## Supplementary Data 7 for "Structural and evolutionary analyses support reclassification of glycopeptide antibiotics as xyclopeptides": AMP_binding_domains_7_mafft_iqtree.ckp

```
--- # IQ-TREE Checkpoint ver >= 1.6
CandidateSet:
 00: -17596.9954156 (0:0.0000010013,((((((((1:0.0000010013,91:0.0000010013):0.1853632874,((46:0.2317422807,((((60:0.0000010013,61:0.0000010013):0.3855320867,((((((64:0.0000010013,65:0.0000010013):0.03251998694,(70:0.0098068089,((87:0.0000010013,88:0.0000010013):0.00571315623,(128:0.0028564532,(134:0.0000010013,135:0.0000010013):0.005724392812):2.662280734e-06):0.00778383114):0.0148749766):0.04013720702,(108:0.0000010013,109:0.0000010013):0.03569570563):0.008832509558,((75:0.0028316750,86:0.0301206149):0.005055472364,85:0.0211247062):0.02682962515):0.1658711605,((((71:0.3005053884,(77:0.0774248373,(103:0.0000010013,104:0.0000010013):0.1484534064):0.09783473414):0.03658362224,(((81:0.0000010013,100:0.0000010013):0.04777058525,(99:0.0551609513,121:0.0451238619):0.0228856421):0.007381464842,(119:0.0029584605,(126:0.0000010013,127:0.0000010013):1.001312825e-06):0.01975337906):0.2054153569):0.04740944971,((89:0.0000010013,90:0.0000010013):0.06178170587,137:0.0729088829):0.3298220551):0.1137508416,(97:0.0000010013,98:0.0000010013):0.2528183933):0.06609278278):0.06526056357,(((((72:0.0000010013,73:0.0000010013):0.005944927431,(74:0.0029457161,124:0.0059262299):0.002959100138):0.01429219271,83:0.0286030866):0.006187774421,((116:0.0000010013,117:0.0000010013):0.008340267607,120:0.0096480686):0.02018404084):0.003387417805,129:0.0251265358):0.3109371263):0.09703927724):0.05655503397,(((((((((63:0.0112545402,107:0.0151775878):0.01572714536,(111:0.0221944441,115:0.0084702312):0.01894510887):0.01174236872,114:0.0228343371):0.02828816608,((((105:0.0000020658,106:0.0000023238):0.01959250798,(130:0.0000021357,131:0.0000026812):0.03557739516):0.0214666965,(112:0.0000010013,113:0.0000010013):0.03717303372):0.02946001618,110:0.1263583832):0.0124691313):0.1479583175,((((((66:0.0061772794,(67:0.0000010013,80:0.0000010013):2.286225987e-06):0.1238862039,101:0.0929431336):0.05252630127,(68:0.0829053679,(132:0.0000010013,133:0.0000010013):0.07079086835):0.0319933211):0.04167986691,84:0.1663968739):0.06211484644,((92:0.0000010013,94:0.0000010013):0.04922399828,(93:0.0000010013,95:0.0000010013):0.02890721101):0.1339754327):0.1502948064,(78:0.0000010013,79:0.0000010013):0.3085679717):0.04528996564):0.06091780957,82:0.2630800752):0.0269984092,96:0.3539647151):0.05413540873,(69:0.0435011392,(122:0.0000010013,123:0.0000010013):0.01622673728):0.309098124):0.04687844916,(76:0.0530258149,140:0.0958019991):0.2198198403):1.016977553):0.2702977671,62:0.0719885285):0.02907112557):0.03533100593,((47:0.0000010013,48:0.0000010013):0.08386778588,((49:0.0000010013,138:0.0000010013):0.0713075003,142:0.0323270436):0.04532168686):0.01536053224):0.01475485634):0.04614698085,(56:0.0000010013,57:0.0000010013):0.1035812799):0.02825358204,(28:0.0000010013,29:0.0000010013):0.1145606991):0.02648317415,(((((((((3:0.0000010013,4:0.0000010013):0.09692735456,(51:0.0000010013,53:0.0000010013):0.05998293043):0.03628409075,139:0.0871607231):0.01119065072,((50:0.0000010013,52:0.0000010013):0.06164257492,(54:0.0079989308,145:0.0274434618):0.0454454394):0.01807266542):0.01224163791,(6:0.0000010013,7:0.0000010013):0.07952496096):0.01232993853,(((((((((((13:0.0000010013,14:0.0000010013):0.005849127421,(44:0.0000010013,45:0.0088311852):0.0029161965):1.001312825e-06,32:0.0000010013):1.001312825e-06,(33:0.0000010013,34:0.0000010013):0.01472230799):0.03045134984,(19:0.0000010013,20:0.0000010013):0.00841943305):0.005184715908,((26:0.0114138177,43:0.0086212789):0.006196216034,27:0.0111381887):0.006553867883):0.01110314775,35:0.0152560136):0.01107356851,(41:0.0000010013,42:0.0000010013):0.01944351625):0.02243318201,((36:0.0000010013,37:0.0000010013):0.01844822067,(39:0.0000010013,40:0.0000010013):0.01143692111):0.0205382371):0.02103249812,(15:0.0000010013,17:0.0000010013):0.1253753349):0.02105636683,(30:0.0000010013,31:0.0000010013):0.04391681996):0.03991404012):0.002174336806,(((((5:0.0627079248,23:0.0491326549):0.01392730239,((11:0.0000010013,12:0.0000010013):0.01816515282,((16:0.0000010013,18:0.0000010013):0.008463881926,38:0.0102561103):0.0297485351):0.03952520983):0.01169326424,(24:0.0000010013,25:0.0000010013):0.05559692833):0.01515581423,(8:0.0000010013,9:0.0000010013):0.06024448553):0.01524150207,(21:0.0064296877,22:0.0157363237):0.05832165399):0.04307006668):0.02679024954,143:0.0229090536):0.01039786636,((((102:0.0205069925,136:0.0245286487):0.0426245042,144:0.0339032355):0.00815757067,118:0.0533022010):0.003712726815,(125:0.0000010013,141:0.0000010013):0.02319133493):0.05327315563):0.01718537321):0.004271641344,10:0.1040660069):0.02066095078,55:0.1042239005):0.06053641503,(2:0.0000010013,58:0.0000010013):0.04356268887):0.07591804144,59:0.0000010013);
 01: -17597.0187196 (0:0.0000010000,((((((((1:0.0000010000,91:0.0000010000):0.1857309474,((46:0.2321217128,((((60:0.0000010000,61:0.0000025563):0.3864684763,((((((64:0.0000010000,65:0.0000010000):0.0325785543,(70:0.0098153760,((87:0.0000010000,88:0.0000010000):0.005722991553,(128:0.0028612844,(134:0.0000010000,135:0.0000010000):0.005734079731):1e-06):0.007799495947):0.01490105331):0.04019963021,(108:0.0000010000,109:0.0000010000):0.03574999077):0.008871686613,((75:0.0028219398,86:0.0301751467):0.005136638397,85:0.0211524667):0.02669743021):0.1663352081,((((71:0.3013449434,(77:0.0773177935,(103:0.0000010000,104:0.0000010000):0.148888404):0.09833014947):0.03644561932,(((81:0.0000010000,100:0.0000010000):0.0478902672,(99:0.0552562858,121:0.0452148582):0.0229284298):0.007306718133,(119:0.0029638152,(126:0.0000010000,127:0.0000010000):2.497085856e-06):0.01983026924):0.2057886367):0.04738007368,((89:0.0000010000,90:0.0000010000):0.06209267317,137:0.0727380775):0.3307361536):0.1142371029,(97:0.0000010000,98:0.0000010000):0.2533514562):0.06616122327):0.06514566458,(((((72:0.0000010000,73:0.0000010000):0.005957625785,(74:0.0029520100,124:0.0059391291):0.002965491001):0.01432459524,83:0.0286580917):0.006201273026,((116:0.0000010000,117:0.0000010000):0.008356590419,120:0.0096701978):0.0202336317):0.003391969665,129:0.0251755060):0.3118558343):0.09745258501):0.05596292089,(((((((((63:0.0112987016,107:0.0152300263):0.01578783906,(111:0.0222809820,115:0.0084981866):0.01901661745):0.01178434323,114:0.0229133191):0.02837589554,((((105:0.0000010000,106:0.0000010000):0.01965452462,(130:0.0000010000,131:0.0000010000):0.03571192206):0.02154605307,(112:0.0000010000,113:0.0000010000):0.03729316215):0.02956370997,110:0.1268155960):0.01251018965):0.1485142037,((((((66:0.0062013758,(67:0.0000010000,80:0.0000010000):2.854685167e-06):0.1243548957,101:0.0932986620):0.05265188899,(68:0.0832108966,(132:0.0000010000,133:0.0000010000):0.0710617786):0.03210806407):0.04178282446,84:0.1670783885):0.06224265655,((92:0.0000010000,94:0.0000010000):0.04933811896,(93:0.0000010000,95:0.0000010000):0.02902465466):0.1345157311):0.150875279,(78:0.0000010000,79:0.0000010000):0.3097494972):0.04543713329):0.06103079203,82:0.2639972891):0.02710846554,96:0.3551017469):0.05417914751,(69:0.0436057940,(122:0.0000010000,123:0.0000010000):0.01627454688):0.3101348349):0.04667346914,(76:0.0531306808,140:0.0961626329):0.2209552199):1.02117367):0.2713182313,62:0.0721292814):0.02900852494):0.03542788126,((47:0.0000010000,48:0.0000010000):0.08400471668,((49:0.0000010000,138:0.0000010000):0.07144139466,142:0.0323753281):0.04540373286):0.01536600813):0.01462286748):0.04620304639,(56:0.0000010000,57:0.0000010000):0.1039241514):0.02798510855,(28:0.0000010000,29:0.0000010000):0.1148523536):0.02651311158,((((((((3:0.0000010000,4:0.0000024328):0.09708984152,(51:0.0000010000,53:0.0000010000):0.06002595287):0.03702727857,139:0.0866754239):0.01116571797,((50:0.0000010000,52:0.0000010000):0.06218263261,(54:0.0079717944,145:0.0274980786):0.04503338663):0.0181260558):0.01219471893,(6:0.0000010000,7:0.0000010000):0.08017086395):0.01235306776,((((((5:0.0627460845,23:0.0492210081):0.01398898884,((11:0.0000010000,12:0.0000010000):0.01817550136,((16:0.0000010000,18:0.0000010000):0.008472098741,38:0.0102625827):0.02978039012):0.03950989977):0.01165770489,(24:0.0000010000,25:0.0000010000):0.0557171283):0.01512971455,(8:0.0000010000,9:0.0000010000):0.06020821558):0.01564424977,(21:0.0063493707,22:0.0158592832):0.05826502811):0.04188219455,(((((((((((13:0.0000020977,14:0.0000021209):0.005854464872,(44:0.0000021135,45:0.0088391579):0.002918822267):2.492588822e-06,32:0.0000022520):2.938527039e-06,(33:0.0000025775,34:0.0000027945):0.01473470222):0.03048076524,(19:0.0000010000,20:0.0000010000):0.008428261483):0.00518966174,((26:0.0114250413,43:0.0086295833):0.006200953806,27:0.0111494685):0.006558773753):0.01110459317,35:0.0152730230):0.01110338486,(41:0.0000010000,42:0.0000010000):0.01943338775):0.02244526693,((36:0.0000010000,37:0.0000020410):0.01845144422,(39:0.0000010000,40:0.0000010000):0.0114623038):0.0205281068):0.02140298828,(15:0.0000010000,17:0.0000010000):0.1252514671):0.02117776801,(30:0.0000010000,31:0.0000010000):0.04379847147):0.03859652375):0.003020939223):0.02762230904,143:0.0233632089):0.01024080214,((((102:0.0205443401,136:0.0245534728):0.0427069478,144:0.0339375202):0.008149022116,118:0.0533708224):0.003714572689,(125:0.0000010000,141:0.0000010000):0.02323600225):0.05314246758):0.01717639228):0.004268112576,10:0.1045775514):0.02052744756,55:0.1045907252):0.06035351976,(2:0.0000010000,58:0.0000010000):0.04366759238):0.07596593239,59:0.0000010000);
 02: -17597.0204926 (0:0.0000010014,(((((((1:0.0000010014,91:0.0000010014):0.1854763604,(((46:0.2285095857,((((60:0.0000024519,61:0.0000026066):0.3877554351,((((((64:0.0000010014,65:0.0000010014):0.03262561201,(70:0.0098399899,((87:0.0000010014,88:0.0000010014):0.0057321122,(128:0.0028659125,(134:0.0000010014,135:0.0000010014):0.005743372586):2.21732283e-06):0.007809383298):0.01492832493):0.04027474878,(108:0.0000010014,109:0.0000010014):0.03580685873):0.008826971772,((75:0.0028469533,86:0.0302170694):0.005067865593,85:0.0211928251):0.02696689914):0.1664404055,((((71:0.3019676554,(77:0.0777467390,(103:0.0000010014,104:0.0000010014):0.1489260045):0.09819332891):0.03675866531,(((81:0.0000010014,100:0.0000010014):0.04795896948,(99:0.0553629101,121:0.0452926968):0.02297150471):0.007389018502,(119:0.0029687353,(126:0.0000010014,127:0.0000010014):1.001370867e-06):0.01983361828):0.2062362822):0.04773341423,((89:0.0000010014,90:0.0000010014):0.06202946491,137:0.0731435160):0.3312597173):0.1142796904,(97:0.0000010014,98:0.0000010014):0.2539124838):0.06639481966):0.06593383719,(((((72:0.0000010014,73:0.0000010014):0.00597151511,(74:0.0029587784,124:0.0059527587):0.002972364113):0.01436532753,83:0.0287241315):0.006215632032,((116:0.0000010014,117:0.0000010014):0.008375318777,120:0.0096944754):0.02028732311):0.003411015529,129:0.0252237387):0.3122505792):0.09706052211):0.05875036385,(((((((((63:0.0113099003,107:0.0152507962):0.01580341859,(111:0.0222805862,115:0.0085138875):0.01904033512):0.01179692848,114:0.0229494310):0.02846070942,((((105:0.0000020659,106:0.0000023239):0.01968782794,(130:0.0000021358,131:0.0000026813):0.03575340833):0.02157080954,(112:0.0000010014,113:0.0000022536):0.03735047983):0.0295886924,110:0.1269861836):0.01251498156):0.1486340204,((((((66:0.0062064657,(67:0.0000010014,80:0.0000010014):2.864117798e-06):0.1245478239,101:0.0933854865):0.05273646356,(68:0.0833243890,(132:0.0000010014,133:0.0000010014):0.07112483951):0.03217893687):0.04186738842,84:0.1672791311):0.06241566178,((92:0.0000010014,94:0.0000010014):0.04948439812,(93:0.0000010014,95:0.0000010014):0.02902000327):0.1346946513):0.1511685023,(78:0.0000010014,79:0.0000010014):0.3102636994):0.04554640372):0.061204429,82:0.2643176379):0.02714606415,96:0.3558694854):0.05449348743,(69:0.0436983918,(122:0.0000010014,123:0.0000010014):0.01628116248):0.3103594981):0.04714661611,(76:0.0531950859,140:0.0963302730):0.2210481243):1.021493204):0.2660982196,62:0.0740411885):0.02913962565):0.03774866284,(47:0.0000010014,48:0.0000010014):0.08231029403):0.01277736438,((49:0.0000010014,138:0.0000010014):0.07200406,142:0.0320550008):0.0451086117):0.01870185208):0.0484817032,(56:0.0000023092,57:0.0000010014):0.1023439172):0.02801113897,(28:0.0000010014,29:0.0000010014):0.1170406985):0.02737306977,((((((((((3:0.0000010014,4:0.0000010014):0.09747262158,(51:0.0000010014,53:0.0000010014):0.06029201344):0.03639709006,139:0.0878058201):0.01124790408,((50:0.0000010014,52:0.0000010014):0.06184376908,(54:0.0079234553,145:0.0277056583):0.04582196891):0.01814277968):0.01227555209,(6:0.0000010014,7:0.0000010014):0.08004328093):0.0123926902,(((((((((((13:0.0000027486,14:0.0000029085):0.00587851637,(44:0.0000028710,45:0.0088755071):0.002930762877):2.326338544e-06,32:0.0000010014):2.483071785e-06,(33:0.0000010014,34:0.0000010014):0.01479551195):0.03060584903,(19:0.0000010014,20:0.0000020088):0.008461878483):0.005210378276,((26:0.0114702599,43:0.0086641289):0.006227276126,27:0.0111938810):0.006587326983):0.01115961405,35:0.0153322952):0.01112970925,(41:0.0000010014,42:0.0000010014):0.01954384417):0.02255118067,((36:0.0000010014,37:0.0000010014):0.01854060389,(39:0.0000010014,40:0.0000010014):0.01149728039):0.02064174266):0.02111880875,(15:0.0000010014,17:0.0000010014):0.1260182144):0.02118454185,(30:0.0000010014,31:0.0000010014):0.04416075387):0.04019879628):0.002451654751,(((((5:0.0630733142,23:0.0493947888):0.01400439249,((11:0.0000010014,12:0.0000010014):0.01826018789,((16:0.0000010014,18:0.0000010014):0.008507603679,38:0.0103115830):0.02990576708):0.03970530502):0.01176875794,(24:0.0000010014,25:0.0000010014):0.05589589827):0.01527448148,(8:0.0000010014,9:0.0000010014):0.06056803659):0.01508422986,(21:0.0065257295,22:0.0157312491):0.05873209701):0.04307555732):0.0269970948,143:0.0224935478):0.0109516358,((((102:0.0206136253,136:0.0246551326):0.04284281777,144:0.0340909663):0.008194443756,118:0.0536098140):0.003740122179,(125:0.0000010014,141:0.0000010014):0.02328304121):0.05327023332):0.01683581955,10:0.1044088083):0.004742855719):0.02077694272,55:0.1066765915):0.05900870018,(2:0.0000010014,58:0.0000010014):0.04440598814):0.07558204108,59:0.0000010014);
 03: -17597.0472068 (0:0.0000010014,(((((((1:0.0000010014,91:0.0000010014):0.1867065574,(((46:0.2302232555,((((60:0.0000024519,61:0.0000026066):0.3911002716,((((((64:0.0000010014,65:0.0000010014):0.0328363203,(70:0.0098989881,((87:0.0000010014,88:0.0000010014):0.005770537,(128:0.0028851301,(134:0.0000010014,135:0.0000010014):0.005781892839):2.162093802e-06):0.007863444102):0.01503097965):0.0405309836,(108:0.0000010014,109:0.0000010014):0.03603583801):0.008860375578,((75:0.0028860205,86:0.0303987896):0.005091257097,85:0.0213167251):0.02716392347):0.1677858813,((((71:0.3045302406,(77:0.0781172214,(103:0.0000010014,104:0.0000010014):0.1500667238):0.09883187932):0.03681696685,(((81:0.0000010014,100:0.0000010014):0.0483592296,(99:0.0557180727,121:0.0456455934):0.0231344475):0.007216789957,(119:0.0029893009,(126:0.0000010014,127:0.0000010014):1.001370867e-06):0.02008612712):0.2079387605):0.04796606346,((89:0.0000010014,90:0.0000010014):0.06258212989,137:0.0735098172):0.3340894207):0.1150686428,(97:0.0000010014,98:0.0000010014):0.2560816768):0.06662241611):0.06637183071,(((((72:0.0000010014,73:0.0000010014):0.00601776641,(74:0.0029816798,124:0.0059990535):0.00299542288):0.01448370256,83:0.0289364434):0.006263669027,((116:0.0000010014,117:0.0000010014):0.008437776587,120:0.0097725112):0.02045930602):0.003434625577,129:0.0253981041):0.3147918734):0.09773463162):0.0589684284,(((((((((63:0.0114083308,107:0.0153905565):0.01595203432,(111:0.0224883120,115:0.0085888159):0.01921695061):0.01189920686,114:0.0231468238):0.02868041479,((((105:0.0000020659,106:0.0000023239):0.01985097305,(130:0.0000021358,131:0.0000026813):0.03608096515):0.02176714134,(112:0.0000010014,113:0.0000022536):0.03765965256):0.02985096854,110:0.1281199612):0.01263265459):0.1499235133,(((((((66:0.0062729039,67:0.0000010014):2.864117798e-06,80:0.0000010014):0.1257995402,101:0.0943336403):0.05311106163,(68:0.0841696277,(132:0.0000010014,133:0.0000010014):0.07183909229):0.03251953433):0.04222341175,84:0.1690149281):0.06276831131,((92:0.0000010014,94:0.0000010014):0.04987477197,(93:0.0000010014,95:0.0000010014):0.02935352912):0.1361753237):0.1527533344,(78:0.0000010014,79:0.0000010014):0.3134010116):0.04595901774):0.0616507599,82:0.2668302926):0.02734533436,96:0.3592368731):0.05458699752,(69:0.0440254084,(122:0.0000010014,123:0.0000010014):0.0164143995):0.3136770137):0.04692745651,(76:0.0535399616,140:0.0972143648):0.2236530106):1.032195694):0.268125963,62:0.0745816654):0.02933285286):0.03788981025,(47:0.0000010014,48:0.0000010014):0.08286145472):0.01285047806,((49:0.0000010014,138:0.0000010014):0.07247635504,142:0.0322453037):0.04543897588):0.01892760971):0.04858759304,(56:0.0000023092,57:0.0000010014):0.1029546721):0.028310696,(28:0.0000010014,29:0.0000010014):0.1177311637):0.02759344615,((((((((((3:0.0000010014,4:0.0000010014):0.0980816096,(51:0.0000010014,53:0.0000010014):0.06067176802):0.03660418072,139:0.0884172765):0.01122729551,((50:0.0000010014,52:0.0000010014):0.06221574888,(54:0.0079407367,145:0.0278948745):0.04611062647):0.01822779449):0.01236282903,(6:0.0000010014,7:0.0000010014):0.0805326094):0.01247063903,(((((((((((13:0.0000023624,14:0.0000023545):0.005913017159,(44:0.0000028710,45:0.0089274006):0.002947853986):2.108212542e-06,32:0.0000010014):2.483071785e-06,(33:0.0000010014,34:0.0000010014):0.01488227515):0.03078726636,(19:0.0000010014,20:0.0000020088):0.00851071334):0.005242075777,((26:0.0115375733,43:0.0087154658):0.006264399692,27:0.0112589434):0.006620285862):0.01122506689,35:0.0154176270):0.0111869033,(41:0.0000010014,42:0.0000010014):0.01965610571):0.02268217437,((36:0.0000010014,37:0.0000010014):0.01864153954,(39:0.0000010014,40:0.0000010014):0.01157026516):0.02075615069):0.02123083149,(15:0.0000010014,17:0.0000010014):0.1267953538):0.02129858062,(30:0.0000010014,31:0.0000010014):0.04444783235):0.04040797562):0.002480188251,(((((5:0.0634978370,23:0.0497103753):0.01407086727,((11:0.0000010014,12:0.0000010014):0.01836420448,((16:0.0000010014,18:0.0000010014):0.008562479329,38:0.0103698313):0.03009593):0.03994243838):0.01184089414,(24:0.0000010014,25:0.0000010014):0.05624753765):0.01536015374,(8:0.0000010014,9:0.0000010014):0.06096110171):0.01517569821,(21:0.0065427186,22:0.0158429926):0.05910663306):0.04335056942):0.02717676594,143:0.0226547953):0.01098006497,((((102:0.0207400713,136:0.0248131112):0.04313472073,144:0.0342982484):0.00823402007,118:0.0539300640):0.003759716704,(125:0.0000010014,141:0.0000010014):0.02344846083):0.05372211586):0.01693214478,10:0.1051337916):0.004764663772):0.02083047196,55:0.1072992916):0.0595149156,(2:0.0000010014,58:0.0000010014):0.04465095843):0.07607223662,59:0.0000010014);
 04: -17597.0768283 (0:0.0000010013,(((((((((1:0.0000010013,91:0.0000010013):0.1887063903,(46:0.2351789912,((((60:0.0000010013,61:0.0000010013):0.3822672059,((((((64:0.0000010013,65:0.0000010013):0.03246813235,(70:0.0097902036,((87:0.0000010013,88:0.0000010013):0.00570440426,(128:0.0028519921,(134:0.0000010013,135:0.0000010013):0.005715442689):1.001284755e-06):0.007772149366):0.01485254072):0.04006712023,(108:0.0000010013,109:0.0000010013):0.03564757616):0.008830569517,((75:0.0028285530,86:0.0300717189):0.00505001934,85:0.0210873319):0.02675517042):0.1654304535,((((71:0.2999487807,(77:0.0772062119,(103:0.0000010013,104:0.0000010013):0.1482942494):0.09768685244):0.03643904544,(((81:0.0000010013,100:0.0000010013):0.04768643596,(99:0.0550604903,121:0.0450419038):0.02284469258):0.007355721792,(119:0.0029534007,(126:0.0000010013,127:0.0000010013):1.001284755e-06):0.01972960073):0.2051272263):0.04723987189,((89:0.0000010013,90:0.0000010013):0.06168481627,137:0.0727639378):0.3293622613):0.1135069396,(97:0.0000010013,98:0.0000010013):0.25259895):0.06618663391):0.06495014276,(((((72:0.0000010013,73:0.0000010013):0.005935487982,(74:0.0029410502,124:0.0059167676):0.002954285315):0.01426345216,83:0.0285624518):0.006177724132,((116:0.0000010013,117:0.0000010013):0.008327781534,120:0.0096313270):0.02014407514):0.003370159757,129:0.0251019842):0.3109519861):0.09836246653):0.05540178188,(((((((((63:0.0112392929,107:0.0151587563):0.01570722188,(111:0.0221675298,115:0.0084587194):0.01892030562):0.01172900735,114:0.0228032947):0.02824355202,((((105:0.0000020657,106:0.0000023237):0.01956541865,(130:0.0000021356,131:0.0000026811):0.03552757212):0.02143734158,(112:0.0000010013,113:0.0000010013):0.03712609988):0.02942024029,110:0.1261773848):0.01245270125):0.1477789362,((((((66:0.0061664511,(67:0.0000010013,80:0.0000010013):2.863871501e-06):0.1236508101,101:0.0927892053):0.05241463233,(68:0.0827639803,(132:0.0000010013,133:0.0000010013):0.07066969966):0.0319498801):0.04159573377,84:0.1660993060):0.06202103447,((92:0.0000010013,94:0.0000010013):0.04918756569,(93:0.0000010013,95:0.0000010013):0.02882111999):0.1337315846):0.1500184326,(78:0.0000010013,79:0.0000010013):0.3080410553):0.04518845228):0.06079016127,82:0.2626403215):0.02671000577,96:0.3533795940):0.05409428102,(69:0.0433917009,(122:0.0000010013,123:0.0000010013):0.01621346031):0.3086214837):0.04686901701,(76:0.0528931496,140:0.0957047035):0.2193479662):1.010376937):0.2731245325,62:0.0695796978):0.02885091519):0.03038891989):0.008665997475,((47:0.0000010013,48:0.0000010013):0.08472543403,((49:0.0000010013,138:0.0000010013):0.07147134115,142:0.0320181303):0.04350460142):0.01846815891):0.05288332271,(56:0.0000010013,57:0.0000010013):0.1018024839):0.02907631088,(28:0.0000010013,29:0.0000010013):0.1136552248):0.02738777522,(((((((((3:0.0000010013,4:0.0000010013):0.09669610095,(51:0.0000010013,53:0.0000010013):0.0598992187):0.03623539314,139:0.0869017801):0.01115228295,((50:0.0000010013,52:0.0000010013):0.06161157946,(54:0.0080213582,145:0.0273429008):0.04526490091):0.01804805837):0.01228381663,(6:0.0000010013,7:0.0000010013):0.07930762483):0.01233297214,(((((((((((13:0.0000010013,14:0.0000010013):0.005837926776,(44:0.0000010013,45:0.0088142455):0.0029106322):1.001284755e-06,32:0.0000010013):1.001284755e-06,(33:0.0000010013,34:0.0000010013):0.01469406875):0.03039568473,(19:0.0000010013,20:0.0000010013):0.008403321092):0.005175280986,((26:0.0113923318,43:0.0086049186):0.006184427894,27:0.0111169137):0.006540392431):0.01108071235,35:0.0152282726):0.0110522755,(41:0.0000010013,42:0.0000010013):0.01940679312):0.02238519769,((36:0.0000010013,37:0.0000010013):0.01841128057,(39:0.0000010013,40:0.0000010013):0.01141609003):0.02050402289):0.02101253555,(15:0.0000010013,17:0.0000010013):0.1251113578):0.0209680172,(30:0.0000010013,31:0.0000010013):0.04383966277):0.03972672935):0.002089934405,(((((5:0.0625774291,23:0.0490328511):0.01389804311,((11:0.0000010013,12:0.0000010013):0.018128064,((16:0.0000010013,18:0.0000010013):0.00844750395,38:0.0102345480):0.02968871229):0.03945355446):0.01166466746,(24:0.0000010013,25:0.0000010013):0.05548802281):0.01510975818,(8:0.0000010013,9:0.0000010013):0.06012460876):0.01531144725,(21:0.0063916971,22:0.0157387245):0.05816965628):0.04308849154):0.02677090786,143:0.0229924618):0.01081883359,((((102:0.0204677767,136:0.0244826558):0.04253039131,144:0.0338493721):0.008164870169,118:0.0531904136):0.003707834617,(125:0.0000010013,141:0.0000010013):0.02312263678):0.05267276008):0.01728059421):0.004241121828,10:0.1035134249):0.02070254201,55:0.1037404308):0.06026920937,(2:0.0000010013,58:0.0000010013):0.04350116015):0.07569902667,59:0.0000010013);
 05: -17597.0911006 (0:0.0000010000,(((((((1:0.0000010000,91:0.0000010000):0.1876252832,(((46:0.2314045655,((((60:0.0000010000,61:0.0000025563):0.3935511959,((((((64:0.0000010000,65:0.0000010000):0.03299099186,(70:0.0099416622,(((87:0.0000010000,88:0.0000010000):0.005798326146,128:0.0028989424):2.297065983e-06,(134:0.0000010000,135:0.0000010000):0.005809631328):0.007902746636):0.01510657188):0.04071525224,(108:0.0000010000,109:0.0000010000):0.03620343183):0.008882197368,((75:0.0029069435,86:0.0305456351):0.005109261598,85:0.0214071119):0.02731062016):0.1687454637,((((71:0.3063199835,(77:0.0784711389,(103:0.0000010000,104:0.0000010000):0.1508388102):0.09929989064):0.03681047483,(((81:0.0000010000,100:0.0000010000):0.04864084683,(99:0.0559958929,121:0.0458860838):0.0232524985):0.007202106921,(119:0.0030041003,(126:0.0000010000,127:0.0000010000):2.497085856e-06):0.02020898509):0.2091383898):0.04830053898,((89:0.0000010000,90:0.0000010000):0.06295672109,137:0.0738204901):0.3360612657):0.1155652652,(97:0.0000010000,98:0.0000010000):0.2576241609):0.06685746979):0.06669182222,(((((72:0.0000010000,73:0.0000010000):0.006051565771,(74:0.0029979983,124:0.0060325589):0.003011421434):0.01456927408,83:0.0290938075):0.006298357432,((116:0.0000010000,117:0.0000010000):0.008483201741,120:0.0098295386):0.02058415872):0.0034493332,129:0.0255333917):0.3167062083):0.0981949622):0.05869308091,(((((((((63:0.0114775592,107:0.0154890785):0.01605050366,(111:0.0226278826,115:0.0086451250):0.01933961172):0.01197101464,114:0.0232914675):0.02882898888,((((105:0.0000027796,106:0.0000022509):0.01996400136,(130:0.0000022470,131:0.0000010000):0.03630896967):0.02190628222,(112:0.0000010000,113:0.0000010000):0.03786871734):0.03003765773,110:0.1289023399):0.01271240676):0.1509071442,((((((66:0.0063160028,(67:0.0000010000,80:0.0000010000):2.794036265e-06):0.1267219193,101:0.0950274783):0.05337862515,(68:0.0847548056,(132:0.0000010000,133:0.0000010000):0.07234296837):0.0327571513):0.04246230779,84:0.1702575620):0.06302658899,((92:0.0000010000,94:0.0000010000):0.05036219887,(93:0.0000010000,95:0.0000010000):0.02936650098):0.1372582889):0.1538068587,(78:0.0000010000,79:0.0000010000):0.3156629019):0.04626974468):0.06191467633,82:0.2685717750):0.02754637287,96:0.3616402192):0.05468258394,(69:0.0442797926,(122:0.0000010000,123:0.0000010000):0.01650176905):0.3160019114):0.04681904915,(76:0.0537772739,140:0.0978434356):0.2254834412):1.039720997):0.269885711,62:0.0748866608):0.02941886944):0.03806803366,(47:0.0000010000,48:0.0000010000):0.0832636284):0.01290659827,((49:0.0000010000,138:0.0000010000):0.07284102275,142:0.0323568526):0.04569502902):0.0189363761):0.04879177024,(56:0.0000010000,57:0.0000010000):0.1034219066):0.02846798107,(28:0.0000029399,29:0.0000021869):0.1182833477):0.02771578544,((((((((((3:0.0000010000,4:0.0000024328):0.09849458962,(51:0.0000010000,53:0.0000010000):0.06093462731):0.03674018901,139:0.0888507297):0.01118633098,((50:0.0000010000,52:0.0000010000):0.06246288723,(54:0.0079549781,145:0.0280193843):0.04630450681):0.01827779571):0.01246207494,(6:0.0000010000,7:0.0000010000):0.08082847499):0.01252221723,(((((((((((13:0.0000020977,14:0.0000021209):0.005936819803,(44:0.0000021135,45:0.0089631506):0.002959641208):2.492588822e-06,32:0.0000022520):2.547874457e-06,(33:0.0000025775,34:0.0000027945):0.01494213452):0.03091450667,(19:0.0000010000,20:0.0000010000):0.008544401442):0.005263397664,((26:0.0115839698,43:0.0087508898):0.006289687764,27:0.0113041554):0.006644359816):0.01127132391,35:0.0154736954):0.01122925245,(41:0.0000010000,42:0.0000010000):0.01972262665):0.02278074196,((36:0.0000010000,37:0.0000020410):0.0187160263,(39:0.0000010000,40:0.0000010000):0.01161700743):0.02082252873):0.02135110135,(15:0.0000010000,17:0.0000010000):0.1273033864):0.02127957042,(30:0.0000010000,31:0.0000010000):0.04467356936):0.04061746562):0.002508748251,(((((5:0.0637989731,23:0.0499232249):0.01410935684,((11:0.0000010000,12:0.0000028637):0.01843525923,((16:0.0000010000,18:0.0000010000):0.008600639458,38:0.0104078160):0.03022880918):0.04010659689):0.01188885865,(24:0.0000010000,25:0.0000010000):0.05648608329):0.01542303206,(8:0.0000010000,9:0.0000010000):0.06123940732):0.01519630772,(21:0.0065473778,22:0.0159207998):0.05935180854):0.04362591743):0.02726334196,143:0.0227848849):0.01101082985,((((102:0.0208300895,136:0.0249257987):0.04333485311,144:0.0344548038):0.008261773395,118:0.0541634479):0.003775568083,(125:0.0000010000,141:0.0000010000):0.02355059991):0.05402132354):0.01694973091,10:0.1056223131):0.004781322632):0.02090510378,55:0.1077940822):0.05980785314,(2:0.0000010000,58:0.0000010000):0.04485257053):0.07641546074,59:0.0000010000);
 06: -17597.1058663 (0:0.0000010013,(((((((((1:0.0000010013,91:0.0000010013):0.1891991588,(46:0.2359587166,((((60:0.0000010013,61:0.0000010013):0.3837198058,((((((64:0.0000010013,65:0.0000010013):0.03250654416,(70:0.0098189099,((87:0.0000010013,88:0.0000020603):0.005715980444,(128:0.0028578366,(134:0.0000010013,135:0.0000010013):0.005727164491):2.170149008e-06):0.007784308749):0.01488298804):0.04015219772,(108:0.0000010013,109:0.0000010013):0.03569023584):0.008739531217,((75:0.0028491779,86:0.0301183563):0.005065540991,85:0.0211153812):0.02727344081):0.1665813468,((((71:0.3014499604,(77:0.0779332107,(103:0.0000010013,104:0.0000010013):0.1485807232):0.09712129949):0.03701891838,(((81:0.0000023117,100:0.0000021738):0.04790578063,(99:0.0551209356,121:0.0452510853):0.0229070094):0.006734517886,(119:0.0029611785,(126:0.0000010013,127:0.0000010013):1.001284755e-06):0.02007742367):0.2068058174):0.04703848101,((89:0.0000010013,90:0.0000010013):0.06161094956,137:0.0735782757):0.3305514042):0.1125136817,(97:0.0000010013,98:0.0000010013):0.2538483565):0.06491992321):0.06477935988,(((((72:0.0000010013,73:0.0000010013):0.005954883293,(74:0.0029506187,124:0.0059362859):0.002964068035):0.01436091435,83:0.0286072733):0.006195705006,((116:0.0000010013,117:0.0000010013):0.00834835585,120:0.0096675863):0.02025618384):0.003589402511,129:0.0243905167):0.3097995182):0.09838200529):0.05829497571,(((((((((63:0.0112917651,107:0.0152229397):0.01577796134,(111:0.0222695983,115:0.0084953751):0.01900683842):0.01177826396,114:0.0229054094):0.02832192863,((((105:0.0000020657,106:0.0000023237):0.01964479817,(130:0.0000021356,131:0.0000026811):0.03569021095):0.02153437242,(112:0.0000010013,113:0.0000010013):0.03727452976):0.02955442772,110:0.1267353197):0.01252174264):0.1485185529,((((((66:0.0061951044,(67:0.0000010013,80:0.0000010013):2.447165214e-06):0.1242164629,101:0.0932043332):0.05259436312,(68:0.0831321980,(132:0.0000010013,133:0.0000010013):0.07099471874):0.03210321304):0.04176984724,84:0.1669082823):0.0622561859,((92:0.0000021767,94:0.0000010013):0.04942238517,(93:0.0000026186,95:0.0000024617):0.02888234434):0.1343805698):0.1507031148,(78:0.0000010013,79:0.0000010013):0.3094880535):0.04542077996):0.06103356301,82:0.2638074598):0.02647860477,96:0.3552424907):0.05429766281,(69:0.0436203743,(122:0.0000010013,123:0.0000010013):0.01624605612):0.3102675743):0.04649340276,(76:0.0530822669,140:0.0961656857):0.2208201673):1.020099879):0.2720129902,62:0.0706532718):0.02887933259):0.0303830086):0.008635532296,((47:0.0000010013,48:0.0000010013):0.08489431656,((49:0.0000010013,138:0.0000010013):0.07162588677,142:0.0321005783):0.04361107945):0.01849632632):0.05300621108,(56:0.0000010013,57:0.0000010013):0.1021423287):0.02884528626,(28:0.0000010013,29:0.0000010013):0.1140666719):0.02743065461,((((((((3:0.0000010013,4:0.0000010013):0.09693194149,(51:0.0000010013,53:0.0000010013):0.06000146126):0.03699896772,139:0.0864912434):0.01115147955,((50:0.0000010013,52:0.0000010013):0.06220150207,(54:0.0080113500,145:0.0274120399):0.04489098843):0.01811914526):0.01221234144,(6:0.0000010013,7:0.0000010013):0.08003980582):0.01238193442,((((((5:0.0626705347,23:0.0491649162):0.0139793883,((11:0.0000010013,12:0.0000010013):0.01815684971,((16:0.0000010013,18:0.0000010013):0.008462034417,38:0.0102525142):0.02974599279):0.03946774587):0.01164387835,(24:0.0000010013,25:0.0000010013):0.05565445348):0.01510999484,(8:0.0000010013,9:0.0000010013):0.06014086649):0.01567283357,(21:0.0063338345,22:0.0158544853):0.05819368101):0.04189820567,(((((((((((13:0.0000010013,14:0.0000010013):0.00584781121,(44:0.0000010013,45:0.0088290814):0.002915524876):1.001284755e-06,32:0.0000010013):1.001284755e-06,(33:0.0000010013,34:0.0000010013):0.01471901085):0.03045097794,(19:0.0000010013,20:0.0000010013):0.008417545137):0.005181234307,((26:0.0114121754,43:0.0086199479):0.0061959593,27:0.0111325289):0.006555658369):0.01109627414,35:0.0152374268):0.01113369357,(41:0.0000010013,42:0.0000010013):0.01936699539):0.02241256891,((36:0.0000010013,37:0.0000010013):0.01843018953,(39:0.0000010013,40:0.0000010013):0.01144846369):0.02052121295):0.02134731059,(15:0.0000010013,17:0.0000010013):0.1251644829):0.02129171458,(30:0.0000010013,31:0.0000010013):0.04372427842):0.03839455499):0.00297220812):0.02764025214,143:0.0233399913):0.01068088897,((((102:0.0205192870,136:0.0245251275):0.04264348007,144:0.0339061010):0.008165652417,118:0.0532928290):0.003712018144,(125:0.0000010013,141:0.0000010013):0.02318561138):0.05260580514):0.0173297968):0.004250029262,10:0.1040464651):0.02062338902,55:0.1041723410):0.06017035786,(2:0.0000010013,58:0.0000010013):0.04362241686):0.07581533557,59:0.0000010013);
 07: -17597.1214465 (0:0.0000010013,((((((((1:0.0000010013,91:0.0000010013):0.1862032063,(((46:0.2293909125,((((60:0.0000010013,61:0.0000010013):0.3895645074,((((((64:0.0000010013,65:0.0000010013):0.03271672873,(70:0.0098784375,((87:0.0000010013,88:0.0000010013):0.005752142861,(128:0.0028758708,(134:0.0000010013,135:0.0000010013):0.005763332815):1.001284755e-06):0.007835466131):0.01498005023):0.0404285252,(108:0.0000010013,109:0.0000010013):0.03591897258):0.008838612238,((75:0.0028640666,86:0.0303162524):0.005080854504,85:0.0212585102):0.02708503536):0.1671416529,((((71:0.3033225847,(77:0.0779761213,(103:0.0000025219,104:0.0000021345):0.1494868703):0.09840787195):0.03698755178,(((81:0.0000010013,100:0.0000010013):0.04816587426,(99:0.0555556806,121:0.0454866174):0.02306040787):0.007238382075,(119:0.0029798901,(126:0.0000010013,127:0.0000010013):1.001284755e-06):0.01999803564):0.2071392656):0.04774998191,((89:0.0000010013,90:0.0000010013):0.06221233801,137:0.0735583122):0.3328356172):0.1146430927,(97:0.0000010013,98:0.0000010013):0.255088605):0.06640843036):0.06637399419,(((((72:0.0000010013,73:0.0000010013):0.005992008211,(74:0.0029687972,124:0.0059731337):0.002982238712):0.01442183264,83:0.0288103232):0.006236097313,((116:0.0000010013,117:0.0000010013):0.008401579986,120:0.0097297412):0.0203697304):0.003427099577,129:0.0252668329):0.313321828):0.09720052513):0.05917757431,(((((((((63:0.0113550256,107:0.0153147314):0.01587065593,(111:0.0223742242,115:0.0085477412):0.01911988864):0.01184372392,114:0.0230395575):0.02855482837,((((105:0.0000020657,106:0.0000023237):0.01976021151,(130:0.0000028188,131:0.0000028891):0.03590153945):0.02165966473,(112:0.0000023431,113:0.0000022665):0.03748680674):0.02970614473,110:0.1274928926):0.01256652371):0.1492143647,((((((66:0.0062357043,(67:0.0000010013,80:0.0000010013):2.863871501e-06):0.1251031297,101:0.0938392153):0.05291294583,(68:0.0837108790,(132:0.0000010013,133:0.0000010013):0.07145562826):0.03232943043):0.04202218157,84:0.1680700989):0.0625484943,((92:0.0000010013,94:0.0000010013):0.04964985637,(93:0.0000010013,95:0.0000010013):0.02918504291):0.135377884):0.1518984272,(78:0.0000010013,79:0.0000010013):0.3115960013):0.04573798308):0.06143057042,82:0.2655598442):0.02721143135,96:0.3574304192):0.05451649437,(69:0.0438597361,(122:0.0000010013,123:0.0000010013):0.01634846206):0.312076667):0.04708469322,(76:0.0533501599,140:0.0967382854):0.2220073266):1.027616441):0.2669138669,62:0.0743548874):0.02917345814):0.03723135548,(47:0.0000010013,48:0.0000010013):0.08310682674):0.01282029462,((49:0.0000010013,138:0.0000010013):0.07231011602,142:0.0320965524):0.04573405409):0.01909862137):0.04721428477,(56:0.0000010013,57:0.0000010013):0.1041249009):0.02859300624,(28:0.0000010013,29:0.0000010013):0.1153249847):0.0273200976,(((((((((3:0.0000010013,4:0.0000010013):0.09768468094,(51:0.0000010013,53:0.0000010013):0.0604503705):0.03648776926,139:0.0879751222):0.01121348419,((50:0.0000010013,52:0.0000010013):0.06202482705,(54:0.0079655783,145:0.0277317170):0.045883182):0.01817292744):0.01229860901,(6:0.0000010013,7:0.0000010013):0.08018638095):0.01242156975,(((((((((((13:0.0000010013,14:0.0000010013):0.005891255677,(44:0.0000010013,45:0.0088946463):0.002937078307):1.001284755e-06,32:0.0000010013):1.001284755e-06,(33:0.0000010013,34:0.0000010013):0.01482837612):0.03067295303,(19:0.0000010013,20:0.0000010013):0.008479578493):0.005222728647,((26:0.0114955712,43:0.0086831354):0.006241141863,27:0.0112177349):0.006597329875):0.01118355646,35:0.0153633788):0.01114803744,(41:0.0000010013,42:0.0000010013):0.01958449569):0.02259655143,((36:0.0000010013,37:0.0000010013):0.01857527634,(39:0.0000010013,40:0.0000010013):0.01152568777):0.02068340694):0.02115926042,(15:0.0000010013,17:0.0000010013):0.1263324984):0.02123271991,(30:0.0000010013,31:0.0000010013):0.04426911355):0.04023695309):0.002332807687,(((((5:0.0632235989,23:0.0495241997):0.01402004621,((11:0.0000010013,12:0.0000010013):0.01829633508,((16:0.0000010013,18:0.0000010013):0.008529393218,38:0.0103312756):0.02997856421):0.03980287037):0.01178905415,(24:0.0000010013,25:0.0000010013):0.05602936446):0.0152855679,(8:0.0000010013,9:0.0000010013):0.06071705555):0.01522632301,(21:0.0065022401,22:0.0158127343):0.05884802253):0.04326322128):0.02700284538,143:0.0229208936):0.01043466622,((((102:0.0206617995,136:0.0247178448):0.04296504023,144:0.0341636346):0.008207657059,118:0.0537041195):0.003739987134,(125:0.0000010013,141:0.0000010013):0.02337832819):0.05372175029):0.0175369579):0.004067550041,10:0.1049590306):0.02090626653,55:0.1051875864):0.06101260422,(2:0.0000010013,58:0.0000010013):0.04384197523):0.07655110717,59:0.0000010013);
 08: -17597.1263352 (0:0.0000010000,(((((((1:0.0000010000,91:0.0000010000):0.1866025294,(((46:0.2298727755,((((60:0.0000010000,61:0.0000025563):0.3906337197,((((((64:0.0000010000,65:0.0000010000):0.03277802274,(70:0.0098867289,((87:0.0000010000,88:0.0000010000):0.005759844369,(128:0.0028797900,(134:0.0000010000,135:0.0000010000):0.005771202478):2.41741256e-06):0.007846707974):0.01500172425):0.04046171464,(108:0.0000010000,109:0.0000010000):0.03595804137):0.00880962983,((75:0.0028664897,86:0.0303572263):0.005088247443,85:0.0212978287):0.02722335885):0.1674502165,((((71:0.3041324315,(77:0.0782455740,(103:0.0000010000,104:0.0000010000):0.1495896802):0.09835223726):0.03683862221,(((81:0.0000010000,100:0.0000010000):0.04821730299,(99:0.0556398580,121:0.0455235973):0.02308577381):0.007404973161,(119:0.0029833675,(126:0.0000010000,127:0.0000010000):2.497085856e-06):0.0199064105):0.207616797):0.04812679663,((89:0.0000010000,90:0.0000010000):0.06234437244,137:0.0735107686):0.3330550408):0.114707617,(97:0.0000010000,98:0.0000010000):0.2553596063):0.06640934535):0.06674961606,(((((72:0.0000010000,73:0.0000010000):0.006003347401,(74:0.0029744505,124:0.0059845873):0.002988175258):0.01446378779,83:0.0288504988):0.006247380715,((116:0.0000010000,117:0.0000010000):0.008414176423,120:0.0097529834):0.02042916525):0.003431482496,129:0.0253467712):0.3134312815):0.09817296466):0.06466952575,(((((((((63:0.0114065654,107:0.0153840317):0.01596354892,(111:0.0225038107,115:0.0085678672):0.01921287068):0.01189329081,114:0.0231244732):0.02871028636,((((105:0.0000020068,106:0.0000010000):0.01986139338,(130:0.0000027375,131:0.0000020996):0.03605421802):0.02174374608,(112:0.0000010000,113:0.0000010000):0.03768523675):0.02980739315,110:0.1281782788):0.01266918255):0.1495556641,((((((66:0.0062629711,(67:0.0000010000,80:0.0000010000):2.113185889e-06):0.1256540731,101:0.0942423525):0.05300248118,(68:0.0840820778,(132:0.0000010000,133:0.0000010000):0.07174803028):0.03250150013):0.04221650619,84:0.1689434373):0.06296637309,((92:0.0000010000,94:0.0000010000):0.04988117171,(93:0.0000010000,95:0.0000010000):0.02926284307):0.1359047482):0.152894288,(78:0.0000010000,79:0.0000010000):0.3130949118):0.0458888438):0.06204533471,82:0.2665858573):0.02697479271,96:0.3591367806):0.05436839978,(69:0.0439967658,(122:0.0000010000,123:0.0000010000):0.01640507671):0.3137141472):0.0476761005,(76:0.0536012905,140:0.0971411042):0.2230377664):1.037781705):0.2637361903,62:0.0744103228):0.02924846472):0.03794583282,(47:0.0000010000,48:0.0000010000):0.08276178756):0.01275878046,((49:0.0000010000,138:0.0000010000):0.07241220066,142:0.0322291163):0.04539909756):0.01861295836):0.04867095477,(56:0.0000010000,57:0.0000010000):0.1031174859):0.02785920519,(28:0.0000010000,29:0.0000010000):0.1176916867):0.02751450819,(((((((((3:0.0000010000,4:0.0000024328):0.09799121331,(51:0.0000010000,53:0.0000020413):0.0605837395):0.03730318804,139:0.0876526423):0.01121495345,((50:0.0000010000,52:0.0000010000):0.06266300399,(54:0.0079150512,145:0.0278772749):0.04551962748):0.01826560336):0.01230146638,(6:0.0000010000,7:0.0000010000):0.08100905539):0.01247253645,((((((5:0.0633429452,23:0.0496843639):0.01410644936,((11:0.0000010000,12:0.0000010000):0.01833273518,((16:0.0000010000,18:0.0000010000):0.008547492752,38:0.0103536536):0.03004788822):0.03983539773):0.01176665473,(24:0.0000010000,25:0.0000010000):0.05622607306):0.01527787561,(8:0.0000010000,9:0.0000010000):0.06075996955):0.01567333381,(21:0.0064279681,22:0.0159602429):0.05882795174):0.04221604498,(((((((((((13:0.0000020977,14:0.0000021209):0.005904642615,(44:0.0000021135,45:0.0089147770):0.002943694469):2.492588822e-06,32:0.0000022520):2.938527039e-06,(33:0.0000025775,34:0.0000027945):0.01486103467):0.03074438383,(19:0.0000010000,20:0.0000010000):0.008501037254):0.005238591637,((26:0.0115219183,43:0.0087036553):0.006255055213,27:0.0112399578):0.006602475488):0.0111918385,35:0.0154247649):0.01114156297,(41:0.0000010000,42:0.0000010000):0.01966770422):0.02260422784,((36:0.0000010000,37:0.0000020410):0.01855847175,(39:0.0000010000,40:0.0000010000):0.01158810955):0.02076997122):0.02147172923,(15:0.0000010000,17:0.0000010000):0.126383036):0.02144255846,(30:0.0000010000,31:0.0000010000):0.04432274557):0.03892992005):0.003022737701):0.02799893773,143:0.0231998208):0.01080469115,((((102:0.0207234028,136:0.0247766477):0.04309237416,144:0.0342530127):0.00821291731,118:0.0538724978):0.003755022456,(125:0.0000010000,141:0.0000010000):0.02341766094):0.05335937215):0.01684603593,10:0.1053941010):0.004609783632):0.02068627151,55:0.1074307072):0.05906443093,(2:0.0000010000,58:0.0000010000):0.044688675):0.07590043639,59:0.0000010000);
 09: -17597.149644 (0:0.0000010000,((((((((1:0.0000010000,91:0.0000010000):0.1855572743,(((46:0.2284724311,((((60:0.0000010000,61:0.0000025563):0.3875911295,((((((64:0.0000010000,65:0.0000010000):0.03260927051,(70:0.0098320139,((87:0.0000010000,88:0.0000010000):0.005729701818,(128:0.0028646401,(134:0.0000010000,135:0.0000010000):0.005740820991):1e-06):0.007806705551):0.01492169048):0.04024852649,(108:0.0000010000,109:0.0000010000):0.0357871671):0.008820417353,((75:0.0028457211,86:0.0302036170):0.005064571035,85:0.0211809280):0.02695123376):0.1663929839,((((71:0.3021231916,(77:0.0776403593,(103:0.0000010000,104:0.0000010000):0.1489002269):0.0981532281):0.03669126333,(((81:0.0000010000,100:0.0000010000):0.04795557565,(99:0.0553410974,121:0.0452731463):0.02296188442):0.0073085308,(119:0.0029677338,(126:0.0000010000,127:0.0000010000):2.497085856e-06):0.01986467636):0.2061584073):0.04765461394,((89:0.0000010000,90:0.0000010000):0.06204499931,137:0.0730498874):0.331210893):0.1141694255,(97:0.0000010000,98:0.0000010000):0.2539208555):0.06624455124):0.06603880671,(((((72:0.0000010000,73:0.0000010000):0.005966614001,(74:0.0029562991,124:0.0059478485):0.002969652588):0.01435633484,83:0.0286922256):0.006209815686,((116:0.0000010000,117:0.0000010000):0.008367278117,120:0.0096866707):0.02027575555):0.003410248691,129:0.0251834063):0.312136343):0.09691773249):0.05846068734,(((((((((63:0.0113137618,107:0.0152615560):0.01581564177,(111:0.0222949406,115:0.0085158581):0.01905186203):0.01180365513,114:0.0229533528):0.0284628252,((((105:0.0000010000,106:0.0000010000):0.01969122867,(130:0.0000010000,131:0.0000010000):0.03577261324):0.02158037651,(112:0.0000010000,113:0.0000010000):0.0373608061):0.02959858305,110:0.1270463523):0.01251554473):0.1486804997,((((((66:0.0062096381,(67:0.0000010000,80:0.0000010000):2.854685167e-06):0.1245640737,101:0.0934316681):0.05272000977,(68:0.0833445493,(132:0.0000010000,133:0.0000010000):0.07116043081):0.03218106767):0.0418275985,84:0.1673864224):0.062369533,((92:0.0000010000,94:0.0000010000):0.0494991424,(93:0.0000010000,95:0.0000010000):0.02898780778):0.1347515035):0.1512052307,(78:0.0000010000,79:0.0000010000):0.310233951):0.04554659682):0.06119716701,82:0.2644637022):0.02714192027,96:0.3558546775):0.05438994189,(69:0.0436738741,(122:0.0000010000,123:0.0000010000):0.0162953647):0.310480485):0.04693981705,(76:0.0532753615,140:0.0962640134):0.2211177428):1.023219488):0.2662895119,62:0.0740558103):0.02904837461):0.03707739405,(47:0.0000010000,48:0.0000010000):0.08282523169):0.01265068303,((49:0.0000010000,138:0.0000010000):0.07203911706,142:0.0319899762):0.04560947105):0.01886470645):0.04702690236,(56:0.0000010000,57:0.0000010000):0.1039411018):0.0281491758,(28:0.0000010000,29:0.0000010000):0.1148586568):0.02719966797,((((((((3:0.0000010000,4:0.0000024328):0.09730944955,(51:0.0000010000,53:0.0000010000):0.06019124939):0.03707232654,139:0.0869538344):0.01120572721,((50:0.0000010000,52:0.0000010000):0.06226908951,(54:0.0079275986,145:0.0276283552):0.0452014708):0.01816068574):0.01218837943,(6:0.0000010000,7:0.0000010000):0.08043008881):0.0123912744,((((((5:0.0629027260,23:0.0493477998):0.014022851,((11:0.0000010000,12:0.0000010000):0.01821716446,((16:0.0000010000,18:0.0000010000):0.008491393216,38:0.0102881062):0.02984960407):0.03959383583):0.01168896755,(24:0.0000010000,25:0.0000010000):0.05585239175):0.01517508751,(8:0.0000010000,9:0.0000010000):0.06035730464):0.01562901801,(21:0.0063800913,22:0.0158704613):0.05843245634):0.04195212417,(((((((((((13:0.0000010000,14:0.0000010000):0.00586748338,(44:0.0000021135,45:0.0088588523):0.002925290867):2.407320646e-06,32:0.0000010000):2.031251537e-06,(33:0.0000025775,34:0.0000027945):0.01476810388):0.03054923461,(19:0.0000010000,20:0.0000010000):0.008447778828):0.005203845804,((26:0.0114496327,43:0.0086486669):0.006214284578,27:0.0111747769):0.006565377108):0.01112638561,35:0.0153203948):0.01110739433,(41:0.0000010000,42:0.0000010000):0.01951350548):0.02249212054,((36:0.0000010000,37:0.0000020410):0.01848641998,(39:0.0000010000,40:0.0000010000):0.01149363529):0.02058903575):0.02141370631,(15:0.0000010000,17:0.0000010000):0.1255676041):0.02126230481,(30:0.0000010000,31:0.0000010000):0.04392536171):0.03875952092):0.003018594591):0.02772094892,143:0.0233383332):0.01021948169,((((102:0.0205871117,136:0.0246116518):0.04281239067,144:0.0340078813):0.008163624705,118:0.0534853675):0.003721092084,(125:0.0000010000,141:0.0000010000):0.02330136846):0.05329399005):0.01742297251):0.00404449981,10:0.1049004027):0.02063288214,55:0.1049303057):0.06047228511,(2:0.0000010000,58:0.0000010000):0.04373285392):0.07615824158,59:0.0000010000);
 10: -17597.4975323 (0:0.0000010014,((((((((1:0.0000010014,91:0.0000010014):0.1860972595,((46:0.2328614766,((((60:0.0000024519,61:0.0000026066):0.3881396156,(((((64:0.0000010014,65:0.0000010014):0.03191414895,(70:0.0108029020,((87:0.0000010014,88:0.0000010014):0.005737102402,(128:0.0028684233,(134:0.0000010014,135:0.0000010014):0.00574838748):2.28180202e-06):0.006838152939):0.01470946693):0.02855461264,(((75:0.0028843877,86:0.0301915493):0.005139646234,85:0.0210829964):0.03349597947,(108:0.0000010014,109:0.0000010014):0.03528076585):0.01677615452):0.1614508242,((((71:0.3003710952,(77:0.0796703163,(103:0.0000010014,104:0.0000010014):0.1471872592):0.09808978547):0.03542592144,(((81:0.0000010014,100:0.0000010014):0.04787949849,(99:0.0553390262,121:0.0453210272):0.02297096582):0.007544230476,(119:0.0029692816,(126:0.0000010014,127:0.0000010014):1.001370867e-06):0.01975420923):0.2067303316):0.04803224803,((89:0.0000010014,90:0.0000010014):0.05972937678,137:0.0754572549):0.3319938116):0.1144653389,(97:0.0000010014,98:0.0000010014):0.2518789052):0.06333368804):0.06973404502,(((((72:0.0000010014,73:0.0000010014):0.00596868048,(74:0.0029574107,124:0.0059499749):0.002970911634):0.01436540042,83:0.0286886512):0.006209166633,((116:0.0000010014,117:0.0000010014):0.008369680472,120:0.0096910508):0.02029859296):0.003386142,129:0.0252101923):0.3150452827):0.09457197823):0.06064561537,(((((((((63:0.0112999835,107:0.0152390237):0.01579117581,(111:0.0222874870,115:0.0085029226):0.0190235427):0.01178622256,114:0.0229297796):0.02839646845,((((105:0.0000020659,106:0.0000023239):0.01966844522,(130:0.0000021358,131:0.0000026813):0.03572496756):0.0215538069,(112:0.0000010014,113:0.0000022536):0.03731716438):0.02957050071,110:0.1268653110):0.0125256507):0.1485056805,((((((66:0.0062062923,(67:0.0000010014,80:0.0000010014):2.864117798e-06):0.1244435658,101:0.0934115972):0.05270211057,(68:0.0832991519,(132:0.0000010014,133:0.0000010014):0.07111379698):0.0321499303):0.04184827644,84:0.1671592330):0.06242057527,((92:0.0000010014,94:0.0000010014):0.04944459877,(93:0.0000010014,95:0.0000010014):0.02902160243):0.1345999249):0.1510226016,(78:0.0000010014,79:0.0000010014):0.3099807138):0.04549222235):0.06122323191,82:0.2642229122):0.02707960129,96:0.3556093664):0.05432528031,(69:0.0436681899,(122:0.0000010014,123:0.0000010014):0.01628446907):0.3104803534):0.04739800072,(76:0.0532163919,140:0.0962388896):0.2205001487):1.027168926):0.2685569866,62:0.0736119228):0.02818476196):0.03500965647,((47:0.0000010014,48:0.0000010014):0.0841564914,((49:0.0000010014,138:0.0000010014):0.0715603684,142:0.0324616574):0.0456073101):0.01539373091):0.01488109144):0.04624695859,(56:0.0000023092,57:0.0000010014):0.1040341614):0.02833731775,(28:0.0000010014,29:0.0000010014):0.1150402506):0.02654934434,(((((((((3:0.0000010014,4:0.0000010014):0.09731262728,(51:0.0000010014,53:0.0000010014):0.06020165064):0.03641657454,139:0.0875120208):0.01119773837,((50:0.0000010014,52:0.0000010014):0.06186774137,(54:0.0080159068,145:0.0275516430):0.04562291003):0.01813213469):0.01228293056,(6:0.0000010014,7:0.0000010014):0.07982768077):0.01237678124,(((((((((13:0.0000027486,14:0.0000029085):0.005869999742,(32:0.0000010014,((33:0.0000010014,34:0.0000010014):0.01477551386,(44:0.0000028710,45:0.0088626969):0.002926535104):2.609982295e-06):2.215191694e-06):0.03056081687,(19:0.0000010014,20:0.0000020088):0.008449994649):0.005203688057,((26:0.0114550618,43:0.0086526551):0.006218848161,27:0.0111785680):0.006576401826):0.01114332224,35:0.0153100065):0.01111086599,(41:0.0000010014,42:0.0000010014):0.01951477549):0.02251337599,((36:0.0000010014,37:0.0000010014):0.01851499655,(39:0.0000029794,40:0.0000021968):0.0114785217):0.02061303693):0.02110253949,(15:0.0000010014,17:0.0000010014):0.1258477349):0.02114080003,(30:0.0000010014,31:0.0000010014):0.044096443):0.04005229518):0.002191339143,(((((5:0.0629679940,23:0.0493287831):0.01397283752,((11:0.0000010014,12:0.0000023412):0.01823146619,((16:0.0000010014,18:0.0000010014):0.008496465783,38:0.0102940138):0.02986388995):0.03967150449):0.01173796295,(24:0.0000010014,25:0.0000010014):0.05580436029):0.01521295574,(8:0.0000010014,9:0.0000010014):0.06048085979):0.01529278038,(21:0.0064512648,22:0.0157959164):0.05855501902):0.04321681321):0.02688900457,143:0.0229916177):0.01043145435,((((102:0.0205838179,136:0.0246215924):0.0427869555,144:0.0340337901):0.008183631282,118:0.0534850292):0.003725873603,(125:0.0000010014,141:0.0000010014):0.02327760821):0.0534912953):0.01724795142):0.004287128663,10:0.1044844683):0.02071717028,55:0.1046332676):0.06078678437,(2:0.0000010014,58:0.0000010014):0.04372619091):0.07620206948,59:0.0000010014);
 11: -17597.498787 (0:0.0000027972,(((((((1:0.0000010015,91:0.0000010015):0.1859111031,(((46:0.2292421699,((((60:0.0000010015,61:0.0000010015):0.3894653949,(((((64:0.0000010015,65:0.0000010015):0.0319679637,(70:0.0108235301,((87:0.0000010015,88:0.0000010015):0.005746458459,(128:0.0028730990,(134:0.0000010015,135:0.0000010015):0.005757775089):2.209169785e-06):0.006847271627):0.01473274551):0.02856481059,(((75:0.0028880813,86:0.0302435227):0.005147469242,85:0.0211207257):0.03356154634,(108:0.0000010015,109:0.0000010015):0.03533142633):0.01686256202):0.1616190416,((((71:0.3011629072,(77:0.0799017939,(103:0.0000010015,104:0.0000010015):0.1474030945):0.09831974755):0.0355985475,(((81:0.0000010015,100:0.0000010015):0.04798008311,(99:0.0554508215,121:0.0454241680):0.02302117819):0.007566848558,(119:0.0029750793,(126:0.0000010015,127:0.0000010015):1.001436939e-06):0.01980349952):0.2071231772):0.04826891137,((89:0.0000010015,90:0.0000010015):0.05982397015,137:0.0756389216):0.3327505847):0.1147932489,(97:0.0000010015,98:0.0000010015):0.2524614188):0.06356338114):0.07032933196,(((((72:0.0000010015,73:0.0000010015):0.005984704859,(74:0.0029652691,124:0.0059658463):0.002978850611):0.01441063573,83:0.0287614546):0.006225926335,((116:0.0000010015,117:0.0000010015):0.008390576169,120:0.0097195122):0.02036171687):0.003403819926,129:0.0252679118):0.3157370991):0.09439412815):0.06285262166,(((((((((63:0.0113321337,107:0.0152802128):0.01583334476,(111:0.0223271324,115:0.0085280619):0.01907768634):0.01181708847,114:0.0229982504):0.02851734074,((((105:0.0000020660,106:0.0000023241):0.01972734341,(130:0.0000021359,131:0.0000026815):0.03582441685):0.02161243053,(112:0.0000010015,113:0.0000010015):0.03742512518):0.02964056672,110:0.1272288990):0.01254390867):0.1488538311,((((((66:0.0062208594,(67:0.0000010015,80:0.0000010015):2.911805102e-06):0.1247954254,101:0.0936301500):0.0528253285,(68:0.0835190052,(132:0.0000010015,133:0.0000010015):0.07127971532):0.03225626426):0.04195001702,84:0.1676201247):0.06264726011,((92:0.0000010015,94:0.0000010015):0.04959698832,(93:0.0000010015,95:0.0000010015):0.02907728757):0.134954668):0.1515112121,(78:0.0000010015,79:0.0000010015):0.3108789112):0.0456461631):0.06141426119,82:0.2648464860):0.02717434632,96:0.3566648181):0.05463407199,(69:0.0437884175,(122:0.0000010015,123:0.0000010015):0.01631012684):0.3109124633):0.04772080824,(76:0.0533128825,140:0.0965493538):0.2210597419):1.02829299):0.2637669684,62:0.0755292859):0.02822741392):0.03734880271,(47:0.0000010015,48:0.0000010015):0.08247757189):0.01288255459,((49:0.0000010015,138:0.0000010015):0.07215581539,142:0.0321409620):0.04531655399):0.01875550482):0.04852554679,(56:0.0000010015,57:0.0000010015):0.1026248368):0.02805967148,(28:0.0000021768,29:0.0000023068):0.117336543):0.02740644369,((((((((((3:0.0000010015,4:0.0000010015):0.09770846303,(51:0.0000010015,53:0.0000010015):0.06043245007):0.03648317823,139:0.0880112870):0.01127176352,((50:0.0000010015,52:0.0000010015):0.0619882517,(54:0.0079358518,145:0.0277761170):0.04593329522):0.01818650377):0.01230128331,(6:0.0000025933,7:0.0000022231):0.08023378553):0.01242263643,(((((((((((13:0.0000021078,14:0.0000020660):0.005891938339,(44:0.0000027172,45:0.0088958083):0.002937427817):2.815130939e-06,32:0.0000010015):2.382549293e-06,(33:0.0000010015,34:0.0000010015):0.01482942623):0.03067525915,(19:0.0000010015,20:0.0000010015):0.008481977411):0.005222322391,((26:0.0114971207,43:0.0086844788):0.006241886942,27:0.0112204250):0.006603662803):0.01118560981,35:0.0153687370):0.01115592816,(41:0.0000010015,42:0.0000028200):0.01959137816):0.0226036361,((36:0.0000010015,37:0.0000010015):0.01858395862,(39:0.0000010015,40:0.0000010015):0.01152482817):0.02069233246):0.02116661831,(15:0.0000010015,17:0.0000010015):0.1263131654):0.02124170319,(30:0.0000010015,31:0.0000010015):0.04427486909):0.04029519692):0.002461474074,(((((5:0.0632322649,23:0.0495155683):0.01403808361,((11:0.0000010015,12:0.0000010015):0.01830373733,((16:0.0000010015,18:0.0000010015):0.008527406709,38:0.0103367159):0.0299764437):0.0397974608):0.01179713875,(24:0.0000010015,25:0.0000010015):0.05602136751):0.01531264645,(8:0.0000010015,9:0.0000010015):0.06071402252):0.01511923472,(21:0.0065431452,22:0.0157659866):0.05887415909):0.04317215387):0.02705798186,143:0.0225463126):0.01097507796,((((102:0.0206605378,136:0.0247128447):0.04294040979,144:0.0341700601):0.008212101626,118:0.0537156974):0.003747819671,(125:0.0000010015,141:0.0000010015):0.02333629939):0.05340295668):0.01687029261,10:0.1046630400):0.004754815382):0.02082252645,55:0.1069274203):0.05915622041,(2:0.0000026098,58:0.0000010015):0.04450125828):0.07575934609,59:0.0000026310);
 12: -17597.4995757 (0:0.0000010013,(((((((1:0.0000010013,91:0.0000010013):0.186269531,(((46:0.2297068976,((((60:0.0000010013,61:0.0000010013):0.3904335381,(((((64:0.0000010013,65:0.0000010013):0.03203067434,(70:0.0108443932,((87:0.0000010013,88:0.0000010013):0.005758224458,(128:0.0028789828,(134:0.0000010013,135:0.0000010013):0.005769570614):2.172348206e-06):0.006861985824):0.01476470945):0.02863833202,(((75:0.0028981349,86:0.0303015705):0.005155635556,85:0.0211593026):0.03363462223,(108:0.0000010013,109:0.0000010013):0.03539743513):0.01686647318):0.1620089766,((((71:0.3018559076,(77:0.0800077120,(103:0.0000010013,104:0.0000010013):0.1477028053):0.09850758068):0.03563730712,(((81:0.0000010013,100:0.0000010013):0.04809130907,(99:0.0555498893,121:0.0455233304):0.02306763541):0.007523262087,(119:0.0029808293,(126:0.0000010013,127:0.0000010013):1.001284755e-06):0.01986482346):0.2075731826):0.04834200157,((89:0.0000010013,90:0.0000010013):0.0599749773,137:0.0757356454):0.3335231727):0.115015626,(97:0.0000010013,98:0.0000010013):0.2530393009):0.06365826652):0.07045826615,(((((72:0.0000010013,73:0.0000010013):0.005997444587,(74:0.0029715522,124:0.0059786355):0.002985215165):0.01444400673,83:0.0288191492):0.006239163132,((116:0.0000010013,117:0.0000010013):0.008407574935,120:0.0097412312):0.02041013667):0.003410994387,129:0.0253137404):0.3164479925):0.09459887772):0.06308001934,(((((((((63:0.0113602957,107:0.0153175756):0.01587391025,(111:0.0223856081,115:0.0085479370):0.01912635062):0.01184532374,114:0.0230528471):0.02857771668,((((105:0.0000020657,106:0.0000023237):0.01977196237,(130:0.0000021356,131:0.0000026811):0.03591470665):0.02166634504,(112:0.0000010013,113:0.0000010013):0.0375098969):0.02971228531,110:0.1275412262):0.01257700875):0.1492137613,((((((66:0.0062391222,(67:0.0000010013,80:0.0000010013):2.286161898e-06):0.1251467858,101:0.0939007060):0.0529274116,(68:0.0837540240,(132:0.0000010013,133:0.0000010013):0.07147690391):0.03235506375):0.04204733764,84:0.1681009517):0.06274572438,((92:0.0000010013,94:0.0000010013):0.04971132764,(93:0.0000010013,95:0.0000010013):0.02916353285):0.1353635246):0.1519589184,(78:0.0000010013,79:0.0000010013):0.3117646947):0.0457658272):0.06154843557,82:0.2655392775):0.02721958269,96:0.3576225837):0.05466445806,(69:0.0438699163,(122:0.0000010013,123:0.0000010013):0.01634939882):0.3118528344):0.04769537518,(76:0.0534074065,140:0.0967971206):0.2217591181):1.031517361):0.2642183795,62:0.0756603555):0.02826578659):0.03741710393,(47:0.0000010013,48:0.0000010013):0.08262850763):0.0129114497,((49:0.0000010013,138:0.0000010013):0.07229310157,142:0.0321930768):0.04540419052):0.01877282406):0.04860616903,(56:0.0000010013,57:0.0000010013):0.1028121199):0.02811965353,(28:0.0000010013,29:0.0000010013):0.1175601207):0.0274546409,((((((((((3:0.0000029048,4:0.0000010013):0.09788649002,(51:0.0000010013,53:0.0000028213):0.06053138968):0.03654149385,139:0.0881857726):0.01126176151,((50:0.0000010013,52:0.0000023567):0.0620902524,(54:0.0079363855,145:0.0278308463):0.04601843054):0.01820764192):0.0123219476,(6:0.0000010013,7:0.0000010013):0.08037431485):0.01244453109,(((((((((13:0.0000010013,14:0.0000010013):0.005901496865,(32:0.0000010013,((33:0.0000010013,34:0.0000010013):0.01485483192,(44:0.0000010013,45:0.0089101821):0.002942156005):2.471904296e-06):2.778511246e-06):0.03072616003,(19:0.0000010013,20:0.0000010013):0.008495456297):0.005231209334,((26:0.0115157524,43:0.0086987094):0.006252194451,27:0.0112383803):0.006612403323):0.01120390789,35:0.0153919427):0.01117124388,(41:0.0000010013,42:0.0000010013):0.01962210227):0.02263971883,((36:0.0000010013,37:0.0000010013):0.01861437238,(39:0.0000010013,40:0.0000010013):0.01154260422):0.02072385346):0.0211961245,(15:0.0000010013,17:0.0000010013):0.1265314581):0.02127679547,(30:0.0000010013,31:0.0000010013):0.04435397912):0.04035289674):0.002470650833,(((((5:0.0633504421,23:0.0496081843):0.0140560229,((11:0.0000010013,12:0.0000010013):0.01833296991,((16:0.0000010013,18:0.0000010013):0.008542998607,38:0.0103529714):0.03003051194):0.03986377651):0.01181758771,(24:0.0000029573,25:0.0000024210):0.05612134217):0.01533716473,(8:0.0000010013,9:0.0000010013):0.06082326756):0.01513853932,(21:0.0065511021,22:0.0157949205):0.05898499939):0.04323516339):0.02710578315,143:0.0225800693):0.01099172529,((((102:0.0206966011,136:0.0247575749):0.0430192611,144:0.0342331673):0.008223606387,118:0.0538105584):0.003754595068,(125:0.0000010013,141:0.0000010013):0.02337700592):0.05350474198):0.01689676433,10:0.1048562456):0.004764670497):0.02084617233,55:0.1071295624):0.05927310749,(2:0.0000010013,58:0.0000010013):0.04458116272):0.07589693523,59:0.0000010013);
 13: -17597.5009454 (0:0.0000010014,((((((((1:0.0000010014,91:0.0000010014):0.1863404604,((46:0.2332564057,((((60:0.0000024519,61:0.0000026066):0.3890340516,(((((64:0.0000010014,65:0.0000010014):0.03194540198,(70:0.0108157714,((87:0.0000010014,88:0.0000010014):0.005743825304,(128:0.0028717841,(134:0.0000010014,135:0.0000010014):0.005755121069):2.248355943e-06):0.006845246605):0.01472752303):0.02852198467,(((75:0.0028880676,86:0.0302267076):0.005143910607,85:0.0211033427):0.03354662698,(108:0.0000010014,109:0.0000010014):0.03530201504):0.01690745738):0.1616442276,((((71:0.3009180152,(77:0.0797289707,(103:0.0000010014,104:0.0000010014):0.1474611016):0.09826736648):0.03536166247,(((81:0.0000010014,100:0.0000010014):0.04797569945,(99:0.0554344225,121:0.0453825439):0.0230063457):0.007521814133,(119:0.0029740184,(126:0.0000010014,127:0.0000010014):1.001370867e-06):0.0198005708):0.207130907):0.04808034331,((89:0.0000010014,90:0.0000010014):0.05985966388,137:0.0755411751):0.3326567872):0.1146112315,(97:0.0000010014,98:0.0000010014):0.2523901642):0.06324852176):0.06986927374,(((((72:0.0000010014,73:0.0000010014):0.005979609518,(74:0.0029626998,124:0.0059607720):0.002976011876):0.01438995655,83:0.0287409332):0.006220395179,((116:0.0000010014,117:0.0000010014):0.008385540135,120:0.0097070855):0.02033301083):0.003396130694,129:0.0252426632):0.3156733793):0.09460289112):0.05988745466,(((((((((63:0.0113193187,107:0.0152660600):0.01581928377,(111:0.0223265871,115:0.0085180554):0.01905759081):0.01180594094,114:0.0229693643):0.02843874861,((((105:0.0000020659,106:0.0000023239):0.01970775605,(130:0.0000021358,131:0.0000026813):0.03577988367):0.02159195831,(112:0.0000010014,113:0.0000022536):0.03737735803):0.02961961051,110:0.1270831437):0.01254569497):0.1487896127,((((((66:0.0062194615,(67:0.0000010014,80:0.0000010014):2.183534899e-06):0.124695034,101:0.0935998830):0.05278241221,(68:0.0834655168,(132:0.0000010014,133:0.0000010014):0.07125270384):0.03220401496):0.04190736726,84:0.1674870554):0.06250842981,((92:0.0000010014,94:0.0000010014):0.04952473507,(93:0.0000010014,95:0.0000010014):0.02908351624):0.134886992):0.1513263733,(78:0.0000010014,79:0.0000010014):0.3106381389):0.04555934827):0.06124548529,82:0.2647061734):0.02718807376,96:0.3562177649):0.0543621386,(69:0.0437392120,(122:0.0000010014,123:0.0000010014):0.01630722236):0.3110546467):0.04731200841,(76:0.0532698030,140:0.0964181082):0.2210534223):1.028667933):0.2695578873,62:0.0739424056):0.02817315105):0.03500356648,((47:0.0000010014,48:0.0000010014):0.08426369952,((49:0.0000010014,138:0.0000010014):0.07165419078,142:0.0324971014):0.04567502582):0.01541383921):0.01491032525):0.0462899748,(56:0.0000023092,57:0.0000010014):0.104179326):0.02837834482,(28:0.0000010014,29:0.0000010014):0.1152018995):0.02658466268,(((((((((3:0.0000010014,4:0.0000010014):0.09742344853,(51:0.0000010014,53:0.0000010014):0.06028664621):0.03645677375,139:0.0876317403):0.01119132348,((50:0.0000010014,52:0.0000024334):0.061935725,(54:0.0080396258,145:0.0275664051):0.04567630463):0.01815046024):0.01229795226,(6:0.0000027876,7:0.0000027284):0.07992475775):0.01239161806,(((((((((((13:0.0000023624,14:0.0000023545):0.005876738139,(44:0.0000024865,45:0.0088727994):0.002929880644):2.210462188e-06,32:0.0000010014):2.501590312e-06,(33:0.0000010014,34:0.0000010014):0.01479108989):0.03059586871,(19:0.0000010014,20:0.0000020088):0.008459528781):0.005209927713,((26:0.0114681839,43:0.0086626761):0.006226090008,27:0.0111912432):0.00658264916):0.01115596705,35:0.0153266815):0.0111216027,(41:0.0000010014,42:0.0000010014):0.01953675301):0.02253878131,((36:0.0000010014,37:0.0000010014):0.01853134781,(39:0.0000010014,40:0.0000010014):0.01149579656):0.02063552547):0.02112309894,(15:0.0000010014,17:0.0000010014):0.1260006573):0.02116590326,(30:0.0000010014,31:0.0000010014):0.04415337711):0.04009065607):0.002197928174,(((((5:0.0630511476,23:0.0493941615):0.0139856629,((11:0.0000010014,12:0.0000010014):0.01825234427,((16:0.0000010014,18:0.0000010014):0.008507430466,38:0.0103056304):0.02990207309):0.03971822241):0.01175204594,(24:0.0000010014,25:0.0000010014):0.0558750707):0.01523034579,(8:0.0000010014,9:0.0000010014):0.06055703648):0.01530880726,(21:0.0064545684,22:0.0158180378):0.0586341224):0.04326142584):0.02692256176,143:0.0230185046):0.01044025831,((((102:0.0206093637,136:0.0246531983):0.04284282378,144:0.0340783906):0.008191550881,118:0.0535519521):0.003730604536,(125:0.0000010014,141:0.0000010014):0.02330633748):0.0535659433):0.01726714176):0.00429177302,10:0.1046281393):0.02073658451,55:0.1047715293):0.06087078242,(2:0.0000010014,58:0.0000010014):0.04377605751):0.07630448144,59:0.0000010014);
 14: -17597.505626 (0:0.0000010013,(((((((1:0.0000010013,91:0.0000010013):0.1865098179,(((46:0.2301581292,((((60:0.0000010013,61:0.0000010013):0.3911907409,(((((64:0.0000010013,65:0.0000010013):0.0320692742,(70:0.0108566621,((87:0.0000010013,88:0.0000010013):0.005765759153,(128:0.0028827684,(134:0.0000010013,135:0.0000010013):0.005777156238):2.508308608e-06):0.006871877972):0.01478625911):0.02868114191,(((75:0.0029051083,86:0.0303383175):0.005159874508,85:0.0211816633):0.03367806036,(108:0.0000010013,109:0.0000010013):0.03544088766):0.0168560843):0.162288142,((((71:0.3024889984,(77:0.0800922806,(103:0.0000010013,104:0.0000010013):0.1479887327):0.09864478466):0.03559590012,(((81:0.0000010013,100:0.0000010013):0.04818133036,(99:0.0556614971,121:0.0455744199):0.02310371188):0.007547106915,(119:0.0029858358,(126:0.0000010013,127:0.0000010013):1.001284755e-06):0.01987584853):0.2080036097):0.04841966379,((89:0.0000010013,90:0.0000010013):0.06013402632,137:0.0757812377):0.3342120185):0.1151811017,(97:0.0000010013,98:0.0000010013):0.2535700274):0.06367283874):0.07055539951,(((((72:0.0000010013,73:0.0000010013):0.006008916781,(74:0.0029772094,124:0.0059901344):0.00299092235):0.01447155583,83:0.0288741248):0.006251095887,((116:0.0000010013,117:0.0000010013):0.008423613042,120:0.0097599190):0.02045006643):0.003414844293,129:0.0253642679):0.3170963723):0.09466786006):0.06263574031,(((((((((63:0.0113825082,107:0.0153523495):0.01590874258,(111:0.0224347597,115:0.0085647681):0.01916818874):0.01186933606,114:0.0231005086):0.02862742338,((((105:0.0000020657,106:0.0000023237):0.01980993082,(130:0.0000021356,131:0.0000026811):0.03599240686):0.02171306769,(112:0.0000010013,113:0.0000010013):0.03758127708):0.02977631718,110:0.1278067018):0.01260448552):0.1495580454,(((((((66:0.0062565139,67:0.0000010013):2.863871501e-06,80:0.0000010013):0.1254503236,101:0.0941332768):0.05300574419,(68:0.0839537421,(132:0.0000010013,133:0.0000010013):0.07165045417):0.03243725575):0.0421266806,84:0.1685274222):0.06282748694,((92:0.0000010013,94:0.0000010013):0.04987644149,(93:0.0000010013,95:0.0000010013):0.02916642927):0.1357324629):0.1523268785,(78:0.0000010013,79:0.0000010013):0.3125186013):0.04583833768):0.06160548322,82:0.2661567324):0.02728323681,96:0.3583607226):0.05476498709,(69:0.0439330359,(122:0.0000010013,123:0.0000010013):0.01638370354):0.3125743306):0.04744998172,(76:0.0534818110,140:0.0970106983):0.2224963584):1.033629116):0.2650468658,62:0.0758640671):0.02833891656):0.03736992405,(47:0.0000010013,48:0.0000010013):0.08275665684):0.01290486059,((49:0.0000010013,138:0.0000010013):0.07237976275,142:0.0322457424):0.04548491011):0.01894484258):0.04851539081,(56:0.0000010013,57:0.0000010013):0.102883642):0.02825558876,(28:0.0000010013,29:0.0000010013):0.1176691408):0.02753404738,((((((((((3:0.0000010013,4:0.0000010013):0.0980088099,(51:0.0000010013,53:0.0000010013):0.06062472849):0.03658563132,139:0.0883152422):0.0112608028,((50:0.0000010013,52:0.0000010013):0.06217384282,(54:0.0079521666,145:0.0278640720):0.04607376462):0.01822880189):0.01234576245,(6:0.0000010013,7:0.0000010013):0.08047967598):0.01246344547,(((((((((((13:0.0000027484,14:0.0000029082):0.005909158974,(44:0.0000028708,45:0.0089217028):0.00294595328):2.326138492e-06,32:0.0000010013):2.425030951e-06,(33:0.0000010013,34:0.0000010013):0.01487271126):0.03076588511,(19:0.0000010013,20:0.0000020086):0.00850640026):0.005238177445,((26:0.0115307188,43:0.0087101172):0.006260442145,27:0.0112529142):0.006619945796):0.01121825203,35:0.0154114838):0.01118414536,(41:0.0000010013,42:0.0000010013):0.01964833157):0.02266861802,((36:0.0000010013,37:0.0000010013):0.01863391119,(39:0.0000010013,40:0.0000010013):0.01156138586):0.0207508763):0.02121948327,(15:0.0000010013,17:0.0000010013):0.1267040295):0.02130681359,(30:0.0000010013,31:0.0000010013):0.04441740126):0.04039664694):0.002474747184,(((((5:0.0634385761,23:0.0496773676):0.01407046091,((11:0.0000010013,12:0.0000010013):0.0183548346,((16:0.0000010013,18:0.0000010013):0.008554749246,38:0.0103653573):0.03007108155):0.0399158514):0.0118323023,(24:0.0000010013,25:0.0000010013):0.0561960459):0.01535362049,(8:0.0000010013,9:0.0000010013):0.06090839992):0.01517563993,(21:0.0065581894,22:0.0158245381):0.05905175624):0.04332093648):0.02716128509,143:0.0226396517):0.01097404196,((((102:0.0207236179,136:0.0247906336):0.04309330799,144:0.0342645761):0.008230408053,118:0.0538653552):0.003755219642,(125:0.0000010013,141:0.0000010013):0.0234293334):0.05366655219):0.01693626476,10:0.1049997660):0.004727138271):0.02079543945,55:0.1072011900):0.05944768047,(2:0.0000010013,58:0.0000010013):0.0446114542):0.07600731506,59:0.0000010013);
 15: -17597.6241435 (0:0.0000010013,(((((((1:0.0000010013,91:0.0000010013):0.1877030834,(((46:0.2314772891,((((60:0.0000010013,61:0.0000010013):0.394031409,(((((64:0.0000010013,65:0.0000010013):0.03226970751,(70:0.0109284433,((87:0.0000010013,88:0.0000010013):0.005804246752,(128:0.0029020146,(134:0.0000010013,135:0.0000010013):0.005815762011):2.436086749e-06):0.00692035507):0.01489115535):0.02896617244,(((75:0.0029411139,86:0.0305264565):0.005180276861,85:0.0213020336):0.03390785545,(108:0.0000010013,109:0.0000010013):0.03566717665):0.01679298937):0.163267601,((((71:0.3045854632,(77:0.0803607502,(103:0.0000010013,104:0.0000010013):0.1488419123):0.09930482144):0.03544828881,(((81:0.0000010013,100:0.0000010013):0.04849885659,(99:0.0559642144,121:0.0458496033):0.02322705258):0.007530837612,(119:0.0030029000,(126:0.0000010013,127:0.0000010013):2.752961235e-06):0.01996111968):0.2096454556):0.04900050088,((89:0.0000010013,90:0.0000010013):0.06069369279,137:0.0757856176):0.3364224774):0.1159741928,(97:0.0000029701,98:0.0000025416):0.2551830316):0.06392121996):0.07074632885,(((((72:0.0000010013,73:0.0000010013):0.006047061772,(74:0.0029960764,124:0.0060286231):0.003010086529):0.01457720641,83:0.0290435160):0.006290514362,((116:0.0000010013,117:0.0000010013):0.008474157316,120:0.0098261022):0.02060223718):0.003436802069,129:0.0254857654):0.3192200259):0.09537791531):0.06330771367,(((((((((63:0.0114895835,107:0.0154803353):0.01605575984,(111:0.0226537487,115:0.0086264599):0.01934295183):0.01197095523,114:0.0232948291):0.02883627825,((((105:0.0000020657,106:0.0000023237):0.01996799197,(130:0.0000021356,131:0.0000026811):0.03631599721):0.02190450037,(112:0.0000010013,113:0.0000010013):0.03788309029):0.03003151929,110:0.1289264621):0.01271400438):0.1508572225,((((((66:0.0063170836,(67:0.0000010013,80:0.0000010013):2.312701028e-06):0.1266587623,101:0.0950459033):0.0533451994,(68:0.0847487800,(132:0.0000010013,133:0.0000010013):0.07233838147):0.03274887253):0.04242874965,84:0.1702226009):0.0632023898,((92:0.0000010013,94:0.0000010013):0.05036338213,(93:0.0000010013,95:0.0000010013):0.02933104655):0.1371430671):0.1537536491,(78:0.0000010013,79:0.0000010013):0.3154884968):0.04624923855):0.06200122951,82:0.2684675640):0.02743641494,96:0.3615454786):0.05480077249,(69:0.0442613055,(122:0.0000010013,123:0.0000010013):0.01649903558):0.315642866):0.0473071242,(76:0.0537801923,140:0.0978854366):0.2249970401):1.045281512):0.2664797552,62:0.0761302185):0.02838265395):0.03766725766,(47:0.0000010013,48:0.0000010013):0.08323177716):0.01291280752,((49:0.0000010013,138:0.0000010013):0.07282793756,142:0.0323953410):0.04578341415):0.01865926767):0.04886487404,(56:0.0000010013,57:0.0000010013):0.1037385493):0.02803722179,(28:0.0000010013,29:0.0000010013):0.1183873036):0.02763168009,(((((((((3:0.0000010013,4:0.0000010013):0.09852755332,(51:0.0000010013,53:0.0000010013):0.06091197541):0.03750514655,139:0.0881733308):0.0111944668,((50:0.0000010013,52:0.0000010013):0.06298019617,(54:0.0078941179,145:0.0280650284):0.04581396251):0.01832867716):0.01233447122,(6:0.0000010013,7:0.0000010013):0.08151516057):0.01257792264,((((((5:0.0636996986,23:0.0499576487):0.01415868084,((11:0.0000010013,12:0.0000010013):0.01842035601,((16:0.0000010013,18:0.0000010013):0.008593366748,38:0.0104017492):0.03020866679):0.04003831904):0.0118295439,(24:0.0000010013,25:0.0000010013):0.05651245912):0.01535291857,(8:0.0000010013,9:0.0000010013):0.06108853664):0.01572178248,(21:0.0064549258,22:0.0160428573):0.05916136275):0.04243749163,(((((((((((13:0.0000010013,14:0.0000010013):0.005933488143,(44:0.0000029217,45:0.0089581655):0.002957985442):2.938898315e-06,32:0.0000010013):2.724006527e-06,(33:0.0000010013,34:0.0000010013):0.01493382716):0.03089832898,(19:0.0000010013,20:0.0000010013):0.008542024985):0.005262135845,((26:0.0115792717,43:0.0087465478):0.00628556512,27:0.0113000405):0.006638502341):0.01125578208,35:0.0154779308):0.01123214485,(41:0.0000010013,42:0.0000010013):0.01971567446):0.02275334088,((36:0.0000010013,37:0.0000010013):0.01869024325,(39:0.0000010013,40:0.0000010013):0.0116288913):0.02080519173):0.02162369027,(15:0.0000020874,17:0.0000010013):0.1270488163):0.02149115691,(30:0.0000010013,31:0.0000010013):0.04447293709):0.03933421233):0.002933759303):0.02816178679,143:0.0232629077):0.01086720846,((((102:0.0208338500,136:0.0249129995):0.04332835619,144:0.0344466635):0.008247469682,118:0.0541460638):0.003774853255,(125:0.0000010013,141:0.0000010013):0.02354041806):0.053674252):0.01693961356,10:0.1059686677):0.004644094136):0.02074464503,55:0.1080350302):0.05943804207,(2:0.0000010013,58:0.0000010013):0.04492643205):0.07632379167,59:0.0000010013);
 16: -17598.1193166 (0:0.0000009993,((((((((1:0.0000009993,91:0.0000009993):0.1852846932,((46:0.2325365492,((((60:0.0000009993,61:0.0000009993):0.3871634285,((((((64:0.0000009993,65:0.0000009993):0.0326261559,(70:0.0098287392,((87:0.0000009993,88:0.0000009993):0.005731238807,(128:0.0028654147,(134:0.0000009993,135:0.0000009993):0.005742366393):9.993033579e-07):0.007816377235):0.01492397086):0.0402597371,(108:0.0000009993,109:0.0000009993):0.03579664898):0.008859525365,((75:0.0028454324,86:0.0302103690):0.005068386462,85:0.0211876655):0.02693116657):0.1664779125,((((71:0.3016185947,(77:0.0777239772,(103:0.0000009993,104:0.0000009993):0.1488974944):0.09811641746):0.03665328869,(((81:0.0000009993,100:0.0000009993):0.04795245913,(99:0.0553802332,121:0.0452876526):0.02297215764):0.0074614861,(119:0.0029694134,(126:0.0000009993,127:0.0000009993):2.497085856e-06):0.01979659829):0.2061473134):0.04766782246,((89:0.0000009993,90:0.0000009993):0.06194031708,137:0.0731680938):0.3309158579):0.1140532351,(97:0.0000009993,98:0.0000009993):0.2535972599):0.06627974875):0.0655042666,(((((72:0.0000009993,73:0.0000009993):0.005967719713,(74:0.0029569330,124:0.0059488916):0.00297033398):0.01435017697,83:0.0287091297):0.006211528544,((116:0.0000009993,117:0.0000009993):0.008370931843,120:0.0096867493):0.02026742097):0.003396615138,129:0.0252185204):0.3120382511):0.09724677827):0.05687994681,(((((((((63:0.0112947371,107:0.0152314446):0.01578323381,(111:0.0222764525,115:0.0084989510):0.01901423116):0.01178270203,114:0.0229166832):0.02837817212,((((105:0.0000009993,106:0.0000009993):0.01966069026,(130:0.0000009993,131:0.0000009993):0.0357061497):0.02154463872,(112:0.0000009993,113:0.0000009993):0.03729936663):0.02957014419,110:0.1268080733):0.0125182884):0.1485030918,((((((66:0.0062005193,(67:0.0000009993,80:0.0000009993):2.854685167e-06):0.1243542986,101:0.0933401548):0.05268237316,(68:0.0832522644,(132:0.0000009993,133:0.0000009993):0.07104620221):0.03212220188):0.04183145582,84:0.1670331487):0.06229601281,((92:0.0000009993,94:0.0000009993):0.04940144387,(93:0.0000009993,95:0.0000009993):0.02901674252):0.1345394716):0.1509163386,(78:0.0000009993,79:0.0000009993):0.3098158173):0.0454663758):0.06111199658,82:0.2640963952):0.02708339851,96:0.3553296204):0.05423244217,(69:0.0436556104,(122:0.0000009993,123:0.0000009993):0.01627924098):0.3104090407):0.04691983788,(76:0.0532002118,140:0.0961557358):0.2207903925):1.021222168):0.2706794213,62:0.0724796453):0.02899996917):0.03540543818,((47:0.0000009993,48:0.0000009993):0.08457332229,((49:0.0000009993,138:0.0000009993):0.07114495861,142:0.0327212010):0.04506759659):0.01539137981):0.01486447588):0.0460534601,(56:0.0000009993,57:0.0000009993):0.1043770352):0.02887942478,(28:0.0000009993,29:0.0000009993):0.1145415229):0.02660579439,(((((((((3:0.0000009993,4:0.0000024328):0.0972289834,(51:0.0000009993,53:0.0000009993):0.06023244892):0.03639702789,139:0.0874178648):0.01123695536,((50:0.0000009993,52:0.0000009993):0.06179099585,(54:0.0080218223,145:0.0275458662):0.04566477753):0.01809864273):0.01201832895,(6:0.0000009993,7:0.0000009993):0.07993645858):0.01250361723,(((((((((((13:0.0000009993,14:0.0000009993):0.00587048538,(44:0.0000021135,45:0.0088634579):0.002926787434):2.407320646e-06,32:0.0000009993):9.993033579e-07,(33:0.0000009993,34:0.0000009993):0.01477594172):0.0305631573,(19:0.0000009993,20:0.0000009993):0.008449989288):0.005203712955,((26:0.0114552846,43:0.0086527813):0.006219273648,27:0.0111785412):0.006577679997):0.01114463416,35:0.0153099067):0.01111296977,(41:0.0000009993,42:0.0000009993):0.0195153424):0.02251115374,((36:0.0000009993,37:0.0000020410):0.0185136802,(39:0.0000009993,40:0.0000009993):0.01148059326):0.0206179749):0.02106130921,(15:0.0000009993,17:0.0000009993):0.1258529627):0.02131099478,(30:0.0000009993,31:0.0000009993):0.04407115976):0.04006600558):0.002169658773,(((((5:0.0629450067,23:0.0493299796):0.01398862994,((11:0.0000009993,12:0.0000009993):0.01823185123,((16:0.0000009993,18:0.0000009993):0.008495417805,38:0.0102945002):0.029861137):0.03965864707):0.01173467016,(24:0.0000009993,25:0.0000009993):0.05581404284):0.01522646218,(8:0.0000009993,9:0.0000009993):0.06044128176):0.0153216143,(21:0.0064460740,22:0.0158040153):0.05857753387):0.04291036551):0.0264451245,143:0.0233815700):0.009870335006,(((102:0.0203141743,136:0.0249555819):0.0470876969,((125:0.0000009993,141:0.0000009993):0.02290387398,144:0.0329052894):0.008630467208):0.003823458761,118:0.0492962591):0.05223181688):0.01706949124):0.004303320196,10:0.1045937686):0.02002210193,55:0.1041406586):0.06133196566,(2:0.0000009993,58:0.0000009993):0.04368282806):0.07616192645,59:0.0000009993);
 17: -17598.1486601 (0:0.0000010013,(((((((((1:0.0000010013,91:0.0000010013):0.1840583874,(((46:0.2287577568,((((60:0.0000010013,61:0.0000010013):0.3884092045,((((((64:0.0000010013,65:0.0000010013):0.03271109141,(70:0.0098652929,((87:0.0000010013,88:0.0000010013):0.005747405213,(128:0.0028735628,(134:0.0000010013,135:0.0000010013):0.005758711562):2.238027746e-06):0.007830519115):0.01496915302):0.0403782781,(108:0.0000010013,109:0.0000010013):0.03590367669):0.008846379946,((75:0.0028597893,86:0.0302932485):0.00507947701,85:0.0212441530):0.02704173839):0.1668820214,((((71:0.3028242983,(77:0.0778999949,(103:0.0000010013,104:0.0000010013):0.1493338327):0.09848480258):0.03684758676,(((81:0.0000010013,100:0.0000010013):0.04810645594,(99:0.0555104774,121:0.0454243731):0.02303656895):0.007359172729,(119:0.0029768305,(126:0.0000010013,127:0.0000010013):1.001284755e-06):0.01992752621):0.2067941913):0.0478356295,((89:0.0000010013,90:0.0000010013):0.06233256117,137:0.0731844238):0.3321858972):0.1145599233,(97:0.0000010013,98:0.0000010013):0.2545925696):0.06662672525):0.06635427617,(((((72:0.0000010013,73:0.0000010013):0.005984184427,(74:0.0029650559,124:0.0059654019):0.002978646192):0.01439737055,83:0.0287828397):0.006228565446,((116:0.0000010013,117:0.0000010013):0.008392389089,120:0.0097159500):0.02033412016):0.003415963813,129:0.0252744310):0.3131271533):0.09732709361):0.0585386067,(((((((((63:0.0113357261,107:0.0152833472):0.01583834645,(111:0.0223316672,115:0.0085316711):0.01908224722):0.0118221717,114:0.0229996586):0.02851311713,((((105:0.0000020657,106:0.0000023237):0.01972849117,(130:0.0000021356,131:0.0000026811):0.0358325023):0.02161894375,(112:0.0000010013,113:0.0000010013):0.03742451288):0.02965465642,110:0.1272510655):0.01254320806):0.1489692768,((((((66:0.0062215802,(67:0.0000010013,80:0.0000010013):2.863871501e-06):0.1248334161,101:0.0936356806):0.05284255539,(68:0.0835331596,(132:0.0000010013,133:0.0000010013):0.07129906954):0.03226547246):0.04195976209,84:0.1676897835):0.0625053894,((92:0.0000010013,94:0.0000010013):0.0495711615,(93:0.0000010013,95:0.0000010013):0.02911931469):0.1350531387):0.1515925322,(78:0.0000010013,79:0.0000010013):0.3109630622):0.04566788118):0.06134192825,82:0.2650607912):0.02724149622,96:0.3566975778):0.05456894185,(69:0.0438124799,(122:0.0000010013,123:0.0000010013):0.01631347764):0.3113826941):0.04720370511,(76:0.0533083610,140:0.0965582498):0.2214233821):1.02554693):0.2675084247,62:0.0740840452):0.02959912166):0.03719720757,(47:0.0000010013,48:0.0000010013):0.08303942864):0.01349717492,((49:0.0000010013,138:0.0000010013):0.07247041655,142:0.0318926759):0.04542198532):0.02154708632):0.04667600261,(56:0.0000010013,57:0.0000024956):0.1024293497):0.02780059827,(28:0.0000027092,29:0.0000020307):0.1167101395):0.03072044312,10:0.1053554630):0.01359093072,((((((((3:0.0000010013,4:0.0000010013):0.09738781134,(51:0.0000010013,53:0.0000010013):0.06044867493):0.03622047342,139:0.0880623394):0.01122818523,((50:0.0000010013,52:0.0000010013):0.06164369242,(54:0.0076851364,145:0.0280310037):0.04624073571):0.01850772223):0.01220228204,(6:0.0000010013,7:0.0000010013):0.08054995418):0.01257279294,(((((((((((13:0.0000024091,14:0.0000024035):0.005888371342,(44:0.0000010013,45:0.0088903167):0.00293565516):1.001284755e-06,32:0.0000029815):2.894742122e-06,(33:0.0000010013,34:0.0000010013):0.01481999517):0.03065655493,(19:0.0000010013,20:0.0000010013):0.008475753027):0.005218899834,((26:0.0114898142,43:0.0086788098):0.006237988823,27:0.0112126182):0.006597544755):0.01118466708,35:0.0153497612):0.01114847339,(41:0.0000010013,42:0.0000010013):0.01956879547):0.02261251714,((36:0.0000010013,37:0.0000010013):0.0185774797,(39:0.0000010013,40:0.0000010013):0.01150999818):0.02064785762):0.0211231357,(15:0.0000010013,17:0.0000010013):0.126271311):0.02129417025,(30:0.0000010013,31:0.0000010013):0.04416241938):0.0406706642):0.003569317291,(((((5:0.0631830481,23:0.0494890936):0.01408934887,((11:0.0000010013,12:0.0000010013):0.01830428944,((16:0.0000010013,18:0.0000010013):0.008520609439,38:0.0103339297):0.02996097496):0.03966982718):0.01183617684,(24:0.0000010013,25:0.0000010013):0.05601182853):0.0154836119,(8:0.0000010013,9:0.0000010013):0.06057858874):0.01419988476,(21:0.0067577040,22:0.0154764207):0.05942846422):0.04154574586):0.02508580212,143:0.0238553623):0.01123606465):0.01303422662,((((102:0.0206308254,136:0.0247010101):0.04122006624,144:0.0357793533):0.007726184378,118:0.0558600454):0.004191767946,(125:0.0000010013,141:0.0000010013):0.02187028047):0.04509229373):0.02309976753,55:0.1084140810):0.05957381889,(2:0.0000010013,58:0.0000010013):0.04120525984):0.07954750133,59:0.0000010013);
 18: -17598.1614664 (0:0.0000026830,(((((((1:0.0000010014,91:0.0000010014):0.1857239655,(((46:0.2297043134,((((60:0.0000024519,61:0.0000026066):0.3902263423,((((((64:0.0000010014,65:0.0000010014):0.03278432067,(70:0.0098760134,((87:0.0000010014,88:0.0000010014):0.005759474725,(128:0.0028795889,(134:0.0000010014,135:0.0000010014):0.00577079632):2.01759708e-06):0.007855284564):0.01500263864):0.04046146763,(108:0.0000010014,109:0.0000010014):0.03596488263):0.008867045007,((75:0.0028683357,86:0.0303546379):0.005087518104,85:0.0212858421):0.02710243237):0.167389285,((((71:0.3038128616,(77:0.0780625130,(103:0.0000010014,104:0.0000010014):0.1497140659):0.09869163215):0.03685699314,(((81:0.0000010014,100:0.0000010014):0.04824815543,(99:0.0556570705,121:0.0455534138):0.02309952469):0.007350430939,(119:0.0029847194,(126:0.0000010014,127:0.0000010014):1.001370867e-06):0.01998203658):0.2074259232):0.04795291372,((89:0.0000010014,90:0.0000010014):0.06236994181,137:0.0734269569):0.333190245):0.1148743554,(97:0.0000010014,98:0.0000010014):0.2552821886):0.06667653675):0.06623099089,(((((72:0.0000010014,73:0.0000010014):0.006005398184,(74:0.0029754750,124:0.0059866072):0.002989210079):0.0144493939,83:0.0288854446):0.006251199665,((116:0.0000010014,117:0.0000010014):0.008421960349,120:0.0097508061):0.02040748139):0.00342471882,129:0.0253688303):0.3141420421):0.09741149418):0.05862907893,(((((((((63:0.0113711589,107:0.0153353608):0.01589110198,(111:0.0224050103,115:0.0085616889):0.0191475703):0.01185970898,114:0.0230756460):0.02859808841,((((105:0.0000020659,106:0.0000023239):0.01979095801,(130:0.0000021358,131:0.0000026813):0.03595331645):0.02169183747,(112:0.0000010014,113:0.0000022536):0.03754319757):0.02975469583,110:0.1276842446):0.01258926591):0.1494831561,((((((66:0.0062439537,(67:0.0000010014,80:0.0000010014):2.864117798e-06):0.1253003296,101:0.0939898484):0.05298288148,(68:0.0838560800,(132:0.0000010014,133:0.0000010014):0.07153533064):0.0323774126):0.04209713526,84:0.1682935435):0.06268415912,((92:0.0000010014,94:0.0000010014):0.04973235584,(93:0.0000010014,95:0.0000010014):0.02921778189):0.1355816573):0.1521351326,(78:0.0000010014,79:0.0000010014):0.3122428899):0.04581341699):0.06147686072,82:0.2659003799):0.02732506725,96:0.3580016595):0.05464985102,(69:0.0439281438,(122:0.0000010014,123:0.0000010014):0.01636098359):0.3124107099):0.04714395171,(76:0.0534455136,140:0.0968894031):0.222629978):1.028094477):0.2674139064,62:0.0746393570):0.02912388767):0.03785588666,(47:0.0000010014,48:0.0000010014):0.08307254051):0.012901281,((49:0.0000027728,138:0.0000025650):0.07197183093,142:0.0324811133):0.04493429384):0.018836476):0.04844016694,(56:0.0000023092,57:0.0000010014):0.1032950761):0.02874763916,(28:0.0000010014,29:0.0000010014):0.1171922356):0.02756320118,((((((((((3:0.0000010014,4:0.0000010014):0.09792131781,(51:0.0000010014,53:0.0000010014):0.06063153365):0.03656056436,139:0.0882097511):0.01128445968,((50:0.0000010014,52:0.0000010014):0.06208443761,(54:0.0079339352,145:0.0278659701):0.04610895998):0.01818779017):0.01206916263,(6:0.0000010014,7:0.0000010014):0.08057358196):0.01258453103,(((((((((((13:0.0000023522,14:0.0000023592):0.005907900733,(44:0.0000024259,45:0.0089198506):0.002945354003):2.326338544e-06,32:0.0000010014):2.584404745e-06,(33:0.0000010014,34:0.0000010014):0.01486938951):0.03076040697,(19:0.0000010014,20:0.0000020088):0.008503804546):0.005236862039,((26:0.0115272866,43:0.0087075264):0.00625894182,27:0.0112492503):0.006618351889):0.0112163523,35:0.0154055214):0.01118178692,(41:0.0000010014,42:0.0000010014):0.01964119254):0.02265929282,((36:0.0000010014,37:0.0000010014):0.01862901472,(39:0.0000010014,40:0.0000010014):0.01155832948):0.02074792203):0.02117380172,(15:0.0000010014,17:0.0000010014):0.126683253):0.02146619787,(30:0.0000010014,31:0.0000010014):0.0443834529):0.04040109264):0.002444816553,(((((5:0.0634105182,23:0.0496736247):0.01407996687,((11:0.0000010014,12:0.0000010014):0.01835194088,((16:0.0000010014,18:0.0000010014):0.008552400125,38:0.0103639351):0.03006475664):0.03989693628):0.01182712829,(24:0.0000010014,25:0.0000010014):0.05619893447):0.01536500496,(8:0.0000010014,9:0.0000010014):0.06085868394):0.01518691642,(21:0.0065539681,22:0.0158204866):0.05907711862):0.04297816934):0.02666655599,143:0.0230295544):0.01042804727,(((102:0.0204517633,136:0.0251202718):0.0473854563,((125:0.0000010014,141:0.0000010014):0.02305018425,144:0.0331363662):0.00868957155):0.003850069961,118:0.0496514182):0.05231471166):0.01672342925,10:0.1050844757):0.004751421841):0.02014200727,55:0.1067162612):0.05995451048,(2:0.0000029332,58:0.0000028089):0.04459647146):0.07594225646,59:0.0000027351);
 19: -17598.310455 (0:0.0000010000,(((((((((1:0.0000010000,91:0.0000010000):0.1842222101,((46:0.2318027830,((((60:0.0000010000,61:0.0000025563):0.385778556,((((((64:0.0000010000,65:0.0000010000):0.03257173563,(70:0.0098207852,((87:0.0000010000,88:0.0000010000):0.005722494454,(128:0.0028611070,(134:0.0000010000,135:0.0000010000):0.005733731383):2.430038804e-06):0.007796993726):0.01489999165):0.04020037278,(108:0.0000010000,109:0.0000010000):0.03575080781):0.008840238636,((75:0.0028424098,86:0.0301650216):0.005062806339,85:0.0211515772):0.02687396359):0.1661541347,((((71:0.3013630560,(77:0.0774705084,(103:0.0000010000,104:0.0000010000):0.1487311143):0.09800919149):0.03662887538,(((81:0.0000010000,100:0.0000010000):0.04788947688,(99:0.0552535810,121:0.0452031518):0.02292718738):0.007256130815,(119:0.0029632241,(126:0.0000010000,127:0.0000010000):2.497085856e-06):0.0198699593):0.2058251765):0.04740362265,((89:0.0000010000,90:0.0000010000):0.0620313016,137:0.0728533338):0.330531648):0.1139155917,(97:0.0000010000,98:0.0000010000):0.2533304092):0.06624287174):0.06549016995,(((((72:0.0000010000,73:0.0000010000):0.005955644123,(74:0.0029510037,124:0.0059370361):0.002964466154):0.01431910847,83:0.0286527717):0.00619892386,((116:0.0000010000,117:0.0000010000):0.008354665316,120:0.0096662423):0.02022405479):0.003395330389,129:0.0251622457):0.3116832614):0.09747195537):0.05636374745,(((((((((63:0.0112875192,107:0.0152240123):0.01577640969,(111:0.0222631219,115:0.0084951048):0.01900366593):0.01177704316,114:0.0228997200):0.02836270286,((((105:0.0000010000,106:0.0000010000):0.01964596806,(130:0.0000010000,131:0.0000010000):0.03568642264):0.02153059684,(112:0.0000010000,113:0.0000010000):0.03727522604):0.0295456508,110:0.1267345575):0.01250712861):0.1484205933,((((((66:0.0061954661,(67:0.0000010000,80:0.0000010000):2.854685167e-06):0.1242486144,101:0.0932192888):0.05263344994,(68:0.0831468535,(132:0.0000010000,133:0.0000010000):0.07099695447):0.03209099268):0.04177645352,84:0.1669267583):0.06225861898,((92:0.0000010000,94:0.0000010000):0.04932480885,(93:0.0000010000,95:0.0000010000):0.02899349401):0.1343796836):0.1507694296,(78:0.0000010000,79:0.0000010000):0.3094780751):0.04539747506):0.06106081588,82:0.2638064426):0.02708129089,96:0.3548388086):0.0542210919,(69:0.0435881965,(122:0.0000010000,123:0.0000010000):0.01626192697):0.3099141505):0.04681504309,(76:0.0531405772,140:0.0960984567):0.2206795769):1.021578269):0.2715675713,62:0.0718342050):0.02950218316):0.03523204705,((47:0.0000027542,48:0.0000010000):0.08408476269,((49:0.0000010000,138:0.0000010000):0.07172707051,142:0.0321490285):0.04547311915):0.01560808247):0.01644433628):0.04521864788,(56:0.0000010000,57:0.0000010000):0.103327108):0.02683105259,(28:0.0000010000,29:0.0000010000):0.1156968611):0.02985274301,10:0.1047099250):0.01421310044,(((((((3:0.0000010000,4:0.0000024328):0.09682395301,(51:0.0000010000,53:0.0000010000):0.06007978773):0.03697094662,139:0.0865930820):0.01117055041,((50:0.0000023175,52:0.0000020907):0.06198362826,(54:0.0077347082,145:0.0277550073):0.04523330013):0.01851993955):0.01197801144,(6:0.0000010000,7:0.0000010000):0.08079808944):0.01259635099,((((((5:0.0627410471,23:0.0492440563):0.01403767473,((11:0.0000010000,12:0.0000010000):0.01818634693,((16:0.0000010000,18:0.0000010000):0.008471829917,38:0.0102694767):0.02978677097):0.03946468263):0.0116774742,(24:0.0000010000,25:0.0000010000):0.05574293992):0.01522859265,(8:0.0000010000,9:0.0000010000):0.06013478952):0.01530052381,(21:0.0064254805,22:0.0157673717):0.0585489253):0.04105935089,(((((((((((13:0.0000020977,14:0.0000021209):0.005855072246,(44:0.0000021249,45:0.0088400691):0.002919124586):2.884672122e-06,32:0.0000022520):2.516803573e-06,(33:0.0000025775,34:0.0000025920):0.01473641024):0.03048393313,(19:0.0000010000,20:0.0000010000):0.008429304856):0.005190265197,((26:0.0114260663,43:0.0086306297):0.006201725629,27:0.0111509831):0.006558674792):0.01111943998,35:0.0152644607):0.01109679585,(41:0.0000010000,42:0.0000010000):0.01944354171):0.02248133902,((36:0.0000010000,37:0.0000020609):0.01847058926,(39:0.0000010000,40:0.0000010000):0.01144644718):0.02049998729):0.02130715707,(15:0.0000010000,17:0.0000010000):0.1253386855):0.02129247461,(30:0.0000010000,31:0.0000010000):0.04371344791):0.03978276976):0.002659181066):0.02568684365,143:0.0249818714):0.01138409784):0.01109848939,((((102:0.0205248111,136:0.0245544919):0.04101946274,144:0.0355495190):0.007681004013,118:0.0555244071):0.00416114044,(125:0.0000010000,141:0.0000010000):0.02175146746):0.04568449406):0.02295674441,55:0.1069324094):0.05924757571,(2:0.0000010000,58:0.0000010000):0.04173969022):0.0783056798,59:0.0000010000);
PhyloTree:
 newick: (0:0.0000010013,((((((((1:0.0000010013,91:0.0000010013)100:0.1853632874,((46:0.2317422807,((((60:0.0000010013,61:0.0000010013)100:0.3855320867,((((((64:0.0000010013,65:0.0000010013)100:0.03251998694,(70:0.0098068089,((87:0.0000010013,88:0.0000010013)100:0.00571315623,(128:0.0028564532,(134:0.0000010013,135:0.0000010013)100:0.005724392812)69:2.662280734e-06)99:0.00778383114)98:0.0148749766)100:0.04013720702,(108:0.0000010013,109:0.0000010013)100:0.03569570563)77:0.008832509558,((75:0.0028316750,86:0.0301206149)99:0.005055472364,85:0.0211247062)100:0.02682962515)100:0.1658711605,((((71:0.3005053884,(77:0.0774248373,(103:0.0000010013,104:0.0000010013)100:0.1484534064)100:0.09783473414)93:0.03658362224,(((81:0.0000010013,100:0.0000010013)100:0.04777058525,(99:0.0551609513,121:0.0451238619)87:0.0228856421)85:0.007381464842,(119:0.0029584605,(126:0.0000010013,127:0.0000010013)50:1.001312825e-06)100:0.01975337906)100:0.2054153569)93:0.04740944971,((89:0.0000010013,90:0.0000010013)100:0.06178170587,137:0.0729088829)100:0.3298220551)100:0.1137508416,(97:0.0000010013,98:0.0000010013)100:0.2528183933)90:0.06609278278)94:0.06526056357,(((((72:0.0000010013,73:0.0000010013)100:0.005944927431,(74:0.0029457161,124:0.0059262299)99:0.002959100138)98:0.01429219271,83:0.0286030866)95:0.006187774421,((116:0.0000010013,117:0.0000010013)100:0.008340267607,120:0.0096480686)100:0.02018404084)92:0.003387417805,129:0.0251265358)100:0.3109371263)97:0.09703927724)100:0.05655503397,(((((((((63:0.0112545402,107:0.0151775878)100:0.01572714536,(111:0.0221944441,115:0.0084702312)100:0.01894510887)100:0.01174236872,114:0.0228343371)99:0.02828816608,((((105:0.0000020658,106:0.0000023238)100:0.01959250798,(130:0.0000021357,131:0.0000026812)100:0.03557739516)97:0.0214666965,(112:0.0000010013,113:0.0000010013)100:0.03717303372)99:0.02946001618,110:0.1263583832)99:0.0124691313)100:0.1479583175,((((((66:0.0061772794,(67:0.0000010013,80:0.0000010013)73:2.286225987e-06)100:0.1238862039,101:0.0929431336)95:0.05252630127,(68:0.0829053679,(132:0.0000010013,133:0.0000010013)100:0.07079086835)100:0.0319933211)90:0.04167986691,84:0.1663968739)99:0.06211484644,((92:0.0000010013,94:0.0000010013)100:0.04922399828,(93:0.0000010013,95:0.0000010013)100:0.02890721101)100:0.1339754327)100:0.1502948064,(78:0.0000010013,79:0.0000010013)100:0.3085679717)68:0.04528996564)69:0.06091780957,82:0.2630800752)62:0.0269984092,96:0.3539647151)88:0.05413540873,(69:0.0435011392,(122:0.0000010013,123:0.0000010013)100:0.01622673728)100:0.309098124)87:0.04687844916,(76:0.0530258149,140:0.0958019991)100:0.2198198403)100:1.016977553)100:0.2702977671,62:0.0719885285)96:0.02907112557)91:0.03533100593,((47:0.0000010013,48:0.0000010013)100:0.08386778588,((49:0.0000010013,138:0.0000010013)100:0.0713075003,142:0.0323270436)100:0.04532168686)59:0.01536053224)67:0.01475485634)100:0.04614698085,(56:0.0000010013,57:0.0000010013)100:0.1035812799)99:0.02825358204,(28:0.0000010013,29:0.0000010013)100:0.1145606991)99:0.02648317415,(((((((((3:0.0000010013,4:0.0000010013)100:0.09692735456,(51:0.0000010013,53:0.0000010013)100:0.05998293043)98:0.03628409075,139:0.0871607231)81:0.01119065072,((50:0.0000010013,52:0.0000010013)100:0.06164257492,(54:0.0079989308,145:0.0274434618)100:0.0454454394)65:0.01807266542)68:0.01224163791,(6:0.0000010013,7:0.0000010013)100:0.07952496096)77:0.01232993853,(((((((((((13:0.0000010013,14:0.0000010013)100:0.005849127421,(44:0.0000010013,45:0.0088311852)99:0.0029161965)72:1.001312825e-06,32:0.0000010013)84:1.001312825e-06,(33:0.0000010013,34:0.0000010013)100:0.01472230799)100:0.03045134984,(19:0.0000010013,20:0.0000010013)100:0.00841943305)96:0.005184715908,((26:0.0114138177,43:0.0086212789)100:0.006196216034,27:0.0111381887)76:0.006553867883)69:0.01110314775,35:0.0152560136)95:0.01107356851,(41:0.0000010013,42:0.0000010013)100:0.01944351625)98:0.02243318201,((36:0.0000010013,37:0.0000010013)100:0.01844822067,(39:0.0000010013,40:0.0000010013)100:0.01143692111)100:0.0205382371)97:0.02103249812,(15:0.0000010013,17:0.0000010013)100:0.1253753349)76:0.02105636683,(30:0.0000010013,31:0.0000010013)100:0.04391681996)99:0.03991404012)28:0.002174336806,(((((5:0.0627079248,23:0.0491326549)55:0.01392730239,((11:0.0000010013,12:0.0000010013)100:0.01816515282,((16:0.0000010013,18:0.0000010013)100:0.008463881926,38:0.0102561103)100:0.0297485351)100:0.03952520983)50:0.01169326424,(24:0.0000010013,25:0.0000010013)100:0.05559692833)58:0.01515581423,(8:0.0000010013,9:0.0000010013)100:0.06024448553)79:0.01524150207,(21:0.0064296877,22:0.0157363237)100:0.05832165399)100:0.04307006668)100:0.02679024954,143:0.0229090536)95:0.01039786636,((((102:0.0205069925,136:0.0245286487)100:0.0426245042,144:0.0339032355)76:0.00815757067,118:0.0533022010)75:0.003712726815,(125:0.0000010013,141:0.0000010013)100:0.02319133493)100:0.05327315563)74:0.01718537321)47:0.004271641344,10:0.1040660069)88:0.02066095078,55:0.1042239005)100:0.06053641503,(2:0.0000010013,58:0.0000010013)100:0.04356268887)100:0.07591804144,59:0.0000010013);
RateGammaInvar:
 gamma_shape: 1.012203521
 p_invar: 0.1081173165
StopRule:
 curIteration: 164
 start_real_time: 2295933.861
 time_vec: 63, 49, 27, 24, 8, 2, 1
UFBoot:
 000: 1 -17304.14648 -17602.99006 (0,((((((((1,91),(((46,((((60,61),((((((64,65),(70,((87,88),(128,(134,135))))),(((75,86),85),(108,109))),(97,98)),(((71,(77,(103,104))),(((81,100),(99,121)),(119,(126,127)))),((89,90),137))),(((((72,73),(74,124)),83),((116,117),120)),129))),(((((((((63,107),(111,115)),114),((((105,106),(130,131)),(112,113)),110)),(((((((66,67),80),101),(68,(132,133))),84),((92,94),(93,95))),(78,79))),82),96),(69,(122,123))),(76,140))),62)),(47,48)),((49,138),142))),(56,57)),(28,29)),((((((((3,4),(51,53)),139),((50,52),(54,145))),(6,7)),((((((5,(8,9)),(24,25)),((11,12),((16,18),38))),23),(21,22)),((((((((((13,14),32),((33,34),(44,45))),(19,20)),((26,43),27)),35),(41,42)),((36,37),(39,40))),(15,17)),(30,31)))),143),((((102,136),144),118),(125,141)))),10),55),(2,58)),59);
 001: 2 -17621.92188 -17602.20622 (0,(((((((1,91),(((46,((((60,61),((((((64,65),(70,((87,88),(128,(134,135))))),(108,109)),((75,86),85)),((((71,(77,(103,104))),(((81,100),(99,121)),(119,(126,127)))),((89,90),137)),(97,98))),(((((72,73),(74,124)),83),((116,117),120)),129))),(((((((((63,107),(111,115)),114),((((105,106),(130,131)),(112,113)),110)),((((((66,(67,80)),101),(68,(132,133))),84),((92,94),(93,95))),(78,79))),82),96),(69,(122,123))),(76,140))),62)),(47,48)),((49,138),142))),(56,57)),(28,29)),((((((((((3,4),(51,53)),139),((50,52),(54,145))),(6,7)),(((((((((((13,14),(44,45)),32),(33,34)),(19,20)),((26,43),27)),35),(41,42)),((36,37),(39,40))),(15,17)),(30,31))),(((((5,(24,25)),23),((11,12),((16,18),38))),(21,22)),(8,9))),143),((102,136),(118,((125,141),144)))),10)),55),(2,58)),59);
 002: 1 -18251.79492 -17614.93615 (0,((((((((1,91),((46,((((60,61),(((((((64,65),(70,((87,88),(128,(134,135))))),(108,109)),((75,86),85)),(97,98)),((71,(77,(103,104))),(((81,100),((99,121),((119,126),127))),((89,90),137)))),(((((72,73),(74,124)),83),((116,117),120)),129))),(((((((((63,107),(111,115)),114),((((105,106),(130,131)),(112,113)),110)),(78,79)),(((((66,(67,80)),((68,(132,133)),101)),84),((92,94),(93,95))),96)),82),(69,(122,123))),(76,140))),62)),((47,48),((49,138),142)))),(56,57)),(28,29)),((((((((3,4),(51,53)),139),((50,52),(54,145))),(6,7)),((((((5,(8,9)),(24,25)),23),((11,12),((16,18),38))),(21,22)),(((((((((((13,14),(44,45)),32),(33,34)),(19,20)),((26,43),27)),35),(41,42)),((36,37),(39,40))),(30,31)),(15,17)))),143),((((102,136),144),118),(125,141)))),10),55),(2,58)),59);
 003: 2 -16950.18555 -17619.02043 (0,(((((((((1,91),(46,((((60,61),((((((64,65),(70,((87,88),(128,(134,135))))),(108,109)),((75,86),85)),((((71,(77,(103,104))),(((81,100),(119,(126,127))),(99,121))),((89,90),137)),(97,98))),(((((72,73),(74,124)),83),((116,117),120)),129))),(((((((((((63,107),(111,115)),114),(((105,106),(130,131)),(112,113))),110),(78,79)),(((((66,(67,80)),101),(68,(132,133))),84),((92,94),(93,95)))),96),82),(69,(122,123))),(76,140))),62))),((47,48),((49,138),142))),(56,57)),(28,29)),((((((((3,4),(51,53)),139),(6,7)),((((((((((13,14),(32,(44,45))),(33,34)),(19,20)),((26,43),27)),35),(41,42)),((36,37),(39,40))),(30,31)),(15,17))),((((((5,23),((11,12),((16,18),38))),(24,25)),(21,22)),(8,9)),((50,52),(54,145)))),143),((102,136),(118,((125,141),144))))),10),55),(2,58)),59);
 004: 1 -18550.9668 -17613.64292 (0,((((((((1,91),((46,((((60,61),(((((64,65),(70,(((87,88),(134,135)),128))),(((75,86),85),(108,109))),((((71,(77,(103,104))),(((81,100),(99,121)),((119,126),127))),((89,90),137)),(97,98))),(((((72,73),(74,124)),83),((116,117),120)),129))),(((((((((63,107),(111,115)),114),((((105,106),(130,131)),(112,113)),110)),(78,79)),82),((69,(122,123)),(76,140))),96),((((66,(67,80)),101),((68,(132,133)),84)),((92,94),(93,95))))),62)),((47,48),((49,138),142)))),(56,57)),(28,29)),(10,55)),((((((3,4),(51,53)),(((6,7),(50,52)),139)),(54,145)),((((((5,23),((11,12),((16,18),38))),(24,25)),(8,9)),(21,22)),(((((((((((13,14),(44,45)),32),(33,34)),(19,20)),((26,43),27)),35),(41,42)),((36,37),(39,40))),(15,17)),(30,31)))),143)),((((102,136),144),118),(125,141))),(2,58)),59);
 005: 1 -18833.92969 -17608.44429 (0,(((((((1,91),(46,((((60,61),((((((64,65),(70,((87,88),(128,(134,135))))),(108,109)),((75,86),85)),((((71,(77,(103,104))),(((81,100),(99,121)),(119,(126,127)))),((89,90),137)),(97,98))),(((((72,73),(74,124)),83),((116,117),120)),129))),(((((((((63,107),(111,115)),114),((((105,106),(130,131)),(112,113)),110)),(((((((66,80),67),101),(68,(132,133))),84),((92,94),(93,95))),(78,79))),82),96),(69,(122,123))),(76,140))),62))),((47,48),((49,138),142))),(56,57)),(28,29)),((((((((((3,4),(51,53)),((50,52),(54,145))),139),(6,7)),((((((((((((13,14),(44,45)),32),(33,34)),(19,20)),35),(26,43)),27),(41,42)),((36,37),(39,40))),(15,17)),(30,31))),((((5,(24,25)),(8,9)),(((11,12),((16,18),38)),23)),(21,22))),143),(10,55)),((((102,136),144),118),(125,141)))),(2,58)),59);
 006: 1 -17846.79102 -17620.67807 (0,(((((((((1,91),(46,((((60,61),((((((64,65),(70,((87,88),(128,(134,135))))),(108,109)),((75,86),85)),((((71,(77,(103,104))),(((81,100),(99,121)),(119,(126,127)))),((89,90),137)),(97,98))),(((((72,73),(74,124)),83),129),((116,117),120)))),(((((((((63,107),(111,115)),114),((((105,106),(112,113)),(130,131)),110)),(78,79)),((((((66,(67,80)),101),(68,(132,133))),84),((92,94),(93,95))),96)),82),(69,(122,123))),(76,140))),62))),((47,48),((49,138),142))),(56,57)),(28,29)),(((((((((3,4),(51,53)),139),(54,145)),(((((((((((13,14),(33,34)),32),(44,45)),(19,20)),((26,43),27)),35),(41,42)),((36,37),(39,40))),(15,17)),(30,31))),((((5,23),((8,9),(24,25))),((11,12),((16,18),38))),(21,22))),((6,7),(50,52))),143),((102,136),(118,((125,141),144))))),10),55),(2,58)),59);
 007: 1 -17935.16602 -17608.86511 (0,((((((((1,91),((46,((((60,61),(((((((64,65),(70,((87,88),(128,(134,135))))),(108,109)),((75,86),85)),(97,98)),((71,(77,(103,104))),(((81,100),((99,121),((119,126),127))),((89,90),137)))),(((((72,73),(74,124)),83),((116,117),120)),129))),(((((((((63,107),(111,115)),114),((((105,106),(130,131)),(112,113)),110)),(78,79)),((((((66,(67,80)),101),(68,(132,133))),84),((92,94),(93,95))),96)),82),(69,(122,123))),(76,140))),62)),((47,48),((49,138),142)))),(56,57)),(28,29)),((((((((3,4),(51,53)),139),((50,52),(54,145))),(6,7)),((((((5,(8,9)),(24,25)),((11,12),((16,18),38))),23),(21,22)),(((((((((((13,14),(44,45)),32),(33,34)),(19,20)),((26,43),27)),35),(41,42)),((36,37),(39,40))),(30,31)),(15,17)))),143),((((102,136),144),118),(125,141)))),10),55),(2,58)),59);
 008: 1 -17512.76172 -17607.06949 (0,((((((((1,91),((46,((((60,61),(((((64,65),(70,((87,88),(128,(134,135))))),(((75,86),85),(108,109))),((((71,(77,(103,104))),(((81,100),(99,121)),((119,126),127))),((89,90),137)),(97,98))),(((72,73),(83,(((116,117),120),129))),(74,124)))),(((((((((63,107),(111,115)),114),((((105,106),(130,131)),(112,113)),110)),(78,79)),((((((66,(67,80)),101),(68,(132,133))),84),((92,94),(93,95))),96)),82),(76,140)),(69,(122,123)))),62)),((47,48),((49,138),142)))),(56,57)),(28,29)),((((((((3,4),(51,53)),139),((50,52),(54,145))),(6,7)),((((((5,(8,9)),(24,25)),23),((11,12),((16,18),38))),(21,22)),((((((((((((13,14),(44,45)),32),(33,34)),(19,20)),35),(26,43)),27),(41,42)),((36,37),(39,40))),(15,17)),(30,31)))),143),((((102,136),144),118),(125,141)))),10),55),(2,58)),59);
 009: 1 -16992.03125 -17602.68188 (0,((((((((1,91),((46,((((60,61),((((((64,65),(70,((87,88),(128,(134,135))))),(108,109)),((75,86),85)),((((71,(77,(103,104))),(((81,100),(99,121)),((119,126),127))),((89,90),137)),(97,98))),(((((72,73),(74,124)),83),((116,117),120)),129))),(((((((((63,107),(111,115)),114),((((105,106),(130,131)),(112,113)),110)),(((((((66,67),80),101),(68,(132,133))),84),((92,94),(93,95))),(78,79))),82),96),(69,(122,123))),(76,140))),62)),((47,48),((49,138),142)))),(56,57)),(28,29)),(((((((((3,4),(51,53)),139),(54,145)),(((((((((((13,14),(44,45)),32),(33,34)),(19,20)),((26,43),27)),35),(41,42)),((36,37),(39,40))),(15,17)),(30,31))),(((((5,23),((11,12),((16,18),38))),(24,25)),(21,22)),(8,9))),((6,7),(50,52))),143),((102,136),(118,((125,141),144))))),10),55),(2,58)),59);
 010: 1 -17575.75781 -17614.56688 (0,((((((((1,91),((46,((((60,61),((((((64,65),(70,(((87,88),(134,135)),128))),(108,109)),((75,86),85)),((((71,((((81,100),99),(119,(126,127))),121)),(77,(103,104))),(89,(90,137))),(97,98))),(((((72,73),(74,124)),83),((116,117),120)),129))),(((((((((63,107),(111,115)),114),((((105,106),(130,131)),(112,113)),110)),((((((66,(67,80)),101),(68,(132,133))),84),((92,94),(93,95))),(78,79))),82),96),(69,(122,123))),(76,140))),62)),((47,48),((49,138),142)))),(56,57)),(28,29)),((((((((3,4),(51,53)),139),((50,52),(54,145))),(6,7)),((((((5,(8,9)),(24,25)),((11,12),((16,18),38))),23),(21,22)),((((((((((((13,14),32),(33,34)),(44,45)),(19,20)),35),(26,43)),27),(41,42)),((36,37),(39,40))),(15,17)),(30,31)))),143),((((102,136),144),118),(125,141)))),10),55),(2,58)),59);
 011: 1 -17140.50781 -17611.05872 (0,(((((((1,91),(((46,((((60,61),((((((64,65),(70,(((87,88),128),(134,135)))),(108,109)),((75,86),85)),((((71,(77,(103,104))),(((81,100),(99,121)),((119,127),126))),((89,90),137)),(97,98))),(((((72,73),(74,124)),83),((116,117),120)),129))),(((((((((63,107),(111,115)),114),((((105,106),(130,131)),(112,113)),110)),((((((66,(67,80)),101),(68,(132,133))),84),((92,94),(93,95))),(78,79))),82),96),(69,(122,123))),(76,140))),62)),(47,48)),((49,138),142))),(56,57)),(28,29)),((((((((3,4),(51,53)),139),((50,52),(54,145))),(6,7)),((((((5,(8,9)),(24,25)),23),((11,12),((16,18),38))),(21,22)),((((((((13,14),(44,45)),32),(33,34)),((19,20),(((26,43),27),(35,(41,42))))),((36,37),(39,40))),(15,17)),(30,31)))),((((102,136),((125,141),144)),118),143)),10)),55),(2,58)),59);
 012: 1 -17594.13477 -17604.68843 (0,(((((((1,91),((46,((((60,61),((((((64,65),(70,(((87,88),(134,135)),128))),(108,109)),((75,86),85)),((((71,(77,(103,104))),(((81,100),(99,121)),((119,126),127))),((89,90),137)),(97,98))),(((((72,73),(74,124)),83),((116,117),120)),129))),(((((((((63,107),(111,115)),114),((((105,106),(130,131)),(112,113)),110)),(78,79)),((((((66,(67,80)),101),(68,(132,133))),84),((92,94),(93,95))),96)),82),(69,(122,123))),(76,140))),62)),((47,48),((49,138),142)))),(56,57)),(28,29)),(((((((((3,4),(51,53)),139),((50,52),(54,145))),((6,7),((((((((((((13,14),(44,45)),32),(33,34)),(19,20)),35),(26,43)),27),(41,42)),((36,37),(39,40))),(15,17)),(30,31)))),(((((5,23),((11,12),((16,18),38))),(24,25)),(8,9)),(21,22))),143),((((102,136),144),118),(125,141))),10)),55),(2,58)),59);
 013: 1 -16706.89453 -17609.86313 (0,((((((((1,91),((46,((((60,61),(((((((64,65),(70,(((87,88),(134,135)),128))),(108,109)),((75,86),85)),(97,98)),(((71,((((81,100),99),(119,(126,127))),121)),(77,(103,104))),((89,90),137))),(((((72,73),(74,124)),83),((116,117),120)),129))),(((((((((63,107),(111,115)),114),((((105,106),(130,131)),(112,113)),110)),((((((66,(67,80)),101),(68,(132,133))),84),((92,94),(93,95))),(78,79))),82),96),(69,(122,123))),(76,140))),62)),((47,48),((49,138),142)))),(56,57)),(28,29)),((((((((3,4),(51,53)),139),((50,52),(54,145))),(6,7)),((((((5,(8,9)),(24,25)),((11,12),((16,18),38))),23),(21,22)),((((((((((((13,14),32),(33,34)),(44,45)),(19,20)),35),(26,43)),27),(41,42)),((36,37),(39,40))),(15,17)),(30,31)))),143),((((102,136),144),118),(125,141)))),10),55),(2,58)),59);
 014: 1 -17771.22461 -17617.43028 (0,((((((((1,91),((46,((((60,61),(((((((64,65),(70,((87,88),(128,(134,135))))),(108,109)),((75,86),85)),(((71,(77,(103,104))),(((81,100),(99,121)),(119,(126,127)))),((89,90),137))),(97,98)),(((((72,73),(74,124)),83),((116,117),120)),129))),((((((((63,107),(111,115)),114),((((105,106),(130,131)),(112,113)),110)),(78,79)),(((69,(122,123)),(76,140)),82)),96),((((((66,67),80),101),(68,(132,133))),84),((92,94),(93,95))))),62)),((47,48),((49,138),142)))),(56,57)),(28,29)),(10,55)),(((((((3,4),(51,53)),(((6,7),(50,52)),139)),(54,145)),(((((((((((13,14),(44,45)),32),(33,34)),(19,20)),((26,43),27)),35),(41,42)),((36,37),(39,40))),(15,17)),(30,31))),(((((5,23),((11,12),((16,18),38))),(24,25)),(8,9)),(21,22))),143)),((((102,136),144),118),(125,141))),(2,58)),59);
 015: 1 -16257.87109 -17605.80617 (0,(((((((1,91),((((46,(((60,61),((((((64,65),(70,((87,88),(128,(134,135))))),(108,109)),((75,86),85)),((((71,(77,(103,104))),((((81,100),99),(119,(126,127))),121)),((89,90),137)),(97,98))),(((((72,73),(74,124)),83),((116,117),120)),129))),(((((((((63,107),(111,115)),114),((((105,106),(130,131)),(112,113)),110)),((((((66,(67,80)),101),(68,(132,133))),84),((92,94),(93,95))),(78,79))),82),96),(69,(122,123))),(76,140)))),62),(47,48)),((49,138),142))),(56,57)),(28,29)),((((((((((3,4),(51,53)),139),((50,52),(54,145))),(6,7)),(((((((((((13,14),(44,45)),32),(33,34)),(19,20)),((26,43),27)),35),(41,42)),((36,37),(39,40))),(15,17)),(30,31))),(((((5,23),((11,12),((16,18),38))),(24,25)),(8,9)),(21,22))),143),((((102,136),144),118),(125,141))),10)),55),(2,58)),59);
 016: 1 -18184.06641 -17610.63683 (0,((((((((1,91),((46,((((60,61),((((((64,65),(70,((87,88),(128,(134,135))))),(108,109)),((75,86),85)),((((71,(77,(103,104))),(((81,100),(99,121)),((119,126),127))),((89,90),137)),(97,98))),(((((72,73),(74,124)),83),((116,117),120)),129))),((((((((63,107),(111,115)),114),((((105,106),(130,131)),(112,113)),110)),(78,79)),(((69,(122,123)),(76,140)),82)),96),(((((66,(67,80)),101),(68,(132,133))),84),((92,94),(93,95))))),62)),((47,48),((49,138),142)))),(56,57)),(28,29)),(((((((((3,4),(51,53)),139),((50,52),(54,145))),(6,7)),((((((((((13,14),(44,45)),32),(33,34)),(19,20)),((26,43),27)),35),(41,42)),((15,17),((36,37),(39,40)))),(30,31))),(((((5,23),((11,12),((16,18),38))),(24,25)),(8,9)),(21,22))),143),((((102,136),144),118),(125,141)))),10),55),(2,58)),59);
 017: 1 -16611.1875 -17607.51583 (0,((((((((((1,91),(46,((((60,61),((((((64,65),(70,((87,88),(128,(134,135))))),(108,109)),((75,86),85)),((((71,(77,(103,104))),(((81,100),(99,121)),((119,126),127))),((89,90),137)),(97,98))),(((((72,73),(74,124)),83),((116,117),120)),129))),(((((((((63,107),(111,115)),114),((((105,106),(130,131)),(112,113)),110)),(78,79)),((((((66,(67,80)),101),(68,(132,133))),84),((92,94),(93,95))),96)),82),(69,(122,123))),(76,140))),62))),((47,48),((49,138),142))),(56,57)),(28,29)),(((102,136),((125,141),144)),118)),((((((3,4),(51,53)),(((6,7),(50,52)),139)),(54,145)),((((((5,23),((11,12),((16,18),38))),(24,25)),(8,9)),(21,22)),(((((((((((13,14),(44,45)),32),(33,34)),(19,20)),((26,43),27)),35),(41,42)),((36,37),(39,40))),(15,17)),(30,31)))),143)),10),55),(2,58)),59);
 018: 1 -16447.20312 -17601.7538 (0,((((((((1,91),((46,((((60,61),((((((64,65),(70,((87,88),(128,(134,135))))),(108,109)),((75,86),85)),((((71,(77,(103,104))),(((81,100),(99,121)),((119,126),127))),((89,90),137)),(97,98))),(((((72,73),(74,124)),83),((116,117),120)),129))),(((((((((63,107),(111,115)),114),((((105,106),(130,131)),(112,113)),110)),((((((66,(67,80)),101),(68,(132,133))),84),((92,94),(93,95))),(78,79))),82),96),(69,(122,123))),(76,140))),62)),((47,48),((49,138),142)))),(56,57)),(28,29)),(((((((3,4),(51,53)),(((6,7),(50,52)),139)),(54,145)),((((((5,23),((11,12),((16,18),38))),(24,25)),(8,9)),(21,22)),(((((((((((13,14),(44,45)),32),(33,34)),(19,20)),((26,43),27)),35),(41,42)),((36,37),(39,40))),(30,31)),(15,17)))),143),((((102,136),144),118),(125,141)))),10),55),(2,58)),59);
 019: 1 -17266.29688 -17602.68188 (0,((((((((1,91),((46,((((60,61),((((((64,65),(70,((87,88),(128,(134,135))))),(108,109)),((75,86),85)),((((71,(77,(103,104))),(((81,100),(99,121)),((119,126),127))),((89,90),137)),(97,98))),(((((72,73),(74,124)),83),((116,117),120)),129))),(((((((((63,107),(111,115)),114),((((105,106),(130,131)),(112,113)),110)),(((((((66,67),80),101),(68,(132,133))),84),((92,94),(93,95))),(78,79))),82),96),(69,(122,123))),(76,140))),62)),((47,48),((49,138),142)))),(56,57)),(28,29)),(((((((((3,4),(51,53)),139),(54,145)),(((((((((((13,14),(44,45)),32),(33,34)),(19,20)),((26,43),27)),35),(41,42)),((36,37),(39,40))),(15,17)),(30,31))),(((((5,23),((11,12),((16,18),38))),(24,25)),(21,22)),(8,9))),((6,7),(50,52))),143),((102,136),(118,((125,141),144))))),10),55),(2,58)),59);
 020: 1 -18643.61133 -17611.23589 (0,((((((((1,91),(46,(47,48))),(((49,138),142),((((60,61),((((((64,65),(70,((87,88),(128,(134,135))))),(108,109)),((75,86),85)),((((71,(77,(103,104))),(((81,100),(99,121)),((119,126),127))),((89,90),137)),(97,98))),(((((72,73),(74,124)),83),((116,117),120)),129))),(((((((((63,107),(111,115)),114),((((105,106),(130,131)),(112,113)),110)),((((((66,(67,80)),101),(68,(132,133))),84),((92,94),(93,95))),(78,79))),82),96),(69,(122,123))),(76,140))),62))),(56,57)),(28,29)),((((((((3,4),(51,53)),(((6,7),(50,52)),139)),(54,145)),((((((5,23),((11,12),((16,18),38))),(24,25)),(8,9)),(21,22)),((((((((((13,14),(44,45)),32),(33,34)),(19,20)),((26,43),27)),(35,(41,42))),((36,37),(39,40))),(15,17)),(30,31)))),143),((((102,136),144),118),(125,141))),10)),55),(2,58)),59);
 021: 1 -17189.41016 -17603.95245 (0,(((((((((1,91),(46,((((60,61),((((((64,65),(70,((87,88),(128,(134,135))))),(108,109)),((75,86),85)),((((71,(77,(103,104))),(((81,100),(99,121)),(119,(126,127)))),((89,90),137)),(97,98))),(((((72,73),(74,124)),83),((116,117),120)),129))),(((((((((63,107),(111,115)),114),((((105,106),(130,131)),(112,113)),110)),((((((66,(67,80)),101),(68,(132,133))),84),((92,94),(93,95))),(78,79))),82),96),(69,(122,123))),(76,140))),62))),((47,48),((49,138),142))),(56,57)),(28,29)),(((((((3,4),(51,53)),(54,145)),(((6,7),(50,52)),139)),(((((5,23),((11,12),((16,18),38))),(24,25)),(8,9)),(21,22))),(((((((((((13,14),(44,45)),32),(33,34)),(19,20)),((26,43),27)),35),(41,42)),((36,37),(39,40))),(15,17)),(30,31))),(((((102,136),144),118),(125,141)),143))),10),55),(2,58)),59);
 022: 1 -17682.16211 -17612.91261 (0,(((((((1,91),(((46,((((60,61),((((((64,65),(70,((87,88),(128,(134,135))))),(108,109)),((75,86),85)),((((71,(77,(103,104))),(((81,100),(99,121)),((119,126),127))),((89,90),137)),(97,98))),(((((72,73),(74,124)),83),((116,117),120)),129))),(((((((((63,107),(111,115)),114),((((105,106),(130,131)),(112,113)),110)),((((((66,(67,80)),101),(68,(132,133))),84),((92,94),(93,95))),(78,79))),82),96),(69,(122,123))),(76,140))),62)),(47,48)),((49,138),142))),(56,57)),(28,29)),(((((((((3,4),139),(51,53)),((50,52),(54,145))),(6,7)),((((((5,(24,25)),(8,9)),23),((11,12),((16,18),38))),(21,22)),((((((((((((13,14),(44,45)),32),(33,34)),(19,20)),35),(26,43)),27),(41,42)),((36,37),(39,40))),(15,17)),(30,31)))),143),((((102,136),144),118),(125,141))),10)),55),(2,58)),59);
 023: 1 -17719.07031 -17601.25129 (0,(((((((((1,91),(((46,((((60,61),((((((64,65),(70,((87,88),(128,(134,135))))),(108,109)),((75,86),85)),((((71,(77,(103,104))),((81,100),((99,121),((119,126),127)))),((89,90),137)),(97,98))),(((((72,73),(74,124)),83),((116,117),120)),129))),(((((((((63,107),(111,115)),114),((((105,106),(130,131)),(112,113)),110)),((((((66,(67,80)),101),(68,(132,133))),84),((92,94),(93,95))),(78,79))),82),96),(69,(122,123))),(76,140))),62)),(47,48)),((49,138),142))),(56,57)),(28,29)),10),(((((((3,4),(51,53)),139),((50,52),(54,145))),(6,7)),((((((5,(8,9)),(24,25)),23),((11,12),((16,18),38))),(21,22)),(((((((((((13,14),(44,45)),32),(33,34)),(19,20)),((26,43),27)),35),(41,42)),((36,37),(39,40))),(15,17)),(30,31)))),143)),((102,136),(118,((125,141),144)))),55),(2,58)),59);
 024: 1 -17964.83984 -17607.85364 (0,(((((((((1,91),((46,((((60,61),((((((64,65),(70,(((87,88),128),(134,135)))),(108,109)),((75,86),85)),((((71,(77,(103,104))),(((81,100),(99,121)),((119,127),126))),((89,90),137)),(97,98))),(((((72,73),(74,124)),83),((116,117),120)),129))),(((((((((63,107),(111,115)),114),((((105,106),(130,131)),(112,113)),110)),((((((66,(67,80)),101),(68,(132,133))),84),((92,94),(93,95))),(78,79))),82),96),(69,(122,123))),(76,140))),62)),((47,48),((49,138),142)))),(56,57)),(28,29)),10),(((((((3,4),(51,53)),(((50,52),(54,145)),139)),(6,7)),(((((((((((13,14),(44,45)),32),(33,34)),(15,17)),(19,20)),((26,43),27)),35),(41,42)),((36,37),(39,40))),(30,31))),(((((5,23),((11,12),((16,18),38))),(24,25)),(8,9)),(21,22))),143)),((((102,136),144),118),(125,141))),55),(2,58)),59);
 025: 1 -17829.27734 -17618.86182 (0,(((((((((1,91),(46,((((60,61),((((((64,65),(70,(((87,88),128),(134,135)))),(108,109)),((75,86),85)),((((71,(77,(103,104))),(((81,100),(99,121)),(119,(126,127)))),((89,90),137)),(97,98))),(((((72,73),(74,124)),83),((116,117),120)),129))),(((((((((63,107),(111,115)),114),((((105,106),(112,113)),(130,131)),110)),((((((66,(67,80)),101),(68,(132,133))),84),((92,94),(93,95))),(78,79))),82),96),(69,(122,123))),(76,140))),62))),((47,48),((49,138),142))),(56,57)),(28,29)),((((((((3,4),(51,53)),139),((50,52),(54,145))),((((((5,23),((11,12),((16,18),38))),(24,25)),(8,9)),(21,22)),(30,31))),((6,7),((((((((((13,14),(44,45)),32),(33,34)),(19,20)),((26,43),27)),35),(41,42)),((36,37),(39,40))),(15,17)))),143),((((102,136),144),118),(125,141)))),10),55),(2,58)),59);
 026: 1 -17973.98438 -17615.02069 (0,(((((((1,91),((46,((((60,61),(((((64,65),(70,(((87,88),(134,135)),128))),(((75,86),85),(108,109))),((((71,(77,(103,104))),(((81,100),(99,121)),((119,126),127))),((89,90),137)),(97,98))),(((((72,73),(74,124)),83),((116,117),120)),129))),((((((((63,107),(111,115)),114),((((105,106),(130,131)),(112,113)),110)),(78,79)),(((69,(122,123)),(76,140)),82)),96),((((66,(67,80)),101),((68,(132,133)),84)),((92,94),(93,95))))),62)),((47,48),((49,138),142)))),(56,57)),(28,29)),(10,55)),(((((((3,4),(51,53)),(((6,7),(50,52)),139)),(54,145)),((((((5,23),((11,12),((16,18),38))),(24,25)),(8,9)),(21,22)),(((((((((((13,14),(44,45)),32),(33,34)),(19,20)),((26,43),27)),35),(41,42)),((36,37),(39,40))),(15,17)),(30,31)))),143),((((102,136),144),118),(125,141)))),(2,58)),59);
 027: 1 -18558.10156 -17601.40327 (0,(((((((((1,91),(46,((((60,61),((((((64,65),(70,((87,88),(128,(134,135))))),(108,109)),((75,86),85)),((((71,(77,(103,104))),(((81,100),(99,121)),(119,(126,127)))),((89,90),137)),(97,98))),(((((72,73),(74,124)),83),((116,117),120)),129))),(((((((((63,107),(111,115)),114),((((105,106),(130,131)),(112,113)),110)),((((((66,(67,80)),101),(68,(132,133))),84),((92,94),(93,95))),(78,79))),82),96),(69,(122,123))),(76,140))),62))),((47,48),((49,138),142))),(56,57)),(28,29)),(10,55)),((((((((3,4),(51,53)),139),((50,52),(54,145))),(6,7)),(((((((((((13,14),(44,45)),32),(33,34)),(19,20)),((26,43),27)),35),(41,42)),((36,37),(39,40))),(15,17)),(30,31))),(((((5,23),((11,12),((16,18),38))),(24,25)),(8,9)),(21,22))),143)),((((102,136),144),118),(125,141))),(2,58)),59);
 028: 2 -16916.27539 -17610.41103 (0,((((((((1,91),((46,((((60,61),((((((64,65),(70,(((87,88),128),(134,135)))),(108,109)),((75,86),85)),((((71,(77,(103,104))),(((81,100),(99,121)),(119,(126,127)))),((89,90),137)),(97,98))),(((((72,73),(74,124)),83),((116,117),120)),129))),(((((((((63,107),(111,115)),114),((((105,106),(130,131)),(112,113)),110)),(78,79)),(((((66,(67,80)),((68,(132,133)),101)),84),((92,94),(93,95))),96)),82),(69,(122,123))),(76,140))),62)),((47,48),((49,138),142)))),(56,57)),(28,29)),(((((((((3,4),(51,53)),139),(54,145)),(((((((((((13,14),(44,45)),32),(33,34)),(19,20)),((26,43),27)),35),(41,42)),((36,37),(39,40))),(15,17)),(30,31))),(((((5,23),((11,12),((16,18),38))),(24,25)),(8,9)),(21,22))),((6,7),(50,52))),143),((((102,136),144),118),(125,141)))),10),55),(2,58)),59);
 029: 1 -17456.16406 -17605.75776 (0,((((((((1,91),((46,((((60,61),((((((64,65),(70,(((87,88),(134,135)),128))),(108,109)),((75,86),85)),((((71,((((81,100),99),(119,(126,127))),121)),(77,(103,104))),((89,90),137)),(97,98))),(((((72,73),(74,124)),83),((116,117),120)),129))),(((((((((63,107),(111,115)),114),((((105,106),(130,131)),(112,113)),110)),((((((66,(67,80)),101),(68,(132,133))),84),((92,94),(93,95))),(78,79))),82),96),(69,(122,123))),(76,140))),62)),((47,48),((49,138),142)))),(56,57)),(28,29)),((((((((3,4),(51,53)),139),((50,52),(54,145))),(6,7)),((((((5,(8,9)),(24,25)),23),((11,12),((16,18),38))),(21,22)),((((((((((((13,14),32),(33,34)),(44,45)),(19,20)),35),(26,43)),27),(41,42)),((36,37),(39,40))),(15,17)),(30,31)))),143),((((102,136),144),118),(125,141)))),10),55),(2,58)),59);
 030: 1 -17859.21875 -17602.27541 (0,(((((((1,91),(((46,((((60,61),((((((64,65),(70,((87,88),(128,(134,135))))),(108,109)),((75,86),85)),((((71,(77,(103,104))),(((81,100),(99,121)),((119,126),127))),((89,90),137)),(97,98))),(((((72,73),(74,124)),83),((116,117),120)),129))),(((((((((63,107),(111,115)),114),((((105,106),(130,131)),(112,113)),110)),((((((66,(67,80)),101),(68,(132,133))),84),((92,94),(93,95))),(78,79))),82),96),(69,(122,123))),(76,140))),62)),(47,48)),((49,138),142))),(56,57)),(28,29)),((((((((((3,4),(51,53)),139),(54,145)),(50,52)),(6,7)),((((((5,(24,25)),(8,9)),23),((11,12),((16,18),38))),(21,22)),((((((((((((13,14),(44,45)),32),(33,34)),(19,20)),35),(26,43)),27),(41,42)),((36,37),(39,40))),(15,17)),(30,31)))),143),((((102,136),144),118),(125,141))),10)),55),(2,58)),59);
 031: 1 -17625.71289 -17602.68188 (0,((((((((1,91),((46,((((60,61),((((((64,65),(70,((87,88),(128,(134,135))))),(108,109)),((75,86),85)),((((71,(77,(103,104))),(((81,100),(99,121)),((119,126),127))),((89,90),137)),(97,98))),(((((72,73),(74,124)),83),((116,117),120)),129))),(((((((((63,107),(111,115)),114),((((105,106),(130,131)),(112,113)),110)),(((((((66,67),80),101),(68,(132,133))),84),((92,94),(93,95))),(78,79))),82),96),(69,(122,123))),(76,140))),62)),((47,48),((49,138),142)))),(56,57)),(28,29)),(((((((((3,4),(51,53)),139),(54,145)),(((((((((((13,14),(44,45)),32),(33,34)),(19,20)),((26,43),27)),35),(41,42)),((36,37),(39,40))),(15,17)),(30,31))),(((((5,23),((11,12),((16,18),38))),(24,25)),(21,22)),(8,9))),((6,7),(50,52))),143),((102,136),(118,((125,141),144))))),10),55),(2,58)),59);
 032: 1 -17535.90234 -17605.18066 (0,((((((((1,91),((46,((((60,61),((((((64,65),(70,((87,88),(128,(134,135))))),(108,109)),((75,86),85)),(((71,(77,(103,104))),(((((81,100),99),((119,126),127)),121),((89,90),137))),(97,98))),(((((72,73),(74,124)),83),((116,117),120)),129))),(((((((((63,107),(111,115)),114),((((105,106),(130,131)),(112,113)),110)),((((((66,(67,80)),101),(68,(132,133))),84),((92,94),(93,95))),(78,79))),82),96),(69,(122,123))),(76,140))),62)),((47,48),((49,138),142)))),(56,57)),(28,29)),((((((((3,4),(51,53)),139),((50,52),(54,145))),(6,7)),((((((5,(8,9)),(24,25)),((11,12),((16,18),38))),23),(21,22)),((((((((((((13,14),32),(44,45)),(33,34)),(19,20)),35),(26,43)),27),(41,42)),((36,37),(39,40))),(15,17)),(30,31)))),143),((((102,136),144),118),(125,141)))),10),55),(2,58)),59);
 033: 7 -16435.88867 -17612.52859 (0,((((((((1,91),((((60,61),((((((64,65),(70,((87,88),(128,(134,135))))),(108,109)),((75,86),85)),((((71,(77,(103,104))),(((81,100),(99,121)),(119,(126,127)))),((89,90),137)),(97,98))),(((((72,73),(74,124)),83),((116,117),120)),129))),((((((((63,107),(111,115)),114),((((105,106),(130,131)),(112,113)),110)),(78,79)),(((69,(122,123)),(76,140)),82)),96),((((66,(67,80)),101),((68,(132,133)),84)),((92,94),(93,95))))),62)),((46,(47,48)),((49,138),142))),(56,57)),(28,29)),(((((((((3,4),(51,53)),139),((50,52),(54,145))),(6,7)),((((((5,(8,9)),(24,25)),23),((11,12),((16,18),38))),(21,22)),((((((((((13,14),(32,(44,45))),(33,34)),(19,20)),((26,43),27)),35),(41,42)),((36,37),(39,40))),(15,17)),(30,31)))),143),((((102,136),144),118),(125,141))),10)),55),(2,58)),59);
 034: 2 -17937.10547 -17609.89376 (0,(((((((((1,91),(((46,((((60,61),((((((64,65),(70,((87,88),(128,(134,135))))),(108,109)),((75,86),85)),((((71,(77,(103,104))),(((81,100),(99,121)),(119,(126,127)))),((89,90),137)),(97,98))),(((((72,73),(74,124)),83),((116,117),120)),129))),(((((((((63,107),(111,115)),114),((((105,106),(130,131)),(112,113)),110)),(((((66,(67,80)),((68,(132,133)),101)),84),((92,94),(93,95))),(78,79))),82),96),(69,(122,123))),(76,140))),62)),(47,48)),((49,138),142))),(56,57)),(28,29)),10),(((((((3,4),(51,53)),139),((50,52),(54,145))),(6,7)),((((((5,(8,9)),(24,25)),23),((11,12),((16,18),38))),(21,22)),(((((((((((13,14),(44,45)),32),(33,34)),(19,20)),((26,43),27)),35),(41,42)),((36,37),(39,40))),(15,17)),(30,31)))),143)),((102,136),(118,((125,141),144)))),55),(2,58)),59);
 035: 1 -18295.67969 -17606.56168 (0,(((((((1,91),((46,((((60,61),(((((64,65),(70,((87,88),(128,(134,135))))),(((75,86),85),(108,109))),(97,98)),((((71,(77,(103,104))),(((81,100),(99,121)),((119,126),127))),((89,90),137)),(((((72,73),(74,124)),83),((116,117),120)),129)))),(((((((((63,107),(111,115)),114),((((105,106),(130,131)),(112,113)),110)),((((((66,(67,80)),101),(68,(132,133))),84),((92,94),(93,95))),(78,79))),82),96),(69,(122,123))),(76,140))),62)),((47,48),((49,138),142)))),(56,57)),(28,29)),(((((((((3,4),(51,53)),139),((50,52),(54,145))),(6,7)),((((((5,(8,9)),(24,25)),((11,12),((16,18),38))),23),(21,22)),(((((((((13,14),(32,((33,34),(44,45)))),(19,20)),((26,43),27)),35),(41,42)),((36,37),(39,40))),(15,17)),(30,31)))),143),((((102,136),144),118),(125,141))),10)),55),(2,58)),59);
 036: 2 -17276 -17601.31077 (0,(((((((1,91),(((46,((((60,61),((((((64,65),(70,((87,88),(128,(134,135))))),(108,109)),(75,(85,86))),((((71,(77,(103,104))),(((81,100),(99,121)),(119,(126,127)))),((89,90),137)),(97,98))),(((((72,73),(74,124)),83),((116,117),120)),129))),(((((((((63,107),(111,115)),114),((((105,106),(130,131)),(112,113)),110)),((((((66,(67,80)),101),(68,(132,133))),84),((92,94),(93,95))),(78,79))),82),96),(69,(122,123))),(76,140))),62)),(47,48)),((49,138),142))),(56,57)),(28,29)),(((((((((3,4),(51,53)),139),((50,52),(54,145))),(6,7)),((((((5,(24,25)),(8,9)),23),((11,12),((16,18),38))),(21,22)),(((((((((((13,14),(44,45)),32),(33,34)),(19,20)),((26,43),27)),35),(41,42)),((36,37),(39,40))),(15,17)),(30,31)))),143),((((102,136),144),118),(125,141))),10)),55),(2,58)),59);
 037: 1 -16928.88281 -17627.09643 (0,(((((((((1,91),(((46,((((((60,61),(((((72,73),(74,124)),83),((116,117),120)),129)),(((71,(77,(103,104))),(((81,100),(99,121)),(119,(126,127)))),((89,90),137))),((((64,65),(70,((87,88),(128,(134,135))))),(((75,86),85),(108,109))),(97,98))),(((((((((63,107),(111,115)),114),((((105,106),(130,131)),(112,113)),110)),((((((66,(67,80)),101),(68,(132,133))),84),((92,94),(93,95))),(78,79))),82),96),(69,(122,123))),(76,140))),62)),(47,48)),((49,138),142))),(56,57)),(28,29)),10),(((((((3,4),139),((50,52),((51,53),(54,145)))),(6,7)),(((((((((((13,14),(44,45)),32),(33,34)),(19,20)),((26,43),27)),35),(41,42)),((36,37),(39,40))),(15,17)),(30,31))),(((((5,23),((11,12),((16,18),38))),(24,25)),(21,22)),(8,9))),143)),((((102,136),144),118),(125,141))),55),(2,58)),59);
 038: 1 -16865.76953 -17607.26634 (0,(((((((((1,91),(((46,((((60,61),((((((64,65),(70,((87,88),(128,(134,135))))),(108,109)),((75,86),85)),((((71,(77,(103,104))),(((81,100),(99,121)),((119,126),127))),((89,90),137)),(97,98))),(((((72,73),(74,124)),83),((116,117),120)),129))),(((((((((63,107),(111,115)),((((105,106),(130,131)),(112,113)),110)),114),((((((66,(67,80)),101),(68,(132,133))),84),((92,94),(93,95))),(78,79))),82),96),(69,(122,123))),(76,140))),62)),(47,48)),((49,138),142))),(56,57)),(28,29)),10),(((((((3,4),(51,53)),139),((50,52),(54,145))),(6,7)),((((((5,(8,9)),(24,25)),23),((11,12),((16,18),38))),(21,22)),(((((((((((13,14),(44,45)),32),(33,34)),(19,20)),((26,43),27)),35),(41,42)),((36,37),(39,40))),(15,17)),(30,31)))),143)),((102,136),(118,((125,141),144)))),55),(2,58)),59);
 039: 1 -17123.71875 -17607.51583 (0,((((((((((1,91),(46,((((60,61),((((((64,65),(70,((87,88),(128,(134,135))))),(108,109)),((75,86),85)),((((71,(77,(103,104))),(((81,100),(99,121)),((119,126),127))),((89,90),137)),(97,98))),(((((72,73),(74,124)),83),((116,117),120)),129))),(((((((((63,107),(111,115)),114),((((105,106),(130,131)),(112,113)),110)),(78,79)),((((((66,(67,80)),101),(68,(132,133))),84),((92,94),(93,95))),96)),82),(69,(122,123))),(76,140))),62))),((47,48),((49,138),142))),(56,57)),(28,29)),(((102,136),((125,141),144)),118)),((((((3,4),(51,53)),(((6,7),(50,52)),139)),(54,145)),((((((5,23),((11,12),((16,18),38))),(24,25)),(8,9)),(21,22)),(((((((((((13,14),(44,45)),32),(33,34)),(19,20)),((26,43),27)),35),(41,42)),((36,37),(39,40))),(15,17)),(30,31)))),143)),10),55),(2,58)),59);
 040: 1 -18118.00391 -17609.0222 (0,(((((((((1,91),(46,((((60,61),((((((64,65),(70,(((87,88),(134,135)),128))),(108,109)),((75,86),85)),((((71,(77,(103,104))),(((81,100),(99,121)),((119,127),126))),((89,90),137)),(97,98))),(((((72,73),(74,124)),83),((116,117),120)),129))),(((((((((63,107),(111,115)),114),((((105,106),(130,131)),(112,113)),110)),(78,79)),82),((((((66,(67,80)),101),(68,(132,133))),84),((92,94),(93,95))),96)),(69,(122,123))),(76,140))),62))),((47,48),((49,138),142))),(56,57)),(28,29)),((((((((3,4),(51,53)),139),((6,7),(50,52))),(54,145)),((((((5,23),((11,12),((16,18),38))),(24,25)),(8,9)),(21,22)),(((((((((((13,14),(33,34)),32),(44,45)),(19,20)),((26,43),27)),35),(41,42)),((36,37),(39,40))),(15,17)),(30,31)))),143),((((102,136),144),118),(125,141)))),10),55),(2,58)),59);
 041: 4 -17211.20703 -17603.71872 (0,(((((((1,91),(((46,((((60,61),((((((64,65),(70,((87,88),(128,(134,135))))),(108,109)),((75,86),85)),((((71,(77,(103,104))),(((81,100),(99,121)),(119,(126,127)))),((89,90),137)),(97,98))),(((((72,73),(74,124)),83),((116,117),120)),129))),(((((((((63,107),(111,115)),114),((((105,106),(130,131)),(112,113)),110)),((((((66,(67,80)),101),(68,(132,133))),84),((92,94),(93,95))),(78,79))),82),96),(69,(122,123))),(76,140))),62)),(47,48)),((49,138),142))),(56,57)),(28,29)),((((((((((3,4),(51,53)),139),(50,52)),(54,145)),(((((5,23),((11,12),((16,18),38))),(24,25)),(8,9)),(21,22))),((6,7),(((((((((((13,14),(44,45)),32),(33,34)),(19,20)),((26,43),27)),35),(41,42)),((36,37),(39,40))),(30,31)),(15,17)))),143),((((102,136),144),118),(125,141))),10)),55),(2,58)),59);
 042: 1 -16783.87891 -17613.94309 (0,(((((((((1,91),(46,((((60,61),((((((64,65),(70,((87,88),(128,(134,135))))),(108,109)),((75,86),85)),((((71,(77,(103,104))),(((81,100),(99,121)),((119,126),127))),((89,90),137)),(97,98))),(((((72,73),(74,124)),83),((116,117),120)),129))),(((((((((63,107),(111,115)),114),((((105,106),(130,131)),(112,113)),110)),(((((((66,67),80),101),(68,(132,133))),84),((92,94),(93,95))),(78,79))),82),96),(69,(122,123))),(76,140))),62))),((47,48),((49,138),142))),(56,57)),(28,29)),((((((((3,4),(51,53)),139),((50,52),(54,145))),(6,7)),((((((5,23),(24,25)),(8,9)),((11,12),((16,18),38))),(21,22)),((((((((((13,14),(44,45)),32),(33,34)),(19,20)),((26,43),27)),35),(((36,37),(39,40)),(41,42))),(30,31)),(15,17)))),143),((((102,136),144),118),(125,141)))),10),55),(2,58)),59);
 043: 1 -16129.59375 -17609.73245 (0,((((((((((1,91),(46,((((60,61),((((((64,65),(70,((87,88),(128,(134,135))))),(108,109)),((75,86),85)),((((71,(77,(103,104))),(((81,100),(99,121)),((119,126),127))),((89,90),137)),(97,98))),(((((72,73),(74,124)),83),((116,117),120)),129))),(((((((((63,107),(111,115)),114),((((105,106),(130,131)),(112,113)),110)),(78,79)),((((((66,(67,80)),101),(68,(132,133))),84),((92,94),(93,95))),96)),82),(69,(122,123))),(76,140))),62))),((47,48),((49,138),142))),(56,57)),(28,29)),((((((3,4),(51,53)),(((6,7),(50,52)),139)),(54,145)),((((((5,23),((11,12),((16,18),38))),(24,25)),(8,9)),(21,22)),(((((((((((13,14),(44,45)),32),(33,34)),(19,20)),((26,43),27)),35),(41,42)),((36,37),(39,40))),(15,17)),(30,31)))),143)),(((102,136),((125,141),144)),118)),10),55),(2,58)),59);
 044: 1 -16561.95703 -17614.26525 (0,((((((((1,91),((46,((((60,61),(((((64,65),(70,(((87,88),(134,135)),128))),(((75,86),85),(108,109))),((((71,(77,(103,104))),(((81,100),(99,121)),((119,126),127))),((89,90),137)),(97,98))),(((((72,73),(74,124)),83),((116,117),120)),129))),((((((((63,107),(111,115)),114),((((105,106),(130,131)),(112,113)),110)),(78,79)),(((69,(122,123)),(76,140)),82)),96),((((66,(67,80)),101),((68,(132,133)),84)),((92,94),(93,95))))),62)),((47,48),((49,138),142)))),(56,57)),(28,29)),(10,55)),((((((3,4),(51,53)),(((6,7),(50,52)),139)),(54,145)),((((((5,23),((11,12),((16,18),38))),(24,25)),(21,22)),(8,9)),(((((((((((13,14),(44,45)),32),(33,34)),(19,20)),((26,43),27)),35),(41,42)),((36,37),(39,40))),(15,17)),(30,31)))),143)),((((102,136),144),118),(125,141))),(2,58)),59);
 045: 1 -16624.44141 -17606.54773 (0,(((((((1,91),((46,((47,48),((49,138),142))),((((60,61),((((((64,65),(70,((87,88),(128,(134,135))))),(108,109)),((75,86),85)),((((71,(77,(103,104))),(((81,100),(99,121)),((119,126),127))),((89,90),137)),(97,98))),(((((72,73),(74,124)),83),((116,117),120)),129))),(((((((((63,107),(111,115)),114),((((105,106),(130,131)),(112,113)),110)),((((((66,(67,80)),101),(68,(132,133))),84),((92,94),(93,95))),(78,79))),82),96),(69,(122,123))),(76,140))),62))),(56,57)),(28,29)),(((((((((3,4),(51,53)),139),((50,52),(54,145))),(6,7)),((((((5,(8,9)),(24,25)),((11,12),((16,18),38))),23),(21,22)),(((((((((((13,14),32),(44,45)),(33,34)),(19,20)),((26,43),27)),35),(41,42)),((36,37),(39,40))),(15,17)),(30,31)))),143),((((102,136),144),118),(125,141))),10)),55),(2,58)),59);
 046: 2 -18479.49219 -17610.90601 (0,(((((((1,91),(((46,((((60,61),((((((64,65),(70,((87,88),(128,(134,135))))),(108,109)),((75,86),85)),((((71,(77,(103,104))),((((81,100),99),(119,(126,127))),121)),((89,90),137)),(97,98))),(((((72,73),(74,124)),83),((116,117),120)),129))),(((((((((63,107),(111,115)),114),((((105,106),(130,131)),(112,113)),110)),((((((66,(67,80)),101),(68,(132,133))),84),((92,94),(93,95))),(78,79))),82),(69,(122,123))),96),(76,140))),62)),(47,48)),((49,138),142))),(56,57)),(28,29)),((((((((3,4),(51,53)),(((6,7),(50,52)),139)),(54,145)),((((((5,23),((11,12),((16,18),38))),(24,25)),(8,9)),(21,22)),((((((((((13,14),(44,45)),(32,(33,34))),(19,20)),((26,43),27)),35),(41,42)),((36,37),(39,40))),(15,17)),(30,31)))),143),((((102,136),144),118),(125,141))),10)),55),(2,58)),59);
 047: 1 -16673.50781 -17602.99006 (0,((((((((1,91),(((46,((((60,61),((((((64,65),(70,((87,88),(128,(134,135))))),(((75,86),85),(108,109))),(97,98)),(((71,(77,(103,104))),(((81,100),(99,121)),(119,(126,127)))),((89,90),137))),(((((72,73),(74,124)),83),((116,117),120)),129))),(((((((((63,107),(111,115)),114),((((105,106),(130,131)),(112,113)),110)),(((((((66,67),80),101),(68,(132,133))),84),((92,94),(93,95))),(78,79))),82),96),(69,(122,123))),(76,140))),62)),(47,48)),((49,138),142))),(56,57)),(28,29)),((((((((3,4),(51,53)),139),((50,52),(54,145))),(6,7)),((((((5,(8,9)),(24,25)),((11,12),((16,18),38))),23),(21,22)),((((((((((13,14),32),((33,34),(44,45))),(19,20)),((26,43),27)),35),(41,42)),((36,37),(39,40))),(15,17)),(30,31)))),143),((((102,136),144),118),(125,141)))),10),55),(2,58)),59);
 048: 1 -17125.33984 -17609.60854 (0,(((((((1,91),(((46,((((60,61),((((((64,65),(70,(((87,88),128),(134,135)))),(108,109)),((75,86),85)),((((71,(77,(103,104))),(((81,100),(99,121)),((119,127),126))),((89,90),137)),(97,98))),(((((72,73),(74,124)),83),((116,117),120)),129))),(((((((((63,107),(111,115)),114),((((105,106),(130,131)),(112,113)),110)),((((((66,(67,80)),101),(68,(132,133))),84),((92,94),(93,95))),(78,79))),82),96),(69,(122,123))),(76,140))),62)),(47,48)),((49,138),142))),(56,57)),(28,29)),(((((((((3,4),(51,53)),139),((50,52),(54,145))),(6,7)),((((((5,(8,9)),(24,25)),23),((11,12),((16,18),38))),(21,22)),((((((((13,14),(44,45)),32),(33,34)),((19,20),(((26,43),27),(35,(41,42))))),((36,37),(39,40))),(30,31)),(15,17)))),143),(((102,136),((125,141),144)),118)),10)),55),(2,58)),59);
 049: 1 -16725.93164 -17620.40045 (0,(((((((((1,91),((46,((((60,61),((((((64,65),(70,((87,88),(128,(134,135))))),(108,109)),((75,86),85)),(((71,((77,(103,104)),(((81,100),(99,121)),(119,(126,127))))),((89,90),137)),(97,98))),(((((72,73),(74,124)),83),((116,117),120)),129))),(((((((((63,107),(111,115)),114),((((105,106),(130,131)),(112,113)),110)),((((((66,(67,80)),101),(68,(132,133))),84),((92,94),(93,95))),(78,79))),82),96),(69,(122,123))),(76,140))),62)),((47,48),((49,138),142)))),(56,57)),(28,29)),10),(((((((((3,4),(51,53)),139),(54,145)),(50,52)),(6,7)),((((((((((13,14),(44,45)),32),(33,34)),(15,17)),(19,20)),(((26,43),27),35)),(41,42)),((36,37),(39,40))),(30,31))),(((((5,23),((11,12),((16,18),38))),(24,25)),(8,9)),(21,22))),143)),((((102,136),144),118),(125,141))),55),(2,58)),59);
 050: 2 -17377.74609 -17606.19206 (0,((((((1,91),((46,((((60,61),(((((64,65),(70,((87,88),(128,(134,135))))),(((75,86),85),(108,109))),((((71,(77,(103,104))),(((81,100),(99,121)),((119,126),127))),((89,90),137)),(97,98))),(((((72,73),(74,124)),83),((116,117),120)),129))),(((((((((63,107),(111,115)),114),((((105,106),(130,131)),(112,113)),110)),(((((((66,67),80),101),(68,(132,133))),84),((92,94),(93,95))),(78,79))),82),96),(69,(122,123))),(76,140))),62)),((47,48),((49,138),142)))),((28,29),(56,57))),(((((((((3,4),(51,53)),139),((50,52),(54,145))),(6,7)),((((((5,(24,25)),(8,9)),23),((11,12),((16,18),38))),(21,22)),(((((((((((13,14),(44,45)),32),(33,34)),(19,20)),((26,43),27)),35),(41,42)),((36,37),(39,40))),(15,17)),(30,31)))),143),((((102,136),144),118),(125,141))),10)),55),(2,58)),59);
 051: 1 -17457.23047 -17612.91261 (0,(((((((1,91),(((46,((((60,61),((((((64,65),(70,((87,88),(128,(134,135))))),(108,109)),((75,86),85)),((((71,(77,(103,104))),(((81,100),(99,121)),((119,126),127))),((89,90),137)),(97,98))),(((((72,73),(74,124)),83),((116,117),120)),129))),(((((((((63,107),(111,115)),114),((((105,106),(130,131)),(112,113)),110)),((((((66,(67,80)),101),(68,(132,133))),84),((92,94),(93,95))),(78,79))),82),96),(69,(122,123))),(76,140))),62)),(47,48)),((49,138),142))),(56,57)),(28,29)),(((((((((3,4),139),(51,53)),((50,52),(54,145))),(6,7)),((((((5,(24,25)),(8,9)),23),((11,12),((16,18),38))),(21,22)),((((((((((((13,14),(44,45)),32),(33,34)),(19,20)),35),(26,43)),27),(41,42)),((36,37),(39,40))),(15,17)),(30,31)))),143),((((102,136),144),118),(125,141))),10)),55),(2,58)),59);
 052: 1 -16699.19141 -17608.92917 (0,(((((((1,91),(((46,((((60,61),((((((64,65),(70,(((87,88),128),(134,135)))),(108,109)),((75,86),85)),((((71,(77,(103,104))),(((81,100),(99,121)),((119,127),126))),((89,90),137)),(97,98))),(((((72,73),(74,124)),83),((116,117),120)),129))),(((((((((63,107),(111,115)),114),((((105,106),(130,131)),(112,113)),110)),((((((66,(67,80)),101),(68,(132,133))),84),((92,94),(93,95))),(78,79))),82),96),(69,(122,123))),(76,140))),62)),(47,48)),((49,138),142))),(56,57)),(28,29)),(((((((((3,4),(51,53)),139),((50,52),(54,145))),(6,7)),((((((5,(8,9)),(24,25)),((11,12),((16,18),38))),23),(21,22)),((((((((13,14),(44,45)),32),(33,34)),((19,20),(((26,43),27),(35,(41,42))))),((36,37),(39,40))),(15,17)),(30,31)))),143),(((102,136),((125,141),144)),118)),10)),55),(2,58)),59);
 053: 2 -17979.01562 -17610.61382 (0,((((((((((1,91),((46,((((60,61),((((((64,65),(70,(((87,88),128),(134,135)))),(108,109)),((75,86),85)),((((71,(77,(103,104))),(((81,100),(99,121)),((119,127),126))),((89,90),137)),(97,98))),(((((72,73),(74,124)),83),((116,117),120)),129))),(((((((((63,107),(111,115)),114),((((105,106),(130,131)),(112,113)),110)),(((((((66,80),67),101),(68,(132,133))),84),((92,94),(93,95))),(78,79))),82),96),(69,(122,123))),(76,140))),62)),((47,48),((49,138),142)))),(56,57)),(28,29)),10),143),((((((3,4),(51,53)),139),((6,7),(50,52))),(54,145)),((((((5,23),(24,25)),(8,9)),((11,12),((16,18),38))),(21,22)),(((((((((((13,14),(44,45)),32),(33,34)),(19,20)),((26,43),27)),35),(41,42)),((36,37),(39,40))),(15,17)),(30,31))))),((102,136),(118,((125,141),144)))),55),(2,58)),59);
 054: 2 -18170.89062 -17611.12832 (0,(((((((((1,91),((((60,61),((((((64,65),(70,((87,88),(128,(134,135))))),(108,109)),((75,86),85)),((((71,(77,(103,104))),(((81,100),(99,121)),(119,(126,127)))),((89,90),137)),(97,98))),(((((72,73),(74,124)),83),((116,117),120)),129))),(((((((63,107),(111,115)),114),((((105,106),(130,131)),(112,113)),110)),((((((66,(67,80)),101),(68,(132,133))),84),((92,94),(93,95))),(78,79))),(((69,(122,123)),(76,140)),82)),96)),62)),((46,(47,48)),((49,138),142))),(56,57)),(28,29)),((((((((3,4),(51,53)),139),((50,52),(54,145))),(6,7)),((((((((((((13,14),32),(33,34)),(44,45)),(19,20)),35),(26,43)),27),(41,42)),((36,37),(39,40))),(15,17)),(30,31))),(((((5,23),((11,12),((16,18),38))),(24,25)),(8,9)),(21,22))),((((102,136),((125,141),144)),118),143))),10),55),(2,58)),59);
 055: 1 -18715.9707 -17613.24064 (0,((((((((1,91),((46,((((60,61),(((((64,65),(70,((87,88),(128,(134,135))))),(((75,86),85),(108,109))),((((71,(77,(103,104))),(((81,100),(99,121)),((119,126),127))),((89,90),137)),(97,98))),(((((72,73),(74,124)),83),((116,117),120)),129))),(((((((((63,107),(111,115)),((((105,106),(130,131)),(112,113)),110)),114),(78,79)),(((((((66,67),80),101),(68,(132,133))),84),((92,94),(93,95))),96)),82),(69,(122,123))),(76,140))),62)),(47,48))),((49,138),142)),(56,57)),(28,29)),(((((((((3,4),(51,53)),139),((50,52),(54,145))),(6,7)),(((((((((((13,14),(44,45)),32),(33,34)),(19,20)),((26,43),27)),35),(41,42)),((36,37),(39,40))),(30,31)),(15,17))),(((((5,(24,25)),(8,9)),23),((11,12),((16,18),38))),(21,22))),(((((102,136),144),118),(125,141)),143)),10)),55),(2,58)),59);
 056: 1 -18036.44141 -17605.3984 (0,(((((((((1,91),((46,((((60,61),((((((64,65),(70,((87,88),(128,(134,135))))),(108,109)),((75,86),85)),((((71,(77,(103,104))),(((81,100),(99,121)),((119,126),127))),((89,90),137)),(97,98))),(((((72,73),(74,124)),83),((116,117),120)),129))),(((((((((63,107),(111,115)),114),((((105,106),(130,131)),(112,113)),110)),(((((((66,80),67),101),(68,(132,133))),84),((92,94),(93,95))),(78,79))),82),96),(69,(122,123))),(76,140))),62)),((47,48),((49,138),142)))),(56,57)),(28,29)),10),(((((((3,4),(51,53)),139),(54,145)),((6,7),(50,52))),((((((5,23),((11,12),((16,18),38))),(24,25)),(8,9)),(21,22)),(((((((((((13,14),32),(44,45)),(33,34)),(19,20)),((26,43),27)),35),(41,42)),((36,37),(39,40))),(30,31)),(15,17)))),143)),((102,136),(118,((125,141),144)))),55),(2,58)),59);
 057: 1 -17523.44336 -17608.0993 (0,((((((((((1,91),62),(((46,(((60,61),(((((64,65),(70,(((87,88),(134,135)),128))),(((75,86),85),(108,109))),((((71,(77,(103,104))),(((81,100),(99,121)),(119,(126,127)))),((89,90),137)),(97,98))),(((((72,73),(74,124)),83),((116,117),120)),129))),((((((((((63,107),(111,115)),114),(((105,106),(130,131)),(112,113))),110),(((((((66,67),80),101),(68,(132,133))),84),((92,94),(93,95))),(78,79))),82),96),(69,(122,123))),(76,140)))),(47,48)),((49,138),142))),(56,57)),(28,29)),10),((((((((3,4),(51,53)),139),((50,52),(54,145))),(6,7)),(((((((((((13,14),(33,34)),32),(44,45)),(19,20)),((26,43),27)),35),(41,42)),((36,37),(39,40))),(15,17)),(30,31))),(((((5,23),((11,12),((16,18),38))),(24,25)),(8,9)),(21,22))),143)),((((102,136),144),118),(125,141))),55),(2,58)),59);
 058: 1 -17225.51562 -17619.13754 (0,((((((((1,91),((((60,61),((((((64,65),(70,((87,88),(128,(134,135))))),(108,109)),((75,86),85)),((((71,(77,(103,104))),(((81,100),(99,121)),(119,(126,127)))),((89,90),137)),(97,98))),(((((72,73),(74,124)),83),((116,117),120)),129))),((((((((63,107),(111,115)),114),((((105,106),(112,113)),(130,131)),110)),(78,79)),(((69,(122,123)),(76,140)),82)),96),((((66,(67,80)),101),((68,(132,133)),84)),((92,94),(93,95))))),62)),((46,(47,48)),((49,138),142))),(56,57)),(28,29)),(((((((((3,4),(51,53)),139),((50,52),(54,145))),(6,7)),((((((5,(8,9)),(24,25)),23),((11,12),((16,18),38))),(21,22)),(((((((((((13,14),(44,45)),32),(33,34)),(19,20)),((26,43),27)),35),(41,42)),((36,37),(39,40))),(15,17)),(30,31)))),143),((((102,136),144),118),(125,141))),10)),55),(2,58)),59);
 059: 1 -16522.5293 -17609.49805 (0,(((((((((1,91),(46,((((60,61),(((((((64,65),(((87,88),128),(134,135))),70),(108,109)),((75,86),85)),((((71,(77,(103,104))),(((81,100),(99,121)),((119,126),127))),((89,90),137)),(97,98))),(((((72,73),(74,124)),83),((116,117),120)),129))),(((((((((63,107),(111,115)),114),((((105,106),(130,131)),(112,113)),110)),(78,79)),(((((((66,67),80),101),(68,(132,133))),84),((92,94),(93,95))),96)),82),(69,(122,123))),(76,140))),62))),((47,48),((49,138),142))),(56,57)),(28,29)),((((((((3,4),(51,53)),139),((50,52),(54,145))),(6,7)),((((((5,23),((11,12),((16,18),38))),(24,25)),(8,9)),(21,22)),(((((((((((13,14),(33,34)),32),(44,45)),(19,20)),((26,43),27)),35),(41,42)),((36,37),(39,40))),(30,31)),(15,17)))),143),((((102,136),144),118),(125,141)))),10),55),(2,58)),59);
 060: 1 -17184.72461 -17611.23795 (0,(((((((((1,91),((46,((((60,61),((((((64,65),(70,(((87,88),128),(134,135)))),(108,109)),((75,86),85)),((((71,(77,(103,104))),(((81,100),(99,121)),((119,126),127))),((89,90),137)),(97,98))),(((((72,73),(74,124)),((116,117),120)),83),129))),(((((((((63,107),(111,115)),114),((((105,106),(130,131)),(112,113)),110)),(((((((66,80),67),101),(68,(132,133))),84),((92,94),(93,95))),(78,79))),82),96),(69,(122,123))),(76,140))),62)),((47,48),((49,138),142)))),(56,57)),(28,29)),10),(((((((3,4),(51,53)),139),((6,7),(50,52))),(54,145)),((((((5,23),(24,25)),(8,9)),((11,12),((16,18),38))),(21,22)),(((((((((((13,14),(44,45)),32),(33,34)),(19,20)),((26,43),27)),35),(41,42)),((36,37),(39,40))),(15,17)),(30,31)))),143)),((102,136),(118,((125,141),144)))),55),(2,58)),59);
 061: 1 -17528.52734 -17604.43971 (0,((((((((1,91),((46,((((60,61),((((((64,65),(70,((87,88),(128,(134,135))))),(108,109)),((75,86),85)),((((71,(77,(103,104))),(((81,100),(99,121)),((119,126),127))),((89,90),137)),(97,98))),(((((72,73),(74,124)),83),((116,117),120)),129))),(((((((((63,107),(111,115)),114),((((105,106),(130,131)),(112,113)),110)),(((((((66,67),80),101),(68,(132,133))),84),((92,94),(93,95))),(78,79))),82),96),(69,(122,123))),(76,140))),62)),((47,48),((49,138),142)))),(56,57)),(28,29)),(((((((((3,4),(51,53)),139),(54,145)),(((((((((((13,14),(44,45)),32),(33,34)),(19,20)),((26,43),27)),35),(41,42)),((36,37),(39,40))),(15,17)),(30,31))),(((((5,23),((11,12),((16,18),38))),(8,9)),(24,25)),(21,22))),((6,7),(50,52))),143),((102,136),(118,((125,141),144))))),10),55),(2,58)),59);
 062: 1 -16900.73047 -17613.8103 (0,((((((((1,91),((46,((((60,61),((((((64,65),(70,((87,88),(128,(134,135))))),(108,109)),((75,86),85)),((((71,(77,(103,104))),((((81,100),99),121),((119,126),127))),((89,90),137)),(97,98))),(((((72,73),(74,124)),83),((116,117),120)),129))),((((((((63,107),(111,115)),114),((((105,106),(130,131)),(112,113)),110)),(((((((66,67),80),101),(68,(132,133))),84),((92,94),(93,95))),(78,79))),((69,(122,123)),82)),96),(76,140))),62)),((47,48),((49,138),142)))),(56,57)),(28,29)),((((((((3,4),(51,53)),(((50,52),(54,145)),139)),(6,7)),(((((((((((13,14),(44,45)),32),(33,34)),(19,20)),((26,43),27)),35),(41,42)),((36,37),(39,40))),(15,17)),(30,31))),(((((5,(24,25)),23),((11,12),((16,18),38))),(21,22)),(8,9))),143),((((102,136),144),118),(125,141)))),10),55),(2,58)),59);
 063: 1 -17197.43164 -17606.93055 (0,((((((((1,91),((46,((((60,61),(((((64,65),(70,((87,88),(128,(134,135))))),(((75,86),85),(108,109))),((((71,(77,(103,104))),(((81,100),(99,121)),((119,126),127))),((89,90),137)),(97,98))),(((((72,73),(74,124)),83),((116,117),120)),129))),(((((((((63,107),(111,115)),114),((((105,106),(130,131)),(112,113)),110)),(78,79)),(((((((66,67),80),101),(68,(132,133))),84),((92,94),(93,95))),96)),82),(69,(122,123))),(76,140))),62)),(47,48))),((49,138),142)),(56,57)),(28,29)),(((((((((3,4),(51,53)),139),((50,52),(54,145))),(6,7)),(((((((((((13,14),(44,45)),32),(33,34)),(19,20)),((26,43),27)),35),(41,42)),((36,37),(39,40))),(30,31)),(15,17))),(((((5,(8,9)),(24,25)),23),((11,12),((16,18),38))),(21,22))),(((((102,136),144),118),(125,141)),143)),10)),55),(2,58)),59);
 064: 1 -17644.73828 -17619.13754 (0,((((((((1,91),((((60,61),((((((64,65),(70,((87,88),(128,(134,135))))),(108,109)),((75,86),85)),((((71,(77,(103,104))),(((81,100),(99,121)),(119,(126,127)))),((89,90),137)),(97,98))),(((((72,73),(74,124)),83),((116,117),120)),129))),((((((((63,107),(111,115)),114),((((105,106),(112,113)),(130,131)),110)),(78,79)),(((69,(122,123)),(76,140)),82)),96),((((66,(67,80)),101),((68,(132,133)),84)),((92,94),(93,95))))),62)),((46,(47,48)),((49,138),142))),(56,57)),(28,29)),(((((((((3,4),(51,53)),139),((50,52),(54,145))),(6,7)),((((((5,(8,9)),(24,25)),23),((11,12),((16,18),38))),(21,22)),(((((((((((13,14),(44,45)),32),(33,34)),(19,20)),((26,43),27)),35),(41,42)),((36,37),(39,40))),(15,17)),(30,31)))),143),((((102,136),144),118),(125,141))),10)),55),(2,58)),59);
 065: 1 -18063.45312 -17612.48212 (0,(((((((((1,91),62),(((46,(((60,61),(((((64,65),(70,(((87,88),(134,135)),128))),(((75,86),85),(108,109))),((((71,(77,(103,104))),(((81,100),(99,121)),(119,(126,127)))),((89,90),137)),(97,98))),(((((72,73),(74,124)),83),((116,117),120)),129))),(((((((((63,107),(111,115)),114),((((105,106),(130,131)),(112,113)),110)),(((((((66,67),80),101),(68,(132,133))),84),((92,94),(93,95))),(78,79))),82),96),(69,(122,123))),(76,140)))),(47,48)),((49,138),142))),((28,29),(56,57))),10),((((((((3,4),(51,53)),139),((50,52),(54,145))),(6,7)),(((((((((((13,14),(33,34)),32),(44,45)),(19,20)),((26,43),27)),35),(41,42)),((36,37),(39,40))),(15,17)),(30,31))),(((((5,23),((11,12),((16,18),38))),(24,25)),(8,9)),(21,22))),143)),((((102,136),144),118),(125,141))),55),(2,58)),59);
 066: 1 -17632.22461 -17620.71496 (0,((((((((1,91),((46,((((60,61),((((((64,65),(70,(((87,88),128),(134,135)))),(108,109)),((75,86),85)),((((71,(77,(103,104))),(((81,100),(99,121)),(119,(126,127)))),((89,90),137)),(97,98))),(((((72,73),(74,124)),83),((116,117),120)),129))),(((((((((63,107),(111,115)),114),((((105,106),(130,131)),(112,113)),110)),((((((66,(67,80)),101),(68,(132,133))),84),((92,94),(93,95))),(78,79))),82),96),(69,(122,123))),(76,140))),62)),(((47,48),(49,138)),142))),(56,57)),(28,29)),(((((((((3,4),(51,53)),139),(54,145)),(((((((((((13,14),(44,45)),32),(33,34)),(19,20)),((26,43),27)),35),(41,42)),((36,37),(39,40))),(15,17)),(30,31))),((((5,23),((11,12),((16,18),38))),((8,9),(24,25))),(21,22))),((6,7),(50,52))),143),((102,136),(118,((125,141),144))))),10),55),(2,58)),59);
 067: 5 -18143.23047 -17603.07958 (0,((((((((1,91),(46,((((60,61),((((((64,65),(70,((87,88),(128,(134,135))))),(108,109)),((75,86),85)),((((71,(77,(103,104))),(((81,100),(99,121)),((119,127),126))),((89,90),137)),(97,98))),(((((72,73),(74,124)),83),((116,117),120)),129))),(((((((((63,107),(111,115)),114),((((105,106),(130,131)),(112,113)),110)),(((((((66,67),80),101),(68,(132,133))),84),((92,94),(93,95))),(78,79))),82),96),(69,(122,123))),(76,140))),62))),((47,48),((49,138),142))),(56,57)),(28,29)),(((((((((3,4),(51,53)),139),((50,52),(54,145))),(((((5,(24,25)),23),((11,12),((16,18),38))),(21,22)),(8,9))),((6,7),(((((((((((13,14),(44,45)),32),(33,34)),(19,20)),((26,43),27)),35),(41,42)),((36,37),(39,40))),(30,31)),(15,17)))),143),((((102,136),144),118),(125,141))),10)),55),(2,58)),59);
 068: 1 -17999.57031 -17600.96625 (0,(((((((((1,91),((46,((((60,61),((((((64,65),(70,((87,88),(128,(134,135))))),(108,109)),((75,86),85)),((((71,(77,(103,104))),(((81,100),(99,121)),((119,126),127))),((89,90),137)),(97,98))),(((((72,73),(74,124)),83),((116,117),120)),129))),(((((((((63,107),(111,115)),114),((((105,106),(130,131)),(112,113)),110)),((((((66,(67,80)),101),(68,(132,133))),84),((92,94),(93,95))),(78,79))),82),96),(69,(122,123))),(76,140))),62)),((47,48),((49,138),142)))),(56,57)),(28,29)),((((102,136),144),118),(125,141))),(((((((3,4),(51,53)),139),((50,52),(54,145))),(6,7)),((((((5,(8,9)),(24,25)),((11,12),((16,18),38))),23),(21,22)),(((((((((((13,14),32),(44,45)),(33,34)),(19,20)),((26,43),27)),35),(41,42)),((36,37),(39,40))),(15,17)),(30,31)))),143)),10),55),(2,58)),59);
 069: 1 -18215.05469 -17622.96932 (0,((((((((((1,91),(46,((((60,61),(((((64,65),(70,((87,88),(128,(134,135))))),(((75,86),85),(108,109))),((((71,(77,(103,104))),((((81,100),99),121),((119,126),127))),((89,90),137)),(97,98))),(((((72,73),(74,124)),83),((116,117),120)),129))),(((((((((63,107),(111,115)),114),((((105,106),(130,131)),(112,113)),110)),(78,79)),((((((66,(67,80)),101),(68,(132,133))),84),((92,94),(93,95))),96)),82),(76,140)),(69,(122,123)))),62))),((47,48),((49,138),142))),(56,57)),(28,29)),((102,136),(118,((125,141),144)))),((((((((3,4),(51,53)),139),(54,145)),((6,7),(50,52))),(((((((((((13,14),(44,45)),32),(33,34)),(19,20)),((26,43),27)),35),(41,42)),((36,37),(39,40))),(15,17)),(30,31))),(((((5,23),((11,12),((16,18),38))),(24,25)),(8,9)),(21,22))),143)),10),55),(2,58)),59);
 070: 2 -17356.95117 -17601.05642 (0,((((((((1,91),((47,48),((49,138),142))),(46,((((60,61),((((((64,65),(70,(((87,88),(134,135)),128))),(108,109)),((75,86),85)),((((71,(77,(103,104))),(((81,100),(99,121)),((119,126),127))),((89,90),137)),(97,98))),(((((72,73),(74,124)),83),((116,117),120)),129))),(((((((((63,107),(111,115)),114),((((105,106),(130,131)),(112,113)),110)),(78,79)),((((((66,(67,80)),101),(68,(132,133))),84),((92,94),(93,95))),96)),82),(69,(122,123))),(76,140))),62))),(56,57)),(28,29)),((((((((((3,4),(51,53)),139),((50,52),(54,145))),(6,7)),((((((((((((13,14),(44,45)),32),(33,34)),(19,20)),35),(26,43)),27),(41,42)),((36,37),(39,40))),(15,17)),(30,31))),(((((5,23),((11,12),((16,18),38))),(24,25)),(8,9)),(21,22))),143),((((102,136),144),118),(125,141))),10)),55),(2,58)),59);
 071: 1 -19190.64844 -17612.45218 (0,((((((((1,91),(((46,((((60,61),((((((64,65),(70,((87,88),(128,(134,135))))),(108,109)),((75,86),85)),((((71,(77,(103,104))),(((81,100),(99,121)),((119,126),127))),((89,90),137)),(97,98))),(((((72,73),(74,124)),83),((116,117),120)),129))),(((((((((63,107),(111,115)),114),((((105,106),(130,131)),(112,113)),110)),((((((66,80),67),((68,(132,133)),101)),84),((92,94),(93,95))),(78,79))),82),96),(69,(122,123))),(76,140))),62)),(47,48)),((49,138),142))),(56,57)),(28,29)),(10,55)),(((((((3,4),(51,53)),139),((50,52),(54,145))),((6,7),(((((((((((13,14),(44,45)),32),(33,34)),(19,20)),((26,43),27)),35),(41,42)),((36,37),(39,40))),(30,31)),(15,17)))),(((((5,23),((11,12),((16,18),38))),(24,25)),(8,9)),(21,22))),143)),((((102,136),144),118),(125,141))),(2,58)),59);
 072: 1 -17974.12109 -17615.31545 (0,((((((((1,91),((46,((((60,61),(((((64,65),(70,(((87,88),(134,135)),128))),(((75,86),85),(108,109))),((((71,(77,(103,104))),(((81,100),(99,121)),((119,126),127))),((89,90),137)),(97,98))),(((((72,73),(74,124)),83),((116,117),120)),129))),((((((((63,107),(111,115)),114),((((105,106),(130,131)),(112,113)),110)),(78,79)),(((69,(122,123)),(76,140)),82)),96),(((66,(67,80)),(((68,(132,133)),84),101)),((92,94),(93,95))))),62)),((47,48),((49,138),142)))),(56,57)),(28,29)),(10,55)),((((((3,4),(51,53)),(((6,7),(50,52)),139)),(54,145)),((((((5,23),((11,12),((16,18),38))),(24,25)),(8,9)),(21,22)),(((((((((((13,14),(44,45)),32),(33,34)),(19,20)),((26,43),27)),35),(41,42)),((36,37),(39,40))),(15,17)),(30,31)))),143)),((((102,136),144),118),(125,141))),(2,58)),59);
 073: 1 -17371.66797 -17610.81935 (0,(((((((((1,91),(46,((((60,61),((((((64,65),(70,((87,88),(128,(134,135))))),(108,109)),((75,86),85)),((((71,(77,(103,104))),(((81,100),(99,121)),(119,(126,127)))),((89,90),137)),(97,98))),(((((72,73),(74,124)),83),((116,117),120)),129))),(((((((((63,107),(111,115)),114),((((105,106),(130,131)),(112,113)),110)),(78,79)),((((((66,(67,80)),101),(68,(132,133))),84),((92,94),(93,95))),96)),82),(69,(122,123))),(76,140))),62))),((47,48),((49,138),142))),(56,57)),(28,29)),(((((((((3,4),(51,53)),(54,145)),139),(50,52)),(6,7)),(((((5,23),((11,12),((16,18),38))),((8,9),(24,25))),(21,22)),(((((((((((13,14),(33,34)),32),(44,45)),(19,20)),((26,43),27)),35),(41,42)),((36,37),(39,40))),(30,31)),(15,17)))),143),((((102,136),144),118),(125,141)))),10),55),(2,58)),59);
 074: 1 -18395.98438 -17628.7168 (0,((((((((1,91),(((46,(((((60,61),((((71,(77,(103,104))),(((81,100),(99,121)),(119,(126,127)))),((89,90),137)),(((((72,73),(74,124)),83),((116,117),120)),129))),(((((64,65),(70,((87,88),(128,(134,135))))),(108,109)),((75,86),85)),(97,98))),(((((((((63,107),(111,115)),114),((((105,106),(130,131)),(112,113)),110)),((((((66,(67,80)),101),(68,(132,133))),84),((92,94),(93,95))),(78,79))),82),96),(69,(122,123))),(76,140))),62)),(47,48)),((49,138),142))),(56,57)),(28,29)),(10,55)),(((((((3,4),(51,53)),139),(6,7)),(((((((((((13,14),(44,45)),32),(33,34)),(19,20)),((26,43),27)),35),(41,42)),((36,37),(39,40))),(15,17)),(30,31))),((((((5,23),((11,12),((16,18),38))),(24,25)),(8,9)),(21,22)),((50,52),(54,145)))),143)),((((102,136),144),118),(125,141))),(2,58)),59);
 075: 1 -16639.95312 -17601.17561 (0,(((((((1,91),((46,((((60,61),((((((64,65),(70,((87,88),(128,(134,135))))),(108,109)),((75,86),85)),((((71,(77,(103,104))),(((81,100),(99,121)),((119,126),127))),((89,90),137)),(97,98))),(((((72,73),(74,124)),83),((116,117),120)),129))),(((((((((63,107),(111,115)),114),((((105,106),(130,131)),(112,113)),110)),((((((66,(67,80)),101),(68,(132,133))),84),((92,94),(93,95))),(78,79))),82),96),(69,(122,123))),(76,140))),62)),((47,48),((49,138),142)))),(56,57)),(28,29)),((((((((3,4),(51,53)),139),((50,52),(54,145))),(6,7)),((((((5,(8,9)),(24,25)),((11,12),((16,18),38))),23),(21,22)),(((((((((((13,14),32),(44,45)),(33,34)),(19,20)),((26,43),27)),35),(41,42)),((36,37),(39,40))),(15,17)),(30,31)))),(((((102,136),144),118),(125,141)),143)),10)),55),(2,58)),59);
 076: 3 -18220.99609 -17607.31893 (0,(((((((1,91),(((46,((((60,61),(((((64,65),(70,((87,88),(128,(134,135))))),(((75,86),85),(108,109))),((((71,(77,(103,104))),(((81,100),(99,121)),(119,(126,127)))),((89,90),137)),(97,98))),((((72,73),(74,124)),83),(((116,117),120),129)))),(((((((((63,107),(111,115)),114),((((105,106),(130,131)),(112,113)),110)),(78,79)),(((((((66,80),67),101),(68,(132,133))),84),((92,94),(93,95))),96)),82),(69,(122,123))),(76,140))),62)),(47,48)),((49,138),142))),(56,57)),(28,29)),(((((((((3,4),(51,53)),139),((50,52),(54,145))),((6,7),((((((((((((13,14),(44,45)),32),(33,34)),(19,20)),35),(26,43)),27),(41,42)),((36,37),(39,40))),(30,31)),(15,17)))),(((((5,23),((11,12),((16,18),38))),(24,25)),(8,9)),(21,22))),143),((((102,136),144),118),(125,141))),10)),55),(2,58)),59);
 077: 1 -16963.8125 -17617.81364 (0,(((((((((1,91),(((60,61),((((((64,65),(70,((87,88),(128,(134,135))))),(108,109)),((75,86),85)),((((71,(77,(103,104))),(((81,100),(99,121)),(119,(126,127)))),((89,90),137)),(97,98))),(((((72,73),(74,124)),83),((116,117),120)),129))),((((((((63,107),(111,115)),114),((((105,106),(130,131)),(112,113)),110)),(78,79)),(((69,(122,123)),(76,140)),82)),96),((((66,(67,80)),101),((68,(132,133)),84)),((92,94),(93,95)))))),62),((46,(47,48)),((49,138),142))),(56,57)),(28,29)),(((((((((3,4),(51,53)),139),((50,52),(54,145))),(6,7)),((((((5,(8,9)),(24,25)),23),((11,12),((16,18),38))),(21,22)),(((((((((((13,14),(44,45)),32),(33,34)),(19,20)),((26,43),27)),35),(41,42)),((36,37),(39,40))),(15,17)),(30,31)))),143),((((102,136),144),118),(125,141))),10)),55),(2,58)),59);
 078: 1 -19576.15039 -17635.48675 (0,(((((((((1,91),((46,(((((60,61),((((72,73),(74,124)),(83,((116,117),120))),129)),(((((64,65),(70,((87,88),(128,(134,135))))),(108,109)),((75,86),85)),(((71,((77,(103,104)),(((81,100),(99,121)),(119,(126,127))))),((89,90),137)),(97,98)))),(((((((((63,107),(111,115)),114),((((105,106),(130,131)),(112,113)),110)),((((((66,(67,80)),101),(68,(132,133))),84),((92,94),(93,95))),(78,79))),82),96),(69,(122,123))),(76,140))),62)),((47,48),((49,138),142)))),(56,57)),(28,29)),10),(((((((((3,4),(51,53)),139),(54,145)),(50,52)),(6,7)),((((((((((13,14),(44,45)),32),(33,34)),(15,17)),(19,20)),(((26,43),27),35)),(41,42)),((36,37),(39,40))),(30,31))),(((((5,23),((11,12),((16,18),38))),(24,25)),(8,9)),(21,22))),143)),((((102,136),144),118),(125,141))),55),(2,58)),59);
 079: 1 -15991.69434 -17604.07637 (0,((((((((1,91),(((46,((((60,61),((((((64,65),(70,(((87,88),(134,135)),128))),(108,109)),((75,86),85)),((((71,(77,(103,104))),(((81,100),(99,121)),(119,(126,127)))),((89,90),137)),(97,98))),(((((72,73),(74,124)),83),((116,117),120)),129))),(((((((((63,107),(111,115)),114),((((105,106),(130,131)),(112,113)),110)),(78,79)),((((((66,(67,80)),101),(68,(132,133))),84),((92,94),(93,95))),96)),82),(69,(122,123))),(76,140))),62)),(47,48)),((49,138),142))),(56,57)),(28,29)),(((((((3,4),(51,53)),139),((50,52),(54,145))),(6,7)),((((((5,(8,9)),(24,25)),23),((11,12),((16,18),38))),(21,22)),(((((((((((13,14),(44,45)),32),(33,34)),(19,20)),((26,43),27)),35),(41,42)),((36,37),(39,40))),(30,31)),(15,17)))),(((((102,136),144),118),(125,141)),143))),10),55),(2,58)),59);
 080: 1 -17038.30078 -17608.37708 (0,(((((((((1,91),(46,((((60,61),((((((64,65),(70,((87,88),(128,(134,135))))),(108,109)),((75,86),85)),((((71,(77,(103,104))),(((81,100),(99,121)),((119,127),126))),((89,90),137)),(97,98))),(((((72,73),(74,124)),83),((116,117),120)),129))),(((((((((63,107),(111,115)),114),((((105,106),(130,131)),(112,113)),110)),(((((((66,80),67),101),(68,(132,133))),84),((92,94),(93,95))),(78,79))),82),96),(69,(122,123))),(76,140))),62))),((47,48),((49,138),142))),(56,57)),(28,29)),((((((((3,4),(51,53)),139),((6,7),(50,52))),(54,145)),((((((5,(24,25)),23),(21,22)),((11,12),((16,18),38))),(8,9)),(((((((((((13,14),(44,45)),32),(33,34)),(19,20)),((26,43),27)),35),(41,42)),((36,37),(39,40))),(15,17)),(30,31)))),143),((((102,136),144),118),(125,141)))),10),55),(2,58)),59);
 081: 1 -16696.66602 -17611.43598 (0,(((((((((1,91),(46,((((60,61),((((((64,65),(70,(((87,88),128),(134,135)))),(108,109)),((75,86),85)),((((71,(77,(103,104))),(((81,100),(99,121)),((119,126),127))),((89,90),137)),(97,98))),(((((72,73),(74,124)),83),((116,117),120)),129))),(((((((((63,107),(111,115)),114),((((105,106),(130,131)),(112,113)),110)),(78,79)),((((((66,(67,80)),101),(68,(132,133))),84),((92,94),(93,95))),96)),82),(69,(122,123))),(76,140))),62))),((47,48),((49,138),142))),(56,57)),(28,29)),((((((((3,4),(51,53)),139),((6,7),(50,52))),(54,145)),((((((5,(24,25)),((11,12),((16,18),38))),23),(21,22)),(8,9)),(((((((((((13,14),(33,34)),32),(44,45)),(19,20)),((26,43),27)),35),(41,42)),((36,37),(39,40))),(15,17)),(30,31)))),143),(((102,136),((125,141),144)),118))),10),55),(2,58)),59);
 082: 1 -17514.47461 -17612.42274 (0,((((((((1,91),((46,((((60,61),((((((64,65),(70,((87,88),(128,(134,135))))),(108,109)),((75,86),85)),((((71,(77,(103,104))),(((81,100),(99,121)),(119,(126,127)))),((89,90),137)),(97,98))),(((((72,73),(74,124)),83),((116,117),120)),129))),((((((((63,107),(111,115)),114),((((105,106),(130,131)),(112,113)),110)),(78,79)),(((69,(122,123)),(76,140)),82)),96),((((((66,67),80),101),(68,(132,133))),84),((92,94),(93,95))))),62)),((47,48),((49,138),142)))),(56,57)),(28,29)),(10,55)),(((((((3,4),(51,53)),(((6,7),(50,52)),139)),(54,145)),(((((((((((13,14),(44,45)),32),(33,34)),(19,20)),((26,43),27)),35),(41,42)),((36,37),(39,40))),(30,31)),(15,17))),(((((5,23),((11,12),((16,18),38))),(24,25)),(8,9)),(21,22))),143)),((((102,136),144),118),(125,141))),(2,58)),59);
 083: 1 -18074.94531 -17605.75776 (0,((((((((1,91),((46,((((60,61),((((((64,65),(70,(((87,88),(134,135)),128))),(108,109)),((75,86),85)),((((71,((((81,100),99),(119,(126,127))),121)),(77,(103,104))),((89,90),137)),(97,98))),(((((72,73),(74,124)),83),((116,117),120)),129))),(((((((((63,107),(111,115)),114),((((105,106),(130,131)),(112,113)),110)),((((((66,(67,80)),101),(68,(132,133))),84),((92,94),(93,95))),(78,79))),82),96),(69,(122,123))),(76,140))),62)),((47,48),((49,138),142)))),(56,57)),(28,29)),((((((((3,4),(51,53)),139),((50,52),(54,145))),(6,7)),((((((5,(8,9)),(24,25)),23),((11,12),((16,18),38))),(21,22)),((((((((((((13,14),32),(33,34)),(44,45)),(19,20)),35),(26,43)),27),(41,42)),((36,37),(39,40))),(15,17)),(30,31)))),143),((((102,136),144),118),(125,141)))),10),55),(2,58)),59);
 084: 1 -18583.75 -17612.00898 (0,(((((((1,91),(((46,((((60,61),((((((64,65),(70,(((87,88),128),(134,135)))),(108,109)),((75,86),85)),((((71,(77,(103,104))),(((81,100),(99,121)),((119,127),126))),((89,90),137)),(97,98))),(((((72,73),(74,124)),83),((116,117),120)),129))),(((((((((63,107),(111,115)),114),((((105,106),(130,131)),(112,113)),110)),((((((66,(67,80)),101),(68,(132,133))),84),((92,94),(93,95))),(78,79))),82),96),(69,(122,123))),(76,140))),62)),(47,48)),((49,138),142))),(56,57)),(28,29)),((((((((((3,4),(51,53)),139),(54,145)),(50,52)),(6,7)),((((((5,(8,9)),(24,25)),23),((11,12),((16,18),38))),(21,22)),((((((((13,14),(44,45)),32),(33,34)),((19,20),(((26,43),27),(35,(41,42))))),((36,37),(39,40))),(15,17)),(30,31)))),143),(((102,136),((125,141),144)),118)),10)),55),(2,58)),59);
 085: 1 -17281.24414 -17608.43872 (0,((((((((1,91),((46,((((60,61),(((((64,65),(70,((87,88),(128,(134,135))))),(108,109)),((75,86),85)),(((((71,(77,(103,104))),(((81,100),(99,121)),(119,(126,127)))),((89,90),137)),(97,98)),(((((72,73),(74,124)),83),((116,117),120)),129)))),(((((((((63,107),(111,115)),114),((((105,106),(130,131)),(112,113)),110)),(78,79)),((((((66,(67,80)),101),(68,(132,133))),84),((92,94),(93,95))),96)),82),(69,(122,123))),(76,140))),62)),((47,48),((49,138),142)))),(56,57)),(28,29)),((((((((3,4),(51,53)),139),((50,52),(54,145))),(6,7)),((((((5,(8,9)),(24,25)),23),((11,12),((16,18),38))),(21,22)),(((((((((((13,14),(44,45)),32),(33,34)),(19,20)),((26,43),27)),35),(41,42)),((36,37),(39,40))),(30,31)),(15,17)))),143),((((102,136),144),118),(125,141)))),10),55),(2,58)),59);
 086: 2 -17362.61133 -17608.81731 (0,((((((((1,91),((46,((((60,61),((((((64,65),(70,((87,88),(128,(134,135))))),(108,109)),((75,86),85)),((((71,(77,(103,104))),(((81,100),(99,121)),(119,(126,127)))),((89,90),137)),(97,98))),(((((72,73),(74,124)),83),((116,117),120)),129))),(((((((((63,107),(111,115)),114),((((105,106),(130,131)),(112,113)),110)),(78,79)),(((((66,(67,80)),((68,(132,133)),101)),84),((92,94),(93,95))),96)),82),(69,(122,123))),(76,140))),62)),((47,48),((49,138),142)))),(56,57)),(28,29)),((((((((3,4),(51,53)),139),((50,52),(54,145))),(6,7)),((((((5,(8,9)),(24,25)),23),((11,12),((16,18),38))),(21,22)),(((((((((((13,14),(44,45)),32),(33,34)),(19,20)),((26,43),27)),35),(41,42)),((36,37),(39,40))),(30,31)),(15,17)))),143),((((102,136),144),118),(125,141)))),10),55),(2,58)),59);
 087: 1 -17308.92773 -17625.15964 (0,((((((((1,91),((46,((((60,61),(((((((64,65),(70,((87,88),(128,(134,135))))),(108,109)),((75,86),85)),(97,98)),(((71,(77,(103,104))),((((81,100),99),(119,(126,127))),121)),((89,90),137))),((((72,73),(74,124)),83),(((116,117),120),129)))),(((((((((63,107),(111,115)),114),((((105,106),(130,131)),(112,113)),110)),((((((66,(67,80)),101),(68,(132,133))),84),((92,94),(93,95))),(78,79))),82),96),(69,(122,123))),(76,140))),62)),((47,48),((49,138),142)))),(56,57)),(28,29)),(((((((((3,4),(51,53)),139),(54,145)),((6,7),(50,52))),((((((((((((13,14),32),(44,45)),(33,34)),(19,20)),(26,43)),27),35),(41,42)),((36,37),(39,40))),(15,17)),(30,31))),(((5,23),((11,12),((16,18),38))),(((8,9),(24,25)),(21,22)))),143),((((102,136),144),118),(125,141)))),10),55),(2,58)),59);
 088: 1 -18643.21289 -17609.86313 (0,((((((((1,91),((46,((((60,61),(((((((64,65),(70,(((87,88),(134,135)),128))),(108,109)),((75,86),85)),(97,98)),(((71,((((81,100),99),(119,(126,127))),121)),(77,(103,104))),((89,90),137))),(((((72,73),(74,124)),83),((116,117),120)),129))),(((((((((63,107),(111,115)),114),((((105,106),(130,131)),(112,113)),110)),((((((66,(67,80)),101),(68,(132,133))),84),((92,94),(93,95))),(78,79))),82),96),(69,(122,123))),(76,140))),62)),((47,48),((49,138),142)))),(56,57)),(28,29)),((((((((3,4),(51,53)),139),((50,52),(54,145))),(6,7)),((((((5,(8,9)),(24,25)),((11,12),((16,18),38))),23),(21,22)),((((((((((((13,14),32),(33,34)),(44,45)),(19,20)),35),(26,43)),27),(41,42)),((36,37),(39,40))),(15,17)),(30,31)))),143),((((102,136),144),118),(125,141)))),10),55),(2,58)),59);
 089: 1 -18948.13477 -17610.64565 (0,((((((((1,91),(46,(47,48))),(((49,138),142),((((60,61),((((((64,65),(70,((87,88),(128,(134,135))))),(108,109)),((75,86),85)),((((71,(77,(103,104))),(((81,100),(99,121)),((119,126),127))),((89,90),137)),(97,98))),(((((72,73),(74,124)),83),((116,117),120)),129))),(((((((((63,107),(111,115)),114),((((105,106),(130,131)),(112,113)),110)),((((((66,(67,80)),101),(68,(132,133))),84),((92,94),(93,95))),(78,79))),82),96),(69,(122,123))),(76,140))),62))),(56,57)),(28,29)),((((((((3,4),(51,53)),(((6,7),(50,52)),139)),(54,145)),((((((5,23),((11,12),((16,18),38))),(24,25)),(8,9)),(21,22)),((((((((((13,14),(44,45)),32),(33,34)),(19,20)),(((26,43),27),35)),(41,42)),((36,37),(39,40))),(15,17)),(30,31)))),143),((((102,136),144),118),(125,141))),10)),55),(2,58)),59);
 090: 1 -17483.70508 -17607.73774 (0,(((((((((1,91),(46,((((60,61),((((((64,65),(70,((87,88),(128,(134,135))))),(108,109)),((75,86),85)),((((71,(77,(103,104))),((((81,100),99),121),((119,126),127))),((89,90),137)),(97,98))),(((((72,73),(74,124)),83),((116,117),120)),129))),(((((((((63,107),(111,115)),114),((((105,106),(130,131)),(112,113)),110)),((((((66,(67,80)),101),(68,(132,133))),84),((92,94),(93,95))),(78,79))),82),96),(69,(122,123))),(76,140))),62))),((47,48),((49,138),142))),(56,57)),(28,29)),((((((((3,4),(51,53)),139),((50,52),(54,145))),(((((5,23),((11,12),((16,18),38))),(24,25)),(8,9)),(21,22))),((6,7),((((((((((((13,14),(44,45)),32),(33,34)),(19,20)),35),(26,43)),27),(41,42)),((36,37),(39,40))),(30,31)),(15,17)))),143),(((102,136),((125,141),144)),118))),10),55),(2,58)),59);
 091: 1 -17782.5625 -17601.14717 (0,((((((((1,91),((46,((((60,61),((((((64,65),(70,((87,88),(128,(134,135))))),(108,109)),((75,86),85)),((((71,(77,(103,104))),(((81,100),(99,121)),((119,126),127))),((89,90),137)),(97,98))),(((((72,73),(74,124)),83),((116,117),120)),129))),(((((((((63,107),(111,115)),114),((((105,106),(130,131)),(112,113)),110)),((((((66,(67,80)),101),(68,(132,133))),84),((92,94),(93,95))),(78,79))),82),96),(69,(122,123))),(76,140))),62)),((47,48),((49,138),142)))),(56,57)),(28,29)),((((((3,4),(51,53)),(((6,7),(50,52)),139)),(54,145)),((((((5,23),((11,12),((16,18),38))),(24,25)),(8,9)),(21,22)),(((((((((((13,14),(44,45)),32),(33,34)),(19,20)),((26,43),27)),35),(41,42)),((36,37),(39,40))),(15,17)),(30,31)))),(((((102,136),144),118),(125,141)),143))),10),55),(2,58)),59);
 092: 1 -17065.23438 -17616.66615 (0,((((((((1,91),((((60,61),((((((64,65),(70,((87,88),(128,(134,135))))),(108,109)),((75,86),85)),(((71,(77,(103,104))),((((81,100),(99,121)),(119,(126,127))),((89,90),137))),(97,98))),(((((72,73),(74,124)),83),((116,117),120)),129))),((((((((63,107),(111,115)),114),((((105,106),(130,131)),(112,113)),110)),(78,79)),(((69,(122,123)),(76,140)),82)),96),((((66,(67,80)),101),((68,(132,133)),84)),((92,94),(93,95))))),62)),((46,(47,48)),((49,138),142))),(56,57)),(28,29)),(((((((((3,4),(51,53)),139),((50,52),(54,145))),(6,7)),((((((5,(8,9)),(24,25)),23),((11,12),((16,18),38))),(21,22)),(((((((((((13,14),(44,45)),32),(33,34)),(19,20)),((26,43),27)),35),(41,42)),((36,37),(39,40))),(15,17)),(30,31)))),143),((((102,136),144),118),(125,141))),10)),55),(2,58)),59);
 093: 1 -16909.39453 -17607.87357 (0,((((((((1,91),((46,((((60,61),(((((64,65),(70,(((87,88),128),(134,135)))),(((75,86),85),(108,109))),((((71,(77,(103,104))),((((81,100),99),121),(119,(126,127)))),((89,90),137)),(97,98))),(((((72,73),(74,124)),83),((116,117),120)),129))),(((((((((63,107),(111,115)),114),((((105,106),(130,131)),(112,113)),110)),(78,79)),((((((66,(67,80)),101),(68,(132,133))),84),((92,94),(93,95))),96)),82),(69,(122,123))),(76,140))),62)),((47,48),((49,138),142)))),(56,57)),(28,29)),((((((((3,4),(51,53)),139),((50,52),(54,145))),(6,7)),((((((5,(8,9)),(24,25)),23),((11,12),((16,18),38))),(21,22)),(((((((((((13,14),(44,45)),32),(33,34)),(19,20)),((26,43),27)),35),(41,42)),((36,37),(39,40))),(30,31)),(15,17)))),143),((((102,136),144),118),(125,141)))),10),55),(2,58)),59);
 094: 1 -17848.11719 -17628.7168 (0,((((((((1,91),(((46,(((((60,61),((((71,(77,(103,104))),(((81,100),(99,121)),(119,(126,127)))),((89,90),137)),(((((72,73),(74,124)),83),((116,117),120)),129))),(((((64,65),(70,((87,88),(128,(134,135))))),(108,109)),((75,86),85)),(97,98))),(((((((((63,107),(111,115)),114),((((105,106),(130,131)),(112,113)),110)),((((((66,(67,80)),101),(68,(132,133))),84),((92,94),(93,95))),(78,79))),82),96),(69,(122,123))),(76,140))),62)),(47,48)),((49,138),142))),(56,57)),(28,29)),(10,55)),(((((((3,4),(51,53)),139),(6,7)),(((((((((((13,14),(44,45)),32),(33,34)),(19,20)),((26,43),27)),35),(41,42)),((36,37),(39,40))),(15,17)),(30,31))),((((((5,23),((11,12),((16,18),38))),(24,25)),(8,9)),(21,22)),((50,52),(54,145)))),143)),((((102,136),144),118),(125,141))),(2,58)),59);
 095: 1 -17367.15234 -17604.74562 (0,(((((((1,91),(((46,((((60,61),((((((64,65),(70,(((87,88),128),(134,135)))),(108,109)),((75,86),85)),((((71,(((81,100),(99,121)),((119,126),127))),(77,(103,104))),((89,90),137)),(97,98))),(((((72,73),(74,124)),83),((116,117),120)),129))),(((((((((63,107),(111,115)),114),((((105,106),(130,131)),(112,113)),110)),(78,79)),((((((66,(67,80)),101),(68,(132,133))),84),((92,94),(93,95))),96)),82),(69,(122,123))),(76,140))),62)),(47,48)),((49,138),142))),(56,57)),(28,29)),((((((((((3,4),(51,53)),139),((50,52),(54,145))),(6,7)),(((((((((((13,14),(44,45)),32),(33,34)),(19,20)),((26,43),27)),35),(41,42)),((36,37),(39,40))),(15,17)),(30,31))),(((((5,23),((11,12),((16,18),38))),(24,25)),(8,9)),(21,22))),143),(((102,136),((125,141),144)),118)),10)),55),(2,58)),59);
 096: 1 -16721.63672 -17613.22751 (0,(((((((1,91),(((46,((((60,61),((((((64,65),(70,(((87,88),128),(134,135)))),(108,109)),((75,86),85)),((((71,(77,(103,104))),(((81,100),(99,121)),((119,127),126))),((89,90),137)),(97,98))),(((((72,73),(74,124)),83),((116,117),120)),129))),(((((((((63,107),(111,115)),114),((((105,106),(130,131)),(112,113)),110)),((((((66,(67,80)),101),(68,(132,133))),84),((92,94),(93,95))),(78,79))),82),96),(69,(122,123))),(76,140))),62)),(47,48)),((49,138),142))),(56,57)),(28,29)),(((((((((3,4),(51,53)),139),((50,52),(54,145))),(6,7)),(((((5,(8,9)),(24,25)),23),(((11,12),((16,18),38)),(21,22))),((((((((13,14),(44,45)),32),(33,34)),((19,20),(((26,43),27),(35,(41,42))))),((36,37),(39,40))),(15,17)),(30,31)))),143),(((102,136),((125,141),144)),118)),10)),55),(2,58)),59);
 097: 6 -17812.72461 -17605.47249 (0,(((((((((1,91),62),(((46,(((60,61),(((((64,65),(70,((87,88),(128,(134,135))))),(((75,86),85),(108,109))),((((71,(77,(103,104))),(((81,100),(99,121)),(119,(126,127)))),((89,90),137)),(97,98))),(((((72,73),(74,124)),83),((116,117),120)),129))),(((((((((63,107),(111,115)),114),((((105,106),(130,131)),(112,113)),110)),(((((((66,67),80),101),(68,(132,133))),84),((92,94),(93,95))),(78,79))),82),96),(69,(122,123))),(76,140)))),(47,48)),((49,138),142))),(56,57)),(28,29)),((((((((3,4),(51,53)),(((50,52),(54,145)),139)),(6,7)),(((((((((((13,14),(44,45)),32),(33,34)),(19,20)),((26,43),27)),35),(41,42)),((36,37),(39,40))),(15,17)),(30,31))),(((((5,23),((11,12),((16,18),38))),(24,25)),(8,9)),(21,22))),143),((((102,136),144),118),(125,141)))),10),55),(2,58)),59);
 098: 1 -16336.3457 -17638.31502 (0,((((((((1,91),((46,((((60,61),(((((((64,65),(70,((87,88),(128,(134,135))))),(108,109)),((75,86),85)),(97,98)),(((71,(77,(103,104))),((((81,100),99),(119,(126,127))),121)),((89,90),137))),((((72,73),(74,124)),83),(((116,117),120),129)))),(((((((((63,107),(111,115)),114),((((105,106),(130,131)),(112,113)),110)),((((((66,(67,80)),101),(68,(132,133))),84),((92,94),(93,95))),(78,79))),82),96),(69,(122,123))),(76,140))),62)),((47,48),((49,138),142)))),(56,57)),(28,29)),((((((((3,4),((51,53),(54,145))),139),((6,7),(50,52))),((((((((((((13,14),32),(44,45)),(33,34)),(19,20)),(26,43)),27),35),(41,42)),((36,37),(39,40))),(15,17)),(30,31))),(((5,23),((11,12),((16,18),38))),(((8,9),(24,25)),(21,22)))),143),((((102,136),144),118),(125,141)))),10),55),(2,58)),59);
 099: 1 -17138.08594 -17611.20241 (0,(((((((((1,91),((46,((((60,61),((((((64,65),(70,(((87,88),128),(134,135)))),(108,109)),((75,86),85)),((((71,(77,(103,104))),(((81,100),(99,121)),((119,127),126))),((89,90),137)),(97,98))),(((((72,73),(74,124)),83),((116,117),120)),129))),(((((((((63,107),(111,115)),114),((((105,106),(130,131)),(112,113)),110)),((((((66,(67,80)),101),(68,(132,133))),84),((92,94),(93,95))),(78,79))),82),96),(69,(122,123))),(76,140))),62)),((47,48),((49,138),142)))),(56,57)),(28,29)),10),((((((3,4),(51,53)),(((6,7),(50,52)),139)),(54,145)),(((((5,(24,25)),((11,12),((16,18),38))),23),((8,9),(21,22))),(((((((((((13,14),(44,45)),32),(33,34)),(19,20)),((26,43),27)),35),(41,42)),((36,37),(39,40))),(15,17)),(30,31)))),143)),((((102,136),144),118),(125,141))),55),(2,58)),59);
 100: 1 -18295.99219 -17605.70043 (0,(((((((1,91),(((46,((((60,61),((((((64,65),(70,((87,88),(128,(134,135))))),(108,109)),((75,86),85)),((((71,(77,(103,104))),(((81,100),(99,121)),(119,(126,127)))),((89,90),137)),(97,98))),(((((72,73),(74,124)),83),((116,117),120)),129))),((((((((63,107),(111,115)),114),((((105,106),(130,131)),(112,113)),110)),((((((66,(67,80)),101),(68,(132,133))),84),((92,94),(93,95))),(78,79))),96),((69,(122,123)),82)),(76,140))),62)),(47,48)),((49,138),142))),(56,57)),(28,29)),((((((((3,4),(51,53)),(((50,52),(54,145)),139)),(6,7)),((((((5,(24,25)),(8,9)),23),((11,12),((16,18),38))),(21,22)),((((((((((((13,14),(44,45)),32),(33,34)),(19,20)),35),(26,43)),27),(41,42)),((36,37),(39,40))),(15,17)),(30,31)))),143),((((102,136),144),118),(125,141))),10)),55),(2,58)),59);
 101: 1 -16975.45508 -17612.47561 (0,((((((((1,91),((46,((((60,61),((((((64,65),(70,((87,88),(128,(134,135))))),(108,109)),((75,86),85)),((((71,(77,(103,104))),(((81,100),(99,121)),(119,(126,127)))),((89,90),137)),(97,98))),(((((72,73),(74,124)),83),((116,117),120)),129))),((((((((63,107),(111,115)),114),((((105,106),(130,131)),(112,113)),110)),(78,79)),(((69,(122,123)),(76,140)),82)),96),((((((66,67),80),101),(68,(132,133))),84),((92,94),(93,95))))),62)),((47,48),((49,138),142)))),(56,57)),(28,29)),(10,55)),(((((((3,4),(51,53)),(((6,7),(50,52)),139)),(54,145)),(((((((((((13,14),(44,45)),32),(33,34)),(19,20)),((26,43),27)),35),(41,42)),((36,37),(39,40))),(15,17)),(30,31))),(((((5,23),((11,12),((16,18),38))),(24,25)),(21,22)),(8,9))),143)),((((102,136),144),118),(125,141))),(2,58)),59);
 102: 1 -16840.76562 -17607.87357 (0,((((((((1,91),((46,((((60,61),(((((64,65),(70,(((87,88),128),(134,135)))),(((75,86),85),(108,109))),((((71,(77,(103,104))),((((81,100),99),121),(119,(126,127)))),((89,90),137)),(97,98))),(((((72,73),(74,124)),83),((116,117),120)),129))),(((((((((63,107),(111,115)),114),((((105,106),(130,131)),(112,113)),110)),(78,79)),((((((66,(67,80)),101),(68,(132,133))),84),((92,94),(93,95))),96)),82),(69,(122,123))),(76,140))),62)),((47,48),((49,138),142)))),(56,57)),(28,29)),((((((((3,4),(51,53)),139),((50,52),(54,145))),(6,7)),((((((5,(8,9)),(24,25)),23),((11,12),((16,18),38))),(21,22)),(((((((((((13,14),(44,45)),32),(33,34)),(19,20)),((26,43),27)),35),(41,42)),((36,37),(39,40))),(30,31)),(15,17)))),143),((((102,136),144),118),(125,141)))),10),55),(2,58)),59);
 103: 1 -18125.37109 -17607.80778 (0,(((((((((1,91),(46,((((60,61),((((((64,65),(70,((87,88),(128,(134,135))))),(108,109)),((75,86),85)),((((71,(77,(103,104))),((((81,100),99),121),(119,(126,127)))),((89,90),137)),(97,98))),(((((72,73),(74,124)),83),((116,117),120)),129))),(((((((((63,107),(111,115)),114),((((105,106),(130,131)),(112,113)),110)),((((((66,(67,80)),101),(68,(132,133))),84),((92,94),(93,95))),(78,79))),82),96),(69,(122,123))),(76,140))),62))),((47,48),((49,138),142))),(56,57)),(28,29)),((((((((3,4),(51,53)),(54,145)),(((6,7),(50,52)),139)),(((((5,23),((11,12),((16,18),38))),(24,25)),(8,9)),(21,22))),(((((((((((13,14),(44,45)),32),(33,34)),(19,20)),((26,43),27)),35),(41,42)),((36,37),(39,40))),(15,17)),(30,31))),143),((((102,136),144),118),(125,141)))),10),55),(2,58)),59);
 104: 1 -16907.31445 -17608.62271 (0,((((((((1,91),(((46,(((60,61),(((((64,65),(70,((87,88),(128,(134,135))))),(((75,86),85),(108,109))),((((71,(77,(103,104))),(((81,100),(99,121)),(119,(126,127)))),((89,90),137)),(97,98))),(((((72,73),(74,124)),83),((116,117),120)),129))),((((((((63,107),(111,115)),114),((((105,106),(130,131)),(112,113)),110)),(78,79)),(((69,(122,123)),(76,140)),82)),96),(((((66,(67,80)),101),(68,(132,133))),84),((92,94),(93,95)))))),62),((47,48),((49,138),142)))),(56,57)),(28,29)),(((((((((3,4),(51,53)),139),((50,52),(54,145))),(6,7)),(((((((((((13,14),(44,45)),32),(33,34)),(19,20)),((26,43),27)),35),(41,42)),((36,37),(39,40))),(15,17)),(30,31))),(((((5,23),((11,12),((16,18),38))),(24,25)),(8,9)),(21,22))),143),((((102,136),144),118),(125,141)))),10),55),(2,58)),59);
 105: 1 -18019.53906 -17614.1319 (0,(((((((((1,91),(46,((((60,61),((((((64,65),(70,(((87,88),128),(134,135)))),(108,109)),((75,86),85)),((((71,(77,(103,104))),((((81,100),99),121),(119,(126,127)))),((89,90),137)),(97,98))),(((((72,73),(74,124)),83),((116,117),120)),129))),((((((((((63,107),(111,115)),114),((((105,106),(130,131)),(112,113)),110)),(78,79)),(((((66,(67,80)),101),(68,(132,133))),84),((92,94),(93,95)))),96),82),(69,(122,123))),(76,140))),62))),((47,48),((49,138),142))),(56,57)),(28,29)),(((((((((3,4),(51,53)),139),(54,145)),((6,7),(50,52))),((((((((((13,14),(32,(44,45))),(33,34)),(19,20)),((26,43),27)),35),(41,42)),((36,37),(39,40))),(15,17)),(30,31))),(((((5,23),((11,12),((16,18),38))),(24,25)),(8,9)),(21,22))),143),((((102,136),144),118),(125,141)))),10),55),(2,58)),59);
 106: 1 -17218.08789 -17619.00654 (0,(((((((((1,91),(((46,((((60,61),((((((64,65),(70,((87,88),(128,(134,135))))),(108,109)),((75,86),85)),((((71,(77,(103,104))),(((81,100),(99,121)),((119,127),126))),((89,90),137)),(97,98))),((((72,73),(74,124)),83),(((116,117),120),129)))),(((((((((63,107),(111,115)),114),((((105,106),(130,131)),(112,113)),110)),((((((66,(67,80)),101),(68,(132,133))),84),((92,94),(93,95))),(78,79))),82),96),(69,(122,123))),(76,140))),62)),(47,48)),((49,138),142))),(56,57)),(28,29)),((((((((3,4),(51,53)),139),((50,52),(54,145))),(8,9)),((((5,(24,25)),23),((11,12),((16,18),38))),(21,22))),((6,7),(((((((((((13,14),32),(44,45)),(33,34)),(19,20)),((26,43),27)),35),(41,42)),((36,37),(39,40))),(30,31)),(15,17)))),143)),10),((((102,136),144),118),(125,141))),55),(2,58)),59);
 107: 1 -17943.44336 -17630.81641 (0,(((((((((1,91),((46,((((60,61),(((((((64,65),(70,((87,88),(128,(134,135))))),(108,109)),((75,86),85)),(97,98)),((71,((77,(103,104)),(((81,100),(99,121)),(119,(126,127))))),((89,90),137))),((((72,73),(74,124)),(83,((116,117),120))),129))),(((((((((63,107),(111,115)),114),((((105,106),(130,131)),(112,113)),110)),((((((66,(67,80)),101),(68,(132,133))),84),((92,94),(93,95))),(78,79))),82),96),(69,(122,123))),(76,140))),62)),((47,48),((49,138),142)))),(56,57)),(28,29)),10),(((((((((3,4),(51,53)),139),(54,145)),(50,52)),(6,7)),((((((((((13,14),(44,45)),32),(33,34)),(15,17)),(19,20)),(((26,43),27),35)),(41,42)),((36,37),(39,40))),(30,31))),(((((5,23),((11,12),((16,18),38))),(24,25)),(8,9)),(21,22))),143)),((((102,136),144),118),(125,141))),55),(2,58)),59);
 108: 1 -16319.5332 -17609.8662 (0,((((((1,91),(((46,((((60,61),((((((64,65),(70,((87,88),(128,(134,135))))),(108,109)),((75,86),85)),((((71,(77,(103,104))),((((81,100),99),(119,(126,127))),121)),((89,90),137)),(97,98))),(((((72,73),(74,124)),83),((116,117),120)),129))),(((((((((63,107),(111,115)),114),((((105,106),(130,131)),(112,113)),110)),((((((66,(67,80)),101),(68,(132,133))),84),((92,94),(93,95))),(78,79))),82),96),(69,(122,123))),(76,140))),62)),(47,48)),((49,138),142))),(56,57)),(28,29)),(((((((((3,4),(51,53)),(((6,7),(50,52)),139)),(54,145)),((((((5,23),((11,12),((16,18),38))),(24,25)),(8,9)),(21,22)),((((((((((13,14),(44,45)),(32,(33,34))),(19,20)),((26,43),27)),35),(41,42)),((36,37),(39,40))),(15,17)),(30,31)))),143),((((102,136),144),118),(125,141))),10),55)),(2,58)),59);
 109: 1 -16602.84375 -17606.3085 (0,((((((((((1,91),(((60,61),((((((64,65),(70,((87,88),(128,(134,135))))),(108,109)),((75,86),85)),((((71,(77,(103,104))),(((81,100),(99,121)),((119,126),127))),((89,90),137)),(97,98))),(((((72,73),(74,124)),83),((116,117),120)),129))),(((((((((63,107),(111,115)),114),((((105,106),(130,131)),(112,113)),110)),((((((66,(67,80)),101),(68,(132,133))),84),((92,94),(93,95))),(78,79))),82),96),(69,(122,123))),(76,140)))),(46,62)),(47,48)),((49,138),142)),(56,57)),(28,29)),(((((((((3,4),(51,53)),139),((50,52),(54,145))),(6,7)),((((((5,(8,9)),(24,25)),23),((11,12),((16,18),38))),(21,22)),((((((((((13,14),(32,(44,45))),(33,34)),(19,20)),((26,43),27)),35),(41,42)),((36,37),(39,40))),(30,31)),(15,17)))),143),((((102,136),144),118),(125,141))),10)),55),(2,58)),59);
 110: 1 -18019.88281 -17631.68258 (0,((((((((1,91),(46,(((((60,61),(((((72,73),(74,124)),83),((116,117),120)),129)),(((((64,65),(70,((87,88),(128,(134,135))))),(((75,86),85),(108,109))),(97,98)),(((71,(77,(103,104))),(((81,100),(99,121)),(119,(126,127)))),((89,90),137)))),(((((((((63,107),(111,115)),114),(((105,106),(130,131)),(110,(112,113)))),(((((66,(67,80)),101),((68,(132,133)),84)),((92,94),(93,95))),(78,79))),82),96),(69,(122,123))),(76,140))),62))),((47,48),((49,138),142))),(56,57)),(28,29)),(((((((((3,4),(51,53)),139),((50,52),(54,145))),(6,7)),((((((5,(24,25)),(8,9)),23),((11,12),((16,18),38))),(21,22)),(((((((((((13,14),(44,45)),32),(33,34)),(19,20)),((26,43),27)),35),(41,42)),(15,17)),((36,37),(39,40))),(30,31)))),143),((((102,136),144),118),(125,141))),10)),55),(2,58)),59);
 111: 1 -17331.89844 -17625.02573 (0,((((((((((1,91),((47,48),((49,138),142))),(46,((((60,61),((((((64,65),(70,((87,88),(128,(134,135))))),(((75,86),85),(108,109))),(97,98)),(((71,(77,(103,104))),(((81,100),(99,121)),(119,(126,127)))),((89,90),137))),((((72,73),(74,124)),83),(((116,117),120),129)))),(((((((63,107),(111,115)),114),((((105,106),(130,131)),(112,113)),110)),(78,79)),(((69,(122,123)),(76,140)),82)),(((((66,(67,80)),101),((68,(132,133)),84)),((92,94),(93,95))),96))),62))),(56,57)),(28,29)),55),10),((((((((3,4),(51,53)),139),((6,7),(50,52))),(54,145)),((((((((((13,14),(44,45)),32),(33,34)),(19,20)),((26,43),27)),(35,(41,42))),((36,37),(39,40))),(15,17)),(30,31))),(((((5,23),((11,12),((16,18),38))),(24,25)),(8,9)),(21,22))),143)),((((102,136),144),118),(125,141))),(2,58)),59);
 112: 1 -17269.91406 -17620.76957 (0,(((((((((1,91),(46,((((60,61),((((((64,65),(70,((87,88),(128,(134,135))))),(108,109)),((75,86),85)),(((((71,(103,104)),77),(((81,100),(99,121)),(119,(126,127)))),((89,90),137)),(97,98))),(((((72,73),(74,124)),83),((116,117),120)),129))),(((((((((63,107),(111,115)),114),((((105,106),(130,131)),(112,113)),110)),(78,79)),(((((66,(67,80)),101),((68,(132,133)),84)),((92,94),(93,95))),96)),82),(69,(122,123))),(76,140))),62))),((47,48),((49,138),142))),(56,57)),(28,29)),((((((((3,4),(51,53)),139),((50,52),(54,145))),(((((5,23),((11,12),((16,18),38))),(24,25)),(8,9)),(21,22))),((6,7),((((((((((((13,14),32),(44,45)),(33,34)),(19,20)),(26,43)),27),35),(41,42)),((36,37),(39,40))),(15,17)),(30,31)))),143),((((102,136),144),118),(125,141)))),10),55),(2,58)),59);
 113: 1 -16235.27734 -17606.39302 (0,(((((((((1,91),(46,((((60,61),((((((64,65),(70,((87,88),(128,(134,135))))),(108,109)),((75,86),85)),((((71,(77,(103,104))),(((81,100),(99,121)),(119,(126,127)))),((89,90),137)),(97,98))),(((((72,73),(74,124)),83),((116,117),120)),129))),(((((((((63,107),(111,115)),114),((((105,106),(130,131)),(112,113)),110)),(78,79)),(((((((66,67),80),101),(68,(132,133))),84),((92,94),(93,95))),96)),82),(69,(122,123))),(76,140))),62))),((47,48),((49,138),142))),(56,57)),(28,29)),(((((((3,4),(51,53)),(54,145)),(((6,7),(50,52)),139)),((((((5,23),((11,12),((16,18),38))),(24,25)),(8,9)),(21,22)),(((((((((((13,14),(33,34)),32),(44,45)),(19,20)),((26,43),27)),35),(41,42)),((36,37),(39,40))),(15,17)),(30,31)))),143),((((102,136),144),118),(125,141)))),10),55),(2,58)),59);
 114: 1 -17850.85547 -17605.02799 (0,((((((((1,91),((46,((((60,61),((((((64,65),(70,((87,88),(128,(134,135))))),(108,109)),((75,86),85)),((((71,(77,(103,104))),(((81,100),(99,121)),((119,126),127))),((89,90),137)),(97,98))),(((((72,73),(74,124)),83),((116,117),120)),129))),(((((((((63,107),(111,115)),114),((((105,106),(130,131)),(112,113)),110)),(78,79)),(((((((66,67),80),101),(68,(132,133))),84),((92,94),(93,95))),96)),82),(69,(122,123))),(76,140))),62)),((47,48),((49,138),142)))),(56,57)),(28,29)),(((((((((3,4),(51,53)),139),(54,145)),(((((((((((13,14),(44,45)),32),(33,34)),(19,20)),((26,43),27)),35),(41,42)),((36,37),(39,40))),(15,17)),(30,31))),(((((5,23),((11,12),((16,18),38))),(24,25)),(21,22)),(8,9))),((6,7),(50,52))),143),((((102,136),144),118),(125,141)))),10),55),(2,58)),59);
 115: 1 -17827.09766 -17602.38315 (0,(((((((1,91),(((46,((((60,61),((((((64,65),(70,(((87,88),128),(134,135)))),(108,109)),((75,86),85)),((((71,(77,(103,104))),(((81,100),(99,121)),(119,(126,127)))),((89,90),137)),(97,98))),(((((72,73),(74,124)),83),((116,117),120)),129))),(((((((((63,107),(111,115)),114),((((105,106),(130,131)),(112,113)),110)),((((((66,(67,80)),101),(68,(132,133))),84),((92,94),(93,95))),(78,79))),82),96),(69,(122,123))),(76,140))),62)),(47,48)),((49,138),142))),(56,57)),(28,29)),((((((((((3,4),(51,53)),139),(54,145)),(((((((((((13,14),(44,45)),32),(33,34)),(19,20)),((26,43),27)),35),(41,42)),((36,37),(39,40))),(30,31)),(15,17))),(((((5,23),((11,12),((16,18),38))),(24,25)),(8,9)),(21,22))),((6,7),(50,52))),143),(((102,136),((125,141),144)),118)),10)),55),(2,58)),59);
 116: 1 -16742.39062 -17607.46096 (0,(((((((1,91),(((46,((((60,61),(((((((64,65),((87,88),(128,(134,135)))),70),(108,109)),((75,86),85)),((((71,(77,(103,104))),(((81,100),(99,121)),(119,(126,127)))),((89,90),137)),(97,98))),(((((72,73),(74,124)),83),((116,117),120)),129))),(((((((((63,107),(111,115)),114),((((105,106),(130,131)),(112,113)),110)),(78,79)),(((((((66,80),67),101),(68,(132,133))),84),((92,94),(93,95))),96)),82),(69,(122,123))),(76,140))),62)),(47,48)),((49,138),142))),(56,57)),(28,29)),((((((((((3,4),(51,53)),139),((50,52),(54,145))),(6,7)),((((((((((((13,14),(44,45)),32),(33,34)),(19,20)),35),(26,43)),27),(41,42)),((36,37),(39,40))),(15,17)),(30,31))),(((((5,23),((11,12),((16,18),38))),(24,25)),(8,9)),(21,22))),143),((((102,136),144),118),(125,141))),10)),55),(2,58)),59);
 117: 2 -17258.94141 -17606.2234 (0,((((((((1,91),((46,((((60,61),((((((64,65),(70,((87,88),(128,(134,135))))),(108,109)),((75,86),85)),((((71,(77,(103,104))),(((81,100),(99,121)),(119,(126,127)))),((89,90),137)),(97,98))),(((((72,73),(74,124)),83),((116,117),120)),129))),(((((((((63,107),(111,115)),114),((((105,106),(130,131)),(112,113)),110)),(78,79)),((((((66,(67,80)),101),(68,(132,133))),84),((92,94),(93,95))),96)),82),(69,(122,123))),(76,140))),62)),((47,48),((49,138),142)))),(56,57)),(28,29)),(((((((((3,4),(51,53)),139),(54,145)),(((((((((((13,14),(33,34)),32),(44,45)),(19,20)),((26,43),27)),35),(41,42)),((36,37),(39,40))),(15,17)),(30,31))),(((((5,23),((11,12),((16,18),38))),(24,25)),(21,22)),(8,9))),((6,7),(50,52))),143),((102,136),(118,((125,141),144))))),10),55),(2,58)),59);
 118: 1 -17410.32227 -17600.04356 (0,((((((((1,91),((46,((((60,61),((((((64,65),(70,((87,88),(128,(134,135))))),(108,109)),((75,86),85)),((((71,(77,(103,104))),(((81,100),(99,121)),(119,(126,127)))),((89,90),137)),(97,98))),(((((72,73),(74,124)),83),((116,117),120)),129))),(((((((((63,107),(111,115)),114),((((105,106),(130,131)),(112,113)),110)),((((((66,(67,80)),101),(68,(132,133))),84),((92,94),(93,95))),(78,79))),82),96),(69,(122,123))),(76,140))),62)),(47,48))),((49,138),142)),(56,57)),(28,29)),(((((((((3,4),(51,53)),139),((50,52),(54,145))),(6,7)),((((((5,(24,25)),(8,9)),23),((11,12),((16,18),38))),(21,22)),(((((((((((13,14),(44,45)),32),(33,34)),(19,20)),((26,43),27)),35),(41,42)),((36,37),(39,40))),(15,17)),(30,31)))),143),((((102,136),144),118),(125,141))),10)),55),(2,58)),59);
 119: 1 -16909.82617 -17604.07264 (0,((((((((1,91),(((46,((((60,61),(((((64,65),(70,((87,88),(128,(134,135))))),(((75,86),85),(108,109))),((((71,(77,(103,104))),(((81,100),(99,121)),((119,126),127))),((89,90),137)),(97,98))),(((((72,73),(74,124)),83),((116,117),120)),129))),(((((((((63,107),(111,115)),114),((((105,106),(130,131)),(112,113)),110)),(((((((66,80),67),101),(68,(132,133))),84),((92,94),(93,95))),(78,79))),82),96),(69,(122,123))),(76,140))),62)),(47,48)),((49,138),142))),(56,57)),(28,29)),(10,55)),(((((((3,4),(51,53)),139),((50,52),(54,145))),((6,7),(((((((((((13,14),(44,45)),32),(33,34)),(19,20)),((26,43),27)),35),(41,42)),((36,37),(39,40))),(30,31)),(15,17)))),(((((5,23),((11,12),((16,18),38))),(24,25)),(8,9)),(21,22))),143)),((((102,136),144),118),(125,141))),(2,58)),59);
 120: 1 -19765.43945 -17611.03241 (0,((((((((1,91),((46,((((60,61),(((((((64,65),(70,((87,88),(128,(134,135))))),(108,109)),((75,86),85)),(97,98)),((71,(((81,100),((99,121),((119,126),127))),((89,90),137))),(77,(103,104)))),(((((72,73),(74,124)),83),((116,117),120)),129))),(((((((((63,107),(111,115)),114),((((105,106),(130,131)),(112,113)),110)),(78,79)),((((((66,(67,80)),101),(68,(132,133))),84),((92,94),(93,95))),96)),82),(69,(122,123))),(76,140))),62)),((47,48),((49,138),142)))),(56,57)),(28,29)),((((((((3,4),(51,53)),139),((50,52),(54,145))),(6,7)),((((((5,(8,9)),(24,25)),23),((11,12),((16,18),38))),(21,22)),(((((((((((13,14),(44,45)),32),(33,34)),(19,20)),((26,43),27)),35),(41,42)),((36,37),(39,40))),(30,31)),(15,17)))),143),((((102,136),144),118),(125,141)))),10),55),(2,58)),59);
 121: 1 -16103.44629 -17610.06657 (0,(((((((1,91),(((46,((((60,61),((((((64,65),(70,((87,88),(128,(134,135))))),(108,109)),((75,86),85)),((((71,(77,(103,104))),(((81,100),(99,121)),(119,(126,127)))),((89,90),137)),(97,98))),(((((72,73),(74,124)),83),((116,117),120)),129))),(((((((((63,107),(111,115)),114),((((105,106),(130,131)),(112,113)),110)),((((((66,(67,80)),101),(68,(132,133))),84),((92,94),(93,95))),(78,79))),82),96),(69,(122,123))),(76,140))),62)),(47,48)),((49,138),142))),(56,57)),(28,29)),(((((((((3,4),(51,53)),139),((50,52),(54,145))),(((((5,23),((11,12),((16,18),38))),(24,25)),(8,9)),(21,22))),(((6,7),(15,17)),((((((((((13,14),(44,45)),32),(33,34)),(19,20)),((26,43),27)),35),(41,42)),((36,37),(39,40))),(30,31)))),143),((((102,136),144),118),(125,141))),10)),55),(2,58)),59);
 122: 1 -16934.22266 -17621.97691 (0,((((((((1,91),(((46,((((60,61),((((((64,65),(70,(((87,88),128),(134,135)))),(108,109)),((75,86),85)),((((71,(77,(103,104))),(((81,100),(99,121)),((119,127),126))),((89,90),137)),(97,98))),(((((72,73),(74,124)),83),((116,117),120)),129))),((((((((63,107),(111,115)),114),((((105,106),(130,131)),(112,113)),110)),(((((((66,(67,80)),101),(68,(132,133))),84),((92,94),(93,95))),(78,79)),96)),82),(69,(122,123))),(76,140))),62)),(47,48)),((49,138),142))),(56,57)),(28,29)),((((((3,4),(51,53)),((6,7),(((50,52),(54,145)),139))),(((((5,(24,25)),(8,9)),23),(((11,12),((16,18),38)),(21,22))),((((((((((((13,14),(44,45)),32),(33,34)),(19,20)),35),(26,43)),27),(41,42)),((36,37),(39,40))),(15,17)),(30,31)))),143),((((102,136),144),118),(125,141)))),10),55),(2,58)),59);
 123: 3 -18932.82617 -17617.1156 (0,(((((((((1,91),((((60,61),((((((64,65),(70,((87,88),(128,(134,135))))),(108,109)),((75,86),85)),((((71,(77,(103,104))),(((81,100),(99,121)),(119,(126,127)))),((89,90),137)),(97,98))),(((((72,73),(74,124)),83),((116,117),120)),129))),(((((((63,107),(111,115)),114),((((105,106),(130,131)),(112,113)),110)),((((((66,(67,80)),101),(68,(132,133))),84),((92,94),(93,95))),(78,79))),(((69,(122,123)),(76,140)),82)),96)),62)),((46,(47,48)),((49,138),142))),(56,57)),(28,29)),(((((((((3,4),(51,53)),139),((50,52),(54,145))),(6,7)),(((((((((((((13,14),32),(33,34)),(44,45)),20),19),35),(26,43)),27),(41,42)),((36,37),(39,40))),(15,17)),(30,31))),(((((5,23),((11,12),((16,18),38))),(24,25)),(8,9)),(21,22))),143),(((102,136),((125,141),144)),118))),10),55),(2,58)),59);
 124: 3 -18594.47656 -17598.5387 (0,(((((((1,91),(((46,((((60,61),((((((64,65),(70,((87,88),(128,(134,135))))),(108,109)),((75,86),85)),((((71,(77,(103,104))),(((81,100),(99,121)),((119,127),126))),((89,90),137)),(97,98))),(((((72,73),(74,124)),83),((116,117),120)),129))),(((((((((63,107),(111,115)),114),((((105,106),(130,131)),(112,113)),110)),((((((66,(67,80)),101),(68,(132,133))),84),((92,94),(93,95))),(78,79))),82),96),(69,(122,123))),(76,140))),62)),(47,48)),((49,138),142))),(56,57)),(28,29)),(((((((((3,4),(51,53)),139),((50,52),(54,145))),(6,7)),((((((5,(24,25)),(8,9)),23),((11,12),((16,18),38))),(21,22)),((((((((((((13,14),(44,45)),32),(33,34)),(19,20)),35),(26,43)),27),(41,42)),((36,37),(39,40))),(15,17)),(30,31)))),143),((((102,136),144),118),(125,141))),10)),55),(2,58)),59);
 125: 1 -17414.87695 -17617.66663 (0,(((((((((1,91),(((46,((((60,61),((((((64,65),(70,(((87,88),(134,135)),128))),(108,109)),((75,86),85)),((((71,(77,(103,104))),(((81,100),(99,121)),(119,(126,127)))),((89,90),137)),(97,98))),(((((72,73),(74,124)),83),((116,117),120)),129))),(((((((((63,107),(111,115)),114),((((105,106),(130,131)),(112,113)),110)),((((((66,(67,80)),101),(68,(132,133))),84),((92,94),(93,95))),(78,79))),82),96),(69,(122,123))),(76,140))),62)),(47,48)),((49,138),142))),(56,57)),(28,29)),(((102,136),((125,141),144)),118)),((((((((3,4),(51,53)),139),(54,145)),((((((((((13,14),(44,45)),32),(33,34)),(19,20)),((26,43),27)),35),((15,17),(41,42))),((36,37),(39,40))),(30,31))),(((((5,23),((11,12),((16,18),38))),(24,25)),(8,9)),(21,22))),((6,7),(50,52))),143)),10),55),(2,58)),59);
 126: 1 -16074.19043 -17611.35133 (0,(((((((((1,91),(46,((((60,61),((((((64,65),(70,(((87,88),128),(134,135)))),(108,109)),((75,86),85)),((((71,(77,(103,104))),(((81,100),(99,121)),((119,126),127))),((89,90),137)),(97,98))),(((((72,73),(74,124)),83),((116,117),120)),129))),(((((((((63,107),(111,115)),114),((((105,106),(130,131)),(112,113)),110)),(78,79)),((((((66,(67,80)),101),(68,(132,133))),84),((92,94),(93,95))),96)),82),(69,(122,123))),(76,140))),62))),((47,48),((49,138),142))),(56,57)),(28,29)),(((((((3,4),(51,53)),139),((6,7),(50,52))),(54,145)),((((((5,(24,25)),((11,12),((16,18),38))),23),(8,9)),(21,22)),(((((((((((13,14),(33,34)),32),(44,45)),(19,20)),((26,43),27)),35),(41,42)),((36,37),(39,40))),(15,17)),(30,31)))),((((102,136),((125,141),144)),118),143))),10),55),(2,58)),59);
 127: 1 -17176.29297 -17608.12787 (0,(((((((1,91),((46,((((60,61),(((((64,65),(70,((87,88),(128,(134,135))))),(((75,86),85),(108,109))),((((71,(77,(103,104))),(((81,100),(99,121)),((119,126),127))),((89,90),137)),(97,98))),(((((72,73),(74,124)),83),((116,117),120)),129))),((((((((63,107),(111,115)),(((((105,106),(130,131)),(112,113)),110),114)),(((((((66,67),80),101),(68,(132,133))),84),((92,94),(93,95))),(78,79))),82),96),(69,(122,123))),(76,140))),62)),((47,48),((49,138),142)))),(56,57)),(28,29)),(((((((((3,4),(51,53)),139),((50,52),(54,145))),(6,7)),((((((5,(24,25)),(8,9)),23),((11,12),((16,18),38))),(21,22)),(((((((((((13,14),(44,45)),32),(33,34)),(19,20)),((26,43),27)),35),(41,42)),((36,37),(39,40))),(15,17)),(30,31)))),143),((((102,136),144),118),(125,141))),10)),55),(2,58)),59);
 128: 1 -18762.17969 -17617.72998 (0,(((((((((1,91),(46,((((60,61),(((((64,65),(70,((87,88),(128,(134,135))))),(((75,86),85),(108,109))),((((71,(77,(103,104))),(((81,100),(99,121)),((119,126),127))),((89,90),137)),(97,98))),(((((72,73),(74,124)),((116,117),120)),83),129))),(((((((((63,107),(111,115)),114),((((105,106),(130,131)),(112,113)),110)),(78,79)),(((((((66,67),80),101),(68,(132,133))),84),((92,94),(93,95))),96)),82),(69,(122,123))),(76,140))),62))),((47,48),((49,138),142))),(56,57)),(28,29)),(((((((((3,4),(51,53)),139),(54,145)),(((((((((((13,14),(44,45)),32),(33,34)),(19,20)),((26,43),27)),35),(41,42)),((36,37),(39,40))),(15,17)),(30,31))),((((5,23),((8,9),(24,25))),((11,12),((16,18),38))),(21,22))),((6,7),(50,52))),143),((((102,136),144),118),(125,141)))),10),55),(2,58)),59);
 129: 1 -17931.11133 -17603.18296 (0,((((((((1,91),((46,((((60,61),((((((64,65),(70,(((87,88),(134,135)),128))),(108,109)),((75,86),85)),((((71,(77,(103,104))),(((81,100),(99,121)),(119,(126,127)))),((89,90),137)),(97,98))),(((72,73),(74,124)),((83,129),((116,117),120))))),(((((((((63,107),(111,115)),114),((((105,106),(130,131)),(112,113)),110)),((((((66,(67,80)),101),(68,(132,133))),84),((92,94),(93,95))),(78,79))),82),96),(69,(122,123))),(76,140))),62)),((47,48),((49,138),142)))),(56,57)),(28,29)),(((((((((3,4),(51,53)),(54,145)),((50,52),139)),(6,7)),(((((((((((13,14),(44,45)),32),(33,34)),(19,20)),((26,43),27)),35),(41,42)),((36,37),(39,40))),(15,17)),(30,31))),(((((5,23),((11,12),((16,18),38))),(24,25)),(8,9)),(21,22))),143),((((102,136),144),118),(125,141)))),10),55),(2,58)),59);
 130: 1 -17517.85352 -17603.34166 (0,(((((((1,91),((46,((((60,61),(((((((64,65),(70,((87,88),(128,(134,135))))),(108,109)),((75,86),85)),(97,98)),(((71,(77,(103,104))),(((81,100),(99,121)),((119,126),127))),((89,90),137))),(((((72,73),(74,124)),83),((116,117),120)),129))),(((((((((63,107),(111,115)),114),((((105,106),(130,131)),(112,113)),110)),((((((66,(67,80)),101),(68,(132,133))),84),((92,94),(93,95))),(78,79))),82),96),(69,(122,123))),(76,140))),62)),((47,48),((49,138),142)))),(56,57)),(28,29)),(((((((((3,4),(51,53)),139),((50,52),(54,145))),(6,7)),((((((5,(8,9)),(24,25)),((11,12),((16,18),38))),23),(21,22)),(((((((((((13,14),32),(44,45)),(33,34)),(19,20)),((26,43),27)),35),(41,42)),((36,37),(39,40))),(15,17)),(30,31)))),143),((((102,136),144),118),(125,141))),10)),55),(2,58)),59);
 131: 6 -17898.96875 -17603.23948 (0,((((((1,91),((46,((((60,61),((((((64,65),(70,((87,88),(128,(134,135))))),(108,109)),((75,86),85)),((((71,(77,(103,104))),(((81,100),(99,121)),(119,(126,127)))),((89,90),137)),(97,98))),(((((72,73),(74,124)),83),((116,117),120)),129))),(((((((((63,107),(111,115)),114),((((105,106),(130,131)),(112,113)),110)),((((((66,(67,80)),101),(68,(132,133))),84),((92,94),(93,95))),(78,79))),82),96),(69,(122,123))),(76,140))),62)),((47,48),((49,138),142)))),(56,57)),(28,29)),((((((((((3,4),(51,53)),139),((50,52),(54,145))),(6,7)),((((((((((((13,14),(44,45)),32),(33,34)),(19,20)),35),(26,43)),27),(41,42)),((36,37),(39,40))),(15,17)),(30,31))),(((((5,(8,9)),(24,25)),23),((11,12),((16,18),38))),(21,22))),143),(10,55)),((((102,136),144),118),(125,141)))),(2,58)),59);
 132: 1 -18960.10938 -17611.92515 (0,((((((((1,91),((46,((((60,61),(((((64,65),(70,(((87,88),(134,135)),128))),(108,109)),((75,86),85)),(((((71,((((81,100),99),(119,(126,127))),121)),(77,(103,104))),((89,90),137)),(97,98)),(((((72,73),(74,124)),83),((116,117),120)),129)))),(((((((((63,107),(111,115)),114),((((105,106),(130,131)),(112,113)),110)),((((((66,(67,80)),101),(68,(132,133))),84),((92,94),(93,95))),(78,79))),82),96),(69,(122,123))),(76,140))),62)),((47,48),((49,138),142)))),(56,57)),(28,29)),((((((((3,4),(51,53)),139),((50,52),(54,145))),(6,7)),((((((5,(8,9)),(24,25)),((11,12),((16,18),38))),23),(21,22)),((((((((((((13,14),32),(33,34)),(44,45)),(19,20)),35),(26,43)),27),(41,42)),((36,37),(39,40))),(15,17)),(30,31)))),143),((((102,136),144),118),(125,141)))),10),55),(2,58)),59);
 133: 1 -17191.62109 -17612.93109 (0,(((((((((1,91),(((46,((((60,61),((((((64,65),(70,((87,88),(128,(134,135))))),(108,109)),((75,86),85)),((((71,(77,(103,104))),(((81,100),(99,121)),((119,127),126))),((89,90),137)),(97,98))),(((((72,73),(74,124)),83),((116,117),120)),129))),(((((((((63,107),(111,115)),114),((((105,106),(130,131)),(112,113)),110)),(78,79)),(((((((66,80),67),101),(68,(132,133))),84),((92,94),(93,95))),96)),82),(69,(122,123))),(76,140))),62)),(47,48)),((49,138),142))),(56,57)),(28,29)),10),(((((((3,4),(51,53)),139),((6,7),(50,52))),(54,145)),((((((5,23),(24,25)),(8,9)),((11,12),((16,18),38))),(21,22)),(((((((((((13,14),(44,45)),32),(33,34)),(19,20)),((26,43),27)),35),(41,42)),((36,37),(39,40))),(15,17)),(30,31)))),143)),((102,136),(118,((125,141),144)))),55),(2,58)),59);
 134: 1 -17689.65625 -17602.38315 (0,(((((((1,91),(((46,((((60,61),((((((64,65),(70,(((87,88),128),(134,135)))),(108,109)),((75,86),85)),((((71,(77,(103,104))),(((81,100),(99,121)),(119,(126,127)))),((89,90),137)),(97,98))),(((((72,73),(74,124)),83),((116,117),120)),129))),(((((((((63,107),(111,115)),114),((((105,106),(130,131)),(112,113)),110)),((((((66,(67,80)),101),(68,(132,133))),84),((92,94),(93,95))),(78,79))),82),96),(69,(122,123))),(76,140))),62)),(47,48)),((49,138),142))),(56,57)),(28,29)),((((((((((3,4),(51,53)),139),(54,145)),(((((((((((13,14),(44,45)),32),(33,34)),(19,20)),((26,43),27)),35),(41,42)),((36,37),(39,40))),(30,31)),(15,17))),(((((5,23),((11,12),((16,18),38))),(24,25)),(8,9)),(21,22))),((6,7),(50,52))),143),(((102,136),((125,141),144)),118)),10)),55),(2,58)),59);
 135: 1 -17994.45312 -17601.73243 (0,((((((((1,91),((46,((((60,61),((((((64,65),(70,((87,88),(128,(134,135))))),(108,109)),((75,86),85)),((((71,(77,(103,104))),(((81,100),(99,121)),(119,(126,127)))),((89,90),137)),(97,98))),(((((72,73),(74,124)),83),((116,117),120)),129))),(((((((((63,107),(111,115)),114),((((105,106),(130,131)),(112,113)),110)),((((((66,(67,80)),101),(68,(132,133))),84),((92,94),(93,95))),(78,79))),82),96),(69,(122,123))),(76,140))),62)),((47,48),((49,138),142)))),(56,57)),(28,29)),(((((((3,4),(51,53)),139),((50,52),(54,145))),(((((5,23),((11,12),((16,18),38))),(24,25)),(8,9)),(21,22))),((6,7),(((((((((((13,14),(44,45)),32),(33,34)),(19,20)),((26,43),27)),35),(41,42)),((36,37),(39,40))),(30,31)),(15,17)))),(((((102,136),144),118),(125,141)),143))),10),55),(2,58)),59);
 136: 1 -16740.78906 -17607.87357 (0,((((((((1,91),((46,((((60,61),(((((64,65),(70,(((87,88),128),(134,135)))),(((75,86),85),(108,109))),((((71,(77,(103,104))),((((81,100),99),121),(119,(126,127)))),((89,90),137)),(97,98))),(((((72,73),(74,124)),83),((116,117),120)),129))),(((((((((63,107),(111,115)),114),((((105,106),(130,131)),(112,113)),110)),(78,79)),((((((66,(67,80)),101),(68,(132,133))),84),((92,94),(93,95))),96)),82),(69,(122,123))),(76,140))),62)),((47,48),((49,138),142)))),(56,57)),(28,29)),((((((((3,4),(51,53)),139),((50,52),(54,145))),(6,7)),((((((5,(8,9)),(24,25)),23),((11,12),((16,18),38))),(21,22)),(((((((((((13,14),(44,45)),32),(33,34)),(19,20)),((26,43),27)),35),(41,42)),((36,37),(39,40))),(30,31)),(15,17)))),143),((((102,136),144),118),(125,141)))),10),55),(2,58)),59);
 137: 1 -16964.98242 -17609.76899 (0,(((((((((1,91),((47,48),((49,138),142))),(46,(((((60,61),(((((72,73),(74,124)),83),((116,117),120)),129)),((((64,65),(70,(((87,88),(134,135)),128))),(((75,86),85),(108,109))),((((71,(77,(103,104))),(((81,100),(99,121)),((119,126),127))),((89,90),137)),(97,98)))),(((((((((63,107),(111,115)),114),((((105,106),(130,131)),(112,113)),110)),((((((66,(67,80)),101),(68,(132,133))),84),((92,94),(93,95))),(78,79))),82),96),(69,(122,123))),(76,140))),62))),(56,57)),(28,29)),(((((((((3,4),(51,53)),139),((50,52),(54,145))),(6,7)),(((((((((((13,14),(44,45)),32),(33,34)),(19,20)),((26,43),27)),35),(41,42)),((36,37),(39,40))),(15,17)),(30,31))),(((((5,(24,25)),((11,12),((16,18),38))),23),(8,9)),(21,22))),143),((((102,136),144),118),(125,141)))),10),55),(2,58)),59);
 138: 1 -18296.90625 -17606.25533 (0,((((((((1,91),((46,((((60,61),((((((64,65),(70,((87,88),(128,(134,135))))),(108,109)),((75,86),85)),((((71,(77,(103,104))),(((81,100),(99,121)),(119,(126,127)))),((89,90),137)),(97,98))),(((((72,73),(74,124)),83),((116,117),120)),129))),(((((((((63,107),(111,115)),114),((((105,106),(130,131)),(112,113)),110)),(78,79)),(((((((66,67),80),101),(68,(132,133))),84),((92,94),(93,95))),96)),82),(69,(122,123))),(76,140))),62)),((47,48),((49,138),142)))),(56,57)),(28,29)),(((((((((3,4),(51,53)),139),(54,145)),(((((((((((13,14),(44,45)),32),(33,34)),(19,20)),((26,43),27)),35),(41,42)),((36,37),(39,40))),(15,17)),(30,31))),(((((5,23),((11,12),((16,18),38))),(24,25)),(21,22)),(8,9))),((6,7),(50,52))),143),((102,136),(118,((125,141),144))))),10),55),(2,58)),59);
 139: 1 -17694.89453 -17611.52556 (0,((((((((((1,91),((((60,61),((((((64,65),(70,((87,88),(128,(134,135))))),(108,109)),((75,86),85)),((((71,(77,(103,104))),(((81,100),(99,121)),(119,(126,127)))),((89,90),137)),(97,98))),(((((72,73),(74,124)),83),((116,117),120)),129))),(((((((63,107),(111,115)),114),((((105,106),(130,131)),(112,113)),110)),((((((66,(67,80)),101),(68,(132,133))),84),((92,94),(93,95))),(78,79))),(((69,(122,123)),(76,140)),82)),96)),62)),((46,(47,48)),((49,138),142))),(56,57)),(28,29)),((102,136),(118,((125,141),144)))),((((((((3,4),(51,53)),139),((50,52),(54,145))),(6,7)),((((((((((((13,14),32),(44,45)),(33,34)),(19,20)),35),(26,43)),27),(41,42)),((36,37),(39,40))),(15,17)),(30,31))),(((((5,23),((11,12),((16,18),38))),(24,25)),(8,9)),(21,22))),143)),10),55),(2,58)),59);
 140: 1 -18348.73438 -17621.83572 (0,((((((1,91),((46,((((60,61),((((((64,65),(70,((87,88),(128,(134,135))))),(108,109)),((75,86),85)),((((71,(77,(103,104))),(((81,100),(99,121)),((119,126),127))),((89,90),137)),(97,98))),(((((72,73),(74,124)),83),((116,117),120)),129))),(((((((((63,107),(111,115)),114),((((105,106),(130,131)),(112,113)),110)),((((((66,(67,80)),101),(68,(132,133))),84),((92,94),(93,95))),(78,79))),96),82),(69,(122,123))),(76,140))),62)),((47,48),((49,138),142)))),((28,29),(56,57))),(((((((((3,4),139),((50,52),((51,53),(54,145)))),(6,7)),(((((((((((13,14),(44,45)),32),(33,34)),(19,20)),((26,43),27)),35),(41,42)),((36,37),(39,40))),(15,17)),(30,31))),(((((5,(24,25)),23),((11,12),((16,18),38))),(21,22)),(8,9))),143),((((102,136),144),118),(125,141))),10)),55),(2,58)),59);
 141: 5 -18078.75586 -17598.93525 (0,(((((((((1,91),(46,((((60,61),((((((64,65),(70,((87,88),(128,(134,135))))),(108,109)),((75,86),85)),((((71,(77,(103,104))),(((81,100),(99,121)),(119,(126,127)))),((89,90),137)),(97,98))),(((((72,73),(74,124)),83),((116,117),120)),129))),(((((((((63,107),(111,115)),114),((((105,106),(130,131)),(112,113)),110)),((((((66,(67,80)),101),(68,(132,133))),84),((92,94),(93,95))),(78,79))),82),96),(69,(122,123))),(76,140))),62))),(47,48)),((49,138),142)),(56,57)),(28,29)),(((((((((3,4),(51,53)),139),((50,52),(54,145))),(6,7)),((((((5,(8,9)),(24,25)),23),((11,12),((16,18),38))),(21,22)),(((((((((((13,14),(44,45)),32),(33,34)),(19,20)),((26,43),27)),35),(41,42)),((36,37),(39,40))),(30,31)),(15,17)))),143),((((102,136),144),118),(125,141))),10)),55),(2,58)),59);
 142: 1 -16575.93945 -17613.34547 (0,((((((((((1,91),(((60,61),((((((64,65),(70,((87,88),(128,(134,135))))),(108,109)),((75,86),85)),((((71,(77,(103,104))),(((81,100),(99,121)),(119,(126,127)))),((89,90),137)),(97,98))),(((((72,73),(74,124)),83),((116,117),120)),129))),(((((((((63,107),(111,115)),114),((((105,106),(130,131)),(112,113)),110)),((((((66,(67,80)),101),(68,(132,133))),84),((92,94),(93,95))),(78,79))),82),96),(69,(122,123))),(76,140)))),62),(46,(47,48))),((49,138),142)),(56,57)),(28,29)),(((((((((3,4),(51,53)),139),((50,52),(54,145))),(((((5,23),((11,12),((16,18),38))),(24,25)),(8,9)),(21,22))),((6,7),(((((((((((13,14),(44,45)),32),(33,34)),(19,20)),((26,43),27)),35),(41,42)),((36,37),(39,40))),(30,31)),(15,17)))),143),((((102,136),144),118),(125,141))),10)),55),(2,58)),59);
 143: 1 -17719.56641 -17604.43971 (0,((((((((1,91),((46,((((60,61),((((((64,65),(70,((87,88),(128,(134,135))))),(108,109)),((75,86),85)),((((71,(77,(103,104))),(((81,100),(99,121)),((119,126),127))),((89,90),137)),(97,98))),(((((72,73),(74,124)),83),((116,117),120)),129))),(((((((((63,107),(111,115)),114),((((105,106),(130,131)),(112,113)),110)),(((((((66,67),80),101),(68,(132,133))),84),((92,94),(93,95))),(78,79))),82),96),(69,(122,123))),(76,140))),62)),((47,48),((49,138),142)))),(56,57)),(28,29)),(((((((((3,4),(51,53)),139),(54,145)),(((((((((((13,14),(44,45)),32),(33,34)),(19,20)),((26,43),27)),35),(41,42)),((36,37),(39,40))),(15,17)),(30,31))),(((((5,23),((11,12),((16,18),38))),(8,9)),(24,25)),(21,22))),((6,7),(50,52))),143),((102,136),(118,((125,141),144))))),10),55),(2,58)),59);
 144: 1 -17266 -17604.34572 (0,(((((((1,91),(((46,((((60,61),((((((64,65),(70,(((87,88),128),(134,135)))),(108,109)),((75,86),85)),((((71,(77,(103,104))),(((81,100),(99,121)),((119,126),127))),((89,90),137)),(97,98))),(((((72,73),(74,124)),((116,117),120)),83),129))),(((((((((63,107),(111,115)),114),((((105,106),(130,131)),(112,113)),110)),(78,79)),((((((66,(67,80)),101),(68,(132,133))),84),((92,94),(93,95))),96)),82),(69,(122,123))),(76,140))),62)),(47,48)),((49,138),142))),(56,57)),(28,29)),((((((((((3,4),(51,53)),139),((50,52),(54,145))),(6,7)),(((((((((((13,14),(44,45)),32),(33,34)),(19,20)),((26,43),27)),35),(41,42)),((36,37),(39,40))),(15,17)),(30,31))),(((((5,23),((11,12),((16,18),38))),(24,25)),(8,9)),(21,22))),143),(((102,136),((125,141),144)),118)),10)),55),(2,58)),59);
 145: 2 -16775.43164 -17606.89623 (0,(((((((((1,91),((((60,61),((((((64,65),(70,((87,88),(128,(134,135))))),(108,109)),((75,86),85)),((((71,(77,(103,104))),(((81,100),(99,121)),((119,126),127))),((89,90),137)),(97,98))),(((((72,73),(74,124)),83),((116,117),120)),129))),(((((((((63,107),(111,115)),114),((((105,106),(130,131)),(112,113)),110)),((((((66,(67,80)),101),(68,(132,133))),84),((92,94),(93,95))),(78,79))),82),96),(69,(122,123))),(76,140))),62)),((46,(47,48)),((49,138),142))),(56,57)),(28,29)),(((((((3,4),(51,53)),(((6,7),(50,52)),139)),(54,145)),((((((5,23),((11,12),((16,18),38))),(24,25)),(8,9)),(21,22)),(((((((((((13,14),(44,45)),32),(33,34)),(19,20)),((26,43),27)),35),(41,42)),((36,37),(39,40))),(30,31)),(15,17)))),143),((((102,136),144),118),(125,141)))),10),55),(2,58)),59);
 146: 1 -18165.83008 -17604.28525 (0,(((((((((1,91),(46,((((60,61),((((((64,65),(70,((87,88),(128,(134,135))))),(108,109)),((75,86),85)),((((71,(77,(103,104))),(((81,100),(99,121)),(119,(126,127)))),((89,90),137)),(97,98))),(((((72,73),(74,124)),83),((116,117),120)),129))),(((((((((63,107),(111,115)),114),((((105,106),(130,131)),(112,113)),110)),(((((((66,67),80),101),(68,(132,133))),84),((92,94),(93,95))),(78,79))),82),96),(69,(122,123))),(76,140))),62))),((47,48),((49,138),142))),(56,57)),(28,29)),((((((((3,4),(51,53)),139),(54,145)),((6,7),(50,52))),((((((5,23),((11,12),((16,18),38))),(24,25)),(21,22)),(8,9)),(((((((((((13,14),(44,45)),32),(33,34)),(19,20)),((26,43),27)),35),(41,42)),((36,37),(39,40))),(15,17)),(30,31)))),143),((102,136),(118,((125,141),144))))),10),55),(2,58)),59);
 147: 1 -17300.33008 -17607.39686 (0,(((((((1,91),(((46,((((60,61),((((((64,65),(70,((87,88),(128,(134,135))))),(108,109)),((75,86),85)),((((71,(77,(103,104))),(((81,100),(99,121)),(119,(126,127)))),((89,90),137)),(97,98))),(((((72,73),(74,124)),83),((116,117),120)),129))),(((((((((63,107),(111,115)),114),((((105,106),(130,131)),(112,113)),110)),((((((66,(67,80)),101),(68,(132,133))),84),((92,94),(93,95))),(78,79))),96),82),(69,(122,123))),(76,140))),62)),(47,48)),((49,138),142))),(56,57)),(28,29)),((((((((3,4),(51,53)),(((50,52),139),(54,145))),(6,7)),((((((5,(24,25)),(8,9)),23),((11,12),((16,18),38))),(21,22)),((((((((((((13,14),(44,45)),32),(33,34)),(19,20)),35),(26,43)),27),(41,42)),((36,37),(39,40))),(15,17)),(30,31)))),143),((((102,136),144),118),(125,141))),10)),55),(2,58)),59);
 148: 2 -17268.47656 -17612.36347 (0,((((((((1,91),((46,((((60,61),((((((64,65),((70,(134,135)),((87,88),128))),(108,109)),((75,86),85)),((((71,(77,(103,104))),(((81,100),(99,121)),(119,(126,127)))),((89,90),137)),(97,98))),(((((72,73),(74,124)),83),((116,117),120)),129))),(((((((((63,107),(111,115)),114),((((105,106),(130,131)),(112,113)),110)),((((((66,(67,80)),101),(68,(132,133))),84),((92,94),(93,95))),(78,79))),82),96),(69,(122,123))),(76,140))),62)),((47,48),((49,138),142)))),(56,57)),(28,29)),(((((((((3,4),(51,53)),139),(54,145)),(((((((((((13,14),(44,45)),32),(33,34)),(19,20)),((26,43),27)),35),(41,42)),((36,37),(39,40))),(15,17)),(30,31))),((((5,23),((11,12),((16,18),38))),((8,9),(24,25))),(21,22))),((6,7),(50,52))),143),((102,136),(118,((125,141),144))))),10),55),(2,58)),59);
 149: 1 -17868.17773 -17607.26048 (0,((((((((1,91),((46,((((60,61),((((((64,65),(70,((87,88),(128,(134,135))))),(108,109)),((75,86),85)),((((71,(77,(103,104))),(((81,100),(99,121)),(119,(126,127)))),((89,90),137)),(97,98))),(((((72,73),(74,124)),83),((116,117),120)),129))),(((((((63,107),(111,115)),114),((((105,106),(130,131)),(112,113)),110)),(78,79)),(((69,(122,123)),82),(76,140))),((((((66,(67,80)),101),(68,(132,133))),84),((92,94),(93,95))),96))),62)),((47,48),((49,138),142)))),(56,57)),(28,29)),((((((((3,4),(51,53)),139),((50,52),(54,145))),(6,7)),((((((5,23),((11,12),((16,18),38))),(24,25)),(8,9)),(21,22)),((((((((((13,14),(32,(44,45))),(33,34)),(19,20)),((26,43),27)),35),(41,42)),((36,37),(39,40))),(30,31)),(15,17)))),143),((((102,136),144),118),(125,141)))),10),55),(2,58)),59);
 150: 1 -16810.42188 -17615.04513 (0,((((((((1,91),((46,((((60,61),((((((64,65),(70,(((87,88),128),(134,135)))),(108,109)),((75,86),85)),((((71,(77,(103,104))),((((81,100),99),121),((119,126),127))),((89,90),137)),(97,98))),(((((72,73),(74,124)),83),((116,117),120)),129))),(((((((((63,107),(111,115)),114),((((105,106),(130,131)),(112,113)),110)),(((((((66,67),80),101),(68,(132,133))),84),((92,94),(93,95))),(78,79))),82),96),(69,(122,123))),(76,140))),62)),((47,48),((49,138),142)))),(56,57)),(28,29)),((((((((3,4),(51,53)),139),(6,7)),(((((((((((13,14),(44,45)),32),(33,34)),(19,20)),((26,43),27)),35),(41,42)),((36,37),(39,40))),(15,17)),(30,31))),((((((5,23),((11,12),((16,18),38))),(24,25)),(21,22)),(8,9)),((50,52),(54,145)))),143),((102,136),(118,((125,141),144))))),10),55),(2,58)),59);
 151: 1 -17840.11523 -17619.00654 (0,(((((((((1,91),(((46,((((60,61),((((((64,65),(70,((87,88),(128,(134,135))))),(108,109)),((75,86),85)),((((71,(77,(103,104))),(((81,100),(99,121)),((119,127),126))),((89,90),137)),(97,98))),((((72,73),(74,124)),83),(((116,117),120),129)))),(((((((((63,107),(111,115)),114),((((105,106),(130,131)),(112,113)),110)),((((((66,(67,80)),101),(68,(132,133))),84),((92,94),(93,95))),(78,79))),82),96),(69,(122,123))),(76,140))),62)),(47,48)),((49,138),142))),(56,57)),(28,29)),((((((((3,4),(51,53)),139),((50,52),(54,145))),(8,9)),((((5,(24,25)),23),((11,12),((16,18),38))),(21,22))),((6,7),(((((((((((13,14),32),(44,45)),(33,34)),(19,20)),((26,43),27)),35),(41,42)),((36,37),(39,40))),(30,31)),(15,17)))),143)),10),((((102,136),144),118),(125,141))),55),(2,58)),59);
 152: 1 -16472.48438 -17609.34078 (0,((((((((1,91),(((46,((((60,61),((((((64,65),(70,(((87,88),(134,135)),128))),(108,109)),((75,86),85)),((((71,(77,(103,104))),(((81,100),(99,121)),(119,(126,127)))),((89,90),137)),(97,98))),(((((72,73),(74,124)),83),((116,117),120)),129))),(((((((((63,107),(111,115)),114),((((105,106),(130,131)),(112,113)),110)),(78,79)),(((((66,(67,80)),((68,(132,133)),101)),84),((92,94),(93,95))),96)),82),(69,(122,123))),(76,140))),62)),(47,48)),((49,138),142))),(56,57)),(28,29)),((((((((3,4),(51,53)),139),((50,52),(54,145))),(6,7)),((((((5,(8,9)),(24,25)),23),((11,12),((16,18),38))),(21,22)),(((((((((((13,14),(44,45)),32),(33,34)),(19,20)),((26,43),27)),35),(41,42)),((36,37),(39,40))),(30,31)),(15,17)))),143),((((102,136),144),118),(125,141)))),10),55),(2,58)),59);
 153: 1 -18709.66016 -17615.31545 (0,((((((((1,91),((46,((((60,61),(((((64,65),(70,(((87,88),(134,135)),128))),(((75,86),85),(108,109))),((((71,(77,(103,104))),(((81,100),(99,121)),((119,126),127))),((89,90),137)),(97,98))),(((((72,73),(74,124)),83),((116,117),120)),129))),((((((((63,107),(111,115)),114),((((105,106),(130,131)),(112,113)),110)),(78,79)),(((69,(122,123)),(76,140)),82)),96),(((66,(67,80)),(((68,(132,133)),84),101)),((92,94),(93,95))))),62)),((47,48),((49,138),142)))),(56,57)),(28,29)),(10,55)),((((((3,4),(51,53)),(((6,7),(50,52)),139)),(54,145)),((((((5,23),((11,12),((16,18),38))),(24,25)),(8,9)),(21,22)),(((((((((((13,14),(44,45)),32),(33,34)),(19,20)),((26,43),27)),35),(41,42)),((36,37),(39,40))),(15,17)),(30,31)))),143)),((((102,136),144),118),(125,141))),(2,58)),59);
 154: 1 -18984.47656 -17612.77909 (0,((((((((1,91),((46,(((((60,61),(((72,73),(83,(((116,117),120),129))),(74,124))),((((64,65),(70,((87,88),(128,(134,135))))),(((75,86),85),(108,109))),((((71,(77,(103,104))),(((81,100),(99,121)),((119,126),127))),((89,90),137)),(97,98)))),(((((((((63,107),(111,115)),114),((((105,106),(130,131)),(112,113)),110)),(78,79)),((((((66,(67,80)),101),(68,(132,133))),84),((92,94),(93,95))),96)),82),(69,(122,123))),(76,140))),62)),((47,48),((49,138),142)))),(56,57)),(28,29)),((((((((3,4),(51,53)),139),((50,52),(54,145))),(6,7)),((((((5,(8,9)),(24,25)),23),((11,12),((16,18),38))),(21,22)),((((((((((((13,14),(44,45)),32),(33,34)),(19,20)),35),(26,43)),27),(41,42)),((36,37),(39,40))),(15,17)),(30,31)))),143),((((102,136),144),118),(125,141)))),10),55),(2,58)),59);
 155: 6 -18407.55859 -17604.94111 (0,(((((((1,91),(((46,((((60,61),((((((64,65),(70,((87,88),(128,(134,135))))),(108,109)),((75,86),85)),((((71,(77,(103,104))),((((81,100),99),(119,(126,127))),121)),((89,90),137)),(97,98))),(((((72,73),(74,124)),83),((116,117),120)),129))),(((((((((63,107),(111,115)),114),((((105,106),(130,131)),(112,113)),110)),((((((66,(67,80)),101),(68,(132,133))),84),((92,94),(93,95))),(78,79))),82),96),(69,(122,123))),(76,140))),62)),(47,48)),((49,138),142))),(56,57)),(28,29)),((((((((3,4),(51,53)),(((6,7),(50,52)),139)),(54,145)),((((((5,23),((11,12),((16,18),38))),(24,25)),(8,9)),(21,22)),(((((((((((13,14),(44,45)),32),(33,34)),(19,20)),((26,43),27)),35),(41,42)),((36,37),(39,40))),(15,17)),(30,31)))),143),((((102,136),144),118),(125,141))),10)),55),(2,58)),59);
 156: 1 -17634.19922 -17616.78762 (0,(((((((((1,91),(46,((((60,61),((((((64,65),(70,((87,88),(128,(134,135))))),(108,109)),((75,86),85)),((((71,(77,(103,104))),(((81,100),(99,121)),((119,126),127))),((89,90),137)),(97,98))),(((((72,73),(74,124)),83),129),((116,117),120)))),(((((((((63,107),(111,115)),114),((((105,106),(112,113)),(130,131)),110)),(((((((66,67),80),101),(68,(132,133))),84),((92,94),(93,95))),(78,79))),82),96),(69,(122,123))),(76,140))),62))),((47,48),((49,138),142))),(56,57)),(28,29)),(((((((((3,4),(51,53)),139),(54,145)),(((((((((((13,14),(44,45)),32),(33,34)),(19,20)),((26,43),27)),35),(41,42)),((36,37),(39,40))),(15,17)),(30,31))),((((5,23),((8,9),(24,25))),((11,12),((16,18),38))),(21,22))),((6,7),(50,52))),143),((102,136),(118,((125,141),144))))),10),55),(2,58)),59);
 157: 1 -17745.05078 -17607.51583 (0,((((((((((1,91),(46,((((60,61),((((((64,65),(70,((87,88),(128,(134,135))))),(108,109)),((75,86),85)),((((71,(77,(103,104))),(((81,100),(99,121)),((119,126),127))),((89,90),137)),(97,98))),(((((72,73),(74,124)),83),((116,117),120)),129))),(((((((((63,107),(111,115)),114),((((105,106),(130,131)),(112,113)),110)),(78,79)),((((((66,(67,80)),101),(68,(132,133))),84),((92,94),(93,95))),96)),82),(69,(122,123))),(76,140))),62))),((47,48),((49,138),142))),(56,57)),(28,29)),(((102,136),((125,141),144)),118)),((((((3,4),(51,53)),(((6,7),(50,52)),139)),(54,145)),((((((5,23),((11,12),((16,18),38))),(24,25)),(8,9)),(21,22)),(((((((((((13,14),(44,45)),32),(33,34)),(19,20)),((26,43),27)),35),(41,42)),((36,37),(39,40))),(15,17)),(30,31)))),143)),10),55),(2,58)),59);
 158: 2 -17998.96875 -17606.2234 (0,((((((((1,91),((46,((((60,61),((((((64,65),(70,((87,88),(128,(134,135))))),(108,109)),((75,86),85)),((((71,(77,(103,104))),(((81,100),(99,121)),(119,(126,127)))),((89,90),137)),(97,98))),(((((72,73),(74,124)),83),((116,117),120)),129))),(((((((((63,107),(111,115)),114),((((105,106),(130,131)),(112,113)),110)),(78,79)),((((((66,(67,80)),101),(68,(132,133))),84),((92,94),(93,95))),96)),82),(69,(122,123))),(76,140))),62)),((47,48),((49,138),142)))),(56,57)),(28,29)),(((((((((3,4),(51,53)),139),(54,145)),(((((((((((13,14),(33,34)),32),(44,45)),(19,20)),((26,43),27)),35),(41,42)),((36,37),(39,40))),(15,17)),(30,31))),(((((5,23),((11,12),((16,18),38))),(24,25)),(21,22)),(8,9))),((6,7),(50,52))),143),((102,136),(118,((125,141),144))))),10),55),(2,58)),59);
 159: 1 -18109.62109 -17608.38306 (0,(((((((((1,91),((((60,61),(((((64,65),(70,(((87,88),(134,135)),128))),(((75,86),85),(108,109))),(97,98)),((((71,(77,(103,104))),(((81,100),(99,121)),(119,(126,127)))),((89,90),137)),(((((72,73),(74,124)),83),((116,117),120)),129)))),(((((((((63,107),(111,115)),114),((((105,106),(130,131)),(112,113)),110)),(((((((66,67),80),101),(68,(132,133))),84),((92,94),(93,95))),(78,79))),82),96),(69,(122,123))),(76,140))),62)),((46,(47,48)),((49,138),142))),(56,57)),(28,29)),(((((((((3,4),(51,53)),139),((50,52),(54,145))),(6,7)),(((((((((((13,14),(44,45)),32),(33,34)),(19,20)),((26,43),27)),35),(41,42)),((36,37),(39,40))),(15,17)),(30,31))),(((((5,23),((11,12),((16,18),38))),(24,25)),(8,9)),(21,22))),143),((((102,136),144),118),(125,141)))),10),55),(2,58)),59);
 160: 1 -19709.90625 -17614.74154 (0,(((((((1,91),((46,((((60,61),((((((64,65),(70,((87,88),(128,(134,135))))),(108,109)),((75,86),85)),((((71,(77,(103,104))),(((81,100),(99,121)),((119,127),126))),((89,90),137)),(97,98))),(((((72,73),(74,124)),83),((116,117),120)),129))),(((((((((63,107),(111,115)),114),((((105,106),(130,131)),(112,113)),110)),(((((((66,67),80),101),(68,(132,133))),84),((92,94),(93,95))),(78,79))),82),96),(69,(122,123))),(76,140))),62)),((47,48),((49,138),142)))),(56,57)),(((((((((3,4),(51,53)),139),((50,52),(54,145))),(((((5,(24,25)),23),((11,12),((16,18),38))),(21,22)),(8,9))),((6,7),(((((((((((13,14),(44,45)),32),(33,34)),(19,20)),((26,43),27)),35),(41,42)),((36,37),(39,40))),(30,31)),(15,17)))),143),((((102,136),144),118),(125,141))),10)),(28,29)),55),(2,58)),59);
 161: 1 -17906.2793 -17607.15038 (0,((((((((1,91),((46,((((60,61),((((((64,65),(70,((87,88),(128,(134,135))))),(108,109)),((75,86),85)),((((71,(77,(103,104))),(((81,100),(99,121)),((119,126),127))),((89,90),137)),(97,98))),(((((72,73),(74,124)),83),((116,117),120)),129))),(((((((((63,107),(111,115)),114),((((105,106),(130,131)),(112,113)),110)),(((((((66,67),80),101),(68,(132,133))),84),((92,94),(93,95))),(78,79))),82),96),(69,(122,123))),(76,140))),62)),((47,48),((49,138),142)))),(56,57)),(28,29)),(((((((((3,4),(51,53)),139),(54,145)),(((((((((((13,14),(44,45)),32),(33,34)),(19,20)),((26,43),27)),35),(41,42)),((36,37),(39,40))),(15,17)),(30,31))),(((((5,23),(24,25)),((11,12),((16,18),38))),(8,9)),(21,22))),((6,7),(50,52))),143),((102,136),(118,((125,141),144))))),10),55),(2,58)),59);
 162: 1 -17471.7207 -17622.60815 (0,(((((((((1,91),(46,((((60,61),((((((64,65),(70,((87,88),(128,(134,135))))),(108,109)),((75,86),85)),((((71,(77,(103,104))),(((81,100),(119,(126,127))),(99,121))),((89,90),137)),(97,98))),(((((72,73),(74,124)),83),((116,117),120)),129))),((((((((((63,107),(111,115)),114),((((105,106),(112,113)),(130,131)),110)),(78,79)),(((((66,(67,80)),101),(68,(132,133))),84),((92,94),(93,95)))),96),82),(69,(122,123))),(76,140))),62))),((47,48),((49,138),142))),(56,57)),(28,29)),((((((((3,4),(51,53)),139),(6,7)),((((((((((13,14),(32,(44,45))),(33,34)),(19,20)),((26,43),27)),35),(41,42)),((36,37),(39,40))),(30,31)),(15,17))),((((((5,23),((11,12),((16,18),38))),(24,25)),(21,22)),(8,9)),((50,52),(54,145)))),143),((102,136),(118,((125,141),144))))),10),55),(2,58)),59);
 163: 1 -16410.11328 -17609.28011 (0,((((((((1,91),((46,((((60,61),((((((64,65),(70,((87,88),(128,(134,135))))),(108,109)),((75,86),85)),((((71,(77,(103,104))),((((81,100),99),((119,126),127)),121)),((89,90),137)),(97,98))),(((((72,73),(74,124)),83),((116,117),120)),129))),(((((((((63,107),(111,115)),114),((((105,106),(130,131)),(112,113)),110)),((((((66,(67,80)),101),(68,(132,133))),84),((92,94),(93,95))),(78,79))),82),96),(69,(122,123))),(76,140))),62)),((47,48),((49,138),142)))),(56,57)),(28,29)),((((((((3,4),(51,53)),139),((50,52),(54,145))),(6,7)),((((((5,(8,9)),(24,25)),((11,12),((16,18),38))),23),(21,22)),(((((((((((13,14),32),(44,45)),(33,34)),((19,20),35)),(26,43)),27),(41,42)),((36,37),(39,40))),(15,17)),(30,31)))),143),((((102,136),144),118),(125,141)))),10),55),(2,58)),59);
 164: 2 -16563.66797 -17615.31545 (0,((((((((1,91),((46,((((60,61),(((((64,65),(70,(((87,88),(134,135)),128))),(((75,86),85),(108,109))),((((71,(77,(103,104))),(((81,100),(99,121)),((119,126),127))),((89,90),137)),(97,98))),(((((72,73),(74,124)),83),((116,117),120)),129))),((((((((63,107),(111,115)),114),((((105,106),(130,131)),(112,113)),110)),(78,79)),(((69,(122,123)),(76,140)),82)),96),(((66,(67,80)),(((68,(132,133)),84),101)),((92,94),(93,95))))),62)),((47,48),((49,138),142)))),(56,57)),(28,29)),(10,55)),((((((3,4),(51,53)),(((6,7),(50,52)),139)),(54,145)),((((((5,23),((11,12),((16,18),38))),(24,25)),(8,9)),(21,22)),(((((((((((13,14),(44,45)),32),(33,34)),(19,20)),((26,43),27)),35),(41,42)),((36,37),(39,40))),(15,17)),(30,31)))),143)),((((102,136),144),118),(125,141))),(2,58)),59);
 165: 2 -16028.2207 -17611.32927 (0,(((((((1,91),(((46,((((60,61),((((((64,65),(70,((87,88),(128,(134,135))))),(108,109)),((75,86),85)),((((71,(77,(103,104))),(((81,100),(99,121)),(119,(126,127)))),((89,90),137)),(97,98))),(((((72,73),(74,124)),83),((116,117),120)),129))),(((((((((63,107),(111,115)),114),((((105,106),(130,131)),(112,113)),110)),(78,79)),(((((66,(67,80)),((68,(132,133)),101)),84),((92,94),(93,95))),96)),82),(69,(122,123))),(76,140))),62)),(47,48)),((49,138),142))),(56,57)),(28,29)),((((((((((3,4),(51,53)),139),((50,52),(54,145))),(6,7)),(((((((((((13,14),(44,45)),32),(33,34)),(19,20)),((26,43),27)),35),(41,42)),((36,37),(39,40))),(15,17)),(30,31))),(((((5,(24,25)),23),((11,12),((16,18),38))),(21,22)),(8,9))),143),((((102,136),144),118),(125,141))),10)),55),(2,58)),59);
 166: 1 -18661.89844 -17603.62422 (0,(((((((((1,91),(46,((((60,61),(((((((64,65),(70,((87,88),(128,(134,135))))),(108,109)),(75,(85,86))),(97,98)),(((71,(77,(103,104))),(((81,100),(99,121)),((119,126),127))),((89,90),137))),(((((72,73),(74,124)),83),((116,117),120)),129))),(((((((((63,107),(111,115)),114),((((105,106),(130,131)),(112,113)),110)),((((((66,(67,80)),101),(68,(132,133))),84),((92,94),(93,95))),(78,79))),82),96),(69,(122,123))),(76,140))),62))),((47,48),((49,138),142))),(56,57)),(28,29)),((((((((3,4),(51,53)),139),((50,52),(54,145))),(6,7)),((((((5,23),((11,12),((16,18),38))),(24,25)),(8,9)),(21,22)),(((((((((((13,14),(44,45)),32),(33,34)),(19,20)),((26,43),27)),35),(41,42)),((36,37),(39,40))),(15,17)),(30,31)))),143),((((102,136),144),118),(125,141)))),10),55),(2,58)),59);
 167: 2 -18408.98438 -17616.69766 (0,(((((((((1,91),((((60,61),((((((64,65),(70,(((87,88),(134,135)),128))),(108,109)),((75,86),85)),((((71,(77,(103,104))),(((81,100),(99,121)),((119,126),127))),((89,90),137)),(97,98))),(((((72,73),(74,124)),83),((116,117),120)),129))),(((((((((63,107),(111,115)),114),((((105,106),(130,131)),(112,113)),110)),((((((66,(67,80)),101),(68,(132,133))),84),((92,94),(93,95))),(78,79))),(69,(122,123))),82),96),(76,140))),62)),((46,(47,48)),((49,138),142))),(56,57)),(28,29)),(((((((((3,4),(51,53)),139),((50,52),(54,145))),(6,7)),((((((((((13,14),32),(44,45)),(33,34)),(19,20)),(((26,43),27),35)),(41,42)),((36,37),(39,40))),(15,17)),(30,31))),(((((5,23),((11,12),((16,18),38))),(24,25)),(8,9)),(21,22))),143),((((102,136),144),118),(125,141)))),10),55),(2,58)),59);
 168: 1 -19061.50391 -17605.18066 (0,((((((((1,91),((46,((((60,61),((((((64,65),(70,((87,88),(128,(134,135))))),(108,109)),((75,86),85)),(((71,(77,(103,104))),(((((81,100),99),((119,126),127)),121),((89,90),137))),(97,98))),(((((72,73),(74,124)),83),((116,117),120)),129))),(((((((((63,107),(111,115)),114),((((105,106),(130,131)),(112,113)),110)),((((((66,(67,80)),101),(68,(132,133))),84),((92,94),(93,95))),(78,79))),82),96),(69,(122,123))),(76,140))),62)),((47,48),((49,138),142)))),(56,57)),(28,29)),((((((((3,4),(51,53)),139),((50,52),(54,145))),(6,7)),((((((5,(8,9)),(24,25)),((11,12),((16,18),38))),23),(21,22)),((((((((((((13,14),32),(44,45)),(33,34)),(19,20)),35),(26,43)),27),(41,42)),((36,37),(39,40))),(15,17)),(30,31)))),143),((((102,136),144),118),(125,141)))),10),55),(2,58)),59);
 169: 4 -16815.64453 -17599.45734 (0,(((((((1,91),(((46,((((60,61),((((((64,65),(70,(((87,88),(134,135)),128))),(108,109)),((75,86),85)),((((71,(77,(103,104))),(((81,100),(99,121)),((119,126),127))),((89,90),137)),(97,98))),(((((72,73),(74,124)),83),((116,117),120)),129))),(((((((((63,107),(111,115)),114),((((105,106),(130,131)),(112,113)),110)),((((((66,(67,80)),101),(68,(132,133))),84),((92,94),(93,95))),(78,79))),82),96),(69,(122,123))),(76,140))),62)),(47,48)),((49,138),142))),(56,57)),(28,29)),((((((((((3,4),(51,53)),139),(54,145)),(((((((((((13,14),(44,45)),32),(33,34)),(19,20)),((26,43),27)),35),(41,42)),((36,37),(39,40))),(15,17)),(30,31))),(((((5,23),((11,12),((16,18),38))),(24,25)),(8,9)),(21,22))),((6,7),(50,52))),143),((((102,136),144),118),(125,141))),10)),55),(2,58)),59);
 170: 1 -18216.85938 -17601.73028 (0,((((((((1,91),((46,((((60,61),((((((64,65),(70,((87,88),(128,(134,135))))),(108,109)),((75,86),85)),((((71,(77,(103,104))),(((81,100),(99,121)),((119,126),127))),((89,90),137)),(97,98))),(((((72,73),(74,124)),83),((116,117),120)),129))),(((((((((63,107),(111,115)),114),((((105,106),(130,131)),(112,113)),110)),((((((66,(67,80)),101),(68,(132,133))),84),((92,94),(93,95))),(78,79))),82),96),(69,(122,123))),(76,140))),62)),((47,48),((49,138),142)))),(56,57)),(28,29)),(((((((3,4),(51,53)),(((6,7),(50,52)),139)),(54,145)),((((((5,23),((11,12),((16,18),38))),(24,25)),(21,22)),(8,9)),(((((((((((13,14),(44,45)),32),(33,34)),(19,20)),((26,43),27)),35),(41,42)),((36,37),(39,40))),(15,17)),(30,31)))),143),((((102,136),144),118),(125,141)))),10),55),(2,58)),59);
 171: 1 -18206.68359 -17606.79845 (0,((((((((((1,91),(((46,((((60,61),((((((64,65),(70,((87,88),(128,(134,135))))),(108,109)),((75,86),85)),((((71,(77,(103,104))),(((81,100),(99,121)),(119,(126,127)))),((89,90),137)),(97,98))),(((((72,73),(74,124)),83),((116,117),120)),129))),(((((((((63,107),(111,115)),114),((((105,106),(130,131)),(112,113)),110)),((((((66,(67,80)),101),(68,(132,133))),84),((92,94),(93,95))),(78,79))),82),96),(69,(122,123))),(76,140))),62)),(47,48)),((49,138),142))),(56,57)),(28,29)),10),((((((3,4),(51,53)),139),((50,52),(54,145))),(((((5,(24,25)),23),((11,12),((16,18),38))),(21,22)),(8,9))),((6,7),(((((((((((13,14),(44,45)),32),(33,34)),(19,20)),((26,43),27)),35),(41,42)),((36,37),(39,40))),(30,31)),(15,17))))),143),((((102,136),144),118),(125,141))),55),(2,58)),59);
 172: 1 -17770.1875 -17618.08324 (0,((((((((1,91),((46,((((60,61),(((((64,65),(70,(((87,88),(134,135)),128))),(((75,86),85),(108,109))),((((71,(77,(103,104))),(((81,100),(99,121)),((119,126),127))),((89,90),137)),(97,98))),(((((72,73),(74,124)),83),((116,117),120)),129))),((((((((63,107),(111,115)),114),((((105,106),(130,131)),(112,113)),110)),(78,79)),(((69,(122,123)),(76,140)),82)),96),(((66,(67,80)),101),(((68,(132,133)),84),((92,94),(93,95)))))),62)),((47,48),((49,138),142)))),(56,57)),(28,29)),(10,55)),((((((3,4),(51,53)),(((6,7),(50,52)),139)),(54,145)),((((((5,23),((11,12),((16,18),38))),(24,25)),(8,9)),(21,22)),(((((((((((13,14),(44,45)),32),(33,34)),(19,20)),((26,43),27)),35),(41,42)),((36,37),(39,40))),(15,17)),(30,31)))),143)),((((102,136),144),118),(125,141))),(2,58)),59);
 173: 1 -16646.19922 -17606.3085 (0,((((((((((1,91),(((60,61),((((((64,65),(70,((87,88),(128,(134,135))))),(108,109)),((75,86),85)),((((71,(77,(103,104))),(((81,100),(99,121)),((119,126),127))),((89,90),137)),(97,98))),(((((72,73),(74,124)),83),((116,117),120)),129))),(((((((((63,107),(111,115)),114),((((105,106),(130,131)),(112,113)),110)),((((((66,(67,80)),101),(68,(132,133))),84),((92,94),(93,95))),(78,79))),82),96),(69,(122,123))),(76,140)))),(46,62)),(47,48)),((49,138),142)),(56,57)),(28,29)),(((((((((3,4),(51,53)),139),((50,52),(54,145))),(6,7)),((((((5,(8,9)),(24,25)),23),((11,12),((16,18),38))),(21,22)),((((((((((13,14),(32,(44,45))),(33,34)),(19,20)),((26,43),27)),35),(41,42)),((36,37),(39,40))),(30,31)),(15,17)))),143),((((102,136),144),118),(125,141))),10)),55),(2,58)),59);
 174: 3 -18064.03711 -17608.07918 (0,((((((((1,91),((46,((((60,61),((((((64,65),(70,((87,88),(128,(134,135))))),(108,109)),((75,86),85)),((((71,(77,(103,104))),(((81,100),(119,(126,127))),(99,121))),((89,90),137)),(97,98))),(((((72,73),(74,124)),83),((116,117),120)),129))),(((((((((63,107),(111,115)),114),((((105,106),(130,131)),(112,113)),110)),((((((66,(67,80)),101),(68,(132,133))),84),((92,94),(93,95))),(78,79))),82),96),(69,(122,123))),(76,140))),62)),((47,48),((49,138),142)))),(56,57)),(28,29)),((((((((3,4),(51,53)),139),(6,7)),(((((((((((13,14),(44,45)),32),(33,34)),(19,20)),((26,43),27)),35),(41,42)),((36,37),(39,40))),(15,17)),(30,31))),((((((5,23),((11,12),((16,18),38))),(24,25)),(21,22)),(8,9)),((50,52),(54,145)))),143),((102,136),(118,((125,141),144))))),10),55),(2,58)),59);
 175: 1 -17347.93945 -17618.85136 (0,(((((((((1,91),(46,((((60,61),((((((64,65),(70,((87,88),(128,(134,135))))),(108,109)),((75,86),85)),((((71,(77,(103,104))),(((81,100),(99,121)),((119,127),126))),((89,90),137)),(97,98))),(((((72,73),(74,124)),83),((116,117),120)),129))),(((((((((63,107),(111,115)),114),((((105,106),(130,131)),(112,113)),110)),(((((((66,80),67),101),(68,(132,133))),84),((92,94),(93,95))),(78,79))),82),96),(69,(122,123))),(76,140))),62))),((47,48),((49,138),142))),(56,57)),(28,29)),((((((((3,4),139),(51,53)),((6,7),(50,52))),(54,145)),((((((5,(24,25)),23),((11,12),((16,18),38))),(21,22)),(8,9)),(((((((((((13,14),(44,45)),32),(33,34)),(19,20)),((26,43),27)),35),(41,42)),((36,37),(39,40))),(15,17)),(30,31)))),143),((((102,136),144),118),(125,141)))),10),55),(2,58)),59);
 176: 1 -17924.48828 -17606.42455 (0,((((((1,91),(((46,((((60,61),((((((64,65),(70,((87,88),(128,(134,135))))),(108,109)),((75,86),85)),((((71,(77,(103,104))),(((81,100),(99,121)),(119,(126,127)))),((89,90),137)),(97,98))),(((((72,73),(74,124)),83),((116,117),120)),129))),(((((((((63,107),(111,115)),114),((((105,106),(130,131)),(112,113)),110)),((((((66,(67,80)),101),(68,(132,133))),84),((92,94),(93,95))),(78,79))),96),82),(69,(122,123))),(76,140))),62)),(47,48)),((49,138),142))),((28,29),(56,57))),((((((((3,4),(51,53)),(((50,52),(54,145)),139)),(6,7)),((((((5,(24,25)),(8,9)),23),((11,12),((16,18),38))),(21,22)),((((((((((((13,14),(44,45)),32),(33,34)),(19,20)),35),(26,43)),27),(41,42)),((36,37),(39,40))),(15,17)),(30,31)))),143),((((102,136),144),118),(125,141))),10)),55),(2,58)),59);
 177: 1 -17019.37891 -17604.08601 (0,(((((((1,91),(((46,((((60,61),((((((64,65),(70,(((87,88),128),(134,135)))),(108,109)),((75,86),85)),((((71,(77,(103,104))),(((81,100),(99,121)),(119,(126,127)))),((89,90),137)),(97,98))),(((((72,73),(74,124)),83),((116,117),120)),129))),(((((((((63,107),(111,115)),114),((((105,106),(130,131)),(112,113)),110)),((((((66,(67,80)),101),(68,(132,133))),84),((92,94),(93,95))),(78,79))),82),96),(69,(122,123))),(76,140))),62)),(47,48)),((49,138),142))),(56,57)),(28,29)),((((((((((3,4),(51,53)),139),(54,145)),((((((((((13,14),(44,45)),32),(33,34)),(19,20)),((26,43),27)),(35,(41,42))),((36,37),(39,40))),(15,17)),(30,31))),(((((5,23),((11,12),((16,18),38))),(24,25)),(8,9)),(21,22))),((6,7),(50,52))),143),(((102,136),((125,141),144)),118)),10)),55),(2,58)),59);
 178: 1 -16592.14062 -17616.13122 (0,(((((((((1,91),(((46,((((60,61),((((((64,65),(70,((87,88),(128,(134,135))))),(108,109)),((75,86),85)),((((71,(77,(103,104))),((((81,100),99),((119,126),127)),121)),((89,90),137)),(97,98))),(((((72,73),(74,124)),83),((116,117),120)),129))),((((((((63,107),(111,115)),114),((((105,106),(130,131)),(112,113)),110)),((((((66,(67,80)),101),(68,(132,133))),84),((92,94),(93,95))),(78,79))),82),96),((69,(122,123)),(76,140)))),62)),(47,48)),((49,138),142))),(56,57)),(28,29)),((((102,136),144),118),(125,141))),((((((3,4),(51,53)),(((6,7),(50,52)),139)),(54,145)),((((((5,23),((11,12),((16,18),38))),(24,25)),(8,9)),(21,22)),((((((((((((13,14),45),44),32),(33,34)),(19,20)),((26,43),27)),35),(41,42)),((36,37),(39,40))),(15,17)),(30,31)))),143)),10),55),(2,58)),59);
 179: 1 -16878.15625 -17614.59136 (0,(((((((1,91),(((46,((((60,61),((((((64,65),(70,(((87,88),128),(134,135)))),(108,109)),((75,86),85)),((((71,(77,(103,104))),(((81,100),(99,121)),((119,127),126))),((89,90),137)),(97,98))),(((((72,73),(74,124)),83),((116,117),120)),129))),(((((((((63,107),(111,115)),114),((((105,106),(130,131)),(112,113)),110)),((((((66,(67,80)),101),(68,(132,133))),84),((92,94),(93,95))),(78,79))),82),96),(69,(122,123))),(76,140))),62)),(47,48)),((49,138),142))),(56,57)),(28,29)),(((((((((3,4),(51,53)),139),((50,52),(54,145))),(6,7)),((((((5,(8,9)),23),(24,25)),((11,12),((16,18),38))),(21,22)),((((((((13,14),(44,45)),32),(33,34)),((19,20),(((26,43),27),(35,(41,42))))),((36,37),(39,40))),(15,17)),(30,31)))),143),(((102,136),((125,141),144)),118)),10)),55),(2,58)),59);
 180: 1 -17423.98047 -17625.26423 (0,(((((((((1,91),(((46,((((60,61),(((((64,65),(70,(((87,88),(134,135)),128))),(((75,86),85),(108,109))),((((71,(77,(103,104))),(((81,100),(99,121)),((119,126),127))),((89,90),137)),(97,98))),(((((72,73),(74,124)),83),((116,117),120)),129))),(((((((((63,107),(111,115)),114),((((105,106),(112,113)),(130,131)),110)),(((((66,(67,80)),101),((68,(132,133)),84)),((92,94),(93,95))),(78,79))),82),96),(69,(122,123))),(76,140))),62)),(47,48)),((49,138),142))),(56,57)),(28,29)),(((((((3,4),(51,53)),139),(((((5,23),((11,12),((16,18),38))),(24,25)),(8,9)),(21,22))),(((((((((((13,14),(44,45)),32),(33,34)),(19,20)),((26,43),27)),35),(41,42)),((36,37),(39,40))),(15,17)),(30,31))),((6,7),((50,52),(54,145)))),143)),((((102,136),144),118),(125,141))),10),55),(2,58)),59);
 181: 3 -16519.83789 -17610.19425 (0,((((((((1,91),((46,((((60,61),((((((64,65),(70,((87,88),(128,(134,135))))),(108,109)),((75,86),85)),((((71,(77,(103,104))),(((81,100),(99,121)),(119,(126,127)))),((89,90),137)),(97,98))),(((((72,73),(74,124)),83),((116,117),120)),129))),(((((((((63,107),(111,115)),114),((((105,106),(130,131)),(112,113)),110)),(78,79)),(((((66,(67,80)),((68,(132,133)),101)),84),((92,94),(93,95))),96)),82),(69,(122,123))),(76,140))),62)),((47,48),((49,138),142)))),(56,57)),(28,29)),(((((((((3,4),(51,53)),139),(54,145)),(((((((((((13,14),(44,45)),32),(33,34)),(19,20)),((26,43),27)),35),(41,42)),((36,37),(39,40))),(15,17)),(30,31))),(((((5,23),((11,12),((16,18),38))),(24,25)),(8,9)),(21,22))),((6,7),(50,52))),143),((((102,136),144),118),(125,141)))),10),55),(2,58)),59);
 182: 1 -17865.85547 -17616.21022 (0,((((((((1,91),((((60,61),((((((64,65),(70,((87,88),(128,(134,135))))),(108,109)),((75,86),85)),((((71,(((81,100),(99,121)),(119,(126,127)))),(77,(103,104))),((89,90),137)),(97,98))),(((((72,73),(74,124)),83),((116,117),120)),129))),((((((((63,107),(111,115)),114),((((105,106),(130,131)),(112,113)),110)),(78,79)),(((69,(122,123)),(76,140)),82)),96),((((66,(67,80)),101),((68,(132,133)),84)),((92,94),(93,95))))),62)),((46,(47,48)),((49,138),142))),(56,57)),(28,29)),(((((((((3,4),(51,53)),139),((50,52),(54,145))),(6,7)),((((((5,(8,9)),(24,25)),23),((11,12),((16,18),38))),(21,22)),(((((((((((13,14),(44,45)),32),(33,34)),(19,20)),((26,43),27)),35),(41,42)),((36,37),(39,40))),(15,17)),(30,31)))),143),((((102,136),144),118),(125,141))),10)),55),(2,58)),59);
 183: 1 -17538.4375 -17607.27757 (0,((((((1,91),(((46,((((60,61),(((((64,65),(70,((87,88),(128,(134,135))))),(((75,86),85),(108,109))),((((71,(77,(103,104))),(((81,100),(99,121)),(119,(126,127)))),((89,90),137)),(97,98))),(((((72,73),(74,124)),83),((116,117),120)),129))),(((((((((63,107),(111,115)),114),((((105,106),(130,131)),(112,113)),110)),((((((66,(67,80)),101),(68,(132,133))),84),((92,94),(93,95))),(78,79))),82),96),(69,(122,123))),(76,140))),62)),(47,48)),((49,138),142))),(56,57)),(28,29)),(((((((((3,4),(51,53)),139),((50,52),(54,145))),(((((5,23),((11,12),((16,18),38))),(24,25)),(8,9)),(21,22))),((6,7),(((((((((((13,14),(44,45)),32),(33,34)),(19,20)),((26,43),27)),35),(41,42)),((36,37),(39,40))),(30,31)),(15,17)))),(((((102,136),144),118),(125,141)),143)),55),10)),(2,58)),59);
 184: 1 -17212.78125 -17611.03241 (0,((((((((1,91),((46,((((60,61),(((((((64,65),(70,((87,88),(128,(134,135))))),(108,109)),((75,86),85)),(97,98)),((71,(((81,100),((99,121),((119,126),127))),((89,90),137))),(77,(103,104)))),(((((72,73),(74,124)),83),((116,117),120)),129))),(((((((((63,107),(111,115)),114),((((105,106),(130,131)),(112,113)),110)),(78,79)),((((((66,(67,80)),101),(68,(132,133))),84),((92,94),(93,95))),96)),82),(69,(122,123))),(76,140))),62)),((47,48),((49,138),142)))),(56,57)),(28,29)),((((((((3,4),(51,53)),139),((50,52),(54,145))),(6,7)),((((((5,(8,9)),(24,25)),23),((11,12),((16,18),38))),(21,22)),(((((((((((13,14),(44,45)),32),(33,34)),(19,20)),((26,43),27)),35),(41,42)),((36,37),(39,40))),(30,31)),(15,17)))),143),((((102,136),144),118),(125,141)))),10),55),(2,58)),59);
 185: 1 -17872.03516 -17601.73028 (0,((((((((1,91),((46,((((60,61),((((((64,65),(70,((87,88),(128,(134,135))))),(108,109)),((75,86),85)),((((71,(77,(103,104))),(((81,100),(99,121)),((119,126),127))),((89,90),137)),(97,98))),(((((72,73),(74,124)),83),((116,117),120)),129))),(((((((((63,107),(111,115)),114),((((105,106),(130,131)),(112,113)),110)),((((((66,(67,80)),101),(68,(132,133))),84),((92,94),(93,95))),(78,79))),82),96),(69,(122,123))),(76,140))),62)),((47,48),((49,138),142)))),(56,57)),(28,29)),(((((((3,4),(51,53)),(((6,7),(50,52)),139)),(54,145)),((((((5,23),((11,12),((16,18),38))),(24,25)),(21,22)),(8,9)),(((((((((((13,14),(44,45)),32),(33,34)),(19,20)),((26,43),27)),35),(41,42)),((36,37),(39,40))),(15,17)),(30,31)))),143),((((102,136),144),118),(125,141)))),10),55),(2,58)),59);
 186: 1 -17856.78906 -17604.60265 (0,(((((((((1,91),(46,((((60,61),((((((64,65),(70,((87,88),(128,(134,135))))),(108,109)),((75,86),85)),((((71,(((81,100),(99,121)),((119,126),127))),(77,(103,104))),((89,90),137)),(97,98))),(((((72,73),(74,124)),83),((116,117),120)),129))),(((((((((63,107),(111,115)),114),((((105,106),(130,131)),(112,113)),110)),((((((66,(67,80)),101),(68,(132,133))),84),((92,94),(93,95))),(78,79))),82),96),(69,(122,123))),(76,140))),62))),((47,48),((49,138),142))),(56,57)),(28,29)),((((((((3,4),(51,53)),139),((50,52),(54,145))),(((((5,23),((11,12),((16,18),38))),(24,25)),(8,9)),(21,22))),((6,7),((((((((((((13,14),(44,45)),32),(33,34)),(19,20)),35),(26,43)),27),(41,42)),((36,37),(39,40))),(30,31)),(15,17)))),143),(((102,136),((125,141),144)),118))),10),55),(2,58)),59);
 187: 1 -17505.40625 -17614.7208 (0,((((((((1,91),((46,((((60,61),(((((64,65),(70,((87,88),(128,(134,135))))),(((75,86),85),(108,109))),((((71,(77,(103,104))),(((81,100),(99,121)),((119,126),127))),((89,90),137)),(97,98))),(((((72,73),(74,124)),83),((116,117),120)),129))),(((((((((63,107),(111,115)),114),((((105,106),(130,131)),(112,113)),110)),(78,79)),((((((66,67),80),((68,(132,133)),101)),84),((92,94),(93,95))),96)),82),(69,(122,123))),(76,140))),62)),(47,48))),((49,138),142)),(56,57)),(28,29)),(((((((((3,4),(51,53)),139),((50,52),(54,145))),(6,7)),(((((((((((13,14),(44,45)),32),(33,34)),(19,20)),((26,43),27)),35),(41,42)),((36,37),(39,40))),(30,31)),(15,17))),(((((5,(24,25)),(8,9)),23),((11,12),((16,18),38))),(21,22))),(((((102,136),144),118),(125,141)),143)),10)),55),(2,58)),59);
 188: 1 -18799.01953 -17623.51192 (0,(((((((((1,91),62),(((46,(((60,61),((((((64,65),(70,((87,88),(128,(134,135))))),(((75,86),85),(108,109))),(97,98)),(((71,(77,(103,104))),(((81,100),(99,121)),(119,(126,127)))),((89,90),137))),(((((72,73),(74,124)),83),((116,117),120)),129))),((((((((((63,107),(111,115)),((((105,106),(130,131)),(112,113)),110)),114),(78,79)),(((((66,(67,80)),101),(68,(132,133))),84),((92,94),(93,95)))),96),82),(76,140)),(69,(122,123))))),(47,48)),((49,138),142))),(56,57)),(28,29)),((((((((3,4),(51,53)),(((50,52),(54,145)),139)),(6,7)),(((((((((((13,14),(44,45)),32),(33,34)),(19,20)),((26,43),27)),35),(41,42)),((36,37),(39,40))),(15,17)),(30,31))),(((((5,23),((11,12),((16,18),38))),(24,25)),(8,9)),(21,22))),143),((((102,136),144),118),(125,141)))),10),55),(2,58)),59);
 189: 1 -17866.5957 -17608.92917 (0,(((((((1,91),(((46,((((60,61),((((((64,65),(70,(((87,88),128),(134,135)))),(108,109)),((75,86),85)),((((71,(77,(103,104))),(((81,100),(99,121)),((119,127),126))),((89,90),137)),(97,98))),(((((72,73),(74,124)),83),((116,117),120)),129))),(((((((((63,107),(111,115)),114),((((105,106),(130,131)),(112,113)),110)),((((((66,(67,80)),101),(68,(132,133))),84),((92,94),(93,95))),(78,79))),82),96),(69,(122,123))),(76,140))),62)),(47,48)),((49,138),142))),(56,57)),(28,29)),(((((((((3,4),(51,53)),139),((50,52),(54,145))),(6,7)),((((((5,(8,9)),(24,25)),((11,12),((16,18),38))),23),(21,22)),((((((((13,14),(44,45)),32),(33,34)),((19,20),(((26,43),27),(35,(41,42))))),((36,37),(39,40))),(15,17)),(30,31)))),143),(((102,136),((125,141),144)),118)),10)),55),(2,58)),59);
 190: 1 -16785.16797 -17611.54236 (0,((((((((((1,91),(((60,61),((((((64,65),(70,((87,88),(128,(134,135))))),(108,109)),((75,86),85)),((((71,(77,(103,104))),(((81,100),(99,121)),(119,(126,127)))),((89,90),137)),(97,98))),(((((72,73),(74,124)),83),((116,117),120)),129))),(((((((((63,107),(111,115)),114),((((105,106),(130,131)),(112,113)),110)),(((((((66,80),67),101),(68,(132,133))),84),((92,94),(93,95))),(78,79))),82),96),(69,(122,123))),(76,140)))),(46,62)),(47,48)),((49,138),142)),(56,57)),(28,29)),((((((((((3,4),(51,53)),139),(54,145)),(50,52)),(6,7)),((((((5,(8,9)),(24,25)),23),((11,12),((16,18),38))),(21,22)),(((((((((((13,14),(44,45)),32),(33,34)),(19,20)),((26,43),27)),35),(41,42)),((36,37),(39,40))),(30,31)),(15,17)))),143),((((102,136),144),118),(125,141))),10)),55),(2,58)),59);
 191: 1 -18740.66406 -17609.93693 (0,(((((((((1,91),(((46,((((60,61),(((((64,65),(70,((87,88),(128,(134,135))))),(108,109)),((75,86),85)),(((((71,(77,(103,104))),(((81,100),(99,121)),(119,(126,127)))),((89,90),137)),(97,98)),(((((72,73),(74,124)),83),((116,117),120)),129)))),(((((((((63,107),(111,115)),114),((((105,106),(130,131)),(112,113)),110)),((((((66,(67,80)),101),(68,(132,133))),84),((92,94),(93,95))),(78,79))),82),96),(69,(122,123))),(76,140))),62)),(47,48)),((49,138),142))),(56,57)),(28,29)),10),(((((((3,4),(51,53)),139),((50,52),(54,145))),(((((5,(24,25)),23),((11,12),((16,18),38))),(21,22)),(8,9))),((6,7),(((((((((((13,14),(44,45)),32),(33,34)),(19,20)),((26,43),27)),35),(41,42)),((36,37),(39,40))),(30,31)),(15,17)))),143)),((((102,136),144),118),(125,141))),55),(2,58)),59);
 192: 2 -17266.86719 -17604.99757 (0,(((((((((1,91),(46,((((60,61),((((((64,65),(70,((87,88),(128,(134,135))))),(108,109)),((75,86),85)),((((71,(77,(103,104))),((((81,100),(99,121)),119),(126,127))),((89,90),137)),(97,98))),(((((72,73),(74,124)),83),((116,117),120)),129))),(((((((((63,107),(111,115)),114),((((105,106),(130,131)),(112,113)),110)),(((((((66,80),67),101),(68,(132,133))),84),((92,94),(93,95))),(78,79))),82),96),(69,(122,123))),(76,140))),62))),(47,48)),((49,138),142)),(56,57)),(28,29)),(((((((((3,4),(51,53)),139),((50,52),(54,145))),(6,7)),((((((5,(8,9)),(24,25)),23),((11,12),((16,18),38))),(21,22)),(((((((((((13,14),(44,45)),32),(33,34)),(19,20)),((26,43),27)),35),(41,42)),((36,37),(39,40))),(30,31)),(15,17)))),143),((((102,136),144),118),(125,141))),10)),55),(2,58)),59);
 193: 1 -17845.23828 -17603.20588 (0,(((((((1,91),(((46,((((60,61),((((((64,65),(70,((87,88),(128,(134,135))))),(108,109)),((75,86),85)),((((71,(77,(103,104))),(((81,100),(99,121)),(119,(126,127)))),((89,90),137)),(97,98))),(((((72,73),(74,124)),83),((116,117),120)),129))),(((((((((63,107),(111,115)),114),((((105,106),(130,131)),(112,113)),110)),((((((66,(67,80)),101),(68,(132,133))),84),((92,94),(93,95))),(78,79))),96),82),(69,(122,123))),(76,140))),62)),(47,48)),((49,138),142))),(56,57)),(28,29)),(((((((3,4),(51,53)),(((50,52),(54,145)),139)),(6,7)),((((((5,(24,25)),(8,9)),23),((11,12),((16,18),38))),(21,22)),((((((((((((13,14),(44,45)),32),(33,34)),(19,20)),35),(26,43)),27),(41,42)),((36,37),(39,40))),(15,17)),(30,31)))),(((((102,136),144),118),(125,141)),143)),10)),55),(2,58)),59);
 194: 2 -16566.59961 -17612.47561 (0,((((((((1,91),((46,((((60,61),((((((64,65),(70,((87,88),(128,(134,135))))),(108,109)),((75,86),85)),((((71,(77,(103,104))),(((81,100),(99,121)),(119,(126,127)))),((89,90),137)),(97,98))),(((((72,73),(74,124)),83),((116,117),120)),129))),((((((((63,107),(111,115)),114),((((105,106),(130,131)),(112,113)),110)),(78,79)),(((69,(122,123)),(76,140)),82)),96),((((((66,67),80),101),(68,(132,133))),84),((92,94),(93,95))))),62)),((47,48),((49,138),142)))),(56,57)),(28,29)),(10,55)),(((((((3,4),(51,53)),(((6,7),(50,52)),139)),(54,145)),(((((((((((13,14),(44,45)),32),(33,34)),(19,20)),((26,43),27)),35),(41,42)),((36,37),(39,40))),(15,17)),(30,31))),(((((5,23),((11,12),((16,18),38))),(24,25)),(21,22)),(8,9))),143)),((((102,136),144),118),(125,141))),(2,58)),59);
 195: 1 -18387.73438 -17610.38922 (0,((((((((1,91),((46,((((60,61),(((((((64,65),((87,88),(128,(134,135)))),70),(108,109)),((75,86),85)),((((71,(77,(103,104))),((((81,100),99),((119,126),127)),121)),((89,90),137)),(97,98))),(((((72,73),(74,124)),83),((116,117),120)),129))),(((((((((63,107),(111,115)),114),((((105,106),(130,131)),(112,113)),110)),((((((66,(67,80)),101),(68,(132,133))),84),((92,94),(93,95))),(78,79))),82),96),(69,(122,123))),(76,140))),62)),((47,48),((49,138),142)))),(56,57)),(28,29)),((((((((3,4),(51,53)),139),((50,52),(54,145))),(6,7)),((((((5,(8,9)),(24,25)),((11,12),((16,18),38))),23),(21,22)),((((((((((((13,14),32),(44,45)),(33,34)),(19,20)),35),(26,43)),27),(41,42)),((36,37),(39,40))),(15,17)),(30,31)))),143),((((102,136),144),118),(125,141)))),10),55),(2,58)),59);
 196: 1 -17893.00977 -17610.95779 (0,(((((((((1,91),((46,((((60,61),((((((64,65),(70,(((87,88),128),(134,135)))),(108,109)),((75,86),85)),((((71,(77,(103,104))),(((81,100),(99,121)),((119,127),126))),((89,90),137)),(97,98))),(((((72,73),(74,124)),83),((116,117),120)),129))),(((((((((63,107),(111,115)),114),((((105,106),(130,131)),(112,113)),110)),(((((((66,80),67),101),(68,(132,133))),84),((92,94),(93,95))),(78,79))),82),96),(69,(122,123))),(76,140))),62)),((47,48),((49,138),142)))),(56,57)),(28,29)),10),(((((((3,4),(51,53)),139),((6,7),(50,52))),(54,145)),(((((5,23),(24,25)),(8,9)),(((11,12),((16,18),38)),(21,22))),(((((((((((13,14),(44,45)),32),(33,34)),(19,20)),((26,43),27)),35),(41,42)),((36,37),(39,40))),(15,17)),(30,31)))),143)),((102,136),(118,((125,141),144)))),55),(2,58)),59);
 197: 1 -18038.23828 -17607.04811 (0,(((((((1,91),((46,(47,48)),(((49,138),142),((((60,61),((((((64,65),(70,((87,88),(128,(134,135))))),(108,109)),((75,86),85)),((((71,(77,(103,104))),(((81,100),(99,121)),((119,126),127))),((89,90),137)),(97,98))),(((((72,73),(74,124)),83),((116,117),120)),129))),(((((((((63,107),(111,115)),114),((((105,106),(130,131)),(112,113)),110)),((((((66,(67,80)),101),(68,(132,133))),84),((92,94),(93,95))),(78,79))),82),96),(69,(122,123))),(76,140))),62)))),(56,57)),(28,29)),((((((((3,4),(51,53)),(((6,7),(50,52)),139)),(54,145)),((((((5,23),((11,12),((16,18),38))),(24,25)),(8,9)),(21,22)),(((((((((((13,14),(44,45)),32),(33,34)),(19,20)),((26,43),27)),35),(41,42)),((36,37),(39,40))),(15,17)),(30,31)))),143),((((102,136),144),118),(125,141))),10)),55),(2,58)),59);
 198: 2 -17408.91211 -17608.22564 (0,(((((((1,91),(((46,((((60,61),(((((64,65),(70,((87,88),(128,(134,135))))),(((75,86),85),(108,109))),((((71,(77,(103,104))),(((81,100),(99,121)),(119,(126,127)))),((89,90),137)),(97,98))),(((((72,73),(74,124)),83),((116,117),120)),129))),(((((((((63,107),(111,115)),114),((((105,106),(130,131)),(112,113)),110)),((((((66,(67,80)),101),(68,(132,133))),84),((92,94),(93,95))),(78,79))),82),(69,(122,123))),96),(76,140))),62)),(47,48)),((49,138),142))),(56,57)),(28,29)),((((((((((3,4),(51,53)),139),((50,52),(54,145))),(6,7)),(((((((((((13,14),(44,45)),32),(33,34)),(19,20)),((26,43),27)),35),(41,42)),((36,37),(39,40))),(15,17)),(30,31))),(((((5,(24,25)),23),((11,12),((16,18),38))),(21,22)),(8,9))),143),(((102,136),((125,141),144)),118)),10)),55),(2,58)),59);
 199: 1 -17544.81055 -17654.89612 (0,(((((((1,91),(((46,(((60,61),((((((64,65),(70,((87,88),(128,(134,135))))),(108,109)),((75,86),85)),((((71,(((81,100),((119,127),126)),(99,121))),(77,(103,104))),((89,90),137)),(97,98))),(((72,73),(74,124)),((83,129),((116,117),120))))),((((((((((63,107),(111,115)),114),(((105,106),(130,131)),(112,113))),110),(78,79)),(((((66,(67,80)),((68,(132,133)),101)),84),((92,94),(93,95))),96)),82),(76,140)),(69,(122,123))))),62),((47,48),((49,138),142)))),(56,57)),(28,29)),(((((((((3,4),(51,53)),139),(54,145)),(((6,7),(50,52)),(((((((((((13,14),(44,45)),(33,34)),32),(19,20)),((26,43),27)),35),(41,42)),((36,37),(39,40))),(30,31)),(15,17)))),(((((5,23),((11,12),((16,18),38))),(24,25)),(21,22)),(8,9))),143),((102,136),(118,((125,141),144)))),10)),55),(2,58)),59);
 200: 5 -17123.28125 -17609.74437 (0,(((((((1,91),((((60,61),((((((64,65),(70,((87,88),(128,(134,135))))),(108,109)),((75,86),85)),((((71,(77,(103,104))),(((81,100),(99,121)),((119,127),126))),((89,90),137)),(97,98))),(((((72,73),(74,124)),83),((116,117),120)),129))),(((((((((63,107),(111,115)),114),((((105,106),(130,131)),(112,113)),110)),((((((66,(67,80)),101),(68,(132,133))),84),((92,94),(93,95))),(78,79))),82),96),(69,(122,123))),(76,140))),62)),((46,(47,48)),((49,138),142))),(56,57)),(28,29)),(((((((((3,4),(51,53)),139),((50,52),(54,145))),(6,7)),((((((5,(24,25)),((11,12),((16,18),38))),23),(8,9)),(21,22)),((((((((((((13,14),(44,45)),32),(33,34)),(19,20)),35),(26,43)),27),(41,42)),((36,37),(39,40))),(15,17)),(30,31)))),143),((((102,136),144),118),(125,141))),(10,55))),(2,58)),59);
 201: 1 -16747.98438 -17631.24833 (0,(((((((((1,91),((((60,61),((((((64,65),(70,((87,88),(128,(134,135))))),(108,109)),((75,86),85)),((((71,(77,(103,104))),((((81,100),121),99),((119,127),126))),((89,90),137)),(97,98))),(((((72,73),(74,124)),83),((116,117),120)),129))),((((((((63,107),(111,115)),114),((((105,106),(130,131)),(112,113)),110)),((((((66,(67,80)),101),((68,(132,133)),84)),((92,94),(93,95))),(78,79)),96)),82),(69,(122,123))),(76,140))),62)),((46,(47,48)),((49,138),142))),(56,57)),(28,29)),((((((((3,4),(51,53)),139),((50,52),(54,145))),(((((5,23),((11,12),((16,18),38))),(24,25)),(8,9)),(21,22))),((6,7),(((((((((((13,14),(44,45)),32),(33,34)),(19,20)),((26,43),27)),35),(41,42)),((36,37),(39,40))),(30,31)),(15,17)))),143),((((102,136),144),118),(125,141)))),10),55),(2,58)),59);
 202: 2 -17498.67773 -17610.43261 (0,(((((((1,91),((46,((((60,61),((((((64,65),(70,((87,88),(128,(134,135))))),(((75,86),85),(108,109))),(97,98)),(((71,(77,(103,104))),(((81,100),(99,121)),((119,126),127))),((89,90),137))),(((((72,73),(74,124)),83),((116,117),120)),129))),(((((((((63,107),(111,115)),114),((((105,106),(130,131)),(112,113)),110)),((((((66,(67,80)),101),(68,(132,133))),84),((92,94),(93,95))),(78,79))),82),96),(69,(122,123))),(76,140))),62)),((47,48),((49,138),142)))),(56,57)),(28,29)),(((((((((3,4),(51,53)),139),((50,52),(54,145))),(6,7)),(((((5,(8,9)),(24,25)),((11,12),((16,18),38))),((21,22),23)),(((((((((13,14),(32,((33,34),(44,45)))),(19,20)),((26,43),27)),35),(41,42)),((36,37),(39,40))),(15,17)),(30,31)))),143),((((102,136),144),118),(125,141))),10)),55),(2,58)),59);
 203: 1 -17577.30469 -17604.08468 (0,(((((((((1,91),(46,((((60,61),((((((64,65),(70,((87,88),(128,(134,135))))),(108,109)),((75,86),85)),((((71,(77,(103,104))),(((81,100),(99,121)),(119,(126,127)))),((89,90),137)),(97,98))),(((((72,73),(74,124)),83),((116,117),120)),129))),(((((((((63,107),(111,115)),114),((((105,106),(130,131)),(112,113)),110)),((((((66,(67,80)),101),(68,(132,133))),84),((92,94),(93,95))),(78,79))),82),96),(69,(122,123))),(76,140))),62))),((47,48),((49,138),142))),(56,57)),(28,29)),((((((((3,4),(51,53)),(54,145)),(((6,7),(50,52)),139)),(((((5,23),((11,12),((16,18),38))),(24,25)),(8,9)),(21,22))),(((((((((((13,14),(44,45)),32),(33,34)),(19,20)),((26,43),27)),35),(41,42)),((36,37),(39,40))),(30,31)),(15,17))),143),((((102,136),144),118),(125,141)))),10),55),(2,58)),59);
 204: 1 -17433.23828 -17606.80554 (0,((((((((((1,91),(46,((((60,61),((((((64,65),(70,((87,88),(128,(134,135))))),(108,109)),((75,86),85)),((((71,(77,(103,104))),(((81,100),(99,121)),(119,(126,127)))),((89,90),137)),(97,98))),(((((72,73),(74,124)),83),((116,117),120)),129))),(((((((((63,107),(111,115)),114),((((105,106),(130,131)),(112,113)),110)),((((((66,(67,80)),101),(68,(132,133))),84),((92,94),(93,95))),(78,79))),82),96),(69,(122,123))),(76,140))),62))),((47,48),((49,138),142))),(56,57)),(28,29)),((((102,136),144),118),(125,141))),((((((((3,4),(51,53)),139),((6,7),(50,52))),(54,145)),(((((((((((13,14),(44,45)),32),(33,34)),(19,20)),((26,43),27)),35),(41,42)),((36,37),(39,40))),(15,17)),(30,31))),(((((5,(24,25)),23),((11,12),((16,18),38))),(8,9)),(21,22))),143)),10),55),(2,58)),59);
 205: 1 -18116.54102 -17610.92701 (0,((((((((1,91),((46,((((60,61),((((64,65),((70,(((87,88),128),(134,135))),(((75,86),85),(108,109)))),((((71,(77,(103,104))),(((81,100),(99,121)),(119,(126,127)))),((89,90),137)),(97,98))),(((((72,73),(74,124)),83),((116,117),120)),129))),(((((((((63,107),(111,115)),114),((((105,106),(130,131)),(112,113)),110)),(78,79)),((((((66,(67,80)),101),(68,(132,133))),84),((92,94),(93,95))),96)),82),(69,(122,123))),(76,140))),62)),((47,48),((49,138),142)))),(56,57)),(28,29)),((((((((3,4),(51,53)),139),((50,52),(54,145))),(6,7)),((((((5,(8,9)),(24,25)),23),((11,12),((16,18),38))),(21,22)),(((((((((((13,14),(44,45)),32),(33,34)),(19,20)),((26,43),27)),35),(41,42)),((36,37),(39,40))),(30,31)),(15,17)))),143),((((102,136),144),118),(125,141)))),10),55),(2,58)),59);
 206: 1 -18518.14062 -17622.98149 (0,(((((1,91),((46,((((60,61),((((((64,65),(70,(((87,88),128),(134,135)))),(108,109)),((75,86),85)),((((71,(77,(103,104))),(((81,100),(99,121)),((119,126),127))),((89,90),137)),(97,98))),(((((72,73),(74,124)),83),((116,117),120)),129))),(((((((((63,107),(111,115)),114),((((105,106),(130,131)),(112,113)),110)),((((((66,(67,80)),101),(68,(132,133))),84),((92,94),(93,95))),(78,79))),96),82),(69,(122,123))),(76,140))),62)),((47,48),((49,138),142)))),(56,57)),(((((((((3,4),(51,53)),(54,145)),((6,7),((50,52),139))),((((((5,(8,9)),(24,25)),23),((11,12),((16,18),38))),(21,22)),(((((((((((13,14),32),(44,45)),(33,34)),(19,20)),((26,43),27)),35),(41,42)),((36,37),(39,40))),(15,17)),(30,31)))),143),((((102,136),144),118),(125,141))),(28,29)),(10,55))),(2,58)),59);
 207: 2 -17349.0625 -17601.90383 (0,(((((((((1,91),(46,((((60,61),((((((64,65),(70,((87,88),(128,(134,135))))),(108,109)),((75,86),85)),((((71,(77,(103,104))),(((81,100),(99,121)),((119,126),127))),((89,90),137)),(97,98))),(((((72,73),(74,124)),83),((116,117),120)),129))),(((((((((63,107),(111,115)),114),((((105,106),(130,131)),(112,113)),110)),(78,79)),(((((((66,67),80),101),(68,(132,133))),84),((92,94),(93,95))),96)),82),(69,(122,123))),(76,140))),62))),((47,48),((49,138),142))),(56,57)),(28,29)),((((((((3,4),(51,53)),139),((50,52),(54,145))),(6,7)),((((((5,(8,9)),(24,25)),23),((11,12),((16,18),38))),(21,22)),(((((((((((13,14),(44,45)),32),(33,34)),(19,20)),((26,43),27)),35),(41,42)),((36,37),(39,40))),(30,31)),(15,17)))),143),((((102,136),144),118),(125,141)))),10),55),(2,58)),59);
 208: 1 -18681.46484 -17609.54722 (0,(((((((((1,91),(((60,61),((((((64,65),(70,((87,88),(128,(134,135))))),(108,109)),((75,86),85)),((((71,(77,(103,104))),(((81,100),(99,121)),(119,(126,127)))),((89,90),137)),(97,98))),(((((72,73),(74,124)),83),((116,117),120)),129))),(((((((((63,107),(111,115)),114),((((105,106),(130,131)),(112,113)),110)),((((((66,(67,80)),101),(68,(132,133))),84),((92,94),(93,95))),(78,79))),82),96),(69,(122,123))),(76,140)))),62),((46,(47,48)),((49,138),142))),(56,57)),(28,29)),((((((((3,4),(51,53)),(((6,7),(50,52)),139)),(54,145)),((((((5,23),((11,12),((16,18),38))),(24,25)),(8,9)),(21,22)),(((((((((((13,14),(44,45)),32),(33,34)),(19,20)),((26,43),27)),35),(41,42)),((36,37),(39,40))),(15,17)),(30,31)))),143),((((102,136),144),118),(125,141))),10)),55),(2,58)),59);
 209: 1 -18907.95312 -17606.29343 (0,((((((((1,91),((46,((((60,61),(((((((64,65),((87,88),(128,(134,135)))),70),(108,109)),((75,86),85)),((((71,(77,(103,104))),(((81,100),(99,121)),((119,126),127))),((89,90),137)),(97,98))),(((((72,73),(74,124)),83),((116,117),120)),129))),(((((((((63,107),(111,115)),114),((((105,106),(130,131)),(112,113)),110)),((((((66,(67,80)),101),(68,(132,133))),84),((92,94),(93,95))),(78,79))),82),96),(69,(122,123))),(76,140))),62)),((47,48),((49,138),142)))),(56,57)),(28,29)),(((((((((3,4),(51,53)),139),((50,52),(54,145))),(6,7)),(((((((((((13,14),(44,45)),32),(33,34)),(19,20)),((26,43),27)),35),(41,42)),((36,37),(39,40))),(15,17)),(30,31))),(((((5,23),((11,12),((16,18),38))),(24,25)),(21,22)),(8,9))),143),((((102,136),144),118),(125,141)))),10),55),(2,58)),59);
 210: 2 -17895.76172 -17610.44372 (0,(((((((((1,91),((46,62),(((60,61),((((((64,65),(70,((87,88),(128,(134,135))))),(108,109)),((75,86),85)),((((71,(77,(103,104))),(((81,100),(99,121)),((119,126),127))),((89,90),137)),(97,98))),(((((72,73),(74,124)),83),((116,117),120)),129))),(((((((((63,107),(111,115)),114),((((105,106),(130,131)),(112,113)),110)),((((((66,(67,80)),101),(68,(132,133))),84),((92,94),(93,95))),(78,79))),82),96),(69,(122,123))),(76,140))))),(47,48)),((49,138),142)),(56,57)),(28,29)),(((((((((3,4),(51,53)),139),((50,52),(54,145))),(6,7)),((((((5,(8,9)),(24,25)),23),((11,12),((16,18),38))),(21,22)),((((((((((13,14),((32,45),44)),(33,34)),(19,20)),((26,43),27)),35),(41,42)),((36,37),(39,40))),(30,31)),(15,17)))),143),((((102,136),144),118),(125,141))),10)),55),(2,58)),59);
 211: 1 -18429.9375 -17605.82009 (0,(((((((((1,91),((46,(((60,61),((((((64,65),(70,(((87,88),128),(134,135)))),(108,109)),((75,86),85)),((((71,(77,(103,104))),((81,100),((99,121),(119,(126,127))))),((89,90),137)),(97,98))),(((((72,73),(74,124)),83),((116,117),120)),129))),(((((((((63,107),(111,115)),114),((((105,106),(130,131)),(112,113)),110)),(((((((66,67),80),101),(68,(132,133))),84),((92,94),(93,95))),(78,79))),82),96),(69,(122,123))),(76,140)))),62)),((47,48),((49,138),142))),(56,57)),(28,29)),((((((((3,4),(51,53)),139),((50,52),(54,145))),(((((5,23),((11,12),((16,18),38))),(24,25)),(8,9)),(21,22))),((6,7),((((((((((((13,14),32),(44,45)),(33,34)),(19,20)),35),(26,43)),27),(41,42)),((36,37),(39,40))),(30,31)),(15,17)))),143),(((102,136),((125,141),144)),118))),10),55),(2,58)),59);
 212: 1 -16834.73242 -17608.38394 (0,((((((((1,91),((46,((((60,61),((((((64,65),(70,(((87,88),(134,135)),128))),(108,109)),((75,86),85)),((((71,((((81,100),99),(119,(126,127))),121)),(77,(103,104))),((89,90),137)),(97,98))),(((((72,73),(74,124)),83),((116,117),120)),129))),(((((((((63,107),(111,115)),114),((((105,106),(130,131)),(112,113)),110)),((((((66,(67,80)),101),(68,(132,133))),84),((92,94),(93,95))),(78,79))),82),96),(69,(122,123))),(76,140))),62)),((47,48),((49,138),142)))),(56,57)),(28,29)),((((((((3,4),(51,53)),139),((50,52),(54,145))),(6,7)),(((((5,((8,9),(24,25))),((11,12),((16,18),38))),23),(21,22)),((((((((((((13,14),32),(33,34)),(44,45)),(19,20)),35),(26,43)),27),(41,42)),((36,37),(39,40))),(15,17)),(30,31)))),143),((((102,136),144),118),(125,141)))),10),55),(2,58)),59);
 213: 1 -17639.01953 -17606.1559 (0,((((((1,91),(((46,((((60,61),(((((64,65),(70,((87,88),(128,(134,135))))),(((75,86),85),(108,109))),((((71,(77,(103,104))),(((81,100),(99,121)),(119,(126,127)))),((89,90),137)),(97,98))),(((((72,73),(74,124)),83),((116,117),120)),129))),(((((((((63,107),(111,115)),114),((((105,106),(130,131)),(112,113)),110)),((((((66,(67,80)),101),(68,(132,133))),84),((92,94),(93,95))),(78,79))),82),96),(69,(122,123))),(76,140))),62)),(47,48)),((49,138),142))),(56,57)),(28,29)),((((((((((3,4),(51,53)),139),((50,52),(54,145))),(((((5,23),((11,12),((16,18),38))),(24,25)),(21,22)),(8,9))),((6,7),(((((((((((13,14),(44,45)),32),(33,34)),(19,20)),((26,43),27)),35),(41,42)),((36,37),(39,40))),(30,31)),(15,17)))),143),((((102,136),144),118),(125,141))),55),10)),(2,58)),59);
 214: 3 -17142.84961 -17616.98051 (0,((((((((1,91),((46,((((60,61),((((((64,65),(70,(((87,88),(134,135)),128))),(108,109)),((75,86),85)),((((71,(77,(103,104))),(((81,100),(99,121)),(119,(126,127)))),((89,90),137)),(97,98))),((((72,73),(74,124)),(((116,117),120),129)),83))),(((((((((63,107),(111,115)),114),((((105,106),(130,131)),(112,113)),110)),((((((66,(67,80)),101),(68,(132,133))),84),((92,94),(93,95))),(78,79))),82),96),(69,(122,123))),(76,140))),62)),((47,48),((49,138),142)))),(56,57)),(28,29)),(((((((3,4),(51,53)),139),((50,52),(54,145))),(((((5,(24,25)),23),(21,22)),((11,12),((16,18),38))),(8,9))),((6,7),(((((((((((13,14),32),((33,34),(44,45))),(19,20)),35),(26,43)),27),(41,42)),((36,37),(39,40))),(30,31)),(15,17)))),143)),(10,((((102,136),144),118),(125,141)))),55),(2,58)),59);
 215: 1 -17771.6875 -17609.66985 (0,(((((((((1,91),(46,((((60,61),((((((64,65),(70,((87,88),(128,(134,135))))),(108,109)),((75,86),85)),((((71,(77,(103,104))),(((81,100),(99,121)),(119,(126,127)))),((89,90),137)),(97,98))),(((((72,73),(74,124)),((116,117),120)),83),129))),(((((((((63,107),(111,115)),114),((((105,106),(130,131)),(112,113)),110)),(78,79)),(((((66,(67,80)),101),((68,(132,133)),84)),((92,94),(93,95))),96)),82),(69,(122,123))),(76,140))),62))),((47,48),((49,138),142))),(56,57)),(28,29)),((((((((3,4),(51,53)),139),((50,52),(54,145))),(((((5,23),((11,12),((16,18),38))),(24,25)),(8,9)),(21,22))),((6,7),((((((((((((13,14),32),(44,45)),(33,34)),(19,20)),(26,43)),27),35),(41,42)),((36,37),(39,40))),(15,17)),(30,31)))),143),((((102,136),144),118),(125,141)))),10),55),(2,58)),59);
 216: 1 -18705.69922 -17612.65364 (0,(((((((1,91),((((60,61),((((((64,65),(70,((87,88),(128,(134,135))))),(108,109)),((75,86),85)),((((71,(77,(103,104))),(((81,100),(99,121)),((119,126),127))),((89,90),137)),(97,98))),(((((72,73),(74,124)),83),((116,117),120)),129))),(((((((((63,107),(111,115)),114),((((105,106),(130,131)),(112,113)),110)),((((((66,(67,80)),101),(68,(132,133))),84),((92,94),(93,95))),(78,79))),82),96),(69,(122,123))),(76,140))),62)),((46,(47,48)),((49,138),142))),(56,57)),(28,29)),(((((((((3,4),(51,53)),139),((50,52),(54,145))),(6,7)),((((((5,(24,25)),((11,12),((16,18),38))),23),(21,22)),(8,9)),((((((((((((13,14),(44,45)),32),(33,34)),(19,20)),35),(26,43)),27),(41,42)),((36,37),(39,40))),(15,17)),(30,31)))),143),((((102,136),144),118),(125,141))),(10,55))),(2,58)),59);
 217: 1 -18747.32031 -17615.30591 (0,((((((((1,91),((46,((((60,61),(((((64,65),(70,(((87,88),(134,135)),128))),(((75,86),85),(108,109))),((((71,(77,(103,104))),(((81,100),(99,121)),((119,126),127))),((89,90),137)),(97,98))),(((((72,73),(74,124)),83),((116,117),120)),129))),((((((((63,107),(111,115)),114),((((105,106),(130,131)),(112,113)),110)),(78,79)),(((69,(122,123)),(76,140)),82)),96),((((66,(67,80)),101),((68,(132,133)),84)),((92,94),(93,95))))),62)),((47,48),((49,138),142)))),(56,57)),(28,29)),(10,55)),((((((3,4),(51,53)),(((6,7),(50,52)),139)),(54,145)),((((((5,23),((11,12),((16,18),38))),(24,25)),(8,9)),(21,22)),((((((((((13,14),(44,45)),32),(33,34)),(19,20)),(((26,43),27),35)),(41,42)),((36,37),(39,40))),(15,17)),(30,31)))),143)),((((102,136),144),118),(125,141))),(2,58)),59);
 218: 1 -19125.125 -17616.13122 (0,(((((((((1,91),(((46,((((60,61),((((((64,65),(70,((87,88),(128,(134,135))))),(108,109)),((75,86),85)),((((71,(77,(103,104))),((((81,100),99),((119,126),127)),121)),((89,90),137)),(97,98))),(((((72,73),(74,124)),83),((116,117),120)),129))),((((((((63,107),(111,115)),114),((((105,106),(130,131)),(112,113)),110)),((((((66,(67,80)),101),(68,(132,133))),84),((92,94),(93,95))),(78,79))),82),96),((69,(122,123)),(76,140)))),62)),(47,48)),((49,138),142))),(56,57)),(28,29)),((((102,136),144),118),(125,141))),((((((3,4),(51,53)),(((6,7),(50,52)),139)),(54,145)),((((((5,23),((11,12),((16,18),38))),(24,25)),(8,9)),(21,22)),((((((((((((13,14),45),44),32),(33,34)),(19,20)),((26,43),27)),35),(41,42)),((36,37),(39,40))),(15,17)),(30,31)))),143)),10),55),(2,58)),59);
 219: 1 -18358.7207 -17614.67885 (0,(((((((((1,91),((46,((((60,61),((((((64,65),(70,((87,88),(128,(134,135))))),(108,109)),((75,86),85)),(97,98)),((((71,(77,(103,104))),((81,100),((99,121),(119,(126,127))))),((89,90),137)),(((((72,73),(74,124)),83),((116,117),120)),129)))),(((((((((63,107),(111,115)),114),((((105,106),(130,131)),(112,113)),110)),(((((66,(67,80)),101),((68,(132,133)),84)),((92,94),(93,95))),(78,79))),82),96),(69,(122,123))),(76,140))),62)),((47,48),((49,138),142)))),(56,57)),(28,29)),10),(((((((3,4),(51,53)),(((6,7),(50,52)),139)),(54,145)),((((((((((13,14),(32,(44,45))),(33,34)),(19,20)),((26,43),27)),35),(41,42)),((36,37),(39,40))),(15,17)),(30,31))),(((((5,(24,25)),((11,12),((16,18),38))),23),(8,9)),(21,22))),143)),((((102,136),144),118),(125,141))),55),(2,58)),59);
 220: 1 -17307.65234 -17605.02799 (0,((((((((1,91),((46,((((60,61),((((((64,65),(70,((87,88),(128,(134,135))))),(108,109)),((75,86),85)),((((71,(77,(103,104))),(((81,100),(99,121)),((119,126),127))),((89,90),137)),(97,98))),(((((72,73),(74,124)),83),((116,117),120)),129))),(((((((((63,107),(111,115)),114),((((105,106),(130,131)),(112,113)),110)),(78,79)),(((((((66,67),80),101),(68,(132,133))),84),((92,94),(93,95))),96)),82),(69,(122,123))),(76,140))),62)),((47,48),((49,138),142)))),(56,57)),(28,29)),(((((((((3,4),(51,53)),139),(54,145)),(((((((((((13,14),(44,45)),32),(33,34)),(19,20)),((26,43),27)),35),(41,42)),((36,37),(39,40))),(15,17)),(30,31))),(((((5,23),((11,12),((16,18),38))),(24,25)),(21,22)),(8,9))),((6,7),(50,52))),143),((((102,136),144),118),(125,141)))),10),55),(2,58)),59);
 221: 1 -18087.61719 -17604.96968 (0,((((((((1,91),(((46,((((60,61),((((((64,65),(70,((87,88),(128,(134,135))))),(108,109)),((75,86),85)),((((71,(77,(103,104))),(((81,100),(99,121)),(119,(126,127)))),((89,90),137)),(97,98))),((((72,73),(74,124)),83),(((116,117),120),129)))),(((((((((63,107),(111,115)),114),((((105,106),(130,131)),(112,113)),110)),((((((66,(67,80)),101),(68,(132,133))),84),((92,94),(93,95))),(78,79))),96),82),(69,(122,123))),(76,140))),62)),(47,48)),((49,138),142))),(56,57)),(28,29)),((((((((3,4),(51,53)),139),((50,52),(54,145))),(6,7)),((((((5,23),((11,12),((16,18),38))),(24,25)),(8,9)),(21,22)),((((((((((13,14),(44,45)),32),(33,34)),(((26,43),27),35)),(19,20)),(41,42)),((36,37),(39,40))),(15,17)),(30,31)))),143),((((102,136),144),118),(125,141)))),10),55),(2,58)),59);
 222: 3 -17971.625 -17617.28516 (0,(((((((((1,91),((46,((((60,61),((((((64,65),(70,((87,88),(128,(134,135))))),(108,109)),((75,86),85)),((((71,(77,(103,104))),(((81,100),(99,121)),(119,(126,127)))),((89,90),137)),(97,98))),(((((72,73),(74,124)),83),129),((116,117),120)))),(((((((((63,107),(111,115)),114),((((105,106),(130,131)),(112,113)),110)),(78,79)),82),((((((66,(67,80)),101),(68,(132,133))),84),((92,94),(93,95))),96)),(69,(122,123))),(76,140))),62)),((47,48),((49,138),142)))),(56,57)),(28,29)),10),((((((((3,4),(51,53)),139),((50,52),(54,145))),(6,7)),(((((((((13,14),(32,((33,34),(44,45)))),(19,20)),((26,43),27)),35),(41,42)),((36,37),(39,40))),(30,31)),(15,17))),(((((5,23),(24,25)),(8,9)),((11,12),((16,18),38))),(21,22))),143)),((102,136),(118,((125,141),144)))),55),(2,58)),59);
 223: 1 -17784.92578 -17615.6501 (0,(((((((((1,91),(((46,((((60,61),((((((64,65),(70,(((87,88),(134,135)),128))),(108,109)),((75,86),85)),((((71,(77,(103,104))),(((81,100),(99,121)),(119,(126,127)))),((89,90),137)),(97,98))),(((((72,73),(74,124)),83),((116,117),120)),129))),((((((((63,107),(111,115)),114),((((105,106),(130,131)),(112,113)),110)),((((((((66,80),67),101),(68,(132,133))),84),((92,94),(93,95))),(78,79)),82)),96),(69,(122,123))),(76,140))),62)),(47,48)),((49,138),142))),(56,57)),(28,29)),10),(((((((3,4),(51,53)),139),((50,52),(54,145))),(6,7)),((((((5,(8,9)),(24,25)),23),((11,12),((16,18),38))),(21,22)),((((((((((13,14),(44,45)),32),(33,34)),(19,20)),(((26,43),27),35)),(41,42)),((36,37),(39,40))),(15,17)),(30,31)))),143)),((102,136),(118,((125,141),144)))),55),(2,58)),59);
 224: 1 -17616.21094 -17612.68414 (0,(((((((1,91),(((46,((((60,61),((((((64,65),(70,(((87,88),128),(134,135)))),(108,109)),((75,86),85)),((((71,(77,(103,104))),(((81,100),(99,121)),((119,127),126))),((89,90),137)),(97,98))),(((((72,73),(74,124)),83),((116,117),120)),129))),(((((((((63,107),(111,115)),114),((((105,106),(130,131)),(112,113)),110)),((((((66,(67,80)),101),(68,(132,133))),84),((92,94),(93,95))),(78,79))),82),96),(69,(122,123))),(76,140))),62)),(47,48)),((49,138),142))),(56,57)),(28,29)),(((((((((3,4),(51,53)),139),((50,52),(54,145))),(6,7)),((((((5,(8,9)),(24,25)),23),((11,12),((16,18),38))),(21,22)),((((((((13,14),(44,45)),32),(33,34)),((19,20),(((26,43),27),(35,(41,42))))),((36,37),(39,40))),(15,17)),(30,31)))),(((102,136),((125,141),144)),118)),143),10)),55),(2,58)),59);
 225: 1 -19302.57812 -17615.95346 (0,(((((((((1,91),(46,((((60,61),(((((64,65),(70,((87,88),(128,(134,135))))),(((75,86),85),(108,109))),((((71,(77,(103,104))),(((81,100),(99,121)),((119,126),127))),((89,90),137)),(97,98))),(((((72,73),(74,124)),83),((116,117),120)),129))),(((((((((63,107),(111,115)),114),((((105,106),(130,131)),(112,113)),110)),(78,79)),(((((((66,67),80),101),(68,(132,133))),84),((92,94),(93,95))),96)),82),(69,(122,123))),(76,140))),62))),((47,48),((49,138),142))),(56,57)),(28,29)),(((((((((3,4),(51,53)),139),(54,145)),(((((((((((13,14),(44,45)),32),(33,34)),(19,20)),((26,43),27)),35),(41,42)),((36,37),(39,40))),(15,17)),(30,31))),((((5,((8,9),(24,25))),23),((11,12),((16,18),38))),(21,22))),((6,7),(50,52))),143),((((102,136),144),118),(125,141)))),10),55),(2,58)),59);
 226: 1 -15990.39453 -17612.00898 (0,(((((((1,91),(((46,((((60,61),((((((64,65),(70,(((87,88),128),(134,135)))),(108,109)),((75,86),85)),((((71,(77,(103,104))),(((81,100),(99,121)),((119,127),126))),((89,90),137)),(97,98))),(((((72,73),(74,124)),83),((116,117),120)),129))),(((((((((63,107),(111,115)),114),((((105,106),(130,131)),(112,113)),110)),((((((66,(67,80)),101),(68,(132,133))),84),((92,94),(93,95))),(78,79))),82),96),(69,(122,123))),(76,140))),62)),(47,48)),((49,138),142))),(56,57)),(28,29)),((((((((((3,4),(51,53)),139),(54,145)),(50,52)),(6,7)),((((((5,(8,9)),(24,25)),23),((11,12),((16,18),38))),(21,22)),((((((((13,14),(44,45)),32),(33,34)),((19,20),(((26,43),27),(35,(41,42))))),((36,37),(39,40))),(15,17)),(30,31)))),143),(((102,136),((125,141),144)),118)),10)),55),(2,58)),59);
 227: 1 -18030.66406 -17623.37644 (0,(((((1,91),((46,((((60,61),((((((64,65),(70,((87,88),(128,(134,135))))),(108,109)),((75,86),85)),((((71,(77,(103,104))),(((81,100),(99,121)),(119,(126,127)))),((89,90),137)),(97,98))),(((((72,73),(74,124)),83),((116,117),120)),129))),(((((((((63,107),(111,115)),114),((((105,106),(130,131)),(112,113)),110)),((((((66,(67,80)),101),(68,(132,133))),84),((92,94),(93,95))),(78,79))),96),82),(69,(122,123))),(76,140))),62)),((47,48),((49,138),142)))),(56,57)),(((((((((3,4),(51,53)),(54,145)),((6,7),((50,52),139))),((((((5,(8,9)),(24,25)),23),((11,12),((16,18),38))),(21,22)),((((((((((13,14),32),((33,34),(44,45))),(19,20)),((26,43),27)),35),(41,42)),((36,37),(39,40))),(15,17)),(30,31)))),143),((((102,136),144),118),(125,141))),(28,29)),(10,55))),(2,58)),59);
 228: 1 -18476.1582 -17603.27348 (0,(((((((((1,91),((47,48),((49,138),142))),(46,((((60,61),(((((64,65),(70,(((87,88),(134,135)),128))),(((75,86),85),(108,109))),((((71,(77,(103,104))),(((81,100),(99,121)),((119,126),127))),((89,90),137)),(97,98))),(((((72,73),(74,124)),83),((116,117),120)),129))),(((((((((63,107),(111,115)),114),((((105,106),(130,131)),(112,113)),110)),((((((66,(67,80)),101),(68,(132,133))),84),((92,94),(93,95))),(78,79))),82),96),(69,(122,123))),(76,140))),62))),(56,57)),(28,29)),((((((((3,4),(51,53)),139),((50,52),(54,145))),(6,7)),(((((((((((13,14),(44,45)),32),(33,34)),(19,20)),((26,43),27)),35),(41,42)),((36,37),(39,40))),(15,17)),(30,31))),(((((5,(24,25)),((11,12),((16,18),38))),23),(8,9)),(21,22))),(((((102,136),144),118),(125,141)),143))),10),55),(2,58)),59);
 229: 1 -19448.07227 -17607.50558 (0,(((((((((1,91),((((60,61),((((((64,65),(70,((87,88),(128,(134,135))))),(108,109)),((75,86),85)),((((71,(77,(103,104))),(((81,100),(99,121)),(119,(126,127)))),((89,90),137)),(97,98))),(((((72,73),(74,124)),83),((116,117),120)),129))),((((((((63,107),(111,115)),114),((((105,106),(130,131)),(112,113)),110)),((((((66,(67,80)),101),(68,(132,133))),84),((92,94),(93,95))),(78,79))),82),((69,(122,123)),96)),(76,140))),62)),((46,(47,48)),((49,138),142))),(56,57)),(28,29)),(((((((((3,4),(51,53)),139),((50,52),(54,145))),(6,7)),((((((((((((13,14),(44,45)),32),(33,34)),(19,20)),35),(26,43)),27),(41,42)),((36,37),(39,40))),(15,17)),(30,31))),(((((5,23),((11,12),((16,18),38))),(24,25)),(8,9)),(21,22))),143),((((102,136),144),118),(125,141)))),10),55),(2,58)),59);
 230: 1 -19034.29688 -17618.86182 (0,(((((((((1,91),(46,((((60,61),((((((64,65),(70,(((87,88),128),(134,135)))),(108,109)),((75,86),85)),((((71,(77,(103,104))),(((81,100),(99,121)),(119,(126,127)))),((89,90),137)),(97,98))),(((((72,73),(74,124)),83),((116,117),120)),129))),(((((((((63,107),(111,115)),114),((((105,106),(112,113)),(130,131)),110)),((((((66,(67,80)),101),(68,(132,133))),84),((92,94),(93,95))),(78,79))),82),96),(69,(122,123))),(76,140))),62))),((47,48),((49,138),142))),(56,57)),(28,29)),((((((((3,4),(51,53)),139),((50,52),(54,145))),((((((5,23),((11,12),((16,18),38))),(24,25)),(8,9)),(21,22)),(30,31))),((6,7),((((((((((13,14),(44,45)),32),(33,34)),(19,20)),((26,43),27)),35),(41,42)),((36,37),(39,40))),(15,17)))),143),((((102,136),144),118),(125,141)))),10),55),(2,58)),59);
 231: 1 -17619.23242 -17605.69498 (0,(((((((1,91),(((46,((((60,61),((((((64,65),(70,((87,88),(128,(134,135))))),(108,109)),((75,86),85)),((((71,(77,(103,104))),(((81,100),(99,121)),(119,(126,127)))),((89,90),137)),(97,98))),(((((72,73),(74,124)),83),((116,117),120)),129))),(((((((((63,107),(111,115)),114),((((105,106),(130,131)),(112,113)),110)),((((((66,(67,80)),101),(68,(132,133))),84),((92,94),(93,95))),(78,79))),96),82),(69,(122,123))),(76,140))),62)),(47,48)),((49,138),142))),(56,57)),(28,29)),(((((((3,4),(51,53)),(((50,52),(54,145)),139)),(6,7)),((((((5,(24,25)),(8,9)),23),((11,12),((16,18),38))),(21,22)),((((((((((((13,14),(44,45)),32),(33,34)),(19,20)),35),(26,43)),27),(41,42)),((36,37),(39,40))),(15,17)),(30,31)))),143),(10,((((102,136),144),118),(125,141))))),55),(2,58)),59);
 232: 1 -18003.90625 -17611.61694 (0,((((((1,91),((46,((((60,61),((((((64,65),(70,((87,88),(128,(134,135))))),(108,109)),((75,86),85)),((((71,(77,(103,104))),(((81,100),(99,121)),(119,(126,127)))),((89,90),137)),(97,98))),(((((72,73),(74,124)),83),((116,117),120)),129))),(((((((((63,107),(111,115)),114),((((105,106),(130,131)),(112,113)),110)),(((((((66,80),67),101),(68,(132,133))),84),((92,94),(93,95))),(78,79))),82),96),(69,(122,123))),(76,140))),62)),((47,48),((49,138),142)))),(56,57)),(28,29)),(((((((((((3,4),(51,53)),(54,145)),(50,52)),139),(6,7)),((((((((((((13,14),(44,45)),32),(33,34)),(19,20)),35),(26,43)),27),(41,42)),((36,37),(39,40))),(15,17)),(30,31))),((((5,(24,25)),(8,9)),(((11,12),((16,18),38)),23)),(21,22))),143),(10,55)),((((102,136),144),118),(125,141)))),(2,58)),59);
 233: 1 -17832.25977 -17608.90318 (0,(((((((((1,91),(46,((((60,61),((((((64,65),(70,(((87,88),128),(134,135)))),(108,109)),((75,86),85)),((((71,(77,(103,104))),((81,100),((99,121),(119,(126,127))))),((89,90),137)),(97,98))),(((((72,73),(74,124)),83),((116,117),120)),129))),(((((((((63,107),(111,115)),114),((((105,106),(130,131)),(112,113)),110)),(((((((66,67),80),101),(68,(132,133))),84),((92,94),(93,95))),(78,79))),82),96),(69,(122,123))),(76,140))),62))),((47,48),((49,138),142))),(56,57)),(28,29)),((((((((3,4),(51,53)),139),((50,52),(54,145))),(((((5,23),((11,12),((16,18),38))),(24,25)),(8,9)),(21,22))),((6,7),(((((((((((13,14),32),(44,45)),(33,34)),((19,20),35)),(26,43)),27),(41,42)),((36,37),(39,40))),(30,31)),(15,17)))),143),(((102,136),((125,141),144)),118))),10),55),(2,58)),59);
 234: 1 -18040.37305 -17610.61382 (0,((((((((((1,91),((46,((((60,61),((((((64,65),(70,(((87,88),128),(134,135)))),(108,109)),((75,86),85)),((((71,(77,(103,104))),(((81,100),(99,121)),((119,127),126))),((89,90),137)),(97,98))),(((((72,73),(74,124)),83),((116,117),120)),129))),(((((((((63,107),(111,115)),114),((((105,106),(130,131)),(112,113)),110)),(((((((66,80),67),101),(68,(132,133))),84),((92,94),(93,95))),(78,79))),82),96),(69,(122,123))),(76,140))),62)),((47,48),((49,138),142)))),(56,57)),(28,29)),10),143),((((((3,4),(51,53)),139),((6,7),(50,52))),(54,145)),((((((5,23),(24,25)),(8,9)),((11,12),((16,18),38))),(21,22)),(((((((((((13,14),(44,45)),32),(33,34)),(19,20)),((26,43),27)),35),(41,42)),((36,37),(39,40))),(15,17)),(30,31))))),((102,136),(118,((125,141),144)))),55),(2,58)),59);
 235: 1 -18532.05859 -17609.90332 (0,((((((((1,91),((46,((((60,61),((((((64,65),(70,((87,88),(128,(134,135))))),(108,109)),((75,86),85)),(97,98)),(((71,(77,(103,104))),(((81,100),((99,121),((119,126),127))),((89,90),137))),(((((72,73),(74,124)),83),((116,117),120)),129)))),(((((((((63,107),(111,115)),114),((((105,106),(130,131)),(112,113)),110)),(78,79)),((((((66,(67,80)),101),(68,(132,133))),84),((92,94),(93,95))),96)),82),(69,(122,123))),(76,140))),62)),((47,48),((49,138),142)))),(56,57)),(28,29)),((((((((3,4),(51,53)),139),((50,52),(54,145))),(6,7)),((((((5,(8,9)),(24,25)),23),((11,12),((16,18),38))),(21,22)),(((((((((((13,14),(44,45)),32),(33,34)),(19,20)),((26,43),27)),35),(41,42)),((36,37),(39,40))),(30,31)),(15,17)))),143),((((102,136),144),118),(125,141)))),10),55),(2,58)),59);
 236: 1 -17831.82617 -17615.30591 (0,((((((((1,91),((46,((((60,61),(((((64,65),(70,(((87,88),(134,135)),128))),(((75,86),85),(108,109))),((((71,(77,(103,104))),(((81,100),(99,121)),((119,126),127))),((89,90),137)),(97,98))),(((((72,73),(74,124)),83),((116,117),120)),129))),((((((((63,107),(111,115)),114),((((105,106),(130,131)),(112,113)),110)),(78,79)),(((69,(122,123)),(76,140)),82)),96),((((66,(67,80)),101),((68,(132,133)),84)),((92,94),(93,95))))),62)),((47,48),((49,138),142)))),(56,57)),(28,29)),(10,55)),((((((3,4),(51,53)),(((6,7),(50,52)),139)),(54,145)),((((((5,23),((11,12),((16,18),38))),(24,25)),(8,9)),(21,22)),((((((((((13,14),(44,45)),32),(33,34)),(19,20)),(((26,43),27),35)),(41,42)),((36,37),(39,40))),(15,17)),(30,31)))),143)),((((102,136),144),118),(125,141))),(2,58)),59);
 237: 1 -17462.77344 -17619.13754 (0,((((((((1,91),((((60,61),((((((64,65),(70,((87,88),(128,(134,135))))),(108,109)),((75,86),85)),((((71,(77,(103,104))),(((81,100),(99,121)),(119,(126,127)))),((89,90),137)),(97,98))),(((((72,73),(74,124)),83),((116,117),120)),129))),((((((((63,107),(111,115)),114),((((105,106),(112,113)),(130,131)),110)),(78,79)),(((69,(122,123)),(76,140)),82)),96),((((66,(67,80)),101),((68,(132,133)),84)),((92,94),(93,95))))),62)),((46,(47,48)),((49,138),142))),(56,57)),(28,29)),(((((((((3,4),(51,53)),139),((50,52),(54,145))),(6,7)),((((((5,(8,9)),(24,25)),23),((11,12),((16,18),38))),(21,22)),(((((((((((13,14),(44,45)),32),(33,34)),(19,20)),((26,43),27)),35),(41,42)),((36,37),(39,40))),(15,17)),(30,31)))),143),((((102,136),144),118),(125,141))),10)),55),(2,58)),59);
 238: 1 -17605.58594 -17620.6444 (0,(((((((((1,91),(46,((((60,61),((((((64,65),(70,((87,88),(128,(134,135))))),(108,109)),((75,86),85)),((((71,(77,(103,104))),(((81,100),(99,121)),((119,126),127))),((89,90),137)),(97,98))),(((((72,73),(74,124)),83),129),((116,117),120)))),(((((((((63,107),(111,115)),114),(((105,106),(130,131)),(110,(112,113)))),(((((((66,67),80),101),(68,(132,133))),84),((92,94),(93,95))),(78,79))),82),96),(69,(122,123))),(76,140))),62))),((47,48),((49,138),142))),(56,57)),(28,29)),(((((((((3,4),(51,53)),139),(54,145)),(((((((((((13,14),(44,45)),32),(33,34)),(19,20)),((26,43),27)),35),(41,42)),((36,37),(39,40))),(15,17)),(30,31))),((((5,23),((8,9),(24,25))),((11,12),((16,18),38))),(21,22))),((6,7),(50,52))),143),((102,136),(118,((125,141),144))))),10),55),(2,58)),59);
 239: 1 -18643.35547 -17612.6909 (0,(((((((1,91),(((46,((((60,61),((((((64,65),(70,((87,88),(128,(134,135))))),(108,109)),((75,86),85)),((((71,(77,(103,104))),((((81,100),99),(119,(126,127))),121)),((89,90),137)),(97,98))),(((((72,73),(74,124)),83),((116,117),120)),129))),(((((((((63,107),(111,115)),114),((((105,106),(130,131)),(112,113)),110)),((((((66,(67,80)),101),(68,(132,133))),84),((92,94),(93,95))),(78,79))),82),96),(69,(122,123))),(76,140))),62)),(47,48)),((49,138),142))),(56,57)),(28,29)),((((((((((3,4),(51,53)),139),((50,52),(54,145))),(6,7)),((((((((((13,14),32),(33,34)),(44,45)),(19,20)),(((26,43),27),35)),(41,42)),((36,37),(39,40))),(15,17)),(30,31))),(((((5,23),((11,12),((16,18),38))),(21,22)),(24,25)),(8,9))),143),((((102,136),144),118),(125,141))),10)),55),(2,58)),59);
 240: 3 -17941.91992 -17613.12299 (0,(((((((1,91),(((46,((((60,61),((((((64,65),(70,((87,88),(128,(134,135))))),(108,109)),((75,86),85)),((((71,(77,(103,104))),((((81,100),99),(119,(126,127))),121)),((89,90),137)),(97,98))),(((((72,73),(74,124)),83),((116,117),120)),129))),(((((((((63,107),(111,115)),114),((((105,106),(130,131)),(112,113)),110)),((((((66,(67,80)),101),(68,(132,133))),84),((92,94),(93,95))),(78,79))),82),96),(69,(122,123))),(76,140))),62)),(47,48)),((49,138),142))),(56,57)),(28,29)),((((((((((3,4),(51,53)),139),((50,52),(54,145))),(6,7)),((((((((((13,14),32),(33,34)),(44,45)),((19,20),((26,43),27))),35),(41,42)),((36,37),(39,40))),(15,17)),(30,31))),(((((5,23),((11,12),((16,18),38))),(21,22)),(24,25)),(8,9))),143),((((102,136),144),118),(125,141))),10)),55),(2,58)),59);
 241: 2 -17388.25 -17600.08115 (0,(((((((1,91),(((46,((((60,61),(((((64,65),(70,((87,88),(128,(134,135))))),(((75,86),85),(108,109))),((((71,(77,(103,104))),(((81,100),(99,121)),((119,126),127))),((89,90),137)),(97,98))),(((((72,73),(74,124)),83),((116,117),120)),129))),(((((((((63,107),(111,115)),114),((((105,106),(130,131)),(112,113)),110)),((((((66,(67,80)),101),(68,(132,133))),84),((92,94),(93,95))),(78,79))),82),96),(69,(122,123))),(76,140))),62)),(47,48)),((49,138),142))),(56,57)),(28,29)),((((((((((3,4),(51,53)),139),(54,145)),(((((((((((13,14),(44,45)),32),(33,34)),(19,20)),((26,43),27)),35),(41,42)),((36,37),(39,40))),(15,17)),(30,31))),(((((5,23),((11,12),((16,18),38))),(24,25)),(8,9)),(21,22))),((6,7),(50,52))),143),((((102,136),144),118),(125,141))),10)),55),(2,58)),59);
 242: 1 -18109.34375 -17621.27309 (0,((((((((1,91),((46,((((60,61),(((((64,65),(70,(((87,88),(134,135)),128))),(((75,86),85),(108,109))),(97,98)),((((71,(77,(103,104))),(((81,100),(99,121)),(119,(126,127)))),((89,90),137)),(((((72,73),(74,124)),83),((116,117),120)),129)))),((((((((63,107),(111,115)),114),((((105,106),(130,131)),(112,113)),110)),((((((66,(67,80)),101),(68,(132,133))),84),((92,94),(93,95))),(78,79))),82),(76,140)),((69,(122,123)),96))),62)),((47,48),((49,138),142)))),(56,57)),(28,29)),(((((((((3,4),(51,53)),139),((50,52),(54,145))),(6,7)),(((((((((((13,14),(44,45)),32),(33,34)),(19,20)),((26,43),27)),35),(41,42)),((36,37),(39,40))),(15,17)),(30,31))),((((5,23),((8,9),(24,25))),((11,12),((16,18),38))),(21,22))),143),((((102,136),144),118),(125,141)))),10),55),(2,58)),59);
 243: 2 -15991.80762 -17599.16607 (0,(((((((1,91),(((46,((((60,61),((((((64,65),(70,((87,88),(128,(134,135))))),(108,109)),((75,86),85)),((((71,(77,(103,104))),(((81,100),(99,121)),((119,126),127))),((89,90),137)),(97,98))),(((((72,73),(74,124)),83),((116,117),120)),129))),(((((((((63,107),(111,115)),114),((((105,106),(130,131)),(112,113)),110)),((((((66,(67,80)),101),(68,(132,133))),84),((92,94),(93,95))),(78,79))),82),96),(69,(122,123))),(76,140))),62)),(47,48)),((49,138),142))),(56,57)),(28,29)),((((((((3,4),(51,53)),(((50,52),(54,145)),139)),(6,7)),((((((5,(24,25)),(8,9)),23),((11,12),((16,18),38))),(21,22)),((((((((((((13,14),(44,45)),32),(33,34)),(19,20)),35),(26,43)),27),(41,42)),((36,37),(39,40))),(15,17)),(30,31)))),143),((((102,136),144),118),(125,141))),10)),55),(2,58)),59);
 244: 1 -17223.84375 -17619.38703 (0,(((((((((1,91),(46,(((((60,61),(((((72,73),(74,124)),83),((116,117),120)),129)),(((((64,65),(70,(((87,88),128),(134,135)))),(108,109)),((75,86),85)),((((71,(77,(103,104))),(((81,100),(99,121)),((119,126),127))),((89,90),137)),(97,98)))),(((((((((63,107),(111,115)),114),((((105,106),(130,131)),(112,113)),110)),(78,79)),((((((66,(67,80)),101),(68,(132,133))),84),((92,94),(93,95))),96)),82),(69,(122,123))),(76,140))),62))),((47,48),((49,138),142))),(56,57)),(28,29)),((((((((3,4),(51,53)),139),((6,7),(50,52))),(54,145)),((((((5,(24,25)),((11,12),((16,18),38))),23),(8,9)),(21,22)),(((((((((((13,14),(33,34)),32),(44,45)),(19,20)),((26,43),27)),35),(41,42)),((36,37),(39,40))),(15,17)),(30,31)))),143),(((102,136),((125,141),144)),118))),10),55),(2,58)),59);
 245: 2 -17405.61133 -17609.28389 (0,((((((((1,91),((46,((((60,61),((((((64,65),(70,((87,88),(128,(134,135))))),(108,109)),((75,86),85)),((((71,(77,(103,104))),(((81,100),(99,121)),((119,126),127))),((89,90),137)),(97,98))),(((((72,73),(74,124)),83),((116,117),120)),129))),((((((((63,107),(111,115)),114),((((105,106),(130,131)),(112,113)),110)),(78,79)),(((69,(122,123)),(76,140)),82)),96),(((((66,(67,80)),101),(68,(132,133))),84),((92,94),(93,95))))),62)),((47,48),((49,138),142)))),(56,57)),(28,29)),((((((((3,4),(51,53)),139),((50,52),(54,145))),((6,7),(((((((((((13,14),(44,45)),32),(33,34)),(19,20)),((26,43),27)),35),(41,42)),((36,37),(39,40))),(15,17)),(30,31)))),(((((5,23),((11,12),((16,18),38))),(24,25)),(8,9)),(21,22))),143),((((102,136),144),118),(125,141)))),10),55),(2,58)),59);
 246: 1 -16791.19922 -17614.27927 (0,(((((((((1,91),(((46,((((60,61),((((((64,65),(70,((87,88),(128,(134,135))))),(((75,86),85),(108,109))),(97,98)),(((71,(77,(103,104))),(((81,100),(99,121)),(119,(126,127)))),((89,90),137))),(((((72,73),(74,124)),83),((116,117),120)),129))),(((((((((63,107),(111,115)),114),((((105,106),(130,131)),(112,113)),110)),((((((66,(67,80)),101),(68,(132,133))),84),((92,94),(93,95))),(78,79))),82),96),(69,(122,123))),(76,140))),62)),(47,48)),((49,138),142))),(56,57)),(28,29)),10),(((((((3,4),139),((50,52),((51,53),(54,145)))),(6,7)),(((((((((((13,14),(44,45)),32),(33,34)),(19,20)),((26,43),27)),35),(41,42)),((36,37),(39,40))),(15,17)),(30,31))),(((((5,23),((11,12),((16,18),38))),(24,25)),(8,9)),(21,22))),143)),((((102,136),144),118),(125,141))),55),(2,58)),59);
 247: 1 -19030.9375 -17607.9955 (0,((((((((1,91),((46,((((60,61),((((((64,65),(70,(((87,88),(134,135)),128))),(108,109)),((75,86),85)),((((71,((((81,100),99),(119,(126,127))),121)),(77,(103,104))),((89,90),137)),(97,98))),(((((72,73),(74,124)),83),((116,117),120)),129))),(((((((((63,107),(111,115)),114),((((105,106),(130,131)),(112,113)),110)),((((((66,(67,80)),101),(68,(132,133))),84),((92,94),(93,95))),(78,79))),82),96),(69,(122,123))),(76,140))),62)),((47,48),((49,138),142)))),(56,57)),(28,29)),((((((((3,4),(51,53)),139),((50,52),(54,145))),(6,7)),((((((5,(24,25)),(8,9)),((11,12),((16,18),38))),23),(21,22)),((((((((((((13,14),32),(33,34)),(44,45)),(19,20)),35),(26,43)),27),(41,42)),((36,37),(39,40))),(15,17)),(30,31)))),143),((((102,136),144),118),(125,141)))),10),55),(2,58)),59);
 248: 1 -17443.95508 -17607.89909 (0,((((((((1,91),((46,((((60,61),((((((64,65),(70,(((87,88),(134,135)),128))),(108,109)),((75,86),85)),((((71,((((81,100),99),(119,(126,127))),121)),(77,(103,104))),((89,90),137)),(97,98))),(((((72,73),(74,124)),83),((116,117),120)),129))),(((((((((63,107),(111,115)),114),((((105,106),(130,131)),(112,113)),110)),((((((66,(67,80)),101),(68,(132,133))),84),((92,94),(93,95))),(78,79))),82),96),(69,(122,123))),(76,140))),62)),((47,48),((49,138),142)))),(56,57)),(28,29)),((((((((3,4),(51,53)),139),((50,52),(54,145))),(6,7)),(((((5,(8,9)),(24,25)),(((11,12),((16,18),38)),23)),(21,22)),((((((((((((13,14),32),(33,34)),(44,45)),(19,20)),35),(26,43)),27),(41,42)),((36,37),(39,40))),(15,17)),(30,31)))),143),((((102,136),144),118),(125,141)))),10),55),(2,58)),59);
 249: 1 -18332.08984 -17606.96614 (0,(((((((((1,91),((46,62),(((60,61),((((((64,65),(70,((87,88),(128,(134,135))))),(108,109)),((75,86),85)),((((71,(77,(103,104))),(((81,100),(99,121)),((119,126),127))),((89,90),137)),(97,98))),(((((72,73),(74,124)),83),((116,117),120)),129))),(((((((((63,107),(111,115)),114),((((105,106),(130,131)),(112,113)),110)),((((((66,(67,80)),101),(68,(132,133))),84),((92,94),(93,95))),(78,79))),82),96),(69,(122,123))),(76,140))))),(47,48)),((49,138),142)),(56,57)),(28,29)),((((((((((3,4),(51,53)),139),(54,145)),(50,52)),(6,7)),((((((5,(8,9)),(24,25)),23),((11,12),((16,18),38))),(21,22)),((((((((((13,14),(32,(44,45))),(33,34)),(19,20)),((26,43),27)),35),(41,42)),((36,37),(39,40))),(30,31)),(15,17)))),143),((((102,136),144),118),(125,141))),10)),55),(2,58)),59);
 250: 1 -17979.42969 -17606.88468 (0,((((((((1,91),((46,((((60,61),(((((64,65),(70,((87,88),(128,(134,135))))),(((75,86),85),(108,109))),((((71,(77,(103,104))),(((81,100),(99,121)),((119,126),127))),((89,90),137)),(97,98))),(((72,73),(83,(((116,117),120),129))),(74,124)))),((((((((63,107),(111,115)),114),((((105,106),(130,131)),(112,113)),110)),(((((((66,(67,80)),101),(68,(132,133))),84),((92,94),(93,95))),96),(78,79))),82),(69,(122,123))),(76,140))),62)),((47,48),((49,138),142)))),(56,57)),(28,29)),((((((((3,4),(51,53)),139),((50,52),(54,145))),(6,7)),((((((5,(8,9)),(24,25)),23),((11,12),((16,18),38))),(21,22)),((((((((((((13,14),(44,45)),32),(33,34)),(19,20)),35),(26,43)),27),(41,42)),((36,37),(39,40))),(15,17)),(30,31)))),143),((((102,136),144),118),(125,141)))),10),55),(2,58)),59);
 251: 1 -17320.03516 -17606.25533 (0,((((((((1,91),((46,((((60,61),((((((64,65),(70,((87,88),(128,(134,135))))),(108,109)),((75,86),85)),((((71,(77,(103,104))),(((81,100),(99,121)),(119,(126,127)))),((89,90),137)),(97,98))),(((((72,73),(74,124)),83),((116,117),120)),129))),(((((((((63,107),(111,115)),114),((((105,106),(130,131)),(112,113)),110)),(78,79)),(((((((66,67),80),101),(68,(132,133))),84),((92,94),(93,95))),96)),82),(69,(122,123))),(76,140))),62)),((47,48),((49,138),142)))),(56,57)),(28,29)),(((((((((3,4),(51,53)),139),(54,145)),(((((((((((13,14),(44,45)),32),(33,34)),(19,20)),((26,43),27)),35),(41,42)),((36,37),(39,40))),(15,17)),(30,31))),(((((5,23),((11,12),((16,18),38))),(24,25)),(21,22)),(8,9))),((6,7),(50,52))),143),((102,136),(118,((125,141),144))))),10),55),(2,58)),59);
 252: 2 -16755.16016 -17617.60435 (0,(((((((((1,91),((((60,61),((((((64,65),(70,((87,88),(128,(134,135))))),(108,109)),((75,86),85)),((((71,(77,(103,104))),(((81,100),(99,121)),(119,(126,127)))),((89,90),137)),(97,98))),(((((72,73),(74,124)),83),((116,117),120)),129))),(((((((63,107),(111,115)),114),((((105,106),(130,131)),(112,113)),110)),((((((66,(67,80)),101),(68,(132,133))),84),((92,94),(93,95))),(78,79))),(((69,(122,123)),(76,140)),82)),96)),62)),((46,(47,48)),((49,138),142))),(56,57)),(28,29)),(((((((((3,4),(51,53)),139),((50,52),(54,145))),(6,7)),(((((((((((((13,14),32),(44,45)),(33,34)),19),20),35),(26,43)),27),(41,42)),((36,37),(39,40))),(15,17)),(30,31))),(((((5,23),((11,12),((16,18),38))),(24,25)),(8,9)),(21,22))),143),((102,136),(118,((125,141),144))))),10),55),(2,58)),59);
 253: 4 -17270.17578 -17621.68315 (0,((((((((1,91),((((60,61),((((((64,65),(70,((87,88),(128,(134,135))))),(108,109)),((75,86),85)),((((71,(77,(103,104))),(((81,100),(99,121)),(119,(126,127)))),((89,90),137)),(97,98))),(((((72,73),(74,124)),83),((116,117),120)),129))),((((((((63,107),(111,115)),114),((((105,106),(130,131)),(112,113)),110)),(78,79)),(((69,(122,123)),(76,140)),82)),96),((((66,(67,80)),101),((68,(132,133)),84)),((92,94),(93,95))))),62)),((46,(47,48)),((49,138),142))),(56,57)),(28,29)),(((((((((3,4),(51,53)),139),((50,52),(54,145))),(6,7)),((((((5,(8,9)),(24,25)),23),((11,12),((16,18),38))),(21,22)),((((((((((((13,14),(44,45)),32),(33,34)),20),19),((26,43),27)),35),(41,42)),((36,37),(39,40))),(15,17)),(30,31)))),143),((((102,136),144),118),(125,141))),10)),55),(2,58)),59);
 254: 1 -18077.99023 -17615.92521 (0,(((((((((1,91),(46,((((60,61),((((((64,65),(70,((87,88),(128,(134,135))))),(108,109)),((75,86),85)),((((71,(77,(103,104))),(((81,100),(99,121)),(119,(126,127)))),((89,90),137)),(97,98))),(((((72,73),(74,124)),83),129),((116,117),120)))),(((((((((63,107),(111,115)),114),((((105,106),(130,131)),(112,113)),110)),(78,79)),((((((66,(67,80)),101),(68,(132,133))),84),((92,94),(93,95))),96)),82),(69,(122,123))),(76,140))),62))),((47,48),((49,138),142))),(56,57)),(28,29)),(((((((((3,4),(51,53)),139),(54,145)),(((((((((((13,14),(33,34)),32),(44,45)),(19,20)),((26,43),27)),35),(41,42)),((36,37),(39,40))),(15,17)),(30,31))),((((5,((8,9),(24,25))),23),((11,12),((16,18),38))),(21,22))),((6,7),(50,52))),143),((102,136),(118,((125,141),144))))),10),55),(2,58)),59);
 255: 1 -17566.80664 -17600.7957 (0,((((((((1,91),(((46,((((60,61),((((((64,65),(70,((87,88),(128,(134,135))))),(108,109)),((75,86),85)),((((71,(77,(103,104))),(((81,100),(99,121)),(119,(126,127)))),((89,90),137)),(97,98))),(((((72,73),(74,124)),83),((116,117),120)),129))),(((((((((63,107),(111,115)),114),((((105,106),(130,131)),(112,113)),110)),((((((66,(67,80)),101),(68,(132,133))),84),((92,94),(93,95))),(78,79))),96),82),(69,(122,123))),(76,140))),62)),(47,48)),((49,138),142))),(56,57)),(28,29)),(((((((3,4),(51,53)),(((50,52),(54,145)),139)),(6,7)),((((((5,(24,25)),(8,9)),23),((11,12),((16,18),38))),(21,22)),((((((((((((13,14),(44,45)),32),(33,34)),(19,20)),35),(26,43)),27),(41,42)),((36,37),(39,40))),(15,17)),(30,31)))),143),((((102,136),144),118),(125,141)))),10),55),(2,58)),59);
 256: 1 -17002.60156 -17617.66663 (0,(((((((((1,91),(((46,((((60,61),((((((64,65),(70,(((87,88),(134,135)),128))),(108,109)),((75,86),85)),((((71,(77,(103,104))),(((81,100),(99,121)),(119,(126,127)))),((89,90),137)),(97,98))),(((((72,73),(74,124)),83),((116,117),120)),129))),(((((((((63,107),(111,115)),114),((((105,106),(130,131)),(112,113)),110)),((((((66,(67,80)),101),(68,(132,133))),84),((92,94),(93,95))),(78,79))),82),96),(69,(122,123))),(76,140))),62)),(47,48)),((49,138),142))),(56,57)),(28,29)),(((102,136),((125,141),144)),118)),((((((((3,4),(51,53)),139),(54,145)),((((((((((13,14),(44,45)),32),(33,34)),(19,20)),((26,43),27)),35),((15,17),(41,42))),((36,37),(39,40))),(30,31))),(((((5,23),((11,12),((16,18),38))),(24,25)),(8,9)),(21,22))),((6,7),(50,52))),143)),10),55),(2,58)),59);
 257: 1 -15792.53125 -17607.24232 (0,((((((1,91),((46,((((60,61),((((((64,65),(70,((87,88),(128,(134,135))))),(108,109)),((75,86),85)),((((71,(77,(103,104))),(((81,100),(99,121)),((119,126),127))),((89,90),137)),(97,98))),(((((72,73),(74,124)),83),((116,117),120)),129))),(((((((((63,107),(111,115)),114),((((105,106),(130,131)),(112,113)),110)),((((((66,(67,80)),101),(68,(132,133))),84),((92,94),(93,95))),(78,79))),82),96),(69,(122,123))),(76,140))),62)),((47,48),((49,138),142)))),(56,57)),(28,29)),(((((((((((3,4),(51,53)),139),(54,145)),(50,52)),(6,7)),((((((((((((13,14),(44,45)),32),(33,34)),(19,20)),35),(26,43)),27),(41,42)),((36,37),(39,40))),(15,17)),(30,31))),(((((5,(8,9)),(24,25)),23),((11,12),((16,18),38))),(21,22))),143),(10,55)),((((102,136),144),118),(125,141)))),(2,58)),59);
 258: 1 -17424.03125 -17606.38579 (0,((((((((((1,91),(46,((((60,61),((((((64,65),(70,((87,88),(128,(134,135))))),(108,109)),((75,86),85)),((((71,(77,(103,104))),(((81,100),(99,121)),((119,127),126))),((89,90),137)),(97,98))),(((((72,73),(74,124)),83),((116,117),120)),129))),(((((((((63,107),(111,115)),114),((((105,106),(130,131)),(112,113)),110)),(((((((66,80),67),101),(68,(132,133))),84),((92,94),(93,95))),(78,79))),82),96),(69,(122,123))),(76,140))),62))),((47,48),((49,138),142))),(56,57)),(28,29)),((((102,136),144),118),(125,141))),(((((((3,4),(51,53)),139),((6,7),(50,52))),(54,145)),((((((5,(24,25)),23),((11,12),((16,18),38))),(21,22)),(8,9)),(((((((((((13,14),(44,45)),32),(33,34)),(19,20)),((26,43),27)),35),(41,42)),((36,37),(39,40))),(15,17)),(30,31)))),143)),10),55),(2,58)),59);
 259: 1 -17894.96094 -17605.13783 (0,(((((((((1,91),((46,((((60,61),((((((64,65),(70,((87,88),(128,(134,135))))),(108,109)),((75,86),85)),((((71,(77,(103,104))),((((81,100),99),((119,126),127)),121)),((89,90),137)),(97,98))),(((((72,73),(74,124)),83),((116,117),120)),129))),(((((((((63,107),(111,115)),114),((((105,106),(130,131)),(112,113)),110)),((((((66,(67,80)),101),(68,(132,133))),84),((92,94),(93,95))),(78,79))),82),96),(69,(122,123))),(76,140))),62)),((47,48),((49,138),142)))),(56,57)),(28,29)),((((102,136),144),118),(125,141))),((((((((3,4),(51,53)),139),((50,52),(54,145))),(6,7)),(((((((((((13,14),32),(44,45)),(33,34)),(19,20)),((26,43),27)),35),(41,42)),((36,37),(39,40))),(15,17)),(30,31))),(((((5,23),((11,12),((16,18),38))),(24,25)),(8,9)),(21,22))),143)),10),55),(2,58)),59);
 260: 2 -17851.24219 -17603.31772 (0,((((((((1,91),((46,((((60,61),((((((64,65),(70,((87,88),(128,(134,135))))),(108,109)),((75,86),85)),((((71,(77,(103,104))),((((81,100),99),121),(119,(126,127)))),((89,90),137)),(97,98))),(((((72,73),(74,124)),83),((116,117),120)),129))),(((((((((63,107),(111,115)),114),((((105,106),(130,131)),(112,113)),110)),((((((66,(67,80)),101),(68,(132,133))),84),((92,94),(93,95))),(78,79))),82),96),(69,(122,123))),(76,140))),62)),((47,48),((49,138),142)))),(56,57)),(28,29)),((((((((3,4),(51,53)),139),((50,52),(54,145))),(6,7)),((((((5,(8,9)),(24,25)),((11,12),((16,18),38))),23),(21,22)),((((((((((((13,14),(44,45)),32),(33,34)),(19,20)),35),(26,43)),27),(41,42)),((36,37),(39,40))),(15,17)),(30,31)))),143),((((102,136),144),118),(125,141)))),10),55),(2,58)),59);
 261: 1 -18099.63281 -17603.82347 (0,((((((((1,91),((46,((((60,61),((((((64,65),(70,((87,88),(128,(134,135))))),(108,109)),((75,86),85)),((((71,(77,(103,104))),((((81,100),99),121),((119,127),126))),((89,90),137)),(97,98))),(((((72,73),(74,124)),83),((116,117),120)),129))),(((((((((63,107),(111,115)),114),((((105,106),(130,131)),(112,113)),110)),(((((((66,67),80),101),(68,(132,133))),84),((92,94),(93,95))),(78,79))),82),96),(69,(122,123))),(76,140))),62)),((47,48),((49,138),142)))),(56,57)),(28,29)),(((((((((3,4),(51,53)),139),((50,52),(54,145))),(6,7)),(((((((((((13,14),(44,45)),32),(33,34)),(19,20)),((26,43),27)),35),(41,42)),((36,37),(39,40))),(15,17)),(30,31))),(((((5,23),((11,12),((16,18),38))),(24,25)),(8,9)),(21,22))),143),(((102,136),((125,141),144)),118))),10),55),(2,58)),59);
 262: 1 -16920.45117 -17606.80554 (0,((((((((((1,91),(46,((((60,61),((((((64,65),(70,((87,88),(128,(134,135))))),(108,109)),((75,86),85)),((((71,(77,(103,104))),(((81,100),(99,121)),(119,(126,127)))),((89,90),137)),(97,98))),(((((72,73),(74,124)),83),((116,117),120)),129))),(((((((((63,107),(111,115)),114),((((105,106),(130,131)),(112,113)),110)),((((((66,(67,80)),101),(68,(132,133))),84),((92,94),(93,95))),(78,79))),82),96),(69,(122,123))),(76,140))),62))),((47,48),((49,138),142))),(56,57)),(28,29)),((((102,136),144),118),(125,141))),((((((((3,4),(51,53)),139),((6,7),(50,52))),(54,145)),(((((((((((13,14),(44,45)),32),(33,34)),(19,20)),((26,43),27)),35),(41,42)),((36,37),(39,40))),(15,17)),(30,31))),(((((5,(24,25)),23),((11,12),((16,18),38))),(8,9)),(21,22))),143)),10),55),(2,58)),59);
 263: 1 -18219.45898 -17626.42192 (0,(((((((1,91),((46,((((((60,61),(((((72,73),(74,124)),83),((116,117),120)),129)),(((71,(77,(103,104))),(((81,100),((119,126),127)),(99,121))),((89,90),137))),((((64,65),(70,(((87,88),(134,135)),128))),(((75,86),85),(108,109))),(97,98))),(((((((((63,107),(111,115)),114),((((105,106),(130,131)),(112,113)),110)),(((((((66,80),67),101),(68,(132,133))),84),((92,94),(93,95))),(78,79))),96),82),(69,(122,123))),(76,140))),62)),((47,48),((49,138),142)))),(56,57)),(28,29)),((((((((3,4),(51,53)),139),((50,52),(54,145))),(6,7)),(((((5,23),((11,12),((16,18),38))),((8,9),(24,25))),(21,22)),((((((((((13,14),(44,45)),(32,(33,34))),(19,20)),((26,43),27)),35),(41,42)),((36,37),(39,40))),(15,17)),(30,31)))),(10,143)),((((102,136),144),118),(125,141)))),55),(2,58)),59);
 264: 1 -17713.91406 -17607.73774 (0,(((((((((1,91),(46,((((60,61),((((((64,65),(70,((87,88),(128,(134,135))))),(108,109)),((75,86),85)),((((71,(77,(103,104))),((((81,100),99),121),((119,126),127))),((89,90),137)),(97,98))),(((((72,73),(74,124)),83),((116,117),120)),129))),(((((((((63,107),(111,115)),114),((((105,106),(130,131)),(112,113)),110)),((((((66,(67,80)),101),(68,(132,133))),84),((92,94),(93,95))),(78,79))),82),96),(69,(122,123))),(76,140))),62))),((47,48),((49,138),142))),(56,57)),(28,29)),((((((((3,4),(51,53)),139),((50,52),(54,145))),(((((5,23),((11,12),((16,18),38))),(24,25)),(8,9)),(21,22))),((6,7),((((((((((((13,14),(44,45)),32),(33,34)),(19,20)),35),(26,43)),27),(41,42)),((36,37),(39,40))),(30,31)),(15,17)))),143),(((102,136),((125,141),144)),118))),10),55),(2,58)),59);
 265: 1 -17286.86719 -17608.85615 (0,(((((((1,91),(((46,((((60,61),((((((64,65),(70,((87,88),(128,(134,135))))),(108,109)),((75,86),85)),((((71,(77,(103,104))),(((81,100),(99,121)),(119,(126,127)))),((89,90),137)),(97,98))),(((((72,73),(74,124)),83),((116,117),120)),129))),(((((((((63,107),(111,115)),114),((((105,106),(130,131)),(112,113)),110)),(((((((66,67),80),101),(68,(132,133))),84),((92,94),(93,95))),(78,79))),82),96),(69,(122,123))),(76,140))),62)),(47,48)),((49,138),142))),((28,29),(56,57))),(((((((((3,4),(51,53)),139),((50,52),(54,145))),(6,7)),(((((((((((13,14),(44,45)),32),(33,34)),(19,20)),((26,43),27)),35),(41,42)),((36,37),(39,40))),(15,17)),(30,31))),(((((5,(24,25)),23),((11,12),((16,18),38))),(21,22)),(8,9))),143),((102,136),(118,((125,141),144))))),10),55),(2,58)),59);
 266: 2 -18225.14844 -17607.23375 (0,(((((((1,91),(((46,((((60,61),((((((64,65),(70,((87,88),(128,(134,135))))),(108,109)),((75,86),85)),((((71,(77,(103,104))),(((81,100),(99,121)),((119,126),127))),((89,90),137)),(97,98))),(((((72,73),(74,124)),83),((116,117),120)),129))),(((((((((63,107),(111,115)),114),((((105,106),(130,131)),(112,113)),110)),(78,79)),(((((66,(67,80)),((68,(132,133)),101)),84),((92,94),(93,95))),96)),82),(69,(122,123))),(76,140))),62)),(47,48)),((49,138),142))),(56,57)),(28,29)),((((((((((3,4),(51,53)),139),((50,52),(54,145))),(6,7)),((((((((((((13,14),(44,45)),32),(33,34)),(19,20)),35),(26,43)),27),(41,42)),((36,37),(39,40))),(15,17)),(30,31))),(((((5,23),((11,12),((16,18),38))),(24,25)),(8,9)),(21,22))),143),((((102,136),144),118),(125,141))),10)),55),(2,58)),59);
 267: 1 -18267.81445 -17612.47561 (0,((((((((1,91),((46,((((60,61),((((((64,65),(70,((87,88),(128,(134,135))))),(108,109)),((75,86),85)),((((71,(77,(103,104))),(((81,100),(99,121)),(119,(126,127)))),((89,90),137)),(97,98))),(((((72,73),(74,124)),83),((116,117),120)),129))),((((((((63,107),(111,115)),114),((((105,106),(130,131)),(112,113)),110)),(78,79)),(((69,(122,123)),(76,140)),82)),96),((((((66,67),80),101),(68,(132,133))),84),((92,94),(93,95))))),62)),((47,48),((49,138),142)))),(56,57)),(28,29)),(10,55)),(((((((3,4),(51,53)),(((6,7),(50,52)),139)),(54,145)),(((((((((((13,14),(44,45)),32),(33,34)),(19,20)),((26,43),27)),35),(41,42)),((36,37),(39,40))),(15,17)),(30,31))),(((((5,23),((11,12),((16,18),38))),(24,25)),(21,22)),(8,9))),143)),((((102,136),144),118),(125,141))),(2,58)),59);
 268: 1 -18838.85938 -17625.12386 (0,(((((((((1,91),(46,((((60,61),(((((64,65),(70,((87,88),(128,(134,135))))),(((75,86),85),(108,109))),((((71,(77,(103,104))),(((81,100),(99,121)),(119,(126,127)))),((89,90),137)),(97,98))),(((((72,73),(74,124)),83),((116,117),120)),129))),(((((((((63,107),(111,115)),114),(((105,106),(130,131)),(110,(112,113)))),(78,79)),(((((((66,67),80),101),(68,(132,133))),84),((92,94),(93,95))),96)),82),(76,140)),(69,(122,123)))),62))),((47,48),((49,138),142))),(56,57)),(28,29)),(((((((((3,4),(51,53)),139),(54,145)),((6,7),(50,52))),(((((((((((13,14),(33,34)),32),(44,45)),(19,20)),((26,43),27)),35),(41,42)),((36,37),(39,40))),(15,17)),(30,31))),(((((5,23),((11,12),((16,18),38))),(24,25)),(8,9)),(21,22))),143),((((102,136),144),(125,141)),118))),10),55),(2,58)),59);
 269: 2 -16277.35547 -17623.07432 (0,(((((((1,91),(((46,((((60,61),((((((64,65),(70,(((87,88),128),(134,135)))),(108,109)),((75,86),85)),((((71,(77,(103,104))),(((81,100),(99,121)),((119,127),126))),((89,90),137)),(97,98))),(((((72,73),(74,124)),83),((116,117),120)),129))),(((((((((63,107),(111,115)),114),((((105,106),(130,131)),(112,113)),110)),((((((66,(67,80)),101),(68,(132,133))),84),((92,94),(93,95))),(78,79))),82),96),(69,(122,123))),(76,140))),62)),(47,48)),((49,138),142))),(56,57)),(28,29)),((((((((3,4),((51,53),139)),((50,52),(54,145))),(6,7)),((((((5,(8,9)),(24,25)),23),((11,12),((16,18),38))),(21,22)),((((((((13,14),(44,45)),32),(33,34)),((19,20),(((26,43),27),(35,(41,42))))),((36,37),(39,40))),(15,17)),(30,31)))),143),(((102,136),((125,141),144)),118)),10)),55),(2,58)),59);
 270: 1 -16980.48242 -17606.87461 (0,((((((((1,91),(((46,((((60,61),(((((64,65),(70,((87,88),(128,(134,135))))),(((75,86),85),(108,109))),((((71,(77,(103,104))),((((81,100),99),((119,126),127)),121)),((89,90),137)),(97,98))),(((((72,73),(74,124)),83),((116,117),120)),129))),(((((((((63,107),(111,115)),114),((((105,106),(130,131)),(112,113)),110)),((((((66,(67,80)),101),(68,(132,133))),84),((92,94),(93,95))),(78,79))),82),96),(69,(122,123))),(76,140))),62)),(47,48)),((49,138),142))),(56,57)),(28,29)),((((((((3,4),(51,53)),139),((50,52),(54,145))),(6,7)),(((((5,23),((11,12),((16,18),38))),((8,9),(24,25))),(21,22)),(((((((((((13,14),32),(33,34)),(44,45)),(19,20)),((26,43),27)),35),(41,42)),((36,37),(39,40))),(15,17)),(30,31)))),143),((((102,136),144),118),(125,141)))),10),55),(2,58)),59);
 271: 1 -17479.85742 -17608.23256 (0,((((((((1,91),((46,((((60,61),((((((64,65),(70,(((87,88),(134,135)),128))),(108,109)),((75,86),85)),((((71,((((81,100),99),(119,(126,127))),121)),(77,(103,104))),((89,90),137)),(97,98))),(((((72,73),(74,124)),83),((116,117),120)),129))),(((((((((63,107),(111,115)),114),((((105,106),(130,131)),(112,113)),110)),((((((66,(67,80)),101),(68,(132,133))),84),((92,94),(93,95))),(78,79))),82),96),(69,(122,123))),(76,140))),62)),((47,48),((49,138),142)))),(56,57)),(28,29)),((((((((3,4),(51,53)),139),((50,52),(54,145))),(6,7)),((((((5,(8,9)),(24,25)),((11,12),((16,18),38))),23),(21,22)),((((((((((((13,14),32),(33,34)),(44,45)),(19,20)),35),(26,43)),27),(41,42)),((36,37),(39,40))),(30,31)),(15,17)))),143),((((102,136),144),118),(125,141)))),10),55),(2,58)),59);
 272: 2 -16957.67383 -17606.87773 (0,(((((((((1,91),((46,((((60,61),((((((64,65),(70,(((87,88),128),(134,135)))),(108,109)),((75,86),85)),(((71,(77,(103,104))),((((81,100),(99,121)),((119,127),126)),((89,90),137))),(97,98))),(((((72,73),(74,124)),83),((116,117),120)),129))),(((((((((63,107),(111,115)),114),((((105,106),(130,131)),(112,113)),110)),((((((66,(67,80)),101),(68,(132,133))),84),((92,94),(93,95))),(78,79))),82),96),(69,(122,123))),(76,140))),62)),((47,48),((49,138),142)))),(56,57)),(28,29)),10),((((((3,4),(51,53)),(((6,7),(50,52)),139)),(54,145)),((((((5,(24,25)),((11,12),((16,18),38))),23),(8,9)),(21,22)),(((((((((((13,14),(44,45)),32),(33,34)),(19,20)),((26,43),27)),35),(41,42)),((36,37),(39,40))),(15,17)),(30,31)))),143)),((((102,136),144),118),(125,141))),55),(2,58)),59);
 273: 1 -18452.57812 -17609.99647 (0,((((((1,91),((46,((((60,61),((((((64,65),(70,((87,88),(128,(134,135))))),(108,109)),((75,86),85)),((((71,(77,(103,104))),(((81,100),(99,121)),(119,(126,127)))),((89,90),137)),(97,98))),(((((72,73),(74,124)),((116,117),120)),83),129))),(((((((((63,107),(111,115)),114),((((105,106),(130,131)),(112,113)),110)),(((((((66,80),67),101),(68,(132,133))),84),((92,94),(93,95))),(78,79))),82),96),(69,(122,123))),(76,140))),62)),((47,48),((49,138),142)))),(56,57)),(28,29)),((((((((((3,4),(51,53)),((50,52),(54,145))),139),(6,7)),((((((((((((13,14),(44,45)),32),(33,34)),(19,20)),35),(26,43)),27),(41,42)),((36,37),(39,40))),(15,17)),(30,31))),((((5,(24,25)),(8,9)),(((11,12),((16,18),38)),23)),(21,22))),143),(10,55)),((((102,136),144),118),(125,141)))),(2,58)),59);
 274: 1 -17067.30078 -17619.13754 (0,((((((((1,91),((((60,61),((((((64,65),(70,((87,88),(128,(134,135))))),(108,109)),((75,86),85)),((((71,(77,(103,104))),(((81,100),(99,121)),(119,(126,127)))),((89,90),137)),(97,98))),(((((72,73),(74,124)),83),((116,117),120)),129))),((((((((63,107),(111,115)),114),((((105,106),(112,113)),(130,131)),110)),(78,79)),(((69,(122,123)),(76,140)),82)),96),((((66,(67,80)),101),((68,(132,133)),84)),((92,94),(93,95))))),62)),((46,(47,48)),((49,138),142))),(56,57)),(28,29)),(((((((((3,4),(51,53)),139),((50,52),(54,145))),(6,7)),((((((5,(8,9)),(24,25)),23),((11,12),((16,18),38))),(21,22)),(((((((((((13,14),(44,45)),32),(33,34)),(19,20)),((26,43),27)),35),(41,42)),((36,37),(39,40))),(15,17)),(30,31)))),143),((((102,136),144),118),(125,141))),10)),55),(2,58)),59);
 275: 1 -18643.40625 -17608.8905 (0,((((((((1,91),((46,((((60,61),((((((64,65),(70,(((87,88),(134,135)),128))),(108,109)),((75,86),85)),((((71,((((81,100),99),(119,(126,127))),121)),((89,90),137)),(77,(103,104))),(97,98))),(((((72,73),(74,124)),83),((116,117),120)),129))),(((((((((63,107),(111,115)),114),((((105,106),(130,131)),(112,113)),110)),((((((66,(67,80)),101),(68,(132,133))),84),((92,94),(93,95))),(78,79))),82),96),(69,(122,123))),(76,140))),62)),((47,48),((49,138),142)))),(56,57)),(28,29)),((((((((3,4),(51,53)),139),((50,52),(54,145))),(6,7)),((((((5,(8,9)),(24,25)),((11,12),((16,18),38))),23),(21,22)),((((((((((((13,14),32),(33,34)),(44,45)),(19,20)),35),(26,43)),27),(41,42)),((36,37),(39,40))),(15,17)),(30,31)))),143),((((102,136),144),118),(125,141)))),10),55),(2,58)),59);
 276: 1 -17275.83594 -17605.70043 (0,(((((((1,91),(((46,((((60,61),((((((64,65),(70,((87,88),(128,(134,135))))),(108,109)),((75,86),85)),((((71,(77,(103,104))),(((81,100),(99,121)),(119,(126,127)))),((89,90),137)),(97,98))),(((((72,73),(74,124)),83),((116,117),120)),129))),((((((((63,107),(111,115)),114),((((105,106),(130,131)),(112,113)),110)),((((((66,(67,80)),101),(68,(132,133))),84),((92,94),(93,95))),(78,79))),96),((69,(122,123)),82)),(76,140))),62)),(47,48)),((49,138),142))),(56,57)),(28,29)),((((((((3,4),(51,53)),(((50,52),(54,145)),139)),(6,7)),((((((5,(24,25)),(8,9)),23),((11,12),((16,18),38))),(21,22)),((((((((((((13,14),(44,45)),32),(33,34)),(19,20)),35),(26,43)),27),(41,42)),((36,37),(39,40))),(15,17)),(30,31)))),143),((((102,136),144),118),(125,141))),10)),55),(2,58)),59);
 277: 1 -17902.78125 -17613.22751 (0,(((((((1,91),(((46,((((60,61),((((((64,65),(70,(((87,88),128),(134,135)))),(108,109)),((75,86),85)),((((71,(77,(103,104))),(((81,100),(99,121)),((119,127),126))),((89,90),137)),(97,98))),(((((72,73),(74,124)),83),((116,117),120)),129))),(((((((((63,107),(111,115)),114),((((105,106),(130,131)),(112,113)),110)),((((((66,(67,80)),101),(68,(132,133))),84),((92,94),(93,95))),(78,79))),82),96),(69,(122,123))),(76,140))),62)),(47,48)),((49,138),142))),(56,57)),(28,29)),(((((((((3,4),(51,53)),139),((50,52),(54,145))),(6,7)),(((((5,(8,9)),(24,25)),23),(((11,12),((16,18),38)),(21,22))),((((((((13,14),(44,45)),32),(33,34)),((19,20),(((26,43),27),(35,(41,42))))),((36,37),(39,40))),(15,17)),(30,31)))),143),(((102,136),((125,141),144)),118)),10)),55),(2,58)),59);
 278: 1 -16336.84082 -17599.17265 (0,(((((((1,91),(((46,((((60,61),((((((64,65),(70,((87,88),(128,(134,135))))),(108,109)),((75,86),85)),((((71,(77,(103,104))),(((81,100),(99,121)),(119,(126,127)))),((89,90),137)),(97,98))),(((((72,73),(74,124)),83),((116,117),120)),129))),(((((((((63,107),(111,115)),114),((((105,106),(130,131)),(112,113)),110)),((((((66,(67,80)),101),(68,(132,133))),84),((92,94),(93,95))),(78,79))),82),96),(69,(122,123))),(76,140))),62)),(47,48)),((49,138),142))),(56,57)),(28,29)),((((((((3,4),(51,53)),(((50,52),(54,145)),139)),(6,7)),((((((5,(24,25)),(8,9)),23),((11,12),((16,18),38))),(21,22)),((((((((((((13,14),(44,45)),32),(33,34)),(19,20)),35),(26,43)),27),(41,42)),((36,37),(39,40))),(15,17)),(30,31)))),143),((((102,136),144),118),(125,141))),10)),55),(2,58)),59);
 279: 1 -16700.97266 -17615.03963 (0,((((((((1,91),((((60,61),((((((64,65),(70,((87,88),(128,(134,135))))),(108,109)),((75,86),85)),((((71,(77,(103,104))),(((81,100),(99,121)),(119,(126,127)))),((89,90),137)),(97,98))),(((((72,73),(74,124)),83),((116,117),120)),129))),(((((((((63,107),(111,115)),114),((((105,106),(130,131)),(112,113)),110)),(78,79)),82),((69,(122,123)),(76,140))),96),((((66,(67,80)),101),((68,(132,133)),84)),((92,94),(93,95))))),62)),((46,(47,48)),((49,138),142))),(56,57)),(28,29)),(((((((((3,4),(51,53)),139),((50,52),(54,145))),(6,7)),((((((5,(8,9)),(24,25)),23),((11,12),((16,18),38))),(21,22)),(((((((((((13,14),(44,45)),32),(33,34)),(19,20)),((26,43),27)),35),(41,42)),((36,37),(39,40))),(15,17)),(30,31)))),143),((((102,136),144),118),(125,141))),10)),55),(2,58)),59);
 280: 1 -17800.77734 -17609.93391 (0,(((((((((((1,91),62),(((46,(((60,61),(((((64,65),(70,(((87,88),(134,135)),128))),(((75,86),85),(108,109))),((((71,(77,(103,104))),(((81,100),(99,121)),(119,(126,127)))),((89,90),137)),(97,98))),(((((72,73),(74,124)),83),((116,117),120)),129))),(((((((((63,107),(111,115)),114),((((105,106),(130,131)),(112,113)),110)),(((((((66,67),80),101),(68,(132,133))),84),((92,94),(93,95))),(78,79))),82),96),(69,(122,123))),(76,140)))),(47,48)),((49,138),142))),(56,57)),(28,29)),10),143),(((((((3,4),(51,53)),139),((50,52),(54,145))),(6,7)),(((((((((((13,14),(33,34)),32),(44,45)),(19,20)),((26,43),27)),35),(41,42)),((36,37),(39,40))),(15,17)),(30,31))),(((((5,23),((11,12),((16,18),38))),(24,25)),(8,9)),(21,22)))),((((102,136),144),118),(125,141))),55),(2,58)),59);
 281: 1 -16420.37695 -17606.3085 (0,((((((((((1,91),(((60,61),((((((64,65),(70,((87,88),(128,(134,135))))),(108,109)),((75,86),85)),((((71,(77,(103,104))),(((81,100),(99,121)),((119,126),127))),((89,90),137)),(97,98))),(((((72,73),(74,124)),83),((116,117),120)),129))),(((((((((63,107),(111,115)),114),((((105,106),(130,131)),(112,113)),110)),((((((66,(67,80)),101),(68,(132,133))),84),((92,94),(93,95))),(78,79))),82),96),(69,(122,123))),(76,140)))),(46,62)),(47,48)),((49,138),142)),(56,57)),(28,29)),(((((((((3,4),(51,53)),139),((50,52),(54,145))),(6,7)),((((((5,(8,9)),(24,25)),23),((11,12),((16,18),38))),(21,22)),((((((((((13,14),(32,(44,45))),(33,34)),(19,20)),((26,43),27)),35),(41,42)),((36,37),(39,40))),(30,31)),(15,17)))),143),((((102,136),144),118),(125,141))),10)),55),(2,58)),59);
 282: 1 -16469.62109 -17608.67224 (0,(((((((((1,91),((((60,61),((((((64,65),(70,((87,88),(128,(134,135))))),(108,109)),((75,86),85)),((((71,(77,(103,104))),(((81,100),(99,121)),((119,126),127))),((89,90),137)),(97,98))),(((((72,73),(74,124)),83),((116,117),120)),129))),(((((((((63,107),(111,115)),114),((((105,106),(130,131)),(112,113)),110)),((((((66,(67,80)),101),(68,(132,133))),84),((92,94),(93,95))),(78,79))),82),96),(69,(122,123))),(76,140))),62)),((46,(47,48)),((49,138),142))),(56,57)),(28,29)),(((((((3,4),(51,53)),(((6,7),(50,52)),139)),(54,145)),((((((5,23),((11,12),((16,18),38))),(24,25)),(8,9)),(21,22)),((((((((((13,14),(44,45)),32),(33,34)),(19,20)),((26,43),27)),(35,(41,42))),((36,37),(39,40))),(15,17)),(30,31)))),143),((((102,136),144),118),(125,141)))),10),55),(2,58)),59);
 283: 1 -17634.58203 -17605.72437 (0,(((((((((1,91),(((46,((((60,61),((((((64,65),(70,(((87,88),128),(134,135)))),(108,109)),((75,86),85)),((((71,(77,(103,104))),(((81,100),(99,121)),(119,(126,127)))),((89,90),137)),(97,98))),(((((72,73),(74,124)),83),((116,117),120)),129))),(((((((((63,107),(111,115)),114),((((105,106),(130,131)),(112,113)),110)),((((((66,(67,80)),101),(68,(132,133))),84),((92,94),(93,95))),(78,79))),82),96),(69,(122,123))),(76,140))),62)),(47,48)),((49,138),142))),(56,57)),(28,29)),((102,136),(118,((125,141),144)))),((((((((3,4),(51,53)),139),((50,52),(54,145))),(6,7)),(((((((((((13,14),32),(44,45)),(33,34)),(19,20)),((26,43),27)),35),(41,42)),((36,37),(39,40))),(15,17)),(30,31))),(((((5,(24,25)),23),((11,12),((16,18),38))),(21,22)),(8,9))),143)),10),55),(2,58)),59);
 284: 1 -17911.84766 -17606.56168 (0,(((((((1,91),((46,((((60,61),(((((64,65),(70,((87,88),(128,(134,135))))),(((75,86),85),(108,109))),(97,98)),((((71,(77,(103,104))),(((81,100),(99,121)),((119,126),127))),((89,90),137)),(((((72,73),(74,124)),83),((116,117),120)),129)))),(((((((((63,107),(111,115)),114),((((105,106),(130,131)),(112,113)),110)),((((((66,(67,80)),101),(68,(132,133))),84),((92,94),(93,95))),(78,79))),82),96),(69,(122,123))),(76,140))),62)),((47,48),((49,138),142)))),(56,57)),(28,29)),(((((((((3,4),(51,53)),139),((50,52),(54,145))),(6,7)),((((((5,(8,9)),(24,25)),((11,12),((16,18),38))),23),(21,22)),(((((((((13,14),(32,((33,34),(44,45)))),(19,20)),((26,43),27)),35),(41,42)),((36,37),(39,40))),(15,17)),(30,31)))),143),((((102,136),144),118),(125,141))),10)),55),(2,58)),59);
 285: 1 -16802.89844 -17605.75776 (0,((((((((1,91),((46,((((60,61),((((((64,65),(70,(((87,88),(134,135)),128))),(108,109)),((75,86),85)),((((71,((((81,100),99),(119,(126,127))),121)),(77,(103,104))),((89,90),137)),(97,98))),(((((72,73),(74,124)),83),((116,117),120)),129))),(((((((((63,107),(111,115)),114),((((105,106),(130,131)),(112,113)),110)),((((((66,(67,80)),101),(68,(132,133))),84),((92,94),(93,95))),(78,79))),82),96),(69,(122,123))),(76,140))),62)),((47,48),((49,138),142)))),(56,57)),(28,29)),((((((((3,4),(51,53)),139),((50,52),(54,145))),(6,7)),((((((5,(8,9)),(24,25)),23),((11,12),((16,18),38))),(21,22)),((((((((((((13,14),32),(33,34)),(44,45)),(19,20)),35),(26,43)),27),(41,42)),((36,37),(39,40))),(15,17)),(30,31)))),143),((((102,136),144),118),(125,141)))),10),55),(2,58)),59);
 286: 1 -18898.1875 -17609.45964 (0,(((((((((1,91),((46,((((60,61),((((((64,65),(70,((87,88),(128,(134,135))))),(108,109)),((75,86),85)),((((71,(77,(103,104))),(((81,100),(99,121)),(119,(126,127)))),((89,90),137)),(97,98))),(((((72,73),(74,124)),83),((116,117),120)),129))),((((((((((63,107),(111,115)),114),((((105,106),(130,131)),(112,113)),110)),(78,79)),((((((66,67),80),101),(68,(132,133))),84),((92,94),(93,95)))),96),82),(69,(122,123))),(76,140))),62)),((47,48),((49,138),142)))),(56,57)),(28,29)),10),((((((((3,4),(51,53)),139),((50,52),(54,145))),(6,7)),(((((((((((13,14),(44,45)),32),(33,34)),(19,20)),((26,43),27)),35),(41,42)),((36,37),(39,40))),(15,17)),(30,31))),(((((5,(24,25)),23),(21,22)),((11,12),((16,18),38))),(8,9))),143)),((((102,136),144),118),(125,141))),55),(2,58)),59);
 287: 1 -17764.49219 -17606.38579 (0,((((((((((1,91),(46,((((60,61),((((((64,65),(70,((87,88),(128,(134,135))))),(108,109)),((75,86),85)),((((71,(77,(103,104))),(((81,100),(99,121)),((119,127),126))),((89,90),137)),(97,98))),(((((72,73),(74,124)),83),((116,117),120)),129))),(((((((((63,107),(111,115)),114),((((105,106),(130,131)),(112,113)),110)),(((((((66,80),67),101),(68,(132,133))),84),((92,94),(93,95))),(78,79))),82),96),(69,(122,123))),(76,140))),62))),((47,48),((49,138),142))),(56,57)),(28,29)),((((102,136),144),118),(125,141))),(((((((3,4),(51,53)),139),((6,7),(50,52))),(54,145)),((((((5,(24,25)),23),((11,12),((16,18),38))),(21,22)),(8,9)),(((((((((((13,14),(44,45)),32),(33,34)),(19,20)),((26,43),27)),35),(41,42)),((36,37),(39,40))),(15,17)),(30,31)))),143)),10),55),(2,58)),59);
 288: 1 -18151.54102 -17619.83545 (0,(((((((1,91),((46,(((((60,61),(((((72,73),(74,124)),83),((116,117),120)),129)),(((((64,65),(70,((87,88),(128,(134,135))))),(108,109)),((75,86),85)),((((71,(77,(103,104))),(((81,100),(99,121)),(119,(126,127)))),((89,90),137)),(97,98)))),(((((((((63,107),(111,115)),114),((((105,106),(130,131)),(112,113)),110)),((((((66,(67,80)),101),(68,(132,133))),84),((92,94),(93,95))),(78,79))),82),96),(69,(122,123))),(76,140))),62)),((47,48),((49,138),142)))),(56,57)),(28,29)),(((((((((3,4),(51,53)),139),((50,52),(54,145))),(((((5,23),((11,12),((16,18),38))),(8,9)),(24,25)),(21,22))),((6,7),(((((((((((13,14),(44,45)),32),(33,34)),(19,20)),((26,43),27)),35),(41,42)),((36,37),(39,40))),(15,17)),(30,31)))),143),10),((((102,136),144),118),(125,141)))),55),(2,58)),59);
 289: 2 -18297.49414 -17603.19239 (0,(((((((((1,91),((47,48),((49,138),142))),(46,((((60,61),(((((64,65),(70,(((87,88),(134,135)),128))),(((75,86),85),(108,109))),((((71,(77,(103,104))),(((81,100),(99,121)),((119,126),127))),((89,90),137)),(97,98))),(((((72,73),(74,124)),83),((116,117),120)),129))),(((((((((63,107),(111,115)),114),((((105,106),(130,131)),(112,113)),110)),((((((66,(67,80)),101),(68,(132,133))),84),((92,94),(93,95))),(78,79))),82),96),(69,(122,123))),(76,140))),62))),(56,57)),(28,29)),(((((((((3,4),(51,53)),139),((50,52),(54,145))),(6,7)),(((((((((((13,14),(44,45)),32),(33,34)),(19,20)),((26,43),27)),35),(41,42)),((36,37),(39,40))),(15,17)),(30,31))),(((((5,(24,25)),((11,12),((16,18),38))),23),(21,22)),(8,9))),143),((((102,136),144),118),(125,141)))),10),55),(2,58)),59);
 290: 1 -18299.22266 -17614.69495 (0,(((((((1,91),(((46,((((60,61),((((((64,65),(70,((87,88),(128,(134,135))))),(108,109)),((75,86),85)),(((71,(77,(103,104))),(((81,100),(99,((119,(126,127)),121))),((89,90),137))),(97,98))),(((((72,73),(74,124)),83),((116,117),120)),129))),(((((((((63,107),(111,115)),114),((((105,106),(130,131)),(112,113)),110)),((((((66,(67,80)),101),(68,(132,133))),84),((92,94),(93,95))),(78,79))),82),96),(69,(122,123))),(76,140))),62)),(47,48)),((49,138),142))),(56,57)),(28,29)),((((((((((3,4),(51,53)),139),((50,52),(54,145))),(6,7)),(((((((((((13,14),(44,45)),32),(33,34)),(19,20)),((26,43),27)),35),(41,42)),((36,37),(39,40))),(15,17)),(30,31))),(((((5,(24,25)),((11,12),((16,18),38))),23),(8,9)),(21,22))),143),((((102,136),144),118),(125,141))),10)),55),(2,58)),59);
 291: 1 -16810.65234 -17610.24017 (0,((((((((1,91),((47,48),((49,138),142))),(46,((((60,61),((((((64,65),(70,((87,88),(128,(134,135))))),(108,109)),((75,86),85)),((((71,(77,(103,104))),(((81,100),(99,121)),((119,126),127))),((89,90),137)),(97,98))),(((((72,73),(74,124)),83),((116,117),120)),129))),((((((((63,107),(111,115)),114),((((105,106),(130,131)),(112,113)),110)),((((((66,(67,80)),101),(68,(132,133))),84),((92,94),(93,95))),(78,79))),(82,96)),(69,(122,123))),(76,140))),62))),(56,57)),(28,29)),(((((((((3,4),(51,53)),((50,52),(54,145))),139),(6,7)),((((((((((13,14),(44,45)),32),(33,34)),(19,20)),(((26,43),27),35)),(41,42)),((36,37),(39,40))),(15,17)),(30,31))),(((((5,23),((11,12),((16,18),38))),(24,25)),(8,9)),(21,22))),143),(10,55))),((((102,136),144),118),(125,141))),(2,58)),59);
 292: 1 -16999.58398 -17603.8359 (0,((((((((1,91),((46,((((60,61),(((((64,65),(70,((87,88),(128,(134,135))))),(((75,86),85),(108,109))),((((71,(77,(103,104))),(((81,100),(99,121)),(119,(126,127)))),((89,90),137)),(97,98))),((((72,73),(83,(((116,117),120),129))),124),74))),((((((((((63,107),(111,115)),114),((((105,106),(130,131)),(112,113)),110)),(78,79)),((((((66,67),80),101),(68,(132,133))),84),((92,94),(93,95)))),82),96),(69,(122,123))),(76,140))),62)),((47,48),((49,138),142)))),(56,57)),(28,29)),((((((((3,4),(51,53)),139),((50,52),(54,145))),(6,7)),((((((5,(8,9)),(24,25)),23),((11,12),((16,18),38))),(21,22)),((((((((((((13,14),(44,45)),32),(33,34)),(19,20)),35),(26,43)),27),(41,42)),((36,37),(39,40))),(15,17)),(30,31)))),143),((((102,136),144),118),(125,141)))),10),55),(2,58)),59);
 293: 1 -18623.08008 -17606.90912 (0,((((((((1,91),((46,((((60,61),((((((64,65),(70,((87,88),(128,(134,135))))),(108,109)),((75,86),85)),((((71,(77,(103,104))),(((81,100),(99,121)),((119,126),127))),((89,90),137)),(97,98))),(((((72,73),(74,124)),83),((116,117),120)),129))),(((((((((63,107),(111,115)),114),((((105,106),(130,131)),(112,113)),110)),(78,79)),(((((((66,67),80),101),(68,(132,133))),84),((92,94),(93,95))),96)),82),(69,(122,123))),(76,140))),62)),((47,48),((49,138),142)))),(56,57)),(28,29)),(((((((((3,4),(51,53)),139),(54,145)),(((((((((((13,14),(44,45)),32),(33,34)),(19,20)),((26,43),27)),35),(41,42)),((36,37),(39,40))),(15,17)),(30,31))),(((((5,23),((11,12),((16,18),38))),(8,9)),(24,25)),(21,22))),((6,7),(50,52))),143),((((102,136),144),118),(125,141)))),10),55),(2,58)),59);
 294: 1 -18572.22266 -17603.32504 (0,((((((((1,91),((46,((((60,61),((((((64,65),(70,((87,88),(128,(134,135))))),(108,109)),((75,86),85)),((((71,(77,(103,104))),(((81,100),(99,121)),((119,127),126))),((89,90),137)),(97,98))),(((((72,73),(74,124)),83),((116,117),120)),129))),(((((((((63,107),(111,115)),114),((((105,106),(130,131)),(112,113)),110)),(((((((66,67),80),101),(68,(132,133))),84),((92,94),(93,95))),(78,79))),82),96),(69,(122,123))),(76,140))),62)),(47,48))),((49,138),142)),(56,57)),(28,29)),(((((((((3,4),(51,53)),139),((50,52),(54,145))),(((((5,(24,25)),23),((11,12),((16,18),38))),(21,22)),(8,9))),((6,7),(((((((((((13,14),(44,45)),32),(33,34)),(19,20)),((26,43),27)),35),(41,42)),((36,37),(39,40))),(30,31)),(15,17)))),143),((((102,136),144),118),(125,141))),10)),55),(2,58)),59);
 295: 2 -17115.91797 -17611.63295 (0,((((((((1,91),((46,((((60,61),((((((64,65),(70,(((87,88),128),(134,135)))),(108,109)),((75,86),85)),((((71,(77,(103,104))),(((81,100),(99,121)),((119,126),127))),((89,90),137)),(97,98))),(((((72,73),(74,124)),83),((116,117),120)),129))),(((((((((63,107),(111,115)),114),((((105,106),(130,131)),(112,113)),110)),(78,79)),((((((66,67),80),((68,(132,133)),101)),84),((92,94),(93,95))),96)),82),(69,(122,123))),(76,140))),62)),((47,48),((49,138),142)))),(56,57)),(28,29)),(((((((((3,4),(51,53)),139),(54,145)),(((((((((((13,14),(33,34)),32),(44,45)),(19,20)),((26,43),27)),35),(41,42)),((36,37),(39,40))),(15,17)),(30,31))),(((((5,23),((11,12),((16,18),38))),(24,25)),(8,9)),(21,22))),((6,7),(50,52))),143),((102,136),(118,((125,141),144))))),10),55),(2,58)),59);
 296: 1 -16818.56445 -17619.45836 (0,((((((((1,91),((46,((((60,61),(((((((64,65),(70,((87,88),(128,(134,135))))),(108,109)),((75,86),85)),(97,98)),((71,(77,(103,104))),(((81,100),(99,(((119,126),127),121))),((89,90),137)))),(((((72,73),(74,124)),83),((116,117),120)),129))),(((((((((63,107),(111,115)),114),((((105,106),(130,131)),(112,113)),110)),(78,79)),((((((66,(67,80)),101),(68,(132,133))),84),((92,94),(93,95))),96)),82),(69,(122,123))),(76,140))),62)),((47,48),((49,138),142)))),(56,57)),(28,29)),((((((((3,4),(51,53)),139),((50,52),(54,145))),(6,7)),((((((5,(8,9)),(24,25)),23),((11,12),((16,18),38))),(21,22)),(((((((((((13,14),(44,45)),32),(33,34)),(19,20)),((26,43),27)),35),(41,42)),((36,37),(39,40))),(30,31)),(15,17)))),143),((((102,136),144),118),(125,141)))),10),55),(2,58)),59);
 297: 2 -17740.5293 -17632.87246 (0,(((((((((1,91),((46,62),(((60,61),((((((64,65),(70,((87,88),(128,(134,135))))),(108,109)),((75,86),85)),((((71,(77,(103,104))),(((81,100),(99,121)),((119,126),127))),((89,90),137)),(97,98))),(((((72,73),(74,124)),83),((116,117),120)),129))),(((((((((63,107),(111,115)),114),((((105,106),(130,131)),(112,113)),110)),((((((66,(67,80)),101),(68,(132,133))),84),((92,94),(93,95))),(78,79))),82),96),(69,(122,123))),(76,140))))),(47,48)),((49,138),142)),(56,57)),(28,29)),(((((((((3,4),(51,53)),139),(((50,52),145),54)),(6,7)),((((((5,(8,9)),(24,25)),23),((11,12),((16,18),38))),(21,22)),((((((((((13,14),(32,(44,45))),(33,34)),(19,20)),((26,43),27)),35),(41,42)),((36,37),(39,40))),(30,31)),(15,17)))),143),((((102,136),144),118),(125,141))),10)),55),(2,58)),59);
 298: 1 -18589.37695 -17619.00654 (0,(((((((((1,91),(((46,((((60,61),((((((64,65),(70,((87,88),(128,(134,135))))),(108,109)),((75,86),85)),((((71,(77,(103,104))),(((81,100),(99,121)),((119,127),126))),((89,90),137)),(97,98))),((((72,73),(74,124)),83),(((116,117),120),129)))),(((((((((63,107),(111,115)),114),((((105,106),(130,131)),(112,113)),110)),((((((66,(67,80)),101),(68,(132,133))),84),((92,94),(93,95))),(78,79))),82),96),(69,(122,123))),(76,140))),62)),(47,48)),((49,138),142))),(56,57)),(28,29)),((((((((3,4),(51,53)),139),((50,52),(54,145))),(8,9)),((((5,(24,25)),23),((11,12),((16,18),38))),(21,22))),((6,7),(((((((((((13,14),32),(44,45)),(33,34)),(19,20)),((26,43),27)),35),(41,42)),((36,37),(39,40))),(30,31)),(15,17)))),143)),10),((((102,136),144),118),(125,141))),55),(2,58)),59);
 299: 1 -18065.62109 -17609.90332 (0,((((((((1,91),((46,((((60,61),((((((64,65),(70,((87,88),(128,(134,135))))),(108,109)),((75,86),85)),(97,98)),(((71,(77,(103,104))),(((81,100),((99,121),((119,126),127))),((89,90),137))),(((((72,73),(74,124)),83),((116,117),120)),129)))),(((((((((63,107),(111,115)),114),((((105,106),(130,131)),(112,113)),110)),(78,79)),((((((66,(67,80)),101),(68,(132,133))),84),((92,94),(93,95))),96)),82),(69,(122,123))),(76,140))),62)),((47,48),((49,138),142)))),(56,57)),(28,29)),((((((((3,4),(51,53)),139),((50,52),(54,145))),(6,7)),((((((5,(8,9)),(24,25)),23),((11,12),((16,18),38))),(21,22)),(((((((((((13,14),(44,45)),32),(33,34)),(19,20)),((26,43),27)),35),(41,42)),((36,37),(39,40))),(30,31)),(15,17)))),143),((((102,136),144),118),(125,141)))),10),55),(2,58)),59);
 300: 1 -17708.41797 -17602.38315 (0,(((((((1,91),(((46,((((60,61),((((((64,65),(70,(((87,88),128),(134,135)))),(108,109)),((75,86),85)),((((71,(77,(103,104))),(((81,100),(99,121)),(119,(126,127)))),((89,90),137)),(97,98))),(((((72,73),(74,124)),83),((116,117),120)),129))),(((((((((63,107),(111,115)),114),((((105,106),(130,131)),(112,113)),110)),((((((66,(67,80)),101),(68,(132,133))),84),((92,94),(93,95))),(78,79))),82),96),(69,(122,123))),(76,140))),62)),(47,48)),((49,138),142))),(56,57)),(28,29)),((((((((((3,4),(51,53)),139),(54,145)),(((((((((((13,14),(44,45)),32),(33,34)),(19,20)),((26,43),27)),35),(41,42)),((36,37),(39,40))),(30,31)),(15,17))),(((((5,23),((11,12),((16,18),38))),(24,25)),(8,9)),(21,22))),((6,7),(50,52))),143),(((102,136),((125,141),144)),118)),10)),55),(2,58)),59);
 301: 1 -17269.02344 -17618.24148 (0,((((((((1,91),(((46,((((60,61),(((((64,65),(70,(((87,88),(134,135)),128))),(((75,86),85),(108,109))),((((71,(77,(103,104))),(((81,100),(99,121)),((119,126),127))),((89,90),137)),(97,98))),(((((72,73),(74,124)),83),((116,117),120)),129))),(((((((63,107),(111,115)),114),((((105,106),(112,113)),(130,131)),110)),((((((66,(67,80)),101),(68,(132,133))),84),((92,94),(93,95))),(78,79))),(((69,(122,123)),(76,140)),82)),96)),62)),(47,48)),((49,138),142))),(56,57)),(28,29)),((((((((3,4),(51,53)),139),((50,52),(54,145))),(6,7)),(((((5,23),((8,9),(24,25))),((11,12),((16,18),38))),(21,22)),((((((((((((13,14),45),44),32),(33,34)),(19,20)),((26,43),27)),35),(41,42)),((36,37),(39,40))),(30,31)),(15,17)))),143),((((102,136),144),118),(125,141)))),10),55),(2,58)),59);
 302: 1 -17464.24219 -17612.42274 (0,((((((((1,91),((46,((((60,61),((((((64,65),(70,((87,88),(128,(134,135))))),(108,109)),((75,86),85)),((((71,(77,(103,104))),(((81,100),(99,121)),(119,(126,127)))),((89,90),137)),(97,98))),(((((72,73),(74,124)),83),((116,117),120)),129))),((((((((63,107),(111,115)),114),((((105,106),(130,131)),(112,113)),110)),(78,79)),(((69,(122,123)),(76,140)),82)),96),((((((66,67),80),101),(68,(132,133))),84),((92,94),(93,95))))),62)),((47,48),((49,138),142)))),(56,57)),(28,29)),(10,55)),(((((((3,4),(51,53)),(((6,7),(50,52)),139)),(54,145)),(((((((((((13,14),(44,45)),32),(33,34)),(19,20)),((26,43),27)),35),(41,42)),((36,37),(39,40))),(30,31)),(15,17))),(((((5,23),((11,12),((16,18),38))),(24,25)),(8,9)),(21,22))),143)),((((102,136),144),118),(125,141))),(2,58)),59);
 303: 1 -16329.7207 -17605.70043 (0,(((((((1,91),(((46,((((60,61),((((((64,65),(70,((87,88),(128,(134,135))))),(108,109)),((75,86),85)),((((71,(77,(103,104))),(((81,100),(99,121)),(119,(126,127)))),((89,90),137)),(97,98))),(((((72,73),(74,124)),83),((116,117),120)),129))),((((((((63,107),(111,115)),114),((((105,106),(130,131)),(112,113)),110)),((((((66,(67,80)),101),(68,(132,133))),84),((92,94),(93,95))),(78,79))),96),((69,(122,123)),82)),(76,140))),62)),(47,48)),((49,138),142))),(56,57)),(28,29)),((((((((3,4),(51,53)),(((50,52),(54,145)),139)),(6,7)),((((((5,(24,25)),(8,9)),23),((11,12),((16,18),38))),(21,22)),((((((((((((13,14),(44,45)),32),(33,34)),(19,20)),35),(26,43)),27),(41,42)),((36,37),(39,40))),(15,17)),(30,31)))),143),((((102,136),144),118),(125,141))),10)),55),(2,58)),59);
 304: 1 -16067.41016 -17613.69119 (0,(((((((((1,91),(46,((((60,61),((((((64,65),(70,(((87,88),128),(134,135)))),(108,109)),((75,86),85)),((((71,(77,(103,104))),(((81,100),(99,121)),(119,(126,127)))),((89,90),137)),(97,98))),(((((72,73),(74,124)),83),((116,117),120)),129))),((((((((((63,107),(111,115)),114),((((105,106),(112,113)),(130,131)),110)),(78,79)),(((((66,(67,80)),101),(68,(132,133))),84),((92,94),(93,95)))),96),82),(69,(122,123))),(76,140))),62))),((47,48),((49,138),142))),(56,57)),(28,29)),(((((((((3,4),(51,53)),139),(54,145)),((6,7),(50,52))),((((((((((13,14),(32,(44,45))),(33,34)),(19,20)),((26,43),27)),35),(41,42)),((36,37),(39,40))),(15,17)),(30,31))),(((((5,23),((11,12),((16,18),38))),(24,25)),(8,9)),(21,22))),143),((((102,136),144),118),(125,141)))),10),55),(2,58)),59);
 305: 1 -18011.54492 -17606.86229 (0,((((((((1,91),((46,((((60,61),((((((64,65),(70,((87,88),(128,(134,135))))),(108,109)),((75,86),85)),((((71,(77,(103,104))),(((81,100),(99,121)),((119,126),127))),((89,90),137)),(97,98))),(((((72,73),(74,124)),83),((116,117),120)),129))),((((((((63,107),(111,115)),114),((((105,106),(130,131)),(112,113)),110)),(78,79)),(((69,(122,123)),(76,140)),82)),96),(((((66,(67,80)),101),(68,(132,133))),84),((92,94),(93,95))))),62)),((47,48),((49,138),142)))),(56,57)),(28,29)),(((((((((3,4),(51,53)),139),((50,52),(54,145))),(6,7)),(((((((((((13,14),(44,45)),32),(33,34)),(19,20)),((26,43),27)),35),(41,42)),((36,37),(39,40))),(15,17)),(30,31))),(((((5,23),((11,12),((16,18),38))),(24,25)),(21,22)),(8,9))),143),((((102,136),144),118),(125,141)))),10),55),(2,58)),59);
 306: 1 -17107.14453 -17614.26525 (0,((((((((1,91),((46,((((60,61),(((((64,65),(70,(((87,88),(134,135)),128))),(((75,86),85),(108,109))),((((71,(77,(103,104))),(((81,100),(99,121)),((119,126),127))),((89,90),137)),(97,98))),(((((72,73),(74,124)),83),((116,117),120)),129))),((((((((63,107),(111,115)),114),((((105,106),(130,131)),(112,113)),110)),(78,79)),(((69,(122,123)),(76,140)),82)),96),((((66,(67,80)),101),((68,(132,133)),84)),((92,94),(93,95))))),62)),((47,48),((49,138),142)))),(56,57)),(28,29)),(10,55)),((((((3,4),(51,53)),(((6,7),(50,52)),139)),(54,145)),((((((5,23),((11,12),((16,18),38))),(24,25)),(21,22)),(8,9)),(((((((((((13,14),(44,45)),32),(33,34)),(19,20)),((26,43),27)),35),(41,42)),((36,37),(39,40))),(15,17)),(30,31)))),143)),((((102,136),144),118),(125,141))),(2,58)),59);
 307: 1 -18114.85742 -17630.15412 (0,(((((((((1,91),(46,((((60,61),(((((64,65),(70,(((87,88),128),(134,135)))),(108,109)),((75,86),85)),(((((71,(77,(103,104))),(((81,100),(99,121)),((119,126),127))),((89,90),137)),(((((72,73),(74,124)),83),((116,117),120)),129)),(97,98)))),(((((((((63,107),(111,115)),114),((((105,106),(130,131)),(112,113)),110)),((((((66,(67,80)),101),(68,(132,133))),84),((92,94),(93,95))),(78,79))),82),96),(69,(122,123))),(76,140))),62))),((47,48),((49,138),142))),(56,57)),(28,29)),((((((((3,4),(51,53)),139),((50,52),(54,145))),(6,7)),(((((((5,23),((11,12),((16,18),38))),(24,25)),(8,9)),(21,22)),(30,31)),((((((((((13,14),(44,45)),32),(33,34)),(19,20)),((26,43),27)),35),(15,17)),(41,42)),((36,37),(39,40))))),143),((((102,136),144),118),(125,141)))),10),55),(2,58)),59);
 308: 1 -17060.33398 -17605.85298 (0,((((((((1,91),((46,((((60,61),(((((64,65),(70,((87,88),(128,(134,135))))),(((75,86),85),(108,109))),((((71,(77,(103,104))),(((81,100),(99,121)),(119,(126,127)))),((89,90),137)),(97,98))),(((((72,73),(74,124)),83),((116,117),120)),129))),((((((((63,107),(111,115)),114),((((105,106),(130,131)),(112,113)),110)),(78,79)),(((69,(122,123)),(76,140)),82)),(((((66,(67,80)),101),(68,(132,133))),84),((92,94),(93,95)))),96)),62)),((47,48),((49,138),142)))),(56,57)),(28,29)),(((((((((3,4),(51,53)),139),((50,52),(54,145))),(6,7)),(((((((((((13,14),(44,45)),32),(33,34)),(19,20)),((26,43),27)),35),(41,42)),((36,37),(39,40))),(15,17)),(30,31))),(((((5,23),((11,12),((16,18),38))),(24,25)),(8,9)),(21,22))),143),((((102,136),144),118),(125,141)))),10),55),(2,58)),59);
 309: 1 -16901.62891 -17614.26525 (0,((((((((1,91),((46,((((60,61),(((((64,65),(70,(((87,88),(134,135)),128))),(((75,86),85),(108,109))),((((71,(77,(103,104))),(((81,100),(99,121)),((119,126),127))),((89,90),137)),(97,98))),(((((72,73),(74,124)),83),((116,117),120)),129))),((((((((63,107),(111,115)),114),((((105,106),(130,131)),(112,113)),110)),(78,79)),(((69,(122,123)),(76,140)),82)),96),((((66,(67,80)),101),((68,(132,133)),84)),((92,94),(93,95))))),62)),((47,48),((49,138),142)))),(56,57)),(28,29)),(10,55)),((((((3,4),(51,53)),(((6,7),(50,52)),139)),(54,145)),((((((5,23),((11,12),((16,18),38))),(24,25)),(21,22)),(8,9)),(((((((((((13,14),(44,45)),32),(33,34)),(19,20)),((26,43),27)),35),(41,42)),((36,37),(39,40))),(15,17)),(30,31)))),143)),((((102,136),144),118),(125,141))),(2,58)),59);
 310: 1 -15996.16504 -17609.84492 (0,(((((((((1,91),((46,((((60,61),((((((64,65),(70,(((87,88),128),(134,135)))),(108,109)),((75,86),85)),((((71,(77,(103,104))),((((81,100),99),121),((119,127),126))),((89,90),137)),(97,98))),(((((72,73),(74,124)),83),((116,117),120)),129))),(((((((((63,107),(111,115)),114),((((105,106),(130,131)),(112,113)),110)),((((((66,(67,80)),101),(68,(132,133))),84),((92,94),(93,95))),(78,79))),82),96),(69,(122,123))),(76,140))),62)),((47,48),((49,138),142)))),(56,57)),(28,29)),10),((((((3,4),(51,53)),(((6,7),(50,52)),139)),(54,145)),((((((5,(24,25)),((11,12),((16,18),38))),23),(8,9)),(21,22)),(((((((((((13,14),(44,45)),32),(33,34)),(19,20)),((26,43),27)),35),(41,42)),((36,37),(39,40))),(15,17)),(30,31)))),143)),((((102,136),144),118),(125,141))),55),(2,58)),59);
 311: 2 -18639.17578 -17603.19239 (0,(((((((((1,91),((47,48),((49,138),142))),(46,((((60,61),(((((64,65),(70,(((87,88),(134,135)),128))),(((75,86),85),(108,109))),((((71,(77,(103,104))),(((81,100),(99,121)),((119,126),127))),((89,90),137)),(97,98))),(((((72,73),(74,124)),83),((116,117),120)),129))),(((((((((63,107),(111,115)),114),((((105,106),(130,131)),(112,113)),110)),((((((66,(67,80)),101),(68,(132,133))),84),((92,94),(93,95))),(78,79))),82),96),(69,(122,123))),(76,140))),62))),(56,57)),(28,29)),(((((((((3,4),(51,53)),139),((50,52),(54,145))),(6,7)),(((((((((((13,14),(44,45)),32),(33,34)),(19,20)),((26,43),27)),35),(41,42)),((36,37),(39,40))),(15,17)),(30,31))),(((((5,(24,25)),((11,12),((16,18),38))),23),(21,22)),(8,9))),143),((((102,136),144),118),(125,141)))),10),55),(2,58)),59);
 312: 1 -17666.71875 -17631.38879 (0,((((((((1,91),((((46,(((60,61),(((((64,65),(70,(((87,88),(134,135)),128))),(((75,86),85),(108,109))),(97,98)),(((71,((((81,100),(99,121)),(119,(126,127))),((89,90),137))),(77,(103,104))),(((((72,73),(74,124)),83),((116,117),120)),129)))),((((((((63,107),(111,115)),114),((((105,106),(130,131)),(112,113)),110)),(78,79)),(((((((66,80),67),101),(68,(132,133))),84),((92,94),(93,95))),96)),82),((69,(122,123)),(76,140))))),62),(47,48)),((49,138),142))),(56,57)),(28,29)),(((((((3,4),(51,53)),139),((50,52),(54,145))),(6,7)),((((((5,(24,25)),(8,9)),23),((11,12),((16,18),38))),(21,22)),((((((((((13,14),(44,45)),32),(33,34)),(19,20)),((26,43),27)),35),(41,42)),((36,37),(39,40))),((15,17),(30,31))))),((((102,136),144),(118,(125,141))),143))),10),55),(2,58)),59);
 313: 1 -16914.82227 -17599.74298 (0,(((((((((((1,91),(46,((((60,61),((((((64,65),(70,((87,88),(128,(134,135))))),(108,109)),((75,86),85)),((((71,(77,(103,104))),(((81,100),(99,121)),(119,(126,127)))),((89,90),137)),(97,98))),(((((72,73),(74,124)),83),((116,117),120)),129))),(((((((((63,107),(111,115)),114),((((105,106),(130,131)),(112,113)),110)),((((((66,(67,80)),101),(68,(132,133))),84),((92,94),(93,95))),(78,79))),82),96),(69,(122,123))),(76,140))),62))),(47,48)),((49,138),142)),(56,57)),(28,29)),10),(((((((3,4),(51,53)),139),((50,52),(54,145))),(6,7)),((((((5,23),((11,12),((16,18),38))),(24,25)),(8,9)),(21,22)),(((((((((((13,14),(44,45)),32),(33,34)),(19,20)),((26,43),27)),35),(41,42)),((36,37),(39,40))),(15,17)),(30,31)))),143)),((((102,136),144),118),(125,141))),55),(2,58)),59);
 314: 1 -16943.77344 -17610.3492 (0,(((((((((1,91),((((60,61),((((((64,65),(70,((87,88),(128,(134,135))))),(108,109)),((75,86),85)),((((71,(77,(103,104))),(((81,100),(99,121)),(119,(126,127)))),((89,90),137)),(97,98))),(((((72,73),(74,124)),83),((116,117),120)),129))),((((((((63,107),(111,115)),114),((((105,106),(130,131)),(112,113)),110)),(((((((66,67),80),101),(68,(132,133))),84),((92,94),(93,95))),(78,79))),96),((69,(122,123)),82)),(76,140))),62)),((46,(47,48)),((49,138),142))),(56,57)),(28,29)),((((((((3,4),(51,53)),139),((50,52),(54,145))),(((((5,23),((11,12),((16,18),38))),(24,25)),(8,9)),(21,22))),((6,7),(((((((((((13,14),(44,45)),32),(33,34)),(19,20)),((26,43),27)),35),(41,42)),((36,37),(39,40))),(30,31)),(15,17)))),143),((((102,136),144),118),(125,141)))),10),55),(2,58)),59);
 315: 1 -16926.91016 -17612.47561 (0,((((((((1,91),((46,((((60,61),((((((64,65),(70,((87,88),(128,(134,135))))),(108,109)),((75,86),85)),((((71,(77,(103,104))),(((81,100),(99,121)),(119,(126,127)))),((89,90),137)),(97,98))),(((((72,73),(74,124)),83),((116,117),120)),129))),((((((((63,107),(111,115)),114),((((105,106),(130,131)),(112,113)),110)),(78,79)),(((69,(122,123)),(76,140)),82)),96),((((((66,67),80),101),(68,(132,133))),84),((92,94),(93,95))))),62)),((47,48),((49,138),142)))),(56,57)),(28,29)),(10,55)),(((((((3,4),(51,53)),(((6,7),(50,52)),139)),(54,145)),(((((((((((13,14),(44,45)),32),(33,34)),(19,20)),((26,43),27)),35),(41,42)),((36,37),(39,40))),(15,17)),(30,31))),(((((5,23),((11,12),((16,18),38))),(24,25)),(21,22)),(8,9))),143)),((((102,136),144),118),(125,141))),(2,58)),59);
 316: 4 -17048.59375 -17598.95416 (0,(((((((((1,91),(46,((((60,61),((((((64,65),(70,((87,88),(128,(134,135))))),(108,109)),((75,86),85)),((((71,(77,(103,104))),(((81,100),(99,121)),((119,126),127))),((89,90),137)),(97,98))),(((((72,73),(74,124)),83),((116,117),120)),129))),(((((((((63,107),(111,115)),114),((((105,106),(130,131)),(112,113)),110)),(((((((66,67),80),101),(68,(132,133))),84),((92,94),(93,95))),(78,79))),82),96),(69,(122,123))),(76,140))),62))),(47,48)),((49,138),142)),(56,57)),(28,29)),(((((((((3,4),(51,53)),139),((50,52),(54,145))),(6,7)),((((((5,(8,9)),(24,25)),23),((11,12),((16,18),38))),(21,22)),(((((((((((13,14),(44,45)),32),(33,34)),(19,20)),((26,43),27)),35),(41,42)),((36,37),(39,40))),(30,31)),(15,17)))),143),((((102,136),144),118),(125,141))),10)),55),(2,58)),59);
 317: 1 -17316.00391 -17608.22858 (0,((((((1,91),((46,((((60,61),((((((64,65),(70,((87,88),(128,(134,135))))),(108,109)),((75,86),85)),((((71,(77,(103,104))),(((81,100),(99,121)),((119,126),127))),((89,90),137)),(97,98))),(((((72,73),(74,124)),83),((116,117),120)),129))),(((((((((63,107),(111,115)),114),((((105,106),(130,131)),(112,113)),110)),((((((66,(67,80)),101),(68,(132,133))),84),((92,94),(93,95))),(78,79))),82),96),(69,(122,123))),(76,140))),62)),((47,48),((49,138),142)))),(56,57)),(28,29)),((((((((((3,4),(51,53)),139),((50,52),(54,145))),(6,7)),((((((((((((13,14),(44,45)),32),(33,34)),(19,20)),35),(26,43)),27),(41,42)),((36,37),(39,40))),(15,17)),(30,31))),((((5,(8,9)),(24,25)),23),(((11,12),((16,18),38)),(21,22)))),143),(10,55)),((((102,136),144),118),(125,141)))),(2,58)),59);
 318: 2 -17822.75391 -17614.20867 (0,(((((((((1,91),(46,((((60,61),((((((64,65),(70,(((87,88),128),(134,135)))),(108,109)),((75,86),85)),((((71,(77,(103,104))),((81,100),((99,121),(119,(126,127))))),((89,90),137)),(97,98))),(((((72,73),(74,124)),83),((116,117),120)),129))),((((((((63,107),(111,115)),114),((((105,106),(130,131)),(112,113)),110)),((((((((66,67),80),101),(68,(132,133))),84),((92,94),(93,95))),(78,79)),82)),96),(69,(122,123))),(76,140))),62))),((47,48),((49,138),142))),(56,57)),(28,29)),((((((((3,4),(51,53)),139),((50,52),(54,145))),(((((5,23),((11,12),((16,18),38))),(24,25)),(8,9)),(21,22))),((6,7),((((((((((((13,14),32),(44,45)),(33,34)),(19,20)),35),(26,43)),27),(41,42)),((36,37),(39,40))),(30,31)),(15,17)))),143),(((102,136),((125,141),144)),118))),10),55),(2,58)),59);
 319: 2 -16866.19531 -17611.12401 (0,(((((((((1,91),(46,((((60,61),((((((64,65),(70,((87,88),(128,(134,135))))),(108,109)),((75,86),85)),((((71,(77,(103,104))),(((81,100),(99,121)),(119,(126,127)))),((89,90),137)),(97,98))),(((((72,73),(74,124)),83),((116,117),120)),129))),(((((((((63,107),(111,115)),114),((((105,106),(130,131)),(112,113)),110)),((((((66,67),80),((68,(132,133)),101)),84),((92,94),(93,95))),(78,79))),82),96),(69,(122,123))),(76,140))),62))),((47,48),((49,138),142))),(56,57)),(28,29)),((((((((3,4),(51,53)),139),((50,52),(54,145))),(((((5,23),((11,12),((16,18),38))),(24,25)),(8,9)),(21,22))),((6,7),((((((((((((13,14),(44,45)),32),(33,34)),(19,20)),35),(26,43)),27),(41,42)),((36,37),(39,40))),(30,31)),(15,17)))),143),(((102,136),((125,141),144)),118))),10),55),(2,58)),59);
 320: 2 -18018.22656 -17602.45546 (0,(((((((1,91),(((46,((((60,61),(((((64,65),(70,(((87,88),(134,135)),128))),(((75,86),85),(108,109))),((((71,((81,100),((99,121),((119,127),126)))),(77,(103,104))),((89,90),137)),(97,98))),(((((72,73),(74,124)),83),((116,117),120)),129))),(((((((((63,107),(111,115)),114),((((105,106),(130,131)),(112,113)),110)),((((((66,(67,80)),101),(68,(132,133))),84),((92,94),(93,95))),(78,79))),82),96),(69,(122,123))),(76,140))),62)),(47,48)),((49,138),142))),(56,57)),(28,29)),(((((((((3,4),(51,53)),139),((50,52),(54,145))),(6,7)),((((((5,23),((11,12),((16,18),38))),(24,25)),(8,9)),(21,22)),((((((((((13,14),(44,45)),(32,(33,34))),(19,20)),((26,43),27)),35),(41,42)),((36,37),(39,40))),(15,17)),(30,31)))),143),((((102,136),144),118),(125,141))),10)),55),(2,58)),59);
 321: 1 -16016.45508 -17611.43598 (0,(((((((((1,91),(46,((((60,61),((((((64,65),(70,(((87,88),128),(134,135)))),(108,109)),((75,86),85)),((((71,(77,(103,104))),(((81,100),(99,121)),((119,126),127))),((89,90),137)),(97,98))),(((((72,73),(74,124)),83),((116,117),120)),129))),(((((((((63,107),(111,115)),114),((((105,106),(130,131)),(112,113)),110)),(78,79)),((((((66,(67,80)),101),(68,(132,133))),84),((92,94),(93,95))),96)),82),(69,(122,123))),(76,140))),62))),((47,48),((49,138),142))),(56,57)),(28,29)),((((((((3,4),(51,53)),139),((6,7),(50,52))),(54,145)),((((((5,(24,25)),((11,12),((16,18),38))),23),(21,22)),(8,9)),(((((((((((13,14),(33,34)),32),(44,45)),(19,20)),((26,43),27)),35),(41,42)),((36,37),(39,40))),(15,17)),(30,31)))),143),(((102,136),((125,141),144)),118))),10),55),(2,58)),59);
 322: 1 -18243.5 -17606.38579 (0,((((((((((1,91),(46,((((60,61),((((((64,65),(70,((87,88),(128,(134,135))))),(108,109)),((75,86),85)),((((71,(77,(103,104))),(((81,100),(99,121)),((119,127),126))),((89,90),137)),(97,98))),(((((72,73),(74,124)),83),((116,117),120)),129))),(((((((((63,107),(111,115)),114),((((105,106),(130,131)),(112,113)),110)),(((((((66,80),67),101),(68,(132,133))),84),((92,94),(93,95))),(78,79))),82),96),(69,(122,123))),(76,140))),62))),((47,48),((49,138),142))),(56,57)),(28,29)),((((102,136),144),118),(125,141))),(((((((3,4),(51,53)),139),((6,7),(50,52))),(54,145)),((((((5,(24,25)),23),((11,12),((16,18),38))),(21,22)),(8,9)),(((((((((((13,14),(44,45)),32),(33,34)),(19,20)),((26,43),27)),35),(41,42)),((36,37),(39,40))),(15,17)),(30,31)))),143)),10),55),(2,58)),59);
 323: 1 -17213.96289 -17602.27541 (0,(((((((1,91),(((46,((((60,61),((((((64,65),(70,((87,88),(128,(134,135))))),(108,109)),((75,86),85)),((((71,(77,(103,104))),(((81,100),(99,121)),((119,126),127))),((89,90),137)),(97,98))),(((((72,73),(74,124)),83),((116,117),120)),129))),(((((((((63,107),(111,115)),114),((((105,106),(130,131)),(112,113)),110)),((((((66,(67,80)),101),(68,(132,133))),84),((92,94),(93,95))),(78,79))),82),96),(69,(122,123))),(76,140))),62)),(47,48)),((49,138),142))),(56,57)),(28,29)),((((((((((3,4),(51,53)),139),(54,145)),(50,52)),(6,7)),((((((5,(24,25)),(8,9)),23),((11,12),((16,18),38))),(21,22)),((((((((((((13,14),(44,45)),32),(33,34)),(19,20)),35),(26,43)),27),(41,42)),((36,37),(39,40))),(15,17)),(30,31)))),143),((((102,136),144),118),(125,141))),10)),55),(2,58)),59);
 324: 1 -18286.76172 -17614.26525 (0,((((((((1,91),((46,((((60,61),(((((64,65),(70,(((87,88),(134,135)),128))),(((75,86),85),(108,109))),((((71,(77,(103,104))),(((81,100),(99,121)),((119,126),127))),((89,90),137)),(97,98))),(((((72,73),(74,124)),83),((116,117),120)),129))),((((((((63,107),(111,115)),114),((((105,106),(130,131)),(112,113)),110)),(78,79)),(((69,(122,123)),(76,140)),82)),96),((((66,(67,80)),101),((68,(132,133)),84)),((92,94),(93,95))))),62)),((47,48),((49,138),142)))),(56,57)),(28,29)),(10,55)),((((((3,4),(51,53)),(((6,7),(50,52)),139)),(54,145)),((((((5,23),((11,12),((16,18),38))),(24,25)),(21,22)),(8,9)),(((((((((((13,14),(44,45)),32),(33,34)),(19,20)),((26,43),27)),35),(41,42)),((36,37),(39,40))),(15,17)),(30,31)))),143)),((((102,136),144),118),(125,141))),(2,58)),59);
 325: 2 -16736.30273 -17605.75776 (0,((((((((1,91),((46,((((60,61),((((((64,65),(70,(((87,88),(134,135)),128))),(108,109)),((75,86),85)),((((71,((((81,100),99),(119,(126,127))),121)),(77,(103,104))),((89,90),137)),(97,98))),(((((72,73),(74,124)),83),((116,117),120)),129))),(((((((((63,107),(111,115)),114),((((105,106),(130,131)),(112,113)),110)),((((((66,(67,80)),101),(68,(132,133))),84),((92,94),(93,95))),(78,79))),82),96),(69,(122,123))),(76,140))),62)),((47,48),((49,138),142)))),(56,57)),(28,29)),((((((((3,4),(51,53)),139),((50,52),(54,145))),(6,7)),((((((5,(8,9)),(24,25)),23),((11,12),((16,18),38))),(21,22)),((((((((((((13,14),32),(33,34)),(44,45)),(19,20)),35),(26,43)),27),(41,42)),((36,37),(39,40))),(15,17)),(30,31)))),143),((((102,136),144),118),(125,141)))),10),55),(2,58)),59);
 326: 1 -17172.78906 -17614.59707 (0,((((((((1,91),((46,((((60,61),(((((64,65),(70,(((87,88),(134,135)),128))),(((75,86),85),(108,109))),((((71,(77,(103,104))),(((81,100),(99,121)),((119,126),127))),((89,90),137)),(97,98))),(((((72,73),(74,124)),((116,117),120)),83),129))),((((((((63,107),(111,115)),114),((((105,106),(130,131)),(112,113)),110)),(78,79)),(((69,(122,123)),(76,140)),82)),96),((((66,(67,80)),101),((68,(132,133)),84)),((92,94),(93,95))))),62)),((47,48),((49,138),142)))),(56,57)),(28,29)),(10,55)),((((((3,4),(51,53)),(((6,7),(50,52)),139)),(54,145)),((((((5,23),((11,12),((16,18),38))),(24,25)),(8,9)),(21,22)),(((((((((((13,14),(44,45)),32),(33,34)),(19,20)),((26,43),27)),35),(41,42)),((36,37),(39,40))),(15,17)),(30,31)))),143)),((((102,136),144),118),(125,141))),(2,58)),59);
 327: 1 -15168.17773 -17606.38579 (0,((((((((((1,91),(46,((((60,61),((((((64,65),(70,((87,88),(128,(134,135))))),(108,109)),((75,86),85)),((((71,(77,(103,104))),(((81,100),(99,121)),((119,127),126))),((89,90),137)),(97,98))),(((((72,73),(74,124)),83),((116,117),120)),129))),(((((((((63,107),(111,115)),114),((((105,106),(130,131)),(112,113)),110)),(((((((66,80),67),101),(68,(132,133))),84),((92,94),(93,95))),(78,79))),82),96),(69,(122,123))),(76,140))),62))),((47,48),((49,138),142))),(56,57)),(28,29)),((((102,136),144),118),(125,141))),(((((((3,4),(51,53)),139),((6,7),(50,52))),(54,145)),((((((5,(24,25)),23),((11,12),((16,18),38))),(21,22)),(8,9)),(((((((((((13,14),(44,45)),32),(33,34)),(19,20)),((26,43),27)),35),(41,42)),((36,37),(39,40))),(15,17)),(30,31)))),143)),10),55),(2,58)),59);
 328: 3 -17166.72266 -17604.56347 (0,((((((((1,91),(((46,((((60,61),((((((64,65),(70,((87,88),(128,(134,135))))),(108,109)),((75,86),85)),((((71,(77,(103,104))),(((81,100),(99,121)),(119,(126,127)))),((89,90),137)),(97,98))),(((((72,73),(74,124)),((116,117),120)),83),129))),(((((((((63,107),(111,115)),114),((((105,106),(130,131)),(112,113)),110)),(((((((66,67),80),101),(68,(132,133))),84),((92,94),(93,95))),(78,79))),82),96),(69,(122,123))),(76,140))),62)),(47,48)),((49,138),142))),(56,57)),(28,29)),(((((((((3,4),(51,53)),139),((50,52),(54,145))),(6,7)),(((((((((((13,14),(44,45)),32),(33,34)),(19,20)),((26,43),27)),35),(41,42)),((36,37),(39,40))),(15,17)),(30,31))),(((((5,(24,25)),23),((11,12),((16,18),38))),(21,22)),(8,9))),143),((102,136),(118,((125,141),144))))),10),55),(2,58)),59);
 329: 1 -17049.9043 -17610.69367 (0,((((((((1,91),(((46,((((60,61),(((((64,65),(70,((87,88),(128,(134,135))))),(((75,86),85),(108,109))),((((71,(77,(103,104))),(((81,100),(99,121)),(119,(126,127)))),((89,90),137)),(97,98))),(((((72,73),(74,124)),83),((116,117),120)),129))),(((((((((63,107),(111,115)),114),((((105,106),(130,131)),(112,113)),110)),((((((66,(67,80)),101),(68,(132,133))),84),((92,94),(93,95))),(78,79))),82),96),(69,(122,123))),(76,140))),62)),(47,48)),((49,138),142))),(56,57)),(28,29)),(10,55)),(((((((3,4),(51,53)),139),(6,7)),(((((((((((13,14),(44,45)),32),(33,34)),(19,20)),((26,43),27)),35),(41,42)),((36,37),(39,40))),(15,17)),(30,31))),((((((5,23),((11,12),((16,18),38))),(24,25)),(8,9)),(21,22)),((50,52),(54,145)))),143)),((((102,136),144),118),(125,141))),(2,58)),59);
 330: 2 -17663.55469 -17618.2536 (0,(((((((((1,91),((46,((((60,61),((((((64,65),(70,(((87,88),128),(134,135)))),(108,109)),((75,86),85)),((((71,(77,(103,104))),(((81,100),(99,121)),((119,127),126))),((89,90),137)),(97,98))),(((((72,73),(74,124)),83),((116,117),120)),129))),((((((((63,107),(111,115)),114),((((105,106),(130,131)),(112,113)),110)),(((((((66,(67,80)),101),(68,(132,133))),84),((92,94),(93,95))),(78,79)),96)),82),(69,(122,123))),(76,140))),62)),(47,48))),((49,138),142)),(56,57)),(28,29)),((((((3,4),(51,53)),((6,7),(((50,52),(54,145)),139))),((((((5,(24,25)),(8,9)),23),((11,12),((16,18),38))),(21,22)),((((((((((((13,14),(44,45)),32),(33,34)),(19,20)),35),(26,43)),27),(41,42)),((36,37),(39,40))),(15,17)),(30,31)))),143),((((102,136),144),118),(125,141)))),10),55),(2,58)),59);
 331: 1 -17884.70312 -17613.24791 (0,(((((((((1,91),(46,(((60,61),((((((((((63,107),(111,115)),114),((((105,106),(130,131)),(112,113)),110)),((((((66,(67,80)),101),(68,(132,133))),84),((92,94),(93,95))),(78,79))),96),82),(69,(122,123))),(76,140)),((((((64,65),(70,((87,88),(128,(134,135))))),(108,109)),((75,86),85)),(((71,(77,(103,104))),((((81,100),(99,121)),((119,127),126)),((89,90),137))),(97,98))),(((((72,73),(74,124)),83),((116,117),120)),129)))),62))),((47,48),((49,138),142))),(56,57)),(28,29)),((((((((3,4),(51,53)),139),((50,52),(54,145))),(((((5,23),((11,12),((16,18),38))),(24,25)),(8,9)),(21,22))),((6,7),((((((((((((13,14),32),(33,34)),(44,45)),(19,20)),35),(26,43)),27),(41,42)),((36,37),(39,40))),(30,31)),(15,17)))),143),(((102,136),((125,141),144)),118))),10),55),(2,58)),59);
 332: 1 -17604.2168 -17615.81417 (0,((((((((1,91),((46,((((60,61),(((((64,65),(70,(((87,88),(134,135)),128))),(((75,86),85),(108,109))),((((71,(77,(103,104))),(((81,100),(99,121)),((119,126),127))),((89,90),137)),(97,98))),(((((72,73),(74,124)),83),((116,117),120)),129))),((((((((63,107),(111,115)),114),((((105,106),(130,131)),(112,113)),110)),(78,79)),(((69,(122,123)),(76,140)),82)),96),((((66,(67,80)),101),((68,(132,133)),84)),((92,94),(93,95))))),62)),((47,48),((49,138),142)))),(56,57)),(28,29)),(10,55)),((((((3,4),(51,53)),(((6,7),(50,52)),139)),(54,145)),((((((5,23),((11,12),((16,18),38))),(24,25)),(8,9)),(21,22)),((((((((((13,14),(44,45)),32),(33,34)),(19,20)),((26,43),27)),(35,(41,42))),((36,37),(39,40))),(15,17)),(30,31)))),143)),((((102,136),144),118),(125,141))),(2,58)),59);
 333: 1 -16071.17188 -17605.18066 (0,((((((((1,91),((46,((((60,61),((((((64,65),(70,((87,88),(128,(134,135))))),(108,109)),((75,86),85)),(((71,(77,(103,104))),(((((81,100),99),((119,126),127)),121),((89,90),137))),(97,98))),(((((72,73),(74,124)),83),((116,117),120)),129))),(((((((((63,107),(111,115)),114),((((105,106),(130,131)),(112,113)),110)),((((((66,(67,80)),101),(68,(132,133))),84),((92,94),(93,95))),(78,79))),82),96),(69,(122,123))),(76,140))),62)),((47,48),((49,138),142)))),(56,57)),(28,29)),((((((((3,4),(51,53)),139),((50,52),(54,145))),(6,7)),((((((5,(8,9)),(24,25)),((11,12),((16,18),38))),23),(21,22)),((((((((((((13,14),32),(44,45)),(33,34)),(19,20)),35),(26,43)),27),(41,42)),((36,37),(39,40))),(15,17)),(30,31)))),143),((((102,136),144),118),(125,141)))),10),55),(2,58)),59);
 334: 1 -18852.71094 -17607.73719 (0,(((((((((1,91),(46,((((60,61),(((((((64,65),(70,((87,88),(128,(134,135))))),(108,109)),((75,86),85)),(97,98)),((71,(77,(103,104))),(((81,100),((99,121),((119,126),127))),((89,90),137)))),(((((72,73),(74,124)),83),((116,117),120)),129))),(((((((((63,107),(111,115)),114),((((105,106),(130,131)),(112,113)),110)),(78,79)),((((((66,(67,80)),101),(68,(132,133))),84),((92,94),(93,95))),96)),82),(69,(122,123))),(76,140))),62))),((47,48),((49,138),142))),(56,57)),(28,29)),((((((((3,4),(51,53)),139),((50,52),(54,145))),(6,7)),((((((5,(8,9)),(24,25)),23),((11,12),((16,18),38))),(21,22)),(((((((((((13,14),(44,45)),32),(33,34)),(19,20)),((26,43),27)),35),(41,42)),((36,37),(39,40))),(30,31)),(15,17)))),143),((((102,136),144),118),(125,141)))),10),55),(2,58)),59);
 335: 1 -15783.38672 -17611.80217 (0,((((((((((1,91),(46,((((60,61),((((((64,65),(70,((87,88),(128,(134,135))))),(108,109)),((75,86),85)),((((71,(77,(103,104))),(((81,100),(99,121)),(119,(126,127)))),((89,90),137)),(97,98))),(((((72,73),(74,124)),83),129),((116,117),120)))),(((((((((63,107),(111,115)),114),((((105,106),(130,131)),(112,113)),110)),(78,79)),((((((66,(67,80)),101),(68,(132,133))),84),((92,94),(93,95))),96)),82),(69,(122,123))),(76,140))),62))),(47,48)),((49,138),142)),(56,57)),(28,29)),(((((((((3,4),(51,53)),139),(54,145)),((6,7),(50,52))),(((((((((((13,14),(44,45)),32),(33,34)),(19,20)),((26,43),27)),35),(41,42)),((36,37),(39,40))),(15,17)),(30,31))),(((((5,23),((11,12),((16,18),38))),(24,25)),(8,9)),(21,22))),143),((102,136),(118,((125,141),144))))),10),55),(2,58)),59);
 336: 1 -18164.21094 -17621.12909 (0,(((((((((1,91),((46,((((60,61),(((((((64,65),((87,88),(128,(134,135)))),70),(108,109)),((75,86),85)),((((71,(77,(103,104))),(((81,100),(99,121)),(119,(126,127)))),((89,90),137)),(97,98))),(((((72,73),(74,124)),83),129),((116,117),120)))),(((((((((63,107),(111,115)),114),((((105,106),(130,131)),(112,113)),110)),(78,79)),((((((66,(67,80)),101),(68,(132,133))),84),((92,94),(93,95))),96)),82),(69,(122,123))),(76,140))),62)),((47,48),((49,138),142)))),(56,57)),(28,29)),10),((((((((3,4),(51,53)),139),((50,52),(54,145))),(6,7)),(((((((((13,14),(32,((33,34),(44,45)))),(19,20)),((26,43),27)),35),(41,42)),((36,37),(39,40))),(30,31)),(15,17))),(((((5,23),(24,25)),(8,9)),((11,12),((16,18),38))),(21,22))),143)),((102,136),(118,((125,141),144)))),55),(2,58)),59);
 337: 1 -16272.95605 -17615.00735 (0,(((((((((1,91),(46,((((60,61),((((((64,65),(70,((87,88),(128,(134,135))))),(108,109)),((75,86),85)),((((71,(77,(103,104))),((((81,100),121),99),((119,126),127))),((89,90),137)),(97,98))),(((((72,73),(74,124)),83),((116,117),120)),129))),(((((((((63,107),(111,115)),114),((((105,106),(130,131)),(112,113)),110)),((((((66,(67,80)),101),(68,(132,133))),84),((92,94),(93,95))),(78,79))),82),96),(69,(122,123))),(76,140))),62))),((47,48),((49,138),142))),(56,57)),(28,29)),((((((((3,4),(51,53)),139),((50,52),(54,145))),(((((5,23),((11,12),((16,18),38))),(24,25)),(8,9)),(21,22))),((6,7),((((((((((((13,14),(44,45)),32),(33,34)),(19,20)),35),(26,43)),27),(41,42)),((36,37),(39,40))),(30,31)),(15,17)))),143),(((102,136),((125,141),144)),118))),10),55),(2,58)),59);
 338: 1 -18342.81836 -17611.99495 (0,(((((((((1,91),((46,((((60,61),((((64,65),(70,(((87,88),(134,135)),128))),(((75,86),85),(108,109))),(((((71,(77,(103,104))),(((81,100),(99,121)),(119,(126,127)))),((89,90),137)),(97,98)),(((((72,73),(74,124)),83),((116,117),120)),129)))),(((((((63,107),(111,115)),114),((((105,106),(130,131)),(112,113)),110)),((((((66,(67,80)),101),(68,(132,133))),84),((92,94),(93,95))),(78,79))),(((69,(122,123)),(76,140)),82)),96)),62)),((47,48),((49,138),142)))),(56,57)),(28,29)),10),((((((((3,4),(51,53)),139),((50,52),(54,145))),(6,7)),(((((((((((13,14),(44,45)),32),(33,34)),(19,20)),((26,43),27)),35),(41,42)),((36,37),(39,40))),(15,17)),(30,31))),(((((5,23),((11,12),((16,18),38))),(24,25)),(8,9)),(21,22))),143)),((((102,136),144),118),(125,141))),55),(2,58)),59);
 339: 1 -16798.66211 -17610.02105 (0,((((((((1,91),((46,((((60,61),(((((64,65),(70,((87,88),(128,(134,135))))),(((75,86),85),(108,109))),((((71,(77,(103,104))),(((81,100),(99,121)),(119,(126,127)))),((89,90),137)),(97,98))),((((72,73),(83,(((116,117),120),129))),124),74))),(((((((((63,107),(111,115)),114),((((105,106),(130,131)),(112,113)),110)),(78,79)),82),((((((66,67),80),101),((68,(132,133)),84)),((92,94),(93,95))),96)),(69,(122,123))),(76,140))),62)),((47,48),((49,138),142)))),(56,57)),(28,29)),((((((((3,4),(51,53)),139),((50,52),(54,145))),(6,7)),((((((5,(8,9)),(24,25)),23),((11,12),((16,18),38))),(21,22)),((((((((((((13,14),(44,45)),32),(33,34)),(19,20)),35),(26,43)),27),(41,42)),((36,37),(39,40))),(15,17)),(30,31)))),143),((((102,136),144),118),(125,141)))),10),55),(2,58)),59);
 340: 1 -18959.42383 -17607.73774 (0,(((((((((1,91),(46,((((60,61),((((((64,65),(70,((87,88),(128,(134,135))))),(108,109)),((75,86),85)),((((71,(77,(103,104))),((((81,100),99),121),((119,126),127))),((89,90),137)),(97,98))),(((((72,73),(74,124)),83),((116,117),120)),129))),(((((((((63,107),(111,115)),114),((((105,106),(130,131)),(112,113)),110)),((((((66,(67,80)),101),(68,(132,133))),84),((92,94),(93,95))),(78,79))),82),96),(69,(122,123))),(76,140))),62))),((47,48),((49,138),142))),(56,57)),(28,29)),((((((((3,4),(51,53)),139),((50,52),(54,145))),(((((5,23),((11,12),((16,18),38))),(24,25)),(8,9)),(21,22))),((6,7),((((((((((((13,14),(44,45)),32),(33,34)),(19,20)),35),(26,43)),27),(41,42)),((36,37),(39,40))),(30,31)),(15,17)))),143),(((102,136),((125,141),144)),118))),10),55),(2,58)),59);
 341: 1 -16942.05664 -17619.95831 (0,(((((((1,91),((46,((((60,61),((((((64,65),(70,((87,88),(128,(134,135))))),(108,109)),((75,86),85)),((((71,(77,(103,104))),(((81,100),(99,121)),((119,126),127))),((89,90),137)),(97,98))),(((((72,73),(74,124)),83),((116,117),120)),129))),((((((((63,107),(111,115)),114),((((105,106),(130,131)),(112,113)),110)),((((((66,(67,80)),101),(68,(132,133))),84),((92,94),(93,95))),(78,79))),96),((69,(122,123)),82)),(76,140))),62)),((47,48),((49,138),142)))),(56,57)),(28,29)),(((((((((3,4),139),((50,52),((51,53),(54,145)))),(6,7)),(((((((((((13,14),(44,45)),32),(33,34)),(19,20)),((26,43),27)),35),(41,42)),((36,37),(39,40))),(15,17)),(30,31))),(((((5,(24,25)),23),((11,12),((16,18),38))),(21,22)),(8,9))),143),((((102,136),144),118),(125,141))),10)),55),(2,58)),59);
 342: 1 -18765.82812 -17613.51452 (0,(((((((1,91),(((46,((((60,61),(((((64,65),(70,(((87,88),128),(134,135)))),(((75,86),85),(108,109))),((((71,(77,(103,104))),(((81,100),(99,121)),(119,(126,127)))),((89,90),137)),(97,98))),(((((72,73),(74,124)),83),((116,117),120)),129))),((((((((63,107),(111,115)),114),((((105,106),(130,131)),(112,113)),110)),((((((((66,67),80),101),(68,(132,133))),84),((92,94),(93,95))),96),(78,79))),82),(69,(122,123))),(76,140))),62)),(47,48)),((49,138),142))),(56,57)),(28,29)),((((((((((3,4),(51,53)),139),((50,52),(54,145))),(6,7)),(((((((((((13,14),32),(44,45)),(33,34)),(19,20)),((26,43),27)),35),(41,42)),((36,37),(39,40))),(15,17)),(30,31))),(((((5,(24,25)),23),(21,22)),((11,12),((16,18),38))),(8,9))),143),((((102,136),144),118),(125,141))),10)),55),(2,58)),59);
 343: 1 -17509.08594 -17606.25533 (0,((((((((1,91),((46,((((60,61),((((((64,65),(70,((87,88),(128,(134,135))))),(108,109)),((75,86),85)),((((71,(77,(103,104))),(((81,100),(99,121)),(119,(126,127)))),((89,90),137)),(97,98))),(((((72,73),(74,124)),83),((116,117),120)),129))),(((((((((63,107),(111,115)),114),((((105,106),(130,131)),(112,113)),110)),(78,79)),(((((((66,67),80),101),(68,(132,133))),84),((92,94),(93,95))),96)),82),(69,(122,123))),(76,140))),62)),((47,48),((49,138),142)))),(56,57)),(28,29)),(((((((((3,4),(51,53)),139),(54,145)),(((((((((((13,14),(44,45)),32),(33,34)),(19,20)),((26,43),27)),35),(41,42)),((36,37),(39,40))),(15,17)),(30,31))),(((((5,23),((11,12),((16,18),38))),(24,25)),(21,22)),(8,9))),((6,7),(50,52))),143),((102,136),(118,((125,141),144))))),10),55),(2,58)),59);
 344: 1 -18501.16797 -17606.65478 (0,(((((((((1,91),(46,((((60,61),((((((64,65),(70,((87,88),(128,(134,135))))),(108,109)),((75,86),85)),((((71,(77,(103,104))),(((81,100),(99,121)),(119,(126,127)))),((89,90),137)),(97,98))),(((((72,73),(74,124)),83),((116,117),120)),129))),(((((((((63,107),(111,115)),114),((((105,106),(130,131)),(112,113)),110)),(78,79)),((((((66,(67,80)),101),(68,(132,133))),84),((92,94),(93,95))),96)),82),(69,(122,123))),(76,140))),62))),((47,48),((49,138),142))),(56,57)),(28,29)),((((((((3,4),(51,53)),139),((50,52),(54,145))),(6,7)),((((((5,23),(24,25)),(8,9)),((11,12),((16,18),38))),(21,22)),(((((((((13,14),(32,((33,34),(44,45)))),(19,20)),((26,43),27)),35),(41,42)),((36,37),(39,40))),(30,31)),(15,17)))),143),(((102,136),((125,141),144)),118))),10),55),(2,58)),59);
 345: 2 -16875.125 -17608.52516 (0,(((((((1,91),((47,48),((49,138),142))),(46,((((60,61),((((((64,65),(70,((87,88),(128,(134,135))))),(108,109)),((75,86),85)),((((71,(77,(103,104))),(((81,100),(99,121)),(119,(126,127)))),((89,90),137)),(97,98))),(((((72,73),(74,124)),83),((116,117),120)),129))),(((((((((63,107),(111,115)),114),((((105,106),(130,131)),(112,113)),110)),(((((((66,80),67),101),(68,(132,133))),84),((92,94),(93,95))),(78,79))),82),96),(69,(122,123))),(76,140))),62))),(56,57)),(28,29)),((((((((((3,4),(51,53)),((50,52),(54,145))),139),(6,7)),((((((((((((13,14),(44,45)),32),(33,34)),(19,20)),35),(26,43)),27),(41,42)),((36,37),(39,40))),(15,17)),(30,31))),((((5,(24,25)),(8,9)),(((11,12),((16,18),38)),23)),(21,22))),143),(10,55)),((((102,136),144),118),(125,141)))),(2,58)),59);
 346: 2 -16332.87891 -17627.20934 (0,(((((((((1,91),(46,((((60,61),(((((64,65),(70,((87,88),(128,(134,135))))),(((75,86),85),(108,109))),((((71,(77,(103,104))),(((81,100),(99,121)),((119,126),127))),((89,90),137)),(97,98))),(((((72,73),(74,124)),83),((116,117),120)),129))),(((((((((63,107),(111,115)),114),((((105,106),(130,131)),(112,113)),110)),(78,79)),(((((((66,67),80),101),(68,(132,133))),84),((92,94),(93,95))),96)),82),(69,(122,123))),(76,140))),62))),((47,48),((49,138),142))),(56,57)),(28,29)),(((((((((3,4),(51,53)),139),(54,145)),((((((((((13,14),(44,45)),32),(33,34)),(19,20)),((26,43),27)),35),(((36,37),(39,40)),(41,42))),(15,17)),(30,31))),((((5,23),((8,9),(24,25))),((11,12),((16,18),38))),(21,22))),((6,7),(50,52))),143),((((102,136),144),118),(125,141)))),10),55),(2,58)),59);
 347: 1 -16938.75586 -17607.73774 (0,(((((((((1,91),(46,((((60,61),((((((64,65),(70,((87,88),(128,(134,135))))),(108,109)),((75,86),85)),((((71,(77,(103,104))),((((81,100),99),121),((119,126),127))),((89,90),137)),(97,98))),(((((72,73),(74,124)),83),((116,117),120)),129))),(((((((((63,107),(111,115)),114),((((105,106),(130,131)),(112,113)),110)),((((((66,(67,80)),101),(68,(132,133))),84),((92,94),(93,95))),(78,79))),82),96),(69,(122,123))),(76,140))),62))),((47,48),((49,138),142))),(56,57)),(28,29)),((((((((3,4),(51,53)),139),((50,52),(54,145))),(((((5,23),((11,12),((16,18),38))),(24,25)),(8,9)),(21,22))),((6,7),((((((((((((13,14),(44,45)),32),(33,34)),(19,20)),35),(26,43)),27),(41,42)),((36,37),(39,40))),(30,31)),(15,17)))),143),(((102,136),((125,141),144)),118))),10),55),(2,58)),59);
 348: 1 -16584.23242 -17606.96614 (0,(((((((((1,91),((46,62),(((60,61),((((((64,65),(70,((87,88),(128,(134,135))))),(108,109)),((75,86),85)),((((71,(77,(103,104))),(((81,100),(99,121)),((119,126),127))),((89,90),137)),(97,98))),(((((72,73),(74,124)),83),((116,117),120)),129))),(((((((((63,107),(111,115)),114),((((105,106),(130,131)),(112,113)),110)),((((((66,(67,80)),101),(68,(132,133))),84),((92,94),(93,95))),(78,79))),82),96),(69,(122,123))),(76,140))))),(47,48)),((49,138),142)),(56,57)),(28,29)),((((((((((3,4),(51,53)),139),(54,145)),(50,52)),(6,7)),((((((5,(8,9)),(24,25)),23),((11,12),((16,18),38))),(21,22)),((((((((((13,14),(32,(44,45))),(33,34)),(19,20)),((26,43),27)),35),(41,42)),((36,37),(39,40))),(30,31)),(15,17)))),143),((((102,136),144),118),(125,141))),10)),55),(2,58)),59);
 349: 1 -18262.43945 -17617.14949 (0,((((((((1,91),((46,((((60,61),((((((64,65),(70,(((87,88),128),(134,135)))),(108,109)),((75,86),85)),((((71,(77,(103,104))),(((81,100),(99,121)),((119,126),127))),((89,90),137)),(97,98))),(((((72,73),(74,124)),83),((116,117),120)),129))),(((((((((63,107),(111,115)),114),((((105,106),(130,131)),(112,113)),110)),((((((66,67),80),((68,(132,133)),101)),84),((92,94),(93,95))),(78,79))),82),96),(69,(122,123))),(76,140))),62)),((47,48),((49,138),142)))),(56,57)),(28,29)),((((((((3,4),(51,53)),139),(6,7)),(((((((((((13,14),(44,45)),32),(33,34)),(19,20)),((26,43),27)),35),(41,42)),((36,37),(39,40))),(15,17)),(30,31))),((((((5,23),((11,12),((16,18),38))),(24,25)),(21,22)),(8,9)),((50,52),(54,145)))),143),((102,136),(118,((125,141),144))))),10),55),(2,58)),59);
 350: 1 -17451.26562 -17612.28779 (0,(((((((((1,91),(46,(((((60,61),(((((72,73),(74,124)),83),((116,117),120)),129)),(((((64,65),(70,(((87,88),128),(134,135)))),(108,109)),((75,86),85)),((((71,(77,(103,104))),((81,100),((99,121),(119,(126,127))))),((89,90),137)),(97,98)))),(((((((((63,107),(111,115)),114),((((105,106),(130,131)),(112,113)),110)),(((((((66,67),80),101),(68,(132,133))),84),((92,94),(93,95))),(78,79))),82),96),(69,(122,123))),(76,140))),62))),((47,48),((49,138),142))),(56,57)),(28,29)),((((((((3,4),(51,53)),139),((50,52),(54,145))),(((((5,23),((11,12),((16,18),38))),(24,25)),(8,9)),(21,22))),((6,7),((((((((((((13,14),32),(44,45)),(33,34)),(19,20)),35),(26,43)),27),(41,42)),((36,37),(39,40))),(30,31)),(15,17)))),143),(((102,136),((125,141),144)),118))),10),55),(2,58)),59);
 351: 1 -19076.08594 -17605.75776 (0,((((((((1,91),((46,((((60,61),((((((64,65),(70,(((87,88),(134,135)),128))),(108,109)),((75,86),85)),((((71,((((81,100),99),(119,(126,127))),121)),(77,(103,104))),((89,90),137)),(97,98))),(((((72,73),(74,124)),83),((116,117),120)),129))),(((((((((63,107),(111,115)),114),((((105,106),(130,131)),(112,113)),110)),((((((66,(67,80)),101),(68,(132,133))),84),((92,94),(93,95))),(78,79))),82),96),(69,(122,123))),(76,140))),62)),((47,48),((49,138),142)))),(56,57)),(28,29)),((((((((3,4),(51,53)),139),((50,52),(54,145))),(6,7)),((((((5,(8,9)),(24,25)),23),((11,12),((16,18),38))),(21,22)),((((((((((((13,14),32),(33,34)),(44,45)),(19,20)),35),(26,43)),27),(41,42)),((36,37),(39,40))),(15,17)),(30,31)))),143),((((102,136),144),118),(125,141)))),10),55),(2,58)),59);
 352: 1 -18323.28516 -17608.57093 (0,(((((((((1,91),(((46,((((60,61),((((((64,65),(70,((87,88),(128,(134,135))))),(108,109)),((75,86),85)),((((71,(77,(103,104))),(((81,100),(99,121)),((119,127),126))),((89,90),137)),(97,98))),((((72,73),(74,124)),83),(((116,117),120),129)))),(((((((((63,107),(111,115)),114),((((105,106),(130,131)),(112,113)),110)),((((((66,(67,80)),101),(68,(132,133))),84),((92,94),(93,95))),(78,79))),82),96),(69,(122,123))),(76,140))),62)),(47,48)),((49,138),142))),(56,57)),(28,29)),(((((((3,4),(51,53)),139),((50,52),(54,145))),(((((5,(24,25)),23),((11,12),((16,18),38))),(21,22)),(8,9))),((6,7),((((((((((13,14),32),(44,45)),(33,34)),(19,20)),(((26,43),27),35)),(41,42)),((36,37),(39,40))),(30,31)),(15,17)))),143)),10),((((102,136),144),118),(125,141))),55),(2,58)),59);
 353: 1 -16399.83594 -17605.97527 (0,(((((((1,91),(((46,((((60,61),(((((64,65),(70,((87,88),(128,(134,135))))),(((75,86),85),(108,109))),((((71,(77,(103,104))),(((81,100),(99,121)),(119,(126,127)))),((89,90),137)),(97,98))),((((72,73),(74,124)),83),(((116,117),120),129)))),(((((((((63,107),(111,115)),114),((((105,106),(130,131)),(112,113)),110)),(78,79)),(((((((66,80),67),101),(68,(132,133))),84),((92,94),(93,95))),96)),82),(69,(122,123))),(76,140))),62)),(47,48)),((49,138),142))),(56,57)),(28,29)),(((((((((3,4),(51,53)),(((50,52),(54,145)),139)),(6,7)),((((((((((((13,14),(44,45)),32),(33,34)),(19,20)),35),(26,43)),27),(41,42)),((36,37),(39,40))),(30,31)),(15,17))),(((((5,23),((11,12),((16,18),38))),(24,25)),(8,9)),(21,22))),143),((((102,136),144),118),(125,141))),10)),55),(2,58)),59);
 354: 1 -17021.90625 -17604.66237 (0,(((((((1,91),(((46,((((60,61),((((((64,65),(70,((87,88),(128,(134,135))))),(108,109)),((75,86),85)),((((71,(77,(103,104))),(((81,100),(99,121)),((119,126),127))),((89,90),137)),(97,98))),(((((72,73),(74,124)),83),((116,117),120)),129))),(((((((((63,107),(111,115)),114),((((105,106),(130,131)),(112,113)),110)),((((((66,(67,80)),101),(68,(132,133))),84),((92,94),(93,95))),(78,79))),82),(69,(122,123))),96),(76,140))),62)),(47,48)),((49,138),142))),(56,57)),(28,29)),(((((((((3,4),(51,53)),139),((50,52),(54,145))),(6,7)),((((((5,(24,25)),(8,9)),23),((11,12),((16,18),38))),(21,22)),((((((((((((13,14),(44,45)),32),(33,34)),(19,20)),35),(26,43)),27),(41,42)),((36,37),(39,40))),(15,17)),(30,31)))),143),((((102,136),144),118),(125,141))),10)),55),(2,58)),59);
 355: 1 -17820.85547 -17606.70397 (0,(((((((1,91),(((46,((((60,61),(((((((64,65),((87,88),(128,(134,135)))),70),(108,109)),((75,86),85)),((((71,(77,(103,104))),(((81,100),(99,121)),(119,(126,127)))),((89,90),137)),(97,98))),(((((72,73),(74,124)),83),((116,117),120)),129))),(((((((((63,107),(111,115)),114),((((105,106),(130,131)),(112,113)),110)),((((((66,(67,80)),101),(68,(132,133))),84),((92,94),(93,95))),(78,79))),82),96),(69,(122,123))),(76,140))),62)),(47,48)),((49,138),142))),(56,57)),(28,29)),(((((((((3,4),(51,53)),139),((50,52),(54,145))),(6,7)),((((((5,(24,25)),(8,9)),23),((11,12),((16,18),38))),(21,22)),(((((((((((13,14),(44,45)),32),(33,34)),(19,20)),((26,43),27)),35),(41,42)),((36,37),(39,40))),(15,17)),(30,31)))),143),((((102,136),144),118),(125,141))),10)),55),(2,58)),59);
 356: 1 -16036.11523 -17606.79845 (0,((((((((((1,91),(((46,((((60,61),((((((64,65),(70,((87,88),(128,(134,135))))),(108,109)),((75,86),85)),((((71,(77,(103,104))),(((81,100),(99,121)),(119,(126,127)))),((89,90),137)),(97,98))),(((((72,73),(74,124)),83),((116,117),120)),129))),(((((((((63,107),(111,115)),114),((((105,106),(130,131)),(112,113)),110)),((((((66,(67,80)),101),(68,(132,133))),84),((92,94),(93,95))),(78,79))),82),96),(69,(122,123))),(76,140))),62)),(47,48)),((49,138),142))),(56,57)),(28,29)),10),((((((3,4),(51,53)),139),((50,52),(54,145))),(((((5,(24,25)),23),((11,12),((16,18),38))),(21,22)),(8,9))),((6,7),(((((((((((13,14),(44,45)),32),(33,34)),(19,20)),((26,43),27)),35),(41,42)),((36,37),(39,40))),(30,31)),(15,17))))),143),((((102,136),144),118),(125,141))),55),(2,58)),59);
 357: 1 -17649.30469 -17607.90436 (0,(((((((((1,91),(46,((((60,61),((((((64,65),(70,((87,88),(128,(134,135))))),(108,109)),((75,86),85)),((((71,(77,(103,104))),(((81,100),(99,121)),((119,127),126))),((89,90),137)),(97,98))),(((((72,73),(74,124)),83),((116,117),120)),129))),(((((((((63,107),(111,115)),114),((((105,106),(130,131)),(112,113)),110)),(((((((66,80),67),101),(68,(132,133))),84),((92,94),(93,95))),(78,79))),82),96),(69,(122,123))),(76,140))),62))),((47,48),((49,138),142))),(56,57)),(28,29)),((((((((3,4),(51,53)),139),((6,7),(50,52))),(54,145)),(((((5,(24,25)),23),(((11,12),((16,18),38)),(21,22))),(8,9)),(((((((((((13,14),(44,45)),32),(33,34)),(19,20)),((26,43),27)),35),(41,42)),((36,37),(39,40))),(15,17)),(30,31)))),143),((((102,136),144),118),(125,141)))),10),55),(2,58)),59);
 358: 1 -17330.41797 -17600.6525 (0,((((((((1,91),((46,((((60,61),((((((64,65),(70,((87,88),(128,(134,135))))),(108,109)),((75,86),85)),((((71,(((81,100),(99,121)),((119,127),126))),(77,(103,104))),((89,90),137)),(97,98))),(((((72,73),(74,124)),83),((116,117),120)),129))),(((((((((63,107),(111,115)),114),((((105,106),(130,131)),(112,113)),110)),(((((((66,67),80),101),(68,(132,133))),84),((92,94),(93,95))),(78,79))),82),96),(69,(122,123))),(76,140))),62)),((47,48),((49,138),142)))),(56,57)),(28,29)),(((((((((3,4),(51,53)),139),((50,52),(54,145))),(6,7)),(((((((((((13,14),(44,45)),32),(33,34)),(19,20)),((26,43),27)),35),(41,42)),((36,37),(39,40))),(15,17)),(30,31))),(((((5,23),((11,12),((16,18),38))),(24,25)),(8,9)),(21,22))),143),(((102,136),((125,141),144)),118))),10),55),(2,58)),59);
 359: 1 -16109.68359 -17619.97722 (0,((((((((1,91),((46,((((60,61),((((((64,65),(70,(((87,88),(134,135)),128))),(108,109)),((75,86),85)),((((71,(77,(103,104))),(((81,100),(99,121)),(119,(126,127)))),((89,90),137)),(97,98))),((((72,73),(74,124)),(((116,117),120),129)),83))),(((((((((63,107),(111,115)),114),((((105,106),(130,131)),(112,113)),110)),((((((66,(67,80)),101),(68,(132,133))),84),((92,94),(93,95))),(78,79))),96),82),(69,(122,123))),(76,140))),62)),((47,48),((49,138),142)))),(56,57)),(28,29)),(((((((3,4),(51,53)),139),((50,52),(54,145))),(((((5,(24,25)),23),(21,22)),((11,12),((16,18),38))),(8,9))),((6,7),((((((((((13,14),32),((33,34),(44,45))),(19,20)),35),((26,43),27)),(41,42)),((36,37),(39,40))),(30,31)),(15,17)))),143)),(10,((((102,136),144),118),(125,141)))),55),(2,58)),59);
 360: 1 -16738.09375 -17637.24832 (0,((((((((((1,91),(46,((((60,61),((((((64,65),(70,(((87,88),128),(134,135)))),(108,109)),((75,86),85)),(97,98)),((((71,(77,(103,104))),((89,90),137)),(((81,100),(99,121)),((119,126),127))),(((((72,73),(74,124)),83),((116,117),120)),129)))),(((((((((63,107),(111,115)),114),((((105,106),(130,131)),(112,113)),110)),((((66,(67,80)),101),(((68,(132,133)),84),((92,94),(93,95)))),(78,79))),82),96),(69,(122,123))),(76,140))),62))),((47,48),((49,138),142))),(56,57)),(28,29)),10),(((((((3,4),(51,53)),(((6,7),(50,52)),139)),(54,145)),(((((5,(24,25)),((11,12),((16,18),38))),23),(21,22)),(8,9))),((((((((((13,14),(44,45)),32),(33,34)),(19,20)),((26,43),27)),35),(41,42)),((36,37),(39,40))),((15,17),(30,31)))),143)),((((102,136),144),118),(125,141))),55),(2,58)),59);
 361: 1 -17685.73242 -17602.68188 (0,((((((((1,91),((46,((((60,61),((((((64,65),(70,((87,88),(128,(134,135))))),(108,109)),((75,86),85)),((((71,(77,(103,104))),(((81,100),(99,121)),((119,126),127))),((89,90),137)),(97,98))),(((((72,73),(74,124)),83),((116,117),120)),129))),(((((((((63,107),(111,115)),114),((((105,106),(130,131)),(112,113)),110)),(((((((66,67),80),101),(68,(132,133))),84),((92,94),(93,95))),(78,79))),82),96),(69,(122,123))),(76,140))),62)),((47,48),((49,138),142)))),(56,57)),(28,29)),(((((((((3,4),(51,53)),139),(54,145)),(((((((((((13,14),(44,45)),32),(33,34)),(19,20)),((26,43),27)),35),(41,42)),((36,37),(39,40))),(15,17)),(30,31))),(((((5,23),((11,12),((16,18),38))),(24,25)),(21,22)),(8,9))),((6,7),(50,52))),143),((102,136),(118,((125,141),144))))),10),55),(2,58)),59);
 362: 1 -18441.70898 -17611.33645 (0,(((((((((1,91),(46,((((60,61),((((((64,65),(70,((87,88),(128,(134,135))))),(108,109)),((75,86),85)),((((71,(77,(103,104))),(((81,100),(99,121)),(119,(126,127)))),((89,90),137)),(97,98))),(((((72,73),(74,124)),83),((116,117),120)),129))),(((((((((63,107),(111,115)),114),((((105,106),(112,113)),(130,131)),110)),(78,79)),((((((66,(67,80)),101),(68,(132,133))),84),((92,94),(93,95))),96)),82),(69,(122,123))),(76,140))),62))),((47,48),((49,138),142))),(56,57)),(28,29)),((((((((3,4),(51,53)),139),((50,52),(54,145))),(6,7)),(((((5,23),((8,9),(24,25))),((11,12),((16,18),38))),(21,22)),(((((((((13,14),(32,((33,34),(44,45)))),(19,20)),((26,43),27)),35),(41,42)),((36,37),(39,40))),(30,31)),(15,17)))),143),(((102,136),((125,141),144)),118))),10),55),(2,58)),59);
 363: 1 -18331.63477 -17618.2536 (0,(((((((((1,91),((46,((((60,61),((((((64,65),(70,(((87,88),128),(134,135)))),(108,109)),((75,86),85)),((((71,(77,(103,104))),(((81,100),(99,121)),((119,127),126))),((89,90),137)),(97,98))),(((((72,73),(74,124)),83),((116,117),120)),129))),((((((((63,107),(111,115)),114),((((105,106),(130,131)),(112,113)),110)),(((((((66,(67,80)),101),(68,(132,133))),84),((92,94),(93,95))),(78,79)),96)),82),(69,(122,123))),(76,140))),62)),(47,48))),((49,138),142)),(56,57)),(28,29)),((((((3,4),(51,53)),((6,7),(((50,52),(54,145)),139))),((((((5,(24,25)),(8,9)),23),((11,12),((16,18),38))),(21,22)),((((((((((((13,14),(44,45)),32),(33,34)),(19,20)),35),(26,43)),27),(41,42)),((36,37),(39,40))),(15,17)),(30,31)))),143),((((102,136),144),118),(125,141)))),10),55),(2,58)),59);
 364: 1 -16609.44336 -17602.38315 (0,(((((((1,91),(((46,((((60,61),((((((64,65),(70,(((87,88),128),(134,135)))),(108,109)),((75,86),85)),((((71,(77,(103,104))),(((81,100),(99,121)),(119,(126,127)))),((89,90),137)),(97,98))),(((((72,73),(74,124)),83),((116,117),120)),129))),(((((((((63,107),(111,115)),114),((((105,106),(130,131)),(112,113)),110)),((((((66,(67,80)),101),(68,(132,133))),84),((92,94),(93,95))),(78,79))),82),96),(69,(122,123))),(76,140))),62)),(47,48)),((49,138),142))),(56,57)),(28,29)),((((((((((3,4),(51,53)),139),(54,145)),(((((((((((13,14),(44,45)),32),(33,34)),(19,20)),((26,43),27)),35),(41,42)),((36,37),(39,40))),(30,31)),(15,17))),(((((5,23),((11,12),((16,18),38))),(24,25)),(8,9)),(21,22))),((6,7),(50,52))),143),(((102,136),((125,141),144)),118)),10)),55),(2,58)),59);
 365: 2 -17659.08594 -17615.72038 (0,((((((((1,91),(((46,((((60,61),((((((64,65),(70,((87,88),(128,(134,135))))),(108,109)),((75,86),85)),((((71,(77,(103,104))),((((81,100),99),((119,126),127)),121)),((89,90),137)),(97,98))),(((((72,73),(74,124)),83),((116,117),120)),129))),((((((((63,107),(111,115)),114),((((105,106),(130,131)),(112,113)),110)),((((((66,(67,80)),101),(68,(132,133))),84),((92,94),(93,95))),(78,79))),82),96),((69,(122,123)),(76,140)))),62)),(47,48)),((49,138),142))),(56,57)),(28,29)),(((((((3,4),(51,53)),((6,7),((50,52),139))),(54,145)),((((((5,23),((11,12),((16,18),38))),(24,25)),(8,9)),(21,22)),((((((((((((13,14),45),44),32),(33,34)),(19,20)),((26,43),27)),35),(41,42)),((36,37),(39,40))),(15,17)),(30,31)))),143),((((102,136),144),118),(125,141)))),10),55),(2,58)),59);
 366: 1 -18531.125 -17627.05998 (0,((((((((1,91),(46,((((60,61),((((((64,65),(70,((87,88),(128,(134,135))))),(((75,86),85),(108,109))),(97,98)),(((71,(77,(103,104))),(((81,100),(99,121)),(119,(126,127)))),((89,90),137))),(((((72,73),(74,124)),83),((116,117),120)),129))),(((((((((63,107),(111,115)),114),(((105,106),(130,131)),(110,(112,113)))),((((66,(67,80)),(((68,(132,133)),84),101)),((92,94),(93,95))),(78,79))),82),96),(69,(122,123))),(76,140))),62))),((47,48),((49,138),142))),(56,57)),(28,29)),(((((((((3,4),(51,53)),139),((50,52),(54,145))),(6,7)),((((((5,(24,25)),(8,9)),23),((11,12),((16,18),38))),(21,22)),(((((((((((13,14),(44,45)),32),(33,34)),(19,20)),((26,43),27)),35),(41,42)),(15,17)),((36,37),(39,40))),(30,31)))),143),((((102,136),144),118),(125,141))),10)),55),(2,58)),59);
 367: 1 -17419.49805 -17606.87773 (0,(((((((((1,91),((46,((((60,61),((((((64,65),(70,(((87,88),128),(134,135)))),(108,109)),((75,86),85)),(((71,(77,(103,104))),((((81,100),(99,121)),((119,127),126)),((89,90),137))),(97,98))),(((((72,73),(74,124)),83),((116,117),120)),129))),(((((((((63,107),(111,115)),114),((((105,106),(130,131)),(112,113)),110)),((((((66,(67,80)),101),(68,(132,133))),84),((92,94),(93,95))),(78,79))),82),96),(69,(122,123))),(76,140))),62)),((47,48),((49,138),142)))),(56,57)),(28,29)),10),((((((3,4),(51,53)),(((6,7),(50,52)),139)),(54,145)),((((((5,(24,25)),((11,12),((16,18),38))),23),(8,9)),(21,22)),(((((((((((13,14),(44,45)),32),(33,34)),(19,20)),((26,43),27)),35),(41,42)),((36,37),(39,40))),(15,17)),(30,31)))),143)),((((102,136),144),118),(125,141))),55),(2,58)),59);
 368: 2 -16803.6875 -17612.11305 (0,(((((((((1,91),(46,((((60,61),((((((64,65),(70,((87,88),(128,(134,135))))),(108,109)),((75,86),85)),((((71,(77,(103,104))),(((81,100),(99,121)),((119,126),127))),((89,90),137)),(97,98))),(((((72,73),(74,124)),83),((116,117),120)),129))),(((((((((63,107),(111,115)),114),((((105,106),(130,131)),(112,113)),110)),(78,79)),(((((66,(67,80)),((68,(132,133)),101)),84),((92,94),(93,95))),96)),82),(69,(122,123))),(76,140))),62))),((47,48),((49,138),142))),(56,57)),(28,29)),(((((((3,4),(51,53)),(((6,7),(50,52)),139)),(54,145)),((((((5,23),((11,12),((16,18),38))),(24,25)),(8,9)),(21,22)),(((((((((((13,14),(44,45)),32),(33,34)),(19,20)),((26,43),27)),35),(41,42)),((36,37),(39,40))),(15,17)),(30,31)))),143),(((102,136),((125,141),144)),118))),10),55),(2,58)),59);
 369: 1 -18798.99219 -17605.70043 (0,(((((((1,91),(((46,((((60,61),((((((64,65),(70,((87,88),(128,(134,135))))),(108,109)),((75,86),85)),((((71,(77,(103,104))),(((81,100),(99,121)),(119,(126,127)))),((89,90),137)),(97,98))),(((((72,73),(74,124)),83),((116,117),120)),129))),((((((((63,107),(111,115)),114),((((105,106),(130,131)),(112,113)),110)),((((((66,(67,80)),101),(68,(132,133))),84),((92,94),(93,95))),(78,79))),96),((69,(122,123)),82)),(76,140))),62)),(47,48)),((49,138),142))),(56,57)),(28,29)),((((((((3,4),(51,53)),(((50,52),(54,145)),139)),(6,7)),((((((5,(24,25)),(8,9)),23),((11,12),((16,18),38))),(21,22)),((((((((((((13,14),(44,45)),32),(33,34)),(19,20)),35),(26,43)),27),(41,42)),((36,37),(39,40))),(15,17)),(30,31)))),143),((((102,136),144),118),(125,141))),10)),55),(2,58)),59);
 370: 2 -17579.54102 -17615.31545 (0,((((((((1,91),((46,((((60,61),(((((64,65),(70,(((87,88),(134,135)),128))),(((75,86),85),(108,109))),((((71,(77,(103,104))),(((81,100),(99,121)),((119,126),127))),((89,90),137)),(97,98))),(((((72,73),(74,124)),83),((116,117),120)),129))),((((((((63,107),(111,115)),114),((((105,106),(130,131)),(112,113)),110)),(78,79)),(((69,(122,123)),(76,140)),82)),96),(((66,(67,80)),(((68,(132,133)),84),101)),((92,94),(93,95))))),62)),((47,48),((49,138),142)))),(56,57)),(28,29)),(10,55)),((((((3,4),(51,53)),(((6,7),(50,52)),139)),(54,145)),((((((5,23),((11,12),((16,18),38))),(24,25)),(8,9)),(21,22)),(((((((((((13,14),(44,45)),32),(33,34)),(19,20)),((26,43),27)),35),(41,42)),((36,37),(39,40))),(15,17)),(30,31)))),143)),((((102,136),144),118),(125,141))),(2,58)),59);
 371: 3 -16725.45508 -17610.15136 (0,(((((((1,91),((46,(((((60,61),(((((72,73),(74,124)),83),((116,117),120)),129)),(((((64,65),(70,(((87,88),(134,135)),128))),(108,109)),((75,86),85)),((((71,(77,(103,104))),(((81,100),(99,121)),((119,126),127))),((89,90),137)),(97,98)))),(((((((((63,107),(111,115)),114),((((105,106),(130,131)),(112,113)),110)),(78,79)),((((((66,(67,80)),101),(68,(132,133))),84),((92,94),(93,95))),96)),82),(69,(122,123))),(76,140))),62)),((47,48),((49,138),142)))),(56,57)),(28,29)),((((((((((3,4),(51,53)),139),((50,52),(54,145))),(6,7)),((((((((((((13,14),(44,45)),32),(33,34)),(19,20)),35),(26,43)),27),(41,42)),((36,37),(39,40))),(15,17)),(30,31))),(((((5,23),((11,12),((16,18),38))),(24,25)),(8,9)),(21,22))),143),((((102,136),144),118),(125,141))),10)),55),(2,58)),59);
 372: 2 -17172.80859 -17598.58618 (0,(((((((1,91),(((46,((((60,61),((((((64,65),(70,((87,88),(128,(134,135))))),(108,109)),((75,86),85)),((((71,(77,(103,104))),(((81,100),(99,121)),(119,(126,127)))),((89,90),137)),(97,98))),(((((72,73),(74,124)),83),((116,117),120)),129))),(((((((((63,107),(111,115)),114),((((105,106),(130,131)),(112,113)),110)),((((((66,(67,80)),101),(68,(132,133))),84),((92,94),(93,95))),(78,79))),82),96),(69,(122,123))),(76,140))),62)),(47,48)),((49,138),142))),(56,57)),(28,29)),(((((((((3,4),(51,53)),139),((50,52),(54,145))),(6,7)),((((((5,(24,25)),(8,9)),23),((11,12),((16,18),38))),(21,22)),((((((((((((13,14),(44,45)),32),(33,34)),(19,20)),35),(26,43)),27),(41,42)),((36,37),(39,40))),(15,17)),(30,31)))),143),((((102,136),144),118),(125,141))),10)),55),(2,58)),59);
 373: 2 -17195.0625 -17606.3085 (0,((((((((((1,91),(((60,61),((((((64,65),(70,((87,88),(128,(134,135))))),(108,109)),((75,86),85)),((((71,(77,(103,104))),(((81,100),(99,121)),((119,126),127))),((89,90),137)),(97,98))),(((((72,73),(74,124)),83),((116,117),120)),129))),(((((((((63,107),(111,115)),114),((((105,106),(130,131)),(112,113)),110)),((((((66,(67,80)),101),(68,(132,133))),84),((92,94),(93,95))),(78,79))),82),96),(69,(122,123))),(76,140)))),(46,62)),(47,48)),((49,138),142)),(56,57)),(28,29)),(((((((((3,4),(51,53)),139),((50,52),(54,145))),(6,7)),((((((5,(8,9)),(24,25)),23),((11,12),((16,18),38))),(21,22)),((((((((((13,14),(32,(44,45))),(33,34)),(19,20)),((26,43),27)),35),(41,42)),((36,37),(39,40))),(30,31)),(15,17)))),143),((((102,136),144),118),(125,141))),10)),55),(2,58)),59);
 374: 1 -18355.91797 -17609.1951 (0,(((((((((1,91),(46,((((60,61),((((((64,65),(70,(((87,88),128),(134,135)))),(108,109)),((75,86),85)),((((71,(77,(103,104))),(((81,100),(99,121)),(119,(126,127)))),((89,90),137)),(97,98))),(((((72,73),(74,124)),83),((116,117),120)),129))),(((((((((63,107),(111,115)),((((105,106),(130,131)),(112,113)),110)),114),(((((((66,80),67),101),(68,(132,133))),84),((92,94),(93,95))),(78,79))),82),96),(69,(122,123))),(76,140))),62))),((47,48),((49,138),142))),(56,57)),(28,29)),((((((((3,4),(51,53)),139),(54,145)),((6,7),(50,52))),((((((5,23),((11,12),((16,18),38))),(24,25)),(8,9)),(21,22)),(((((((((((13,14),(44,45)),32),(33,34)),(19,20)),((26,43),27)),35),(41,42)),((36,37),(39,40))),(15,17)),(30,31)))),143),(((102,136),((125,141),144)),118))),10),55),(2,58)),59);
 375: 1 -17847 -17611.99201 (0,(((((((((1,91),(46,((((60,61),(((((64,65),(70,((87,88),(128,(134,135))))),(((75,86),85),(108,109))),(97,98)),((((71,(77,(103,104))),(((81,100),(99,121)),(119,(126,127)))),((89,90),137)),(((((72,73),(74,124)),83),((116,117),120)),129)))),(((((((((63,107),(111,115)),114),((((105,106),(130,131)),(112,113)),110)),((((((66,(67,80)),101),(68,(132,133))),84),((92,94),(93,95))),(78,79))),82),96),(69,(122,123))),(76,140))),62))),((47,48),((49,138),142))),(56,57)),(28,29)),((((((((3,4),(51,53)),139),((50,52),(54,145))),(6,7)),((((((5,23),((11,12),((16,18),38))),(24,25)),(8,9)),(21,22)),((((((((((13,14),(44,45)),32),(33,34)),(19,20)),((26,43),27)),(35,(41,42))),(15,17)),((36,37),(39,40))),(30,31)))),143),((((102,136),144),118),(125,141)))),10),55),(2,58)),59);
 376: 1 -17128.77734 -17611.23795 (0,(((((((((1,91),((46,((((60,61),((((((64,65),(70,(((87,88),128),(134,135)))),(108,109)),((75,86),85)),((((71,(77,(103,104))),(((81,100),(99,121)),((119,126),127))),((89,90),137)),(97,98))),(((((72,73),(74,124)),((116,117),120)),83),129))),(((((((((63,107),(111,115)),114),((((105,106),(130,131)),(112,113)),110)),(((((((66,80),67),101),(68,(132,133))),84),((92,94),(93,95))),(78,79))),82),96),(69,(122,123))),(76,140))),62)),((47,48),((49,138),142)))),(56,57)),(28,29)),10),(((((((3,4),(51,53)),139),((6,7),(50,52))),(54,145)),((((((5,23),(24,25)),(8,9)),((11,12),((16,18),38))),(21,22)),(((((((((((13,14),(44,45)),32),(33,34)),(19,20)),((26,43),27)),35),(41,42)),((36,37),(39,40))),(15,17)),(30,31)))),143)),((102,136),(118,((125,141),144)))),55),(2,58)),59);
 377: 1 -18502.94531 -17613.09239 (0,(((((((((1,91),((46,((((60,61),(((((64,65),(70,(((87,88),(134,135)),128))),(((75,86),85),(108,109))),(((((72,73),(74,124)),83),((116,117),120)),129)),((((71,(77,(103,104))),(((81,100),(99,121)),(119,(126,127)))),((89,90),137)),(97,98)))),(((((((63,107),(111,115)),114),((((105,106),(130,131)),(112,113)),110)),((((((66,(67,80)),101),(68,(132,133))),84),((92,94),(93,95))),(78,79))),(((69,(122,123)),(76,140)),82)),96)),62)),((47,48),((49,138),142)))),(56,57)),(28,29)),10),((((((((3,4),(51,53)),139),((50,52),(54,145))),(6,7)),(((((((((((13,14),(44,45)),32),(33,34)),(19,20)),((26,43),27)),35),(41,42)),((36,37),(39,40))),(15,17)),(30,31))),(((((5,23),((11,12),((16,18),38))),(24,25)),(8,9)),(21,22))),143)),((((102,136),144),118),(125,141))),55),(2,58)),59);
 378: 1 -18916.82031 -17608.67324 (0,(((((((1,91),((46,(((((60,61),(((((72,73),(74,124)),83),((116,117),120)),129)),((((64,65),(70,((87,88),(128,(134,135))))),(((75,86),85),(108,109))),((((71,(77,(103,104))),(((81,100),(99,121)),((119,126),127))),((89,90),137)),(97,98)))),(((((((((63,107),(111,115)),114),((((105,106),(130,131)),(112,113)),110)),(((((((66,67),80),101),(68,(132,133))),84),((92,94),(93,95))),(78,79))),82),96),(69,(122,123))),(76,140))),62)),((47,48),((49,138),142)))),(56,57)),(28,29)),(((((((((3,4),(51,53)),139),((50,52),(54,145))),(6,7)),((((((5,(24,25)),(8,9)),23),((11,12),((16,18),38))),(21,22)),(((((((((((13,14),(44,45)),32),(33,34)),(19,20)),((26,43),27)),35),(41,42)),((36,37),(39,40))),(15,17)),(30,31)))),143),((((102,136),144),118),(125,141))),10)),55),(2,58)),59);
 379: 1 -17019.35156 -17607.31893 (0,(((((((1,91),(((46,((((60,61),(((((64,65),(70,((87,88),(128,(134,135))))),(((75,86),85),(108,109))),((((71,(77,(103,104))),(((81,100),(99,121)),(119,(126,127)))),((89,90),137)),(97,98))),((((72,73),(74,124)),83),(((116,117),120),129)))),(((((((((63,107),(111,115)),114),((((105,106),(130,131)),(112,113)),110)),(78,79)),(((((((66,80),67),101),(68,(132,133))),84),((92,94),(93,95))),96)),82),(69,(122,123))),(76,140))),62)),(47,48)),((49,138),142))),(56,57)),(28,29)),(((((((((3,4),(51,53)),139),((50,52),(54,145))),((6,7),((((((((((((13,14),(44,45)),32),(33,34)),(19,20)),35),(26,43)),27),(41,42)),((36,37),(39,40))),(30,31)),(15,17)))),(((((5,23),((11,12),((16,18),38))),(24,25)),(8,9)),(21,22))),143),((((102,136),144),118),(125,141))),10)),55),(2,58)),59);
 380: 1 -16966.80859 -17615.99538 (0,(((((((((1,91),(46,((((60,61),((((((64,65),(70,((87,88),(128,(134,135))))),(108,109)),((75,86),85)),((((71,(77,(103,104))),(((81,100),(99,121)),(119,(126,127)))),((89,90),137)),(97,98))),(((((72,73),(74,124)),83),((116,117),120)),129))),(((((((((63,107),(111,115)),114),((((105,106),(130,131)),(112,113)),110)),(78,79)),((((66,(67,80)),101),(((68,(132,133)),84),((92,94),(93,95)))),96)),82),(69,(122,123))),(76,140))),62))),((47,48),((49,138),142))),(56,57)),(28,29)),((((((((3,4),(51,53)),139),((50,52),(54,145))),(((((5,23),((11,12),((16,18),38))),(24,25)),(8,9)),(21,22))),((6,7),((((((((((((13,14),32),(44,45)),(33,34)),(19,20)),(26,43)),27),35),(41,42)),((36,37),(39,40))),(15,17)),(30,31)))),143),((((102,136),144),118),(125,141)))),10),55),(2,58)),59);
 381: 1 -18295.10742 -17627.06181 (0,((((((((1,91),(46,((((60,61),((((((64,65),(70,((87,88),(128,(134,135))))),(((75,86),85),(108,109))),(97,98)),(((71,(77,(103,104))),(((81,100),(99,121)),(119,(126,127)))),((89,90),137))),(((((72,73),(74,124)),83),((116,117),120)),129))),(((((((((63,107),(111,115)),114),(((105,106),(130,131)),(110,(112,113)))),(((((66,(67,80)),101),((68,(132,133)),84)),((92,94),(93,95))),(78,79))),82),96),(69,(122,123))),(76,140))),62))),((47,48),((49,138),142))),(56,57)),(28,29)),(((((((((3,4),(51,53)),139),((50,52),(54,145))),(6,7)),((((((5,(24,25)),(8,9)),23),((11,12),((16,18),38))),(21,22)),(((((((((((13,14),(44,45)),32),(33,34)),(19,20)),((26,43),27)),35),(15,17)),(41,42)),((36,37),(39,40))),(30,31)))),143),((((102,136),144),118),(125,141))),10)),55),(2,58)),59);
 382: 1 -17666.82812 -17624.78073 (0,((((((((1,91),(46,((((60,61),(((((64,65),(70,((87,88),(128,(134,135))))),(((75,86),85),(108,109))),(97,98)),((((71,(77,(103,104))),(((81,100),(99,121)),(119,(126,127)))),((89,90),137)),(((((72,73),(74,124)),83),((116,117),120)),129)))),(((((((((63,107),(111,115)),114),(((105,106),(130,131)),(110,(112,113)))),(((((66,(67,80)),101),((68,(132,133)),84)),((92,94),(93,95))),(78,79))),82),96),(69,(122,123))),(76,140))),62))),((47,48),((49,138),142))),(56,57)),(28,29)),(((((((((3,4),(51,53)),139),((50,52),(54,145))),(6,7)),((((((5,(24,25)),(8,9)),23),((11,12),((16,18),38))),(21,22)),(((((((((((13,14),(44,45)),32),(33,34)),(19,20)),((26,43),27)),35),(41,42)),(15,17)),((36,37),(39,40))),(30,31)))),143),((((102,136),144),118),(125,141))),10)),55),(2,58)),59);
 383: 1 -17714.31836 -17607.56077 (0,(((((((((1,91),(46,((((60,61),((((((64,65),(70,(((87,88),128),(134,135)))),(108,109)),((75,86),85)),((((71,(77,(103,104))),(((81,100),(99,121)),(119,(126,127)))),((89,90),137)),(97,98))),(((((72,73),(74,124)),83),((116,117),120)),129))),(((((((63,107),(111,115)),114),((((105,106),(130,131)),(112,113)),110)),(((((((66,(67,80)),101),(68,(132,133))),84),((92,94),(93,95))),96),(78,79))),((69,(122,123)),82)),(76,140))),62))),((47,48),((49,138),142))),(56,57)),(28,29)),(((((((((3,4),(51,53)),139),((50,52),(54,145))),(6,7)),(((((((((((13,14),(44,45)),32),(33,34)),(19,20)),((26,43),27)),35),(41,42)),((36,37),(39,40))),(15,17)),(30,31))),(((((5,23),((11,12),((16,18),38))),(24,25)),(8,9)),(21,22))),143),((((102,136),144),118),(125,141)))),10),55),(2,58)),59);
 384: 1 -18184.61328 -17606.80554 (0,((((((((((1,91),(46,((((60,61),((((((64,65),(70,((87,88),(128,(134,135))))),(108,109)),((75,86),85)),((((71,(77,(103,104))),(((81,100),(99,121)),(119,(126,127)))),((89,90),137)),(97,98))),(((((72,73),(74,124)),83),((116,117),120)),129))),(((((((((63,107),(111,115)),114),((((105,106),(130,131)),(112,113)),110)),((((((66,(67,80)),101),(68,(132,133))),84),((92,94),(93,95))),(78,79))),82),96),(69,(122,123))),(76,140))),62))),((47,48),((49,138),142))),(56,57)),(28,29)),((((102,136),144),118),(125,141))),((((((((3,4),(51,53)),139),((6,7),(50,52))),(54,145)),(((((((((((13,14),(44,45)),32),(33,34)),(19,20)),((26,43),27)),35),(41,42)),((36,37),(39,40))),(15,17)),(30,31))),(((((5,(24,25)),23),((11,12),((16,18),38))),(8,9)),(21,22))),143)),10),55),(2,58)),59);
 385: 1 -17901.71094 -17602.27541 (0,(((((((1,91),(((46,((((60,61),((((((64,65),(70,((87,88),(128,(134,135))))),(108,109)),((75,86),85)),((((71,(77,(103,104))),(((81,100),(99,121)),((119,126),127))),((89,90),137)),(97,98))),(((((72,73),(74,124)),83),((116,117),120)),129))),(((((((((63,107),(111,115)),114),((((105,106),(130,131)),(112,113)),110)),((((((66,(67,80)),101),(68,(132,133))),84),((92,94),(93,95))),(78,79))),82),96),(69,(122,123))),(76,140))),62)),(47,48)),((49,138),142))),(56,57)),(28,29)),((((((((((3,4),(51,53)),139),(54,145)),(50,52)),(6,7)),((((((5,(24,25)),(8,9)),23),((11,12),((16,18),38))),(21,22)),((((((((((((13,14),(44,45)),32),(33,34)),(19,20)),35),(26,43)),27),(41,42)),((36,37),(39,40))),(15,17)),(30,31)))),143),((((102,136),144),118),(125,141))),10)),55),(2,58)),59);
 386: 3 -17383.6875 -17616.35894 (0,(((((((((1,91),((46,((((60,61),((((((64,65),(70,(((87,88),128),(134,135)))),(108,109)),((75,86),85)),((((71,(77,(103,104))),(((81,100),(99,121)),((119,127),126))),((89,90),137)),(97,98))),(((((72,73),(74,124)),83),((116,117),120)),129))),(((((((((63,107),(111,115)),114),((((105,106),(130,131)),(112,113)),110)),((((((66,80),67),((68,(132,133)),101)),84),((92,94),(93,95))),(78,79))),82),96),(69,(122,123))),(76,140))),62)),((47,48),((49,138),142)))),(56,57)),(28,29)),10),(((((((3,4),(51,53)),139),((6,7),(50,52))),(54,145)),((((((5,23),(24,25)),(8,9)),((11,12),((16,18),38))),(21,22)),(((((((((((13,14),(44,45)),32),(33,34)),(19,20)),((26,43),27)),35),(41,42)),((36,37),(39,40))),(15,17)),(30,31)))),143)),((102,136),(118,((125,141),144)))),55),(2,58)),59);
 387: 1 -17758.95703 -17608.92917 (0,(((((((1,91),(((46,((((60,61),((((((64,65),(70,(((87,88),128),(134,135)))),(108,109)),((75,86),85)),((((71,(77,(103,104))),(((81,100),(99,121)),((119,127),126))),((89,90),137)),(97,98))),(((((72,73),(74,124)),83),((116,117),120)),129))),(((((((((63,107),(111,115)),114),((((105,106),(130,131)),(112,113)),110)),((((((66,(67,80)),101),(68,(132,133))),84),((92,94),(93,95))),(78,79))),82),96),(69,(122,123))),(76,140))),62)),(47,48)),((49,138),142))),(56,57)),(28,29)),(((((((((3,4),(51,53)),139),((50,52),(54,145))),(6,7)),((((((5,(8,9)),(24,25)),((11,12),((16,18),38))),23),(21,22)),((((((((13,14),(44,45)),32),(33,34)),((19,20),(((26,43),27),(35,(41,42))))),((36,37),(39,40))),(15,17)),(30,31)))),143),(((102,136),((125,141),144)),118)),10)),55),(2,58)),59);
 388: 1 -18075.50781 -17616.66615 (0,((((((((1,91),((((60,61),((((((64,65),(70,((87,88),(128,(134,135))))),(108,109)),((75,86),85)),(((71,(77,(103,104))),((((81,100),(99,121)),(119,(126,127))),((89,90),137))),(97,98))),(((((72,73),(74,124)),83),((116,117),120)),129))),((((((((63,107),(111,115)),114),((((105,106),(130,131)),(112,113)),110)),(78,79)),(((69,(122,123)),(76,140)),82)),96),((((66,(67,80)),101),((68,(132,133)),84)),((92,94),(93,95))))),62)),((46,(47,48)),((49,138),142))),(56,57)),(28,29)),(((((((((3,4),(51,53)),139),((50,52),(54,145))),(6,7)),((((((5,(8,9)),(24,25)),23),((11,12),((16,18),38))),(21,22)),(((((((((((13,14),(44,45)),32),(33,34)),(19,20)),((26,43),27)),35),(41,42)),((36,37),(39,40))),(15,17)),(30,31)))),143),((((102,136),144),118),(125,141))),10)),55),(2,58)),59);
 389: 1 -18716.55664 -17611.03241 (0,((((((((1,91),((46,((((60,61),(((((((64,65),(70,((87,88),(128,(134,135))))),(108,109)),((75,86),85)),(97,98)),((71,(((81,100),((99,121),((119,126),127))),((89,90),137))),(77,(103,104)))),(((((72,73),(74,124)),83),((116,117),120)),129))),(((((((((63,107),(111,115)),114),((((105,106),(130,131)),(112,113)),110)),(78,79)),((((((66,(67,80)),101),(68,(132,133))),84),((92,94),(93,95))),96)),82),(69,(122,123))),(76,140))),62)),((47,48),((49,138),142)))),(56,57)),(28,29)),((((((((3,4),(51,53)),139),((50,52),(54,145))),(6,7)),((((((5,(8,9)),(24,25)),23),((11,12),((16,18),38))),(21,22)),(((((((((((13,14),(44,45)),32),(33,34)),(19,20)),((26,43),27)),35),(41,42)),((36,37),(39,40))),(30,31)),(15,17)))),143),((((102,136),144),118),(125,141)))),10),55),(2,58)),59);
 390: 1 -16536.83398 -17608.37708 (0,(((((((((1,91),(46,((((60,61),((((((64,65),(70,((87,88),(128,(134,135))))),(108,109)),((75,86),85)),((((71,(77,(103,104))),(((81,100),(99,121)),((119,127),126))),((89,90),137)),(97,98))),(((((72,73),(74,124)),83),((116,117),120)),129))),(((((((((63,107),(111,115)),114),((((105,106),(130,131)),(112,113)),110)),(((((((66,80),67),101),(68,(132,133))),84),((92,94),(93,95))),(78,79))),82),96),(69,(122,123))),(76,140))),62))),((47,48),((49,138),142))),(56,57)),(28,29)),((((((((3,4),(51,53)),139),((6,7),(50,52))),(54,145)),((((((5,(24,25)),23),(21,22)),((11,12),((16,18),38))),(8,9)),(((((((((((13,14),(44,45)),32),(33,34)),(19,20)),((26,43),27)),35),(41,42)),((36,37),(39,40))),(15,17)),(30,31)))),143),((((102,136),144),118),(125,141)))),10),55),(2,58)),59);
 391: 1 -17604.92969 -17612.99754 (0,(((((((((1,91),(46,((((60,61),((((((64,65),(70,((87,88),(128,(134,135))))),(108,109)),((75,86),85)),((((71,(77,(103,104))),(((81,100),(99,121)),((119,127),126))),((89,90),137)),(97,98))),(((((72,73),(74,124)),83),((116,117),120)),129))),(((((((((63,107),(111,115)),114),((((105,106),(130,131)),(112,113)),110)),((((((66,80),67),((68,(132,133)),101)),84),((92,94),(93,95))),(78,79))),82),96),(69,(122,123))),(76,140))),62))),((47,48),((49,138),142))),(56,57)),(28,29)),((((((((3,4),(51,53)),139),((6,7),(50,52))),(54,145)),((((((5,(24,25)),23),((11,12),((16,18),38))),(21,22)),(8,9)),(((((((((((13,14),(44,45)),32),(33,34)),(19,20)),((26,43),27)),35),(41,42)),((36,37),(39,40))),(15,17)),(30,31)))),143),((((102,136),144),118),(125,141)))),10),55),(2,58)),59);
 392: 1 -19551.53906 -17601.04922 (0,(((((((((1,91),((47,48),((49,138),142))),(46,((((60,61),((((((64,65),(70,(((87,88),(134,135)),128))),(108,109)),((75,86),85)),((((71,(77,(103,104))),(((81,100),(99,121)),((119,126),127))),((89,90),137)),(97,98))),(((((72,73),(74,124)),83),((116,117),120)),129))),(((((((((63,107),(111,115)),114),((((105,106),(130,131)),(112,113)),110)),((((((66,(67,80)),101),(68,(132,133))),84),((92,94),(93,95))),(78,79))),82),96),(69,(122,123))),(76,140))),62))),(56,57)),(28,29)),(((((((((3,4),(51,53)),139),((50,52),(54,145))),(6,7)),(((((((((((13,14),(44,45)),32),(33,34)),(19,20)),((26,43),27)),35),(41,42)),((36,37),(39,40))),(15,17)),(30,31))),(((((5,(24,25)),((11,12),((16,18),38))),23),(8,9)),(21,22))),143),((((102,136),144),118),(125,141)))),10),55),(2,58)),59);
 393: 1 -17649.57617 -17608.95367 (0,(((((((1,91),(((46,((((60,61),((((((64,65),(70,(((87,88),128),(134,135)))),(108,109)),((75,86),85)),((((71,(77,(103,104))),(((81,100),(99,121)),((119,127),126))),((89,90),137)),(97,98))),(((((72,73),(74,124)),83),((116,117),120)),129))),(((((((((63,107),(111,115)),114),((((105,106),(130,131)),(112,113)),110)),((((((66,(67,80)),101),(68,(132,133))),84),((92,94),(93,95))),(78,79))),82),96),(69,(122,123))),(76,140))),62)),(47,48)),((49,138),142))),(56,57)),(28,29)),((((((((3,4),(51,53)),(((50,52),(54,145)),139)),(6,7)),((((((5,(8,9)),(24,25)),23),((11,12),((16,18),38))),(21,22)),((((((((13,14),(44,45)),32),(33,34)),((19,20),(((26,43),27),(35,(41,42))))),((36,37),(39,40))),(15,17)),(30,31)))),143),(((102,136),((125,141),144)),118)),10)),55),(2,58)),59);
 394: 1 -17727.42578 -17609.86313 (0,((((((((1,91),((46,((((60,61),(((((((64,65),(70,(((87,88),(134,135)),128))),(108,109)),((75,86),85)),(97,98)),(((71,((((81,100),99),(119,(126,127))),121)),(77,(103,104))),((89,90),137))),(((((72,73),(74,124)),83),((116,117),120)),129))),(((((((((63,107),(111,115)),114),((((105,106),(130,131)),(112,113)),110)),((((((66,(67,80)),101),(68,(132,133))),84),((92,94),(93,95))),(78,79))),82),96),(69,(122,123))),(76,140))),62)),((47,48),((49,138),142)))),(56,57)),(28,29)),((((((((3,4),(51,53)),139),((50,52),(54,145))),(6,7)),((((((5,(8,9)),(24,25)),((11,12),((16,18),38))),23),(21,22)),((((((((((((13,14),32),(33,34)),(44,45)),(19,20)),35),(26,43)),27),(41,42)),((36,37),(39,40))),(15,17)),(30,31)))),143),((((102,136),144),118),(125,141)))),10),55),(2,58)),59);
 395: 1 -17317.69531 -17606.56168 (0,(((((((1,91),((46,((((60,61),(((((64,65),(70,((87,88),(128,(134,135))))),(((75,86),85),(108,109))),(97,98)),((((71,(77,(103,104))),(((81,100),(99,121)),((119,126),127))),((89,90),137)),(((((72,73),(74,124)),83),((116,117),120)),129)))),(((((((((63,107),(111,115)),114),((((105,106),(130,131)),(112,113)),110)),((((((66,(67,80)),101),(68,(132,133))),84),((92,94),(93,95))),(78,79))),82),96),(69,(122,123))),(76,140))),62)),((47,48),((49,138),142)))),(56,57)),(28,29)),(((((((((3,4),(51,53)),139),((50,52),(54,145))),(6,7)),((((((5,(8,9)),(24,25)),((11,12),((16,18),38))),23),(21,22)),(((((((((13,14),(32,((33,34),(44,45)))),(19,20)),((26,43),27)),35),(41,42)),((36,37),(39,40))),(15,17)),(30,31)))),143),((((102,136),144),118),(125,141))),10)),55),(2,58)),59);
 396: 1 -17156.53711 -17604.1004 (0,(((((((1,91),(((46,((((60,61),((((((64,65),(70,(((87,88),(134,135)),128))),(108,109)),((75,86),85)),((((71,(77,(103,104))),(((81,100),(99,121)),((119,126),127))),((89,90),137)),(97,98))),(((((72,73),(74,124)),83),((116,117),120)),129))),(((((((((63,107),(111,115)),114),((((105,106),(130,131)),(112,113)),110)),(78,79)),((((((66,(67,80)),101),(68,(132,133))),84),((92,94),(93,95))),96)),82),(69,(122,123))),(76,140))),62)),(47,48)),((49,138),142))),(56,57)),(28,29)),(((((((((3,4),(51,53)),139),((50,52),(54,145))),(6,7)),((((((5,23),((11,12),((16,18),38))),(24,25)),(8,9)),(21,22)),((((((((((13,14),(44,45)),32),(33,34)),(19,20)),(((26,43),27),35)),(41,42)),((36,37),(39,40))),(15,17)),(30,31)))),143),((((102,136),144),118),(125,141))),10)),55),(2,58)),59);
 397: 1 -17583.58203 -17607.92295 (0,(((((((1,91),((46,((((60,61),((((((64,65),(70,((87,88),(128,(134,135))))),(((75,86),85),(108,109))),(97,98)),(((71,(77,(103,104))),(((81,100),(99,121)),((119,126),127))),((89,90),137))),(((((72,73),(74,124)),83),((116,117),120)),129))),(((((((((63,107),(111,115)),114),((((105,106),(130,131)),(112,113)),110)),(((((66,(67,80)),101),((68,(132,133)),84)),((92,94),(93,95))),(78,79))),82),96),(69,(122,123))),(76,140))),62)),((47,48),((49,138),142)))),(56,57)),(28,29)),(((((((((3,4),(51,53)),139),((50,52),(54,145))),(6,7)),((((((5,(8,9)),(24,25)),((11,12),((16,18),38))),23),(21,22)),(((((((((13,14),(32,((33,34),(44,45)))),(19,20)),((26,43),27)),35),(41,42)),((36,37),(39,40))),(15,17)),(30,31)))),143),((((102,136),144),118),(125,141))),10)),55),(2,58)),59);
 398: 2 -18195.73828 -17606.63637 (0,((((((1,91),(((46,((((60,61),((((((64,65),(70,((87,88),(128,(134,135))))),(108,109)),((75,86),85)),((((71,(77,(103,104))),(((81,100),(99,121)),(119,(126,127)))),((89,90),137)),(97,98))),(((((72,73),(74,124)),83),((116,117),120)),129))),(((((((((63,107),(111,115)),114),((((105,106),(130,131)),(112,113)),110)),((((((66,(67,80)),101),(68,(132,133))),84),((92,94),(93,95))),(78,79))),82),96),(69,(122,123))),(76,140))),62)),(47,48)),((49,138),142))),(56,57)),(28,29)),(((((((((((3,4),(51,53)),139),((50,52),(54,145))),(6,7)),(((((((((((13,14),(44,45)),32),(33,34)),(19,20)),((26,43),27)),35),(41,42)),((36,37),(39,40))),(15,17)),(30,31))),(((((5,(24,25)),23),((11,12),((16,18),38))),(21,22)),(8,9))),143),(((102,136),((125,141),144)),118)),10),55)),(2,58)),59);
 399: 1 -16553.21289 -17628.06056 (0,(((((((1,91),((46,((((60,61),(((((64,65),(70,((87,88),(128,(134,135))))),(((75,86),85),(108,109))),((((71,(77,(103,104))),(((81,100),(99,121)),(119,(126,127)))),((89,90),137)),(97,98))),(((((72,73),(74,124)),83),((116,117),120)),129))),(((((((((63,107),(111,115)),114),((((105,106),(130,131)),(112,113)),110)),(((((((66,67),80),101),(68,(132,133))),84),((92,94),(93,95))),(78,79))),82),96),(69,(122,123))),(76,140))),62)),((47,48),((49,138),142)))),((28,29),(56,57))),(((((((3,4),(51,53)),139),((50,52),(54,145))),(6,7)),(((((((5,23),((11,12),((16,18),38))),(24,25)),(8,9)),(21,22)),10),((((((((((((13,14),(44,45)),32),(33,34)),(19,20)),35),(26,43)),27),(41,42)),((36,37),(39,40))),(15,17)),(30,31)))),143)),((((102,136),144),118),(125,141))),55),(2,58)),59);
 400: 1 -17793.42188 -17607.25406 (0,(((((((((1,91),((((60,61),((((((64,65),(70,((87,88),(128,(134,135))))),(108,109)),((75,86),85)),((((71,(77,(103,104))),(((81,100),(99,121)),((119,127),126))),((89,90),137)),(97,98))),(((((72,73),(74,124)),((116,117),120)),83),129))),((((((((63,107),(111,115)),114),((((105,106),(130,131)),(112,113)),110)),((((((66,(67,80)),101),(68,(132,133))),84),((92,94),(93,95))),(78,79))),82),96),((69,(122,123)),(76,140)))),62)),((46,(47,48)),((49,138),142))),(56,57)),(28,29)),(((((((((3,4),(51,53)),139),((50,52),(54,145))),(6,7)),((((((((((((13,14),32),(44,45)),(33,34)),(19,20)),35),(26,43)),27),(41,42)),((36,37),(39,40))),(15,17)),(30,31))),(((((5,23),((11,12),((16,18),38))),(24,25)),(8,9)),(21,22))),143),((((102,136),144),118),(125,141)))),10),55),(2,58)),59);
 401: 2 -17447.79688 -17607.3284 (0,((((((((1,91),(((46,((((60,61),((((((64,65),(70,((87,88),(128,(134,135))))),(108,109)),((75,86),85)),((((71,(77,(103,104))),(((81,100),(99,121)),(119,(126,127)))),((89,90),137)),(97,98))),((((72,73),(74,124)),83),(((116,117),120),129)))),(((((((((63,107),(111,115)),114),((((105,106),(112,113)),(130,131)),110)),((((((66,(67,80)),101),(68,(132,133))),84),((92,94),(93,95))),(78,79))),96),82),(69,(122,123))),(76,140))),62)),(47,48)),((49,138),142))),(56,57)),(28,29)),((((((((3,4),(51,53)),139),((50,52),(54,145))),(6,7)),((((((5,23),((11,12),((16,18),38))),(24,25)),(8,9)),(21,22)),((((((((((13,14),(44,45)),32),(33,34)),(19,20)),(((26,43),27),35)),(41,42)),((36,37),(39,40))),(15,17)),(30,31)))),143),((((102,136),144),118),(125,141)))),10),55),(2,58)),59);
 402: 1 -16568.64648 -17606.54338 (0,(((((((((1,91),(46,((((60,61),((((((64,65),(70,((87,88),(128,(134,135))))),(108,109)),((75,86),85)),((((71,(77,(103,104))),(((81,100),(99,121)),((119,126),127))),((89,90),137)),(97,98))),(((((72,73),(74,124)),83),((116,117),120)),129))),(((((((((63,107),(111,115)),114),((((105,106),(130,131)),(112,113)),110)),(78,79)),((((((66,(67,80)),101),(68,(132,133))),84),((92,94),(93,95))),96)),82),(69,(122,123))),(76,140))),62))),((47,48),((49,138),142))),(56,57)),(28,29)),((((((3,4),(51,53)),(((6,7),(50,52)),139)),(54,145)),((((((5,23),((11,12),((16,18),38))),(24,25)),(8,9)),(21,22)),(((((((((((13,14),(44,45)),32),(33,34)),(19,20)),((26,43),27)),35),(41,42)),((36,37),(39,40))),(15,17)),(30,31)))),((((102,136),((125,141),144)),118),143))),10),55),(2,58)),59);
 403: 1 -17074.20117 -17601.76001 (0,(((((((1,91),(((46,((((60,61),((((((64,65),(70,((87,88),(128,(134,135))))),(108,109)),((75,86),85)),((((71,(77,(103,104))),(((81,100),(99,121)),(119,(126,127)))),((89,90),137)),(97,98))),(((((72,73),(74,124)),83),((116,117),120)),129))),(((((((((63,107),(111,115)),114),((((105,106),(130,131)),(112,113)),110)),((((((66,(67,80)),101),(68,(132,133))),84),((92,94),(93,95))),(78,79))),82),96),(69,(122,123))),(76,140))),62)),(47,48)),((49,138),142))),(56,57)),(28,29)),(((((((((3,4),(51,53)),139),((50,52),(54,145))),(((((5,23),((11,12),((16,18),38))),(24,25)),(21,22)),(8,9))),((6,7),(((((((((((13,14),(44,45)),32),(33,34)),(19,20)),((26,43),27)),35),(41,42)),((36,37),(39,40))),(30,31)),(15,17)))),143),((((102,136),144),118),(125,141))),10)),55),(2,58)),59);
 404: 2 -16613.91992 -17605.13256 (0,(((((((1,91),((46,((((60,61),((((((64,65),(70,(((87,88),128),(134,135)))),(((75,86),85),(108,109))),(97,98)),(((71,(77,(103,104))),(((81,100),(99,121)),((119,127),126))),((89,90),137))),(((((72,73),(74,124)),83),((116,117),120)),129))),(((((((((63,107),(111,115)),114),((((105,106),(130,131)),(112,113)),110)),(((((((66,80),67),101),(68,(132,133))),84),((92,94),(93,95))),(78,79))),82),96),(69,(122,123))),(76,140))),62)),((47,48),((49,138),142)))),(56,57)),(28,29)),(((((((((3,4),(51,53)),139),((50,52),(54,145))),(((((5,23),((11,12),((16,18),38))),(24,25)),(8,9)),(21,22))),((6,7),(((((((((((13,14),(44,45)),32),(33,34)),(19,20)),((26,43),27)),35),(41,42)),((36,37),(39,40))),(30,31)),(15,17)))),143),((((102,136),144),118),(125,141))),10)),55),(2,58)),59);
 405: 1 -18480.78906 -17609.93391 (0,(((((((((((1,91),62),(((46,(((60,61),(((((64,65),(70,(((87,88),(134,135)),128))),(((75,86),85),(108,109))),((((71,(77,(103,104))),(((81,100),(99,121)),(119,(126,127)))),((89,90),137)),(97,98))),(((((72,73),(74,124)),83),((116,117),120)),129))),(((((((((63,107),(111,115)),114),((((105,106),(130,131)),(112,113)),110)),(((((((66,67),80),101),(68,(132,133))),84),((92,94),(93,95))),(78,79))),82),96),(69,(122,123))),(76,140)))),(47,48)),((49,138),142))),(56,57)),(28,29)),10),143),(((((((3,4),(51,53)),139),((50,52),(54,145))),(6,7)),(((((((((((13,14),(33,34)),32),(44,45)),(19,20)),((26,43),27)),35),(41,42)),((36,37),(39,40))),(15,17)),(30,31))),(((((5,23),((11,12),((16,18),38))),(24,25)),(8,9)),(21,22)))),((((102,136),144),118),(125,141))),55),(2,58)),59);
 406: 1 -17085.23047 -17606.78238 (0,(((((((((1,91),(46,((((60,61),((((((64,65),(70,(((87,88),128),(134,135)))),(108,109)),((75,86),85)),((((71,(77,(103,104))),(((81,100),(99,121)),((119,126),127))),((89,90),137)),(97,98))),(((((72,73),(74,124)),83),((116,117),120)),129))),(((((((((63,107),(111,115)),114),((((105,106),(130,131)),(112,113)),110)),(78,79)),((((((66,(67,80)),101),(68,(132,133))),84),((92,94),(93,95))),96)),82),(69,(122,123))),(76,140))),62))),((47,48),((49,138),142))),(56,57)),(28,29)),((((((((3,4),(51,53)),139),((50,52),(54,145))),(((((5,23),((11,12),((16,18),38))),(24,25)),(8,9)),(21,22))),((6,7),((((((((((13,14),32),(33,34)),(44,45)),(19,20)),((26,43),27)),(35,(41,42))),((36,37),(39,40))),(15,17)),(30,31)))),143),((((102,136),144),118),(125,141)))),10),55),(2,58)),59);
 407: 3 -17209.02344 -17598.66159 (0,((((((((1,91),((46,((((60,61),((((((64,65),(70,((87,88),(128,(134,135))))),(108,109)),((75,86),85)),((((71,(77,(103,104))),(((81,100),(99,121)),((119,126),127))),((89,90),137)),(97,98))),(((((72,73),(74,124)),83),((116,117),120)),129))),(((((((((63,107),(111,115)),114),((((105,106),(130,131)),(112,113)),110)),((((((66,(67,80)),101),(68,(132,133))),84),((92,94),(93,95))),(78,79))),82),96),(69,(122,123))),(76,140))),62)),((47,48),((49,138),142)))),(56,57)),(28,29)),(((((((((3,4),(51,53)),139),((50,52),(54,145))),(6,7)),(((((((((((13,14),(44,45)),32),(33,34)),(19,20)),((26,43),27)),35),(41,42)),((36,37),(39,40))),(15,17)),(30,31))),(((((5,23),((11,12),((16,18),38))),(24,25)),(21,22)),(8,9))),143),((((102,136),144),118),(125,141)))),10),55),(2,58)),59);
 408: 1 -16567.08203 -17611.99201 (0,(((((((((1,91),(46,((((60,61),(((((64,65),(70,((87,88),(128,(134,135))))),(((75,86),85),(108,109))),(97,98)),((((71,(77,(103,104))),(((81,100),(99,121)),(119,(126,127)))),((89,90),137)),(((((72,73),(74,124)),83),((116,117),120)),129)))),(((((((((63,107),(111,115)),114),((((105,106),(130,131)),(112,113)),110)),((((((66,(67,80)),101),(68,(132,133))),84),((92,94),(93,95))),(78,79))),82),96),(69,(122,123))),(76,140))),62))),((47,48),((49,138),142))),(56,57)),(28,29)),((((((((3,4),(51,53)),139),((50,52),(54,145))),(6,7)),((((((5,23),((11,12),((16,18),38))),(24,25)),(8,9)),(21,22)),((((((((((13,14),(44,45)),32),(33,34)),(19,20)),((26,43),27)),(35,(41,42))),(15,17)),((36,37),(39,40))),(30,31)))),143),((((102,136),144),118),(125,141)))),10),55),(2,58)),59);
 409: 1 -17519.02148 -17617.97266 (0,((((((((1,91),(((46,((((60,61),(((((64,65),(70,((87,88),(128,(134,135))))),(108,109)),((75,86),85)),(((((71,(77,(103,104))),(((81,100),(99,121)),(119,(126,127)))),((89,90),137)),(((((72,73),(74,124)),83),((116,117),120)),129)),(97,98)))),(((((((((63,107),(111,115)),114),((((105,106),(130,131)),(112,113)),110)),((((((66,(67,80)),101),(68,(132,133))),84),((92,94),(93,95))),(78,79))),82),96),(69,(122,123))),(76,140))),62)),(47,48)),((49,138),142))),(56,57)),(28,29)),(10,55)),(((((((3,4),(51,53)),139),(6,7)),(((((((((((13,14),(44,45)),32),(33,34)),(19,20)),((26,43),27)),35),(41,42)),((36,37),(39,40))),(15,17)),(30,31))),((((((5,23),((11,12),((16,18),38))),(24,25)),(8,9)),(21,22)),((50,52),(54,145)))),143)),((((102,136),144),118),(125,141))),(2,58)),59);
 410: 1 -18145.0957 -17607.51583 (0,((((((((((1,91),(46,((((60,61),((((((64,65),(70,((87,88),(128,(134,135))))),(108,109)),((75,86),85)),((((71,(77,(103,104))),(((81,100),(99,121)),((119,126),127))),((89,90),137)),(97,98))),(((((72,73),(74,124)),83),((116,117),120)),129))),(((((((((63,107),(111,115)),114),((((105,106),(130,131)),(112,113)),110)),(78,79)),((((((66,(67,80)),101),(68,(132,133))),84),((92,94),(93,95))),96)),82),(69,(122,123))),(76,140))),62))),((47,48),((49,138),142))),(56,57)),(28,29)),(((102,136),((125,141),144)),118)),((((((3,4),(51,53)),(((6,7),(50,52)),139)),(54,145)),((((((5,23),((11,12),((16,18),38))),(24,25)),(8,9)),(21,22)),(((((((((((13,14),(44,45)),32),(33,34)),(19,20)),((26,43),27)),35),(41,42)),((36,37),(39,40))),(15,17)),(30,31)))),143)),10),55),(2,58)),59);
 411: 1 -17419.59961 -17604.3194 (0,((((((((1,91),((47,48),((49,138),142))),(46,((((60,61),((((((64,65),(70,((87,88),(128,(134,135))))),(((75,86),85),(108,109))),(97,98)),(((71,(77,(103,104))),(((81,100),(99,121)),((119,126),127))),((89,90),137))),(((((72,73),(74,124)),83),((116,117),120)),129))),(((((((((63,107),(111,115)),114),((((105,106),(130,131)),(112,113)),110)),((((((66,(67,80)),101),(68,(132,133))),84),((92,94),(93,95))),(78,79))),82),96),(69,(122,123))),(76,140))),62))),(56,57)),(28,29)),(((((((((3,4),(51,53)),139),((50,52),(54,145))),(6,7)),((((((5,(8,9)),(24,25)),((11,12),((16,18),38))),23),(21,22)),(((((((((13,14),(32,((33,34),(44,45)))),(19,20)),((26,43),27)),35),(41,42)),((36,37),(39,40))),(15,17)),(30,31)))),143),((((102,136),144),118),(125,141))),10)),55),(2,58)),59);
 412: 1 -17180.16211 -17612.92448 (0,(((((((1,91),(((46,((((60,61),(((((64,65),(70,(((87,88),128),(134,135)))),(((75,86),85),(108,109))),((((71,(77,(103,104))),(((81,100),(99,121)),(119,(126,127)))),((89,90),137)),(97,98))),(((((72,73),(74,124)),83),((116,117),120)),129))),((((((((63,107),(111,115)),114),((((105,106),(130,131)),(112,113)),110)),((((((((66,67),80),101),(68,(132,133))),84),((92,94),(93,95))),96),(78,79))),82),(69,(122,123))),(76,140))),62)),(47,48)),((49,138),142))),(56,57)),(28,29)),((((((((((3,4),(51,53)),139),((50,52),(54,145))),(6,7)),(((((((((((13,14),32),(44,45)),(33,34)),(19,20)),35),((26,43),27)),(41,42)),((36,37),(39,40))),(15,17)),(30,31))),(((((5,(24,25)),23),((11,12),((16,18),38))),(21,22)),(8,9))),143),((((102,136),144),118),(125,141))),10)),55),(2,58)),59);
 413: 1 -17799.0332 -17606.42455 (0,((((((1,91),(((46,((((60,61),((((((64,65),(70,((87,88),(128,(134,135))))),(108,109)),((75,86),85)),((((71,(77,(103,104))),(((81,100),(99,121)),(119,(126,127)))),((89,90),137)),(97,98))),(((((72,73),(74,124)),83),((116,117),120)),129))),(((((((((63,107),(111,115)),114),((((105,106),(130,131)),(112,113)),110)),((((((66,(67,80)),101),(68,(132,133))),84),((92,94),(93,95))),(78,79))),96),82),(69,(122,123))),(76,140))),62)),(47,48)),((49,138),142))),((28,29),(56,57))),((((((((3,4),(51,53)),(((50,52),(54,145)),139)),(6,7)),((((((5,(24,25)),(8,9)),23),((11,12),((16,18),38))),(21,22)),((((((((((((13,14),(44,45)),32),(33,34)),(19,20)),35),(26,43)),27),(41,42)),((36,37),(39,40))),(15,17)),(30,31)))),143),((((102,136),144),118),(125,141))),10)),55),(2,58)),59);
 414: 2 -17458.26758 -17614.206 (0,(((((((1,91),(((46,((((60,61),(((((64,65),(70,(((87,88),128),(134,135)))),(((75,86),85),(108,109))),((((71,(77,(103,104))),(((81,100),(99,121)),(119,(126,127)))),((89,90),137)),(97,98))),(((((72,73),(74,124)),83),((116,117),120)),129))),((((((((63,107),(111,115)),114),((((105,106),(130,131)),(112,113)),110)),((((((((66,67),80),101),(68,(132,133))),84),((92,94),(93,95))),96),(78,79))),82),(69,(122,123))),(76,140))),62)),(47,48)),((49,138),142))),(56,57)),(28,29)),(((((((((3,4),(51,53)),139),((50,52),(54,145))),(6,7)),(((((((((((13,14),32),(44,45)),(33,34)),(19,20)),((26,43),27)),35),(41,42)),((36,37),(39,40))),(15,17)),(30,31))),(((((5,(24,25)),23),((11,12),((16,18),38))),(21,22)),(8,9))),143),(10,((((102,136),144),118),(125,141))))),55),(2,58)),59);
 415: 1 -17915.19531 -17602.72567 (0,(((((((1,91),(((46,((((60,61),((((((64,65),(70,((87,88),(128,(134,135))))),(108,109)),((75,86),85)),((((71,(77,(103,104))),(((81,100),(99,121)),(119,(126,127)))),((89,90),137)),(97,98))),(((((72,73),(74,124)),83),((116,117),120)),129))),((((((((((63,107),(111,115)),114),(((105,106),(130,131)),(112,113))),110),((((((66,(67,80)),101),(68,(132,133))),84),((92,94),(93,95))),(78,79))),96),82),(69,(122,123))),(76,140))),62)),(47,48)),((49,138),142))),(56,57)),(28,29)),((((((((3,4),(51,53)),(((50,52),(54,145)),139)),(6,7)),((((((5,(24,25)),(8,9)),23),((11,12),((16,18),38))),(21,22)),((((((((((((13,14),(44,45)),32),(33,34)),(19,20)),35),(26,43)),27),(41,42)),((36,37),(39,40))),(15,17)),(30,31)))),143),((((102,136),144),118),(125,141))),10)),55),(2,58)),59);
 416: 1 -19157.85352 -17606.5508 (0,(((((((((1,91),62),(((46,(((60,61),((((((64,65),(70,(((87,88),128),(134,135)))),(108,109)),((75,86),85)),((((71,(77,(103,104))),(((81,100),(99,121)),((119,126),127))),((89,90),137)),(97,98))),(((((72,73),(74,124)),83),((116,117),120)),129))),(((((((((63,107),(111,115)),114),((((105,106),(130,131)),(112,113)),110)),(((((((66,67),80),101),(68,(132,133))),84),((92,94),(93,95))),(78,79))),82),96),(69,(122,123))),(76,140)))),(47,48)),((49,138),142))),(56,57)),(28,29)),((((((((3,4),(51,53)),(((50,52),(54,145)),139)),(6,7)),(((((((((((13,14),(44,45)),32),(33,34)),(19,20)),((26,43),27)),35),(41,42)),((36,37),(39,40))),(15,17)),(30,31))),(((((5,23),((11,12),((16,18),38))),(24,25)),(8,9)),(21,22))),143),((((102,136),144),118),(125,141)))),10),55),(2,58)),59);
 417: 1 -17685.00977 -17611.52556 (0,((((((((((1,91),((((60,61),((((((64,65),(70,((87,88),(128,(134,135))))),(108,109)),((75,86),85)),((((71,(77,(103,104))),(((81,100),(99,121)),(119,(126,127)))),((89,90),137)),(97,98))),(((((72,73),(74,124)),83),((116,117),120)),129))),(((((((63,107),(111,115)),114),((((105,106),(130,131)),(112,113)),110)),((((((66,(67,80)),101),(68,(132,133))),84),((92,94),(93,95))),(78,79))),(((69,(122,123)),(76,140)),82)),96)),62)),((46,(47,48)),((49,138),142))),(56,57)),(28,29)),((102,136),(118,((125,141),144)))),((((((((3,4),(51,53)),139),((50,52),(54,145))),(6,7)),((((((((((((13,14),32),(44,45)),(33,34)),(19,20)),35),(26,43)),27),(41,42)),((36,37),(39,40))),(15,17)),(30,31))),(((((5,23),((11,12),((16,18),38))),(24,25)),(8,9)),(21,22))),143)),10),55),(2,58)),59);
 418: 1 -16993.85156 -17615.99538 (0,(((((((((1,91),(46,((((60,61),((((((64,65),(70,((87,88),(128,(134,135))))),(108,109)),((75,86),85)),((((71,(77,(103,104))),(((81,100),(99,121)),(119,(126,127)))),((89,90),137)),(97,98))),(((((72,73),(74,124)),83),((116,117),120)),129))),(((((((((63,107),(111,115)),114),((((105,106),(130,131)),(112,113)),110)),(78,79)),((((66,(67,80)),101),(((68,(132,133)),84),((92,94),(93,95)))),96)),82),(69,(122,123))),(76,140))),62))),((47,48),((49,138),142))),(56,57)),(28,29)),((((((((3,4),(51,53)),139),((50,52),(54,145))),(((((5,23),((11,12),((16,18),38))),(24,25)),(8,9)),(21,22))),((6,7),((((((((((((13,14),32),(44,45)),(33,34)),(19,20)),(26,43)),27),35),(41,42)),((36,37),(39,40))),(15,17)),(30,31)))),143),((((102,136),144),118),(125,141)))),10),55),(2,58)),59);
 419: 1 -19200.83398 -17610.59075 (0,(((((((1,91),(((46,((((60,61),((((((64,65),(70,((87,88),(128,(134,135))))),(108,109)),((75,86),85)),((((71,(77,(103,104))),(((81,100),(99,121)),((119,126),127))),((89,90),137)),(97,98))),(((((72,73),(74,124)),83),((116,117),120)),129))),(((((((63,107),(111,115)),114),(((105,106),(130,131)),(112,113))),110),(((((((66,80),67),101),(68,(132,133))),84),((92,94),(93,95))),(78,79))),((((69,(122,123)),(76,140)),82),96))),62)),(47,48)),((49,138),142))),(56,57)),(28,29)),((((((((((3,4),(51,53)),139),((50,52),(54,145))),(6,7)),(((((((((((13,14),(44,45)),(32,(33,34))),(19,20)),35),27),(26,43)),(41,42)),((36,37),(39,40))),(15,17)),(30,31))),(((((5,23),((11,12),((16,18),38))),(24,25)),(8,9)),(21,22))),143),((((102,136),144),118),(125,141))),10)),55),(2,58)),59);
 420: 1 -17576.28125 -17603.82347 (0,((((((((1,91),((46,((((60,61),((((((64,65),(70,((87,88),(128,(134,135))))),(108,109)),((75,86),85)),((((71,(77,(103,104))),((((81,100),99),121),((119,127),126))),((89,90),137)),(97,98))),(((((72,73),(74,124)),83),((116,117),120)),129))),(((((((((63,107),(111,115)),114),((((105,106),(130,131)),(112,113)),110)),(((((((66,67),80),101),(68,(132,133))),84),((92,94),(93,95))),(78,79))),82),96),(69,(122,123))),(76,140))),62)),((47,48),((49,138),142)))),(56,57)),(28,29)),(((((((((3,4),(51,53)),139),((50,52),(54,145))),(6,7)),(((((((((((13,14),(44,45)),32),(33,34)),(19,20)),((26,43),27)),35),(41,42)),((36,37),(39,40))),(15,17)),(30,31))),(((((5,23),((11,12),((16,18),38))),(24,25)),(8,9)),(21,22))),143),(((102,136),((125,141),144)),118))),10),55),(2,58)),59);
 421: 2 -17387.71094 -17615.16534 (0,((((((((((1,91),62),(((46,(((60,61),(((((64,65),(70,((87,88),(128,(134,135))))),(((75,86),85),(108,109))),((((71,(77,(103,104))),(((81,100),(99,121)),(119,(126,127)))),((89,90),137)),(97,98))),(((((72,73),(74,124)),83),((116,117),120)),129))),(((((((((63,107),(111,115)),114),((((105,106),(130,131)),(112,113)),110)),((((((66,67),80),((68,(132,133)),101)),84),((92,94),(93,95))),(78,79))),82),96),(69,(122,123))),(76,140)))),(47,48)),((49,138),142))),(56,57)),(28,29)),10),((((((((3,4),(51,53)),139),((50,52),(54,145))),(6,7)),(((((((((((13,14),(33,34)),32),(44,45)),(19,20)),((26,43),27)),35),(41,42)),((36,37),(39,40))),(15,17)),(30,31))),(((((5,23),((11,12),((16,18),38))),(24,25)),(8,9)),(21,22))),143)),((((102,136),144),118),(125,141))),55),(2,58)),59);
 422: 2 -16720.24414 -17607.54948 (0,((((((((1,91),(46,((((60,61),(((((64,65),(70,((87,88),(128,(134,135))))),(((75,86),85),(108,109))),((((71,(77,(103,104))),(((81,100),(99,121)),(119,(126,127)))),((89,90),137)),(97,98))),(((((72,73),(74,124)),83),((116,117),120)),129))),(((((((((63,107),(111,115)),114),((((105,106),(130,131)),(112,113)),110)),(((((66,(67,80)),((68,(132,133)),101)),84),((92,94),(93,95))),(78,79))),82),96),(69,(122,123))),(76,140))),62))),((47,48),((49,138),142))),(56,57)),(28,29)),((((((((((3,4),(51,53)),139),((50,52),(54,145))),(6,7)),(((((((((((13,14),(44,45)),32),(33,34)),(19,20)),((26,43),27)),35),(41,42)),((36,37),(39,40))),(15,17)),(30,31))),(((((5,23),((11,12),((16,18),38))),(24,25)),(8,9)),(21,22))),143),((((102,136),144),118),(125,141))),10)),55),(2,58)),59);
 423: 1 -16627.56445 -17610.14402 (0,(((((((1,91),(((46,((((60,61),((((((64,65),(70,((87,88),(128,(134,135))))),(108,109)),((75,86),85)),((((71,(77,(103,104))),(((81,100),(99,121)),((119,126),127))),((89,90),137)),(97,98))),(((((72,73),(74,124)),83),((116,117),120)),129))),((((((((63,107),(111,115)),114),((((105,106),(130,131)),(112,113)),110)),(((((((66,(67,80)),101),(68,(132,133))),84),((92,94),(93,95))),(78,79)),82)),96),(69,(122,123))),(76,140))),62)),(47,48)),((49,138),142))),(56,57)),(28,29)),(((((((((3,4),(51,53)),139),((50,52),(54,145))),(6,7)),((((((5,(24,25)),(8,9)),23),((11,12),((16,18),38))),(21,22)),((((((((((((13,14),(44,45)),32),(33,34)),(19,20)),35),(26,43)),27),(41,42)),((36,37),(39,40))),(15,17)),(30,31)))),143),((((102,136),144),118),(125,141))),10)),55),(2,58)),59);
 424: 1 -17406.88086 -17614.58729 (0,(((((((1,91),(((46,((((60,61),((((((64,65),(70,((87,88),(128,(134,135))))),(108,109)),((75,86),85)),((((71,(77,(103,104))),(((81,100),(99,121)),(119,(126,127)))),((89,90),137)),(97,98))),(((((72,73),(74,124)),83),((116,117),120)),129))),(((((((((63,107),(111,115)),114),((((105,106),(130,131)),(112,113)),110)),((((((66,(67,80)),101),(68,(132,133))),84),((92,94),(93,95))),(78,79))),96),82),(69,(122,123))),(76,140))),62)),(47,48)),((49,138),142))),(56,57)),((((((((3,4),(51,53)),(((50,52),(54,145)),139)),(6,7)),((((((5,(24,25)),(8,9)),23),((11,12),((16,18),38))),(21,22)),((((((((((((13,14),(44,45)),32),(33,34)),(19,20)),35),(26,43)),27),(41,42)),((36,37),(39,40))),(15,17)),(30,31)))),143),((((102,136),144),118),(125,141))),10)),(28,29)),55),(2,58)),59);
 425: 1 -18153.52734 -17603.41649 (0,((((((((1,91),((47,48),((49,138),142))),(46,((((60,61),((((((64,65),(70,((87,88),(128,(134,135))))),(108,109)),((75,86),85)),((((71,(77,(103,104))),(((81,100),(99,121)),((119,127),126))),((89,90),137)),(97,98))),(((((72,73),(74,124)),83),((116,117),120)),129))),(((((((((63,107),(111,115)),114),((((105,106),(130,131)),(112,113)),110)),(((((((66,67),80),101),(68,(132,133))),84),((92,94),(93,95))),(78,79))),82),96),(69,(122,123))),(76,140))),62))),(56,57)),(28,29)),(((((((((3,4),(51,53)),139),((50,52),(54,145))),(((((5,(24,25)),23),((11,12),((16,18),38))),(21,22)),(8,9))),((6,7),(((((((((((13,14),(44,45)),32),(33,34)),(19,20)),((26,43),27)),35),(41,42)),((36,37),(39,40))),(30,31)),(15,17)))),143),((((102,136),144),118),(125,141))),10)),55),(2,58)),59);
 426: 1 -17736.74805 -17600.00129 (0,((((((((1,91),(((46,((((60,61),((((((64,65),(70,((87,88),(128,(134,135))))),(108,109)),((75,86),85)),((((71,(77,(103,104))),(((81,100),(99,121)),((119,126),127))),((89,90),137)),(97,98))),(((((72,73),(74,124)),83),((116,117),120)),129))),(((((((((63,107),(111,115)),114),((((105,106),(130,131)),(112,113)),110)),((((((66,(67,80)),101),(68,(132,133))),84),((92,94),(93,95))),(78,79))),82),96),(69,(122,123))),(76,140))),62)),(47,48)),((49,138),142))),(56,57)),(28,29)),(((((((3,4),(51,53)),(((6,7),(50,52)),139)),(54,145)),((((((5,23),((11,12),((16,18),38))),(24,25)),(8,9)),(21,22)),(((((((((((13,14),(44,45)),32),(33,34)),(19,20)),((26,43),27)),35),(41,42)),((36,37),(39,40))),(15,17)),(30,31)))),143),((((102,136),144),118),(125,141)))),10),55),(2,58)),59);
 427: 1 -18876.54688 -17599.40487 (0,(((((((((1,91),((47,48),((49,138),142))),(46,((((60,61),((((((64,65),(70,((87,88),(128,(134,135))))),(108,109)),((75,86),85)),((((71,(77,(103,104))),(((81,100),(99,121)),((119,126),127))),((89,90),137)),(97,98))),(((((72,73),(74,124)),83),((116,117),120)),129))),(((((((((63,107),(111,115)),114),((((105,106),(130,131)),(112,113)),110)),((((((66,(67,80)),101),(68,(132,133))),84),((92,94),(93,95))),(78,79))),82),96),(69,(122,123))),(76,140))),62))),(56,57)),(28,29)),(((((((((3,4),(51,53)),139),((50,52),(54,145))),(6,7)),(((((((((((13,14),(44,45)),32),(33,34)),(19,20)),((26,43),27)),35),(41,42)),((36,37),(39,40))),(15,17)),(30,31))),(((((5,23),((11,12),((16,18),38))),(24,25)),(21,22)),(8,9))),143),((((102,136),144),118),(125,141)))),10),55),(2,58)),59);
 428: 1 -17801.15234 -17615.4652 (0,((((((((1,91),((46,((((60,61),((((((64,65),(70,(((87,88),(134,135)),128))),(108,109)),((75,86),85)),((((71,(77,(103,104))),(((81,100),(99,121)),(119,(126,127)))),((89,90),137)),(97,98))),(((((72,73),(74,124)),83),((116,117),120)),129))),(((((((((63,107),(111,115)),114),((((105,106),(130,131)),(112,113)),110)),(78,79)),(((((66,(67,80)),((68,(132,133)),101)),84),((92,94),(93,95))),96)),82),(69,(122,123))),(76,140))),62)),((47,48),((49,138),142)))),(56,57)),(28,29)),(((((((((3,4),(51,53)),139),(54,145)),(((((((((((13,14),(44,45)),32),(33,34)),(19,20)),((26,43),27)),35),(41,42)),((36,37),(39,40))),(15,17)),(30,31))),((((5,23),((11,12),((16,18),38))),((8,9),(24,25))),(21,22))),((6,7),(50,52))),143),((((102,136),144),118),(125,141)))),10),55),(2,58)),59);
 429: 3 -16588.13281 -17628.70548 (0,(((((((1,91),((46,((((60,61),((((((64,65),(70,(((87,88),(134,135)),128))),(((75,86),85),(108,109))),(97,98)),(((71,(77,(103,104))),(((81,100),(99,121)),((119,127),126))),((89,90),137))),(((((72,73),(74,124)),((116,117),120)),83),129))),(((((((((63,107),(111,115)),114),((((105,106),(130,131)),(112,113)),110)),((((((66,(67,80)),101),(68,(132,133))),84),((92,94),(93,95))),(78,79))),82),96),(69,(122,123))),(76,140))),62)),((47,48),((49,138),142)))),(56,57)),(28,29)),((((((((3,4),(51,53)),139),((50,52),(54,145))),(6,7)),(((((((5,23),((11,12),((16,18),38))),(24,25)),(8,9)),(21,22)),10),((((((((((((13,14),(44,45)),32),(33,34)),(19,20)),35),(26,43)),27),(41,42)),((36,37),(39,40))),(15,17)),(30,31)))),143),((((102,136),144),118),(125,141)))),55),(2,58)),59);
 430: 1 -16560.19922 -17614.38464 (0,((((((((1,91),((((60,61),((((((64,65),(70,((87,88),(128,(134,135))))),(108,109)),((75,86),85)),((((71,(77,(103,104))),(((81,100),(99,121)),(119,(126,127)))),((89,90),137)),(97,98))),(((((72,73),(74,124)),83),((116,117),120)),129))),((((((((63,107),(111,115)),114),((((105,106),(130,131)),(112,113)),110)),(78,79)),(((69,(122,123)),82),(76,140))),96),((((66,(67,80)),101),((68,(132,133)),84)),((92,94),(93,95))))),62)),((46,(47,48)),((49,138),142))),(56,57)),(28,29)),(((((((((3,4),(51,53)),139),((50,52),(54,145))),(6,7)),((((((5,(8,9)),(24,25)),23),((11,12),((16,18),38))),(21,22)),(((((((((((13,14),(44,45)),32),(33,34)),(19,20)),((26,43),27)),35),(41,42)),((36,37),(39,40))),(15,17)),(30,31)))),143),((((102,136),144),118),(125,141))),10)),55),(2,58)),59);
 431: 2 -17877.76953 -17611.37933 (0,(((((((((1,91),(46,((((60,61),((((((64,65),(70,((87,88),(128,(134,135))))),(108,109)),((75,86),85)),((((71,(77,(103,104))),(((81,100),(99,121)),((119,126),127))),((89,90),137)),(97,98))),(((((72,73),(74,124)),83),((116,117),120)),129))),(((((((((63,107),(111,115)),114),((((105,106),(130,131)),(112,113)),110)),(78,79)),(((((66,(67,80)),((68,(132,133)),101)),84),((92,94),(93,95))),96)),82),(69,(122,123))),(76,140))),62))),((47,48),((49,138),142))),(56,57)),(28,29)),(((((((3,4),(51,53)),(((6,7),(50,52)),139)),(54,145)),((((((5,23),((11,12),((16,18),38))),(24,25)),(8,9)),(21,22)),(((((((((((13,14),(44,45)),32),(33,34)),(19,20)),((26,43),27)),35),(41,42)),((36,37),(39,40))),(15,17)),(30,31)))),143),(((102,136),((125,141),144)),118))),10),55),(2,58)),59);
 432: 1 -18309.63672 -17606.25533 (0,((((((((1,91),((46,((((60,61),((((((64,65),(70,((87,88),(128,(134,135))))),(108,109)),((75,86),85)),((((71,(77,(103,104))),(((81,100),(99,121)),(119,(126,127)))),((89,90),137)),(97,98))),(((((72,73),(74,124)),83),((116,117),120)),129))),(((((((((63,107),(111,115)),114),((((105,106),(130,131)),(112,113)),110)),(78,79)),(((((((66,67),80),101),(68,(132,133))),84),((92,94),(93,95))),96)),82),(69,(122,123))),(76,140))),62)),((47,48),((49,138),142)))),(56,57)),(28,29)),(((((((((3,4),(51,53)),139),(54,145)),(((((((((((13,14),(44,45)),32),(33,34)),(19,20)),((26,43),27)),35),(41,42)),((36,37),(39,40))),(15,17)),(30,31))),(((((5,23),((11,12),((16,18),38))),(24,25)),(21,22)),(8,9))),((6,7),(50,52))),143),((102,136),(118,((125,141),144))))),10),55),(2,58)),59);
 433: 3 -18585.19727 -17600.61261 (0,(((((((1,91),(((46,((((60,61),((((((64,65),(70,((87,88),(128,(134,135))))),(108,109)),((75,86),85)),((((71,(77,(103,104))),(((81,100),(99,121)),(119,(126,127)))),((89,90),137)),(97,98))),(((((72,73),(74,124)),83),((116,117),120)),129))),(((((((((63,107),(111,115)),114),((((105,106),(130,131)),(112,113)),110)),((((((66,(67,80)),101),(68,(132,133))),84),((92,94),(93,95))),(78,79))),82),96),(69,(122,123))),(76,140))),62)),(47,48)),((49,138),142))),(56,57)),(28,29)),((((((((((3,4),(51,53)),139),(54,145)),(((((((((((13,14),(44,45)),32),(33,34)),(19,20)),((26,43),27)),35),(41,42)),((36,37),(39,40))),(15,17)),(30,31))),(((((5,23),((11,12),((16,18),38))),(24,25)),(8,9)),(21,22))),((6,7),(50,52))),143),(((102,136),((125,141),144)),118)),10)),55),(2,58)),59);
 434: 2 -18458.35156 -17601.17562 (0,(((((((((1,91),(((46,((((60,61),((((((64,65),(70,((87,88),(128,(134,135))))),(108,109)),((75,86),85)),((((71,(77,(103,104))),((81,100),((99,121),(119,(126,127))))),((89,90),137)),(97,98))),(((((72,73),(74,124)),83),((116,117),120)),129))),(((((((((63,107),(111,115)),114),((((105,106),(130,131)),(112,113)),110)),(((((((66,80),67),101),(68,(132,133))),84),((92,94),(93,95))),(78,79))),82),96),(69,(122,123))),(76,140))),62)),(47,48)),((49,138),142))),(56,57)),(28,29)),10),(((((((3,4),(51,53)),139),((50,52),(54,145))),(6,7)),((((((5,(8,9)),(24,25)),23),((11,12),((16,18),38))),(21,22)),(((((((((((13,14),(44,45)),32),(33,34)),(19,20)),((26,43),27)),35),(41,42)),((36,37),(39,40))),(15,17)),(30,31)))),143)),((102,136),(118,((125,141),144)))),55),(2,58)),59);
 435: 1 -19420.66797 -17608.29248 (0,((((((((1,91),(46,((((60,61),((((((64,65),(70,((87,88),(128,(134,135))))),(108,109)),((75,86),85)),((((71,(77,(103,104))),((81,100),((99,121),(119,(126,127))))),((89,90),137)),(97,98))),(((((72,73),(74,124)),83),((116,117),120)),129))),(((((((((63,107),(111,115)),114),((((105,106),(130,131)),(112,113)),110)),((((((66,67),80),101),((68,(132,133)),84)),((92,94),(93,95))),(78,79))),82),96),(69,(122,123))),(76,140))),62))),((47,48),((49,138),142))),(56,57)),(28,29)),((((((((((3,4),(51,53)),139),((50,52),(54,145))),(6,7)),(((((((((((13,14),(44,45)),32),(33,34)),(19,20)),((26,43),27)),35),(41,42)),((36,37),(39,40))),(15,17)),(30,31))),(((((5,((11,12),((16,18),38))),23),(24,25)),(21,22)),(8,9))),143),((((102,136),144),118),(125,141))),10)),55),(2,58)),59);
 436: 1 -18481.08984 -17609.30501 (0,(((((((((1,91),62),(((46,(((60,61),(((((64,65),(70,(((87,88),128),(134,135)))),(((75,86),85),(108,109))),(((71,(77,(103,104))),((((81,100),(99,121)),((119,126),127)),((89,90),137))),(97,98))),(((((72,73),(74,124)),83),((116,117),120)),129))),(((((((((63,107),(111,115)),114),((((105,106),(130,131)),(112,113)),110)),(((((((66,67),80),101),(68,(132,133))),84),((92,94),(93,95))),(78,79))),82),96),(69,(122,123))),(76,140)))),(47,48)),((49,138),142))),(56,57)),(28,29)),((((((((3,4),(51,53)),(((50,52),(54,145)),139)),(6,7)),(((((((((((13,14),(44,45)),32),(33,34)),(19,20)),((26,43),27)),35),(41,42)),((36,37),(39,40))),(15,17)),(30,31))),(((((5,23),((11,12),((16,18),38))),(24,25)),(8,9)),(21,22))),143),((((102,136),144),118),(125,141)))),10),55),(2,58)),59);
 437: 1 -16596.06641 -17638.31502 (0,((((((((1,91),((46,((((60,61),(((((((64,65),(70,((87,88),(128,(134,135))))),(108,109)),((75,86),85)),(97,98)),(((71,(77,(103,104))),((((81,100),99),(119,(126,127))),121)),((89,90),137))),((((72,73),(74,124)),83),(((116,117),120),129)))),(((((((((63,107),(111,115)),114),((((105,106),(130,131)),(112,113)),110)),((((((66,(67,80)),101),(68,(132,133))),84),((92,94),(93,95))),(78,79))),82),96),(69,(122,123))),(76,140))),62)),((47,48),((49,138),142)))),(56,57)),(28,29)),((((((((3,4),((51,53),(54,145))),139),((6,7),(50,52))),((((((((((((13,14),32),(44,45)),(33,34)),(19,20)),(26,43)),27),35),(41,42)),((36,37),(39,40))),(15,17)),(30,31))),(((5,23),((11,12),((16,18),38))),(((8,9),(24,25)),(21,22)))),143),((((102,136),144),118),(125,141)))),10),55),(2,58)),59);
 438: 1 -17464.66016 -17621.24362 (0,(((((((((1,91),((((60,61),((((((64,65),(70,((87,88),(128,(134,135))))),(((75,86),85),(108,109))),(97,98)),(((71,(77,(103,104))),(((81,100),(99,121)),((119,127),126))),((89,90),137))),(((72,73),(74,124)),(83,(((116,117),120),129))))),((((((63,107),(111,115)),114),((((105,106),(130,131)),(112,113)),110)),(((((((66,67),80),101),(68,(132,133))),84),((92,94),(93,95))),(78,79))),((((69,(122,123)),(76,140)),96),82))),62)),((46,(47,48)),((49,138),142))),(56,57)),(28,29)),((((((((3,4),(51,53)),139),((50,52),(54,145))),(6,7)),((((((((((((13,14),32),(44,45)),(33,34)),(19,20)),35),(26,43)),27),(41,42)),((36,37),(39,40))),(15,17)),(30,31))),(((((5,23),((11,12),((16,18),38))),(24,25)),(8,9)),(21,22))),(((((102,136),144),118),(125,141)),143))),10),55),(2,58)),59);
 439: 1 -18070.22656 -17609.66985 (0,(((((((((1,91),(46,((((60,61),((((((64,65),(70,((87,88),(128,(134,135))))),(108,109)),((75,86),85)),((((71,(77,(103,104))),(((81,100),(99,121)),(119,(126,127)))),((89,90),137)),(97,98))),(((((72,73),(74,124)),((116,117),120)),83),129))),(((((((((63,107),(111,115)),114),((((105,106),(130,131)),(112,113)),110)),(78,79)),(((((66,(67,80)),101),((68,(132,133)),84)),((92,94),(93,95))),96)),82),(69,(122,123))),(76,140))),62))),((47,48),((49,138),142))),(56,57)),(28,29)),((((((((3,4),(51,53)),139),((50,52),(54,145))),(((((5,23),((11,12),((16,18),38))),(24,25)),(8,9)),(21,22))),((6,7),((((((((((((13,14),32),(44,45)),(33,34)),(19,20)),(26,43)),27),35),(41,42)),((36,37),(39,40))),(15,17)),(30,31)))),143),((((102,136),144),118),(125,141)))),10),55),(2,58)),59);
 440: 3 -17302.60547 -17600.5163 (0,(((((((1,91),(((46,((((60,61),((((((64,65),(70,((87,88),(128,(134,135))))),(108,109)),((75,86),85)),((((71,(77,(103,104))),((81,100),((99,121),(119,(126,127))))),((89,90),137)),(97,98))),(((((72,73),(74,124)),83),((116,117),120)),129))),(((((((((63,107),(111,115)),114),((((105,106),(130,131)),(112,113)),110)),(78,79)),(((((((66,80),67),101),(68,(132,133))),84),((92,94),(93,95))),96)),82),(69,(122,123))),(76,140))),62)),(47,48)),((49,138),142))),(56,57)),(28,29)),((((((((((3,4),(51,53)),139),((50,52),(54,145))),(6,7)),((((((((((((13,14),(44,45)),32),(33,34)),(19,20)),35),(26,43)),27),(41,42)),((36,37),(39,40))),(15,17)),(30,31))),(((((5,23),((11,12),((16,18),38))),(24,25)),(8,9)),(21,22))),143),((((102,136),144),118),(125,141))),10)),55),(2,58)),59);
 441: 1 -16275.22363 -17609.88821 (0,(((((((((1,91),(((46,((((60,61),((((((64,65),(70,((87,88),(128,(134,135))))),(108,109)),((75,86),85)),((((71,(77,(103,104))),(((81,100),(99,121)),((119,127),126))),((89,90),137)),(97,98))),((((72,73),(74,124)),83),(((116,117),120),129)))),(((((((((63,107),(111,115)),114),((((105,106),(130,131)),(112,113)),110)),((((((66,(67,80)),101),(68,(132,133))),84),((92,94),(93,95))),(78,79))),82),96),(69,(122,123))),(76,140))),62)),(47,48)),((49,138),142))),(56,57)),(28,29)),(((((((3,4),(51,53)),139),((50,52),(54,145))),(((((5,(24,25)),23),(21,22)),((11,12),((16,18),38))),(8,9))),((6,7),(((((((((((13,14),32),(44,45)),(33,34)),(19,20)),((26,43),27)),35),(41,42)),((36,37),(39,40))),(30,31)),(15,17)))),143)),10),((((102,136),144),118),(125,141))),55),(2,58)),59);
 442: 2 -16338.875 -17620.49894 (0,(((((((((1,91),(46,((((60,61),((((((64,65),(70,((((87,88),128),135),134))),(108,109)),((75,86),85)),((((71,(77,(103,104))),(((81,100),(99,121)),((119,126),127))),((89,90),137)),(97,98))),(((((72,73),(74,124)),83),((116,117),120)),129))),(((((((((63,107),(111,115)),114),((((105,106),(130,131)),(112,113)),110)),(78,79)),((((((66,(67,80)),101),(68,(132,133))),84),((92,94),(93,95))),96)),82),(69,(122,123))),(76,140))),62))),((47,48),((49,138),142))),(56,57)),(28,29)),((((((((3,4),(51,53)),139),((6,7),(50,52))),(54,145)),((((((5,(24,25)),((11,12),((16,18),38))),23),(8,9)),(21,22)),(((((((((((13,14),(33,34)),32),(44,45)),(19,20)),((26,43),27)),35),(41,42)),((36,37),(39,40))),(15,17)),(30,31)))),143),(((102,136),((125,141),144)),118))),10),55),(2,58)),59);
 443: 1 -16999.46094 -17605.75776 (0,((((((((1,91),((46,((((60,61),((((((64,65),(70,(((87,88),(134,135)),128))),(108,109)),((75,86),85)),((((71,((((81,100),99),(119,(126,127))),121)),(77,(103,104))),((89,90),137)),(97,98))),(((((72,73),(74,124)),83),((116,117),120)),129))),(((((((((63,107),(111,115)),114),((((105,106),(130,131)),(112,113)),110)),((((((66,(67,80)),101),(68,(132,133))),84),((92,94),(93,95))),(78,79))),82),96),(69,(122,123))),(76,140))),62)),((47,48),((49,138),142)))),(56,57)),(28,29)),((((((((3,4),(51,53)),139),((50,52),(54,145))),(6,7)),((((((5,(8,9)),(24,25)),23),((11,12),((16,18),38))),(21,22)),((((((((((((13,14),32),(33,34)),(44,45)),(19,20)),35),(26,43)),27),(41,42)),((36,37),(39,40))),(15,17)),(30,31)))),143),((((102,136),144),118),(125,141)))),10),55),(2,58)),59);
 444: 1 -18121.36719 -17602.68188 (0,((((((((1,91),((46,((((60,61),((((((64,65),(70,((87,88),(128,(134,135))))),(108,109)),((75,86),85)),((((71,(77,(103,104))),(((81,100),(99,121)),((119,126),127))),((89,90),137)),(97,98))),(((((72,73),(74,124)),83),((116,117),120)),129))),(((((((((63,107),(111,115)),114),((((105,106),(130,131)),(112,113)),110)),(((((((66,67),80),101),(68,(132,133))),84),((92,94),(93,95))),(78,79))),82),96),(69,(122,123))),(76,140))),62)),((47,48),((49,138),142)))),(56,57)),(28,29)),(((((((((3,4),(51,53)),139),(54,145)),(((((((((((13,14),(44,45)),32),(33,34)),(19,20)),((26,43),27)),35),(41,42)),((36,37),(39,40))),(15,17)),(30,31))),(((((5,23),((11,12),((16,18),38))),(24,25)),(21,22)),(8,9))),((6,7),(50,52))),143),((102,136),(118,((125,141),144))))),10),55),(2,58)),59);
 445: 1 -19251.09766 -17620.58271 (0,(((((((((1,91),(((46,((((60,61),((((((((64,65),(70,(((87,88),128),(134,135)))),(108,109)),85),75),86),((((71,(77,(103,104))),(((81,100),(99,121)),(119,(126,127)))),((89,90),137)),(97,98))),(((((72,73),(74,124)),83),((116,117),120)),129))),(((((((((63,107),(111,115)),114),((((105,106),(130,131)),(112,113)),110)),((((((66,(67,80)),101),(68,(132,133))),84),((92,94),(93,95))),(78,79))),82),96),(69,(122,123))),(76,140))),62)),(47,48)),((49,138),142))),(56,57)),(28,29)),10),(((((((3,4),(51,53)),139),((50,52),(54,145))),(((((5,23),((11,12),((16,18),38))),(24,25)),(8,9)),(21,22))),(((6,7),(15,17)),((((((((((13,14),(44,45)),32),(33,34)),(19,20)),((26,43),27)),35),(41,42)),((36,37),(39,40))),(30,31)))),143)),((((102,136),144),118),(125,141))),55),(2,58)),59);
 446: 1 -17777.66406 -17608.8905 (0,((((((((1,91),((46,((((60,61),((((((64,65),(70,(((87,88),(134,135)),128))),(108,109)),((75,86),85)),((((71,((((81,100),99),(119,(126,127))),121)),((89,90),137)),(77,(103,104))),(97,98))),(((((72,73),(74,124)),83),((116,117),120)),129))),(((((((((63,107),(111,115)),114),((((105,106),(130,131)),(112,113)),110)),((((((66,(67,80)),101),(68,(132,133))),84),((92,94),(93,95))),(78,79))),82),96),(69,(122,123))),(76,140))),62)),((47,48),((49,138),142)))),(56,57)),(28,29)),((((((((3,4),(51,53)),139),((50,52),(54,145))),(6,7)),((((((5,(8,9)),(24,25)),((11,12),((16,18),38))),23),(21,22)),((((((((((((13,14),32),(33,34)),(44,45)),(19,20)),35),(26,43)),27),(41,42)),((36,37),(39,40))),(15,17)),(30,31)))),143),((((102,136),144),118),(125,141)))),10),55),(2,58)),59);
 447: 1 -17719.83008 -17615.64295 (0,(((((((((1,91),(46,((((60,61),((((((64,65),(70,(((87,88),128),(134,135)))),(108,109)),((75,86),85)),((((71,(77,(103,104))),(((81,100),(99,121)),((119,126),127))),((89,90),137)),(97,98))),(((((72,73),(74,124)),83),((116,117),120)),129))),(((((((((63,107),(111,115)),114),((((105,106),(130,131)),(112,113)),110)),(((((66,(67,80)),((68,(132,133)),101)),84),((92,94),(93,95))),(78,79))),82),96),(69,(122,123))),(76,140))),62))),((47,48),((49,138),142))),(56,57)),(28,29)),((((((((3,4),(51,53)),139),(54,145)),((6,7),(50,52))),(((((5,23),((11,12),((16,18),38))),((8,9),(24,25))),(21,22)),(((((((((((13,14),(44,45)),32),(33,34)),(19,20)),((26,43),27)),35),(41,42)),((36,37),(39,40))),(15,17)),(30,31)))),143),((102,136),(118,((125,141),144))))),10),55),(2,58)),59);
 448: 1 -18529.44141 -17614.26525 (0,((((((((1,91),((46,((((60,61),(((((64,65),(70,(((87,88),(134,135)),128))),(((75,86),85),(108,109))),((((71,(77,(103,104))),(((81,100),(99,121)),((119,126),127))),((89,90),137)),(97,98))),(((((72,73),(74,124)),83),((116,117),120)),129))),((((((((63,107),(111,115)),114),((((105,106),(130,131)),(112,113)),110)),(78,79)),(((69,(122,123)),(76,140)),82)),96),((((66,(67,80)),101),((68,(132,133)),84)),((92,94),(93,95))))),62)),((47,48),((49,138),142)))),(56,57)),(28,29)),(10,55)),((((((3,4),(51,53)),(((6,7),(50,52)),139)),(54,145)),((((((5,23),((11,12),((16,18),38))),(24,25)),(21,22)),(8,9)),(((((((((((13,14),(44,45)),32),(33,34)),(19,20)),((26,43),27)),35),(41,42)),((36,37),(39,40))),(15,17)),(30,31)))),143)),((((102,136),144),118),(125,141))),(2,58)),59);
 449: 1 -18436.31641 -17613.18435 (0,(((((((((1,91),((((60,61),((((((64,65),(70,((87,88),(128,(134,135))))),(108,109)),((75,86),85)),((((71,(77,(103,104))),(((81,100),(99,121)),((119,127),126))),((89,90),137)),(97,98))),(((((72,73),(74,124)),83),((116,117),120)),129))),((((((((63,107),(111,115)),114),((((105,106),(130,131)),(112,113)),110)),((((((66,(67,80)),101),((68,(132,133)),84)),((92,94),(93,95))),96),(78,79))),82),(69,(122,123))),(76,140))),62)),((46,(47,48)),((49,138),142))),(56,57)),(28,29)),((((((((3,4),(51,53)),139),((50,52),(54,145))),(((((5,23),((11,12),((16,18),38))),(24,25)),(8,9)),(21,22))),((6,7),(((((((((((13,14),(44,45)),32),(33,34)),(19,20)),((26,43),27)),35),(41,42)),((36,37),(39,40))),(30,31)),(15,17)))),143),((((102,136),144),118),(125,141)))),10),55),(2,58)),59);
 450: 2 -17549.26172 -17610.37283 (0,((((((((1,91),((46,((((60,61),((((((64,65),(70,(((87,88),128),(134,135)))),(108,109)),((75,86),85)),((((71,(77,(103,104))),(((81,100),(99,121)),((119,126),127))),((89,90),137)),(97,98))),(((((72,73),(74,124)),83),((116,117),120)),129))),(((((((((63,107),(111,115)),114),((((105,106),(130,131)),(112,113)),110)),(((((((66,67),80),101),(68,(132,133))),84),((92,94),(93,95))),(78,79))),82),96),(69,(122,123))),(76,140))),62)),((47,48),((49,138),142)))),(56,57)),(28,29)),((((((((3,4),(51,53)),139),(6,7)),(((((((((((13,14),(44,45)),32),(33,34)),(19,20)),((26,43),27)),35),(41,42)),((36,37),(39,40))),(30,31)),(15,17))),((((((5,23),((11,12),((16,18),38))),(24,25)),(21,22)),(8,9)),((50,52),(54,145)))),143),((102,136),(118,((125,141),144))))),10),55),(2,58)),59);
 451: 1 -18276.32812 -17602.33431 (0,(((((((1,91),(((46,((((60,61),((((((64,65),(70,(((87,88),(134,135)),128))),(108,109)),((75,86),85)),((((71,(77,(103,104))),(((81,100),(99,121)),(119,(126,127)))),((89,90),137)),(97,98))),(((((72,73),(74,124)),83),((116,117),120)),129))),(((((((((63,107),(111,115)),114),((((105,106),(130,131)),(112,113)),110)),(78,79)),((((((66,(67,80)),101),(68,(132,133))),84),((92,94),(93,95))),96)),82),(69,(122,123))),(76,140))),62)),(47,48)),((49,138),142))),(56,57)),(28,29)),(((((((((3,4),(51,53)),139),((50,52),(54,145))),(6,7)),((((((5,(8,9)),(24,25)),23),((11,12),((16,18),38))),(21,22)),(((((((((((13,14),(44,45)),32),(33,34)),(19,20)),((26,43),27)),35),(41,42)),((36,37),(39,40))),(30,31)),(15,17)))),143),((((102,136),144),118),(125,141))),10)),55),(2,58)),59);
 452: 1 -18362.17188 -17606.62559 (0,(((((((1,91),((46,((((60,61),((((((64,65),(70,((87,88),(128,(134,135))))),(((75,86),85),(108,109))),(97,98)),(((71,(77,(103,104))),(((81,100),(99,121)),((119,126),127))),((89,90),137))),(((((72,73),(74,124)),83),((116,117),120)),129))),(((((((((63,107),(111,115)),114),((((105,106),(130,131)),(112,113)),110)),((((((66,(67,80)),101),(68,(132,133))),84),((92,94),(93,95))),(78,79))),82),96),(69,(122,123))),(76,140))),62)),((47,48),((49,138),142)))),(56,57)),(28,29)),(((((((((3,4),(51,53)),139),((50,52),(54,145))),(6,7)),((((((5,(24,25)),(8,9)),((11,12),((16,18),38))),23),(21,22)),(((((((((13,14),(32,((33,34),(44,45)))),(19,20)),((26,43),27)),35),(41,42)),((36,37),(39,40))),(15,17)),(30,31)))),143),((((102,136),144),118),(125,141))),10)),55),(2,58)),59);
 453: 1 -17636.22852 -17602.68188 (0,((((((((1,91),((46,((((60,61),((((((64,65),(70,((87,88),(128,(134,135))))),(108,109)),((75,86),85)),((((71,(77,(103,104))),(((81,100),(99,121)),((119,126),127))),((89,90),137)),(97,98))),(((((72,73),(74,124)),83),((116,117),120)),129))),(((((((((63,107),(111,115)),114),((((105,106),(130,131)),(112,113)),110)),(((((((66,67),80),101),(68,(132,133))),84),((92,94),(93,95))),(78,79))),82),96),(69,(122,123))),(76,140))),62)),((47,48),((49,138),142)))),(56,57)),(28,29)),(((((((((3,4),(51,53)),139),(54,145)),(((((((((((13,14),(44,45)),32),(33,34)),(19,20)),((26,43),27)),35),(41,42)),((36,37),(39,40))),(15,17)),(30,31))),(((((5,23),((11,12),((16,18),38))),(24,25)),(21,22)),(8,9))),((6,7),(50,52))),143),((102,136),(118,((125,141),144))))),10),55),(2,58)),59);
 454: 1 -18416.4043 -17603.13603 (0,(((((((1,91),(((46,((((60,61),((((((64,65),(70,((87,88),(128,(134,135))))),(108,109)),((75,86),85)),(((71,(77,(103,104))),((((81,100),(99,121)),(119,(126,127))),((89,90),137))),(97,98))),(((((72,73),(74,124)),83),((116,117),120)),129))),(((((((((63,107),(111,115)),114),((((105,106),(130,131)),(112,113)),110)),((((((66,(67,80)),101),(68,(132,133))),84),((92,94),(93,95))),(78,79))),82),96),(69,(122,123))),(76,140))),62)),(47,48)),((49,138),142))),(56,57)),(28,29)),((((((((((3,4),(51,53)),139),((50,52),(54,145))),(6,7)),(((((((((((13,14),(44,45)),32),(33,34)),(19,20)),((26,43),27)),35),(41,42)),((36,37),(39,40))),(15,17)),(30,31))),(((((5,(24,25)),((11,12),((16,18),38))),23),(8,9)),(21,22))),143),((((102,136),144),118),(125,141))),10)),55),(2,58)),59);
 455: 2 -17902.23438 -17601.90383 (0,(((((((((1,91),(46,((((60,61),((((((64,65),(70,((87,88),(128,(134,135))))),(108,109)),((75,86),85)),((((71,(77,(103,104))),(((81,100),(99,121)),((119,126),127))),((89,90),137)),(97,98))),(((((72,73),(74,124)),83),((116,117),120)),129))),(((((((((63,107),(111,115)),114),((((105,106),(130,131)),(112,113)),110)),(78,79)),(((((((66,67),80),101),(68,(132,133))),84),((92,94),(93,95))),96)),82),(69,(122,123))),(76,140))),62))),((47,48),((49,138),142))),(56,57)),(28,29)),((((((((3,4),(51,53)),139),((50,52),(54,145))),(6,7)),((((((5,(8,9)),(24,25)),23),((11,12),((16,18),38))),(21,22)),(((((((((((13,14),(44,45)),32),(33,34)),(19,20)),((26,43),27)),35),(41,42)),((36,37),(39,40))),(30,31)),(15,17)))),143),((((102,136),144),118),(125,141)))),10),55),(2,58)),59);
 456: 1 -18477.84766 -17605.18066 (0,((((((((1,91),((46,((((60,61),((((((64,65),(70,((87,88),(128,(134,135))))),(108,109)),((75,86),85)),(((71,(77,(103,104))),(((((81,100),99),((119,126),127)),121),((89,90),137))),(97,98))),(((((72,73),(74,124)),83),((116,117),120)),129))),(((((((((63,107),(111,115)),114),((((105,106),(130,131)),(112,113)),110)),((((((66,(67,80)),101),(68,(132,133))),84),((92,94),(93,95))),(78,79))),82),96),(69,(122,123))),(76,140))),62)),((47,48),((49,138),142)))),(56,57)),(28,29)),((((((((3,4),(51,53)),139),((50,52),(54,145))),(6,7)),((((((5,(8,9)),(24,25)),((11,12),((16,18),38))),23),(21,22)),((((((((((((13,14),32),(44,45)),(33,34)),(19,20)),35),(26,43)),27),(41,42)),((36,37),(39,40))),(15,17)),(30,31)))),143),((((102,136),144),118),(125,141)))),10),55),(2,58)),59);
 457: 1 -17687.76172 -17614.26525 (0,((((((((1,91),((46,((((60,61),(((((64,65),(70,(((87,88),(134,135)),128))),(((75,86),85),(108,109))),((((71,(77,(103,104))),(((81,100),(99,121)),((119,126),127))),((89,90),137)),(97,98))),(((((72,73),(74,124)),83),((116,117),120)),129))),((((((((63,107),(111,115)),114),((((105,106),(130,131)),(112,113)),110)),(78,79)),(((69,(122,123)),(76,140)),82)),96),((((66,(67,80)),101),((68,(132,133)),84)),((92,94),(93,95))))),62)),((47,48),((49,138),142)))),(56,57)),(28,29)),(10,55)),((((((3,4),(51,53)),(((6,7),(50,52)),139)),(54,145)),((((((5,23),((11,12),((16,18),38))),(24,25)),(21,22)),(8,9)),(((((((((((13,14),(44,45)),32),(33,34)),(19,20)),((26,43),27)),35),(41,42)),((36,37),(39,40))),(15,17)),(30,31)))),143)),((((102,136),144),118),(125,141))),(2,58)),59);
 458: 1 -17103.16016 -17614.2492 (0,(((((((((1,91),(46,((((60,61),((((((64,65),(70,(((87,88),(134,135)),128))),(108,109)),((75,86),85)),((((71,(77,(103,104))),(((81,100),(99,121)),(119,(126,127)))),((89,90),137)),(97,98))),(((((72,73),(74,124)),83),((116,117),120)),129))),(((((((((63,107),(111,115)),114),((((105,106),(130,131)),(112,113)),110)),(78,79)),(((((((66,67),80),101),(68,(132,133))),84),((92,94),(93,95))),96)),82),(69,(122,123))),(76,140))),62))),((47,48),((49,138),142))),(56,57)),(28,29)),((((((((3,4),(51,53)),139),((6,7),(50,52))),(54,145)),(((((5,23),((11,12),((16,18),38))),(24,25)),((8,9),(21,22))),(((((((((((13,14),(44,45)),32),(33,34)),(19,20)),((26,43),27)),35),(41,42)),((36,37),(39,40))),(15,17)),(30,31)))),143),((102,136),(118,((125,141),144))))),10),55),(2,58)),59);
 459: 1 -17988.45703 -17615.98688 (0,(((((((((1,91),((46,((((60,61),((((((64,65),(70,((87,88),(128,(134,135))))),(108,109)),((75,86),85)),((((71,(77,(103,104))),(((81,100),(99,121)),(119,(126,127)))),((89,90),137)),(97,98))),((((72,73),(74,124)),(83,129)),((116,117),120)))),(((((((((63,107),(111,115)),114),((((105,106),(130,131)),(112,113)),110)),(78,79)),((((((66,(67,80)),101),(68,(132,133))),84),((92,94),(93,95))),96)),82),(69,(122,123))),(76,140))),62)),((47,48),((49,138),142)))),(56,57)),(28,29)),10),((((((((3,4),(51,53)),139),((50,52),(54,145))),(6,7)),(((((((((13,14),(32,((33,34),(44,45)))),(19,20)),((26,43),27)),35),(41,42)),((36,37),(39,40))),(30,31)),(15,17))),(((((5,23),(24,25)),(8,9)),((11,12),((16,18),38))),(21,22))),143)),((102,136),(118,((125,141),144)))),55),(2,58)),59);
 460: 7 -16645.34961 -17611.86811 (0,(((((((1,91),(((46,((((60,61),(((((64,65),(70,((87,88),(128,(134,135))))),(((75,86),85),(108,109))),((((71,(77,(103,104))),(((81,100),(99,121)),(119,(126,127)))),((89,90),137)),(97,98))),((((72,73),(74,124)),83),(((116,117),120),129)))),(((((((((63,107),(111,115)),114),((((105,106),(130,131)),(112,113)),110)),(78,79)),(((((((66,80),67),101),(68,(132,133))),84),((92,94),(93,95))),96)),82),(69,(122,123))),(76,140))),62)),(47,48)),((49,138),142))),(56,57)),(28,29)),(((((((((((3,4),(51,53)),139),(50,52)),(54,145)),(6,7)),((((((((((((13,14),(44,45)),32),(33,34)),(19,20)),35),(26,43)),27),(41,42)),((36,37),(39,40))),(30,31)),(15,17))),(((((5,23),((11,12),((16,18),38))),(24,25)),(8,9)),(21,22))),143),((((102,136),144),118),(125,141))),10)),55),(2,58)),59);
 461: 1 -17398.46094 -17609.45964 (0,(((((((((1,91),((46,((((60,61),((((((64,65),(70,((87,88),(128,(134,135))))),(108,109)),((75,86),85)),((((71,(77,(103,104))),(((81,100),(99,121)),(119,(126,127)))),((89,90),137)),(97,98))),(((((72,73),(74,124)),83),((116,117),120)),129))),((((((((((63,107),(111,115)),114),((((105,106),(130,131)),(112,113)),110)),(78,79)),((((((66,67),80),101),(68,(132,133))),84),((92,94),(93,95)))),96),82),(69,(122,123))),(76,140))),62)),((47,48),((49,138),142)))),(56,57)),(28,29)),10),((((((((3,4),(51,53)),139),((50,52),(54,145))),(6,7)),(((((((((((13,14),(44,45)),32),(33,34)),(19,20)),((26,43),27)),35),(41,42)),((36,37),(39,40))),(15,17)),(30,31))),(((((5,(24,25)),23),(21,22)),((11,12),((16,18),38))),(8,9))),143)),((((102,136),144),118),(125,141))),55),(2,58)),59);
 462: 2 -17172.03906 -17610.05555 (0,(((((((1,91),(((46,((((60,61),((((((64,65),(70,((87,88),(128,(134,135))))),(108,109)),((75,86),85)),((((71,(77,(103,104))),((((81,100),99),(119,(126,127))),121)),((89,90),137)),(97,98))),(((((72,73),(74,124)),83),((116,117),120)),129))),(((((((((63,107),(111,115)),114),((((105,106),(130,131)),(112,113)),110)),((((((66,(67,80)),101),(68,(132,133))),84),((92,94),(93,95))),(78,79))),82),96),(69,(122,123))),(76,140))),62)),(47,48)),((49,138),142))),(56,57)),(28,29)),(((((((3,4),(51,53)),(((6,7),(50,52)),139)),(54,145)),((((((5,23),((11,12),((16,18),38))),(24,25)),(8,9)),(21,22)),((((((((((13,14),(44,45)),(32,(33,34))),(19,20)),((26,43),27)),35),(41,42)),((36,37),(39,40))),(15,17)),(30,31)))),143),(10,((((102,136),144),118),(125,141))))),55),(2,58)),59);
 463: 1 -19799.40625 -17606.70397 (0,(((((((1,91),(((46,((((60,61),(((((((64,65),((87,88),(128,(134,135)))),70),(108,109)),((75,86),85)),((((71,(77,(103,104))),(((81,100),(99,121)),(119,(126,127)))),((89,90),137)),(97,98))),(((((72,73),(74,124)),83),((116,117),120)),129))),(((((((((63,107),(111,115)),114),((((105,106),(130,131)),(112,113)),110)),((((((66,(67,80)),101),(68,(132,133))),84),((92,94),(93,95))),(78,79))),82),96),(69,(122,123))),(76,140))),62)),(47,48)),((49,138),142))),(56,57)),(28,29)),(((((((((3,4),(51,53)),139),((50,52),(54,145))),(6,7)),((((((5,(24,25)),(8,9)),23),((11,12),((16,18),38))),(21,22)),(((((((((((13,14),(44,45)),32),(33,34)),(19,20)),((26,43),27)),35),(41,42)),((36,37),(39,40))),(15,17)),(30,31)))),143),((((102,136),144),118),(125,141))),10)),55),(2,58)),59);
 464: 1 -17464.03516 -17604.07637 (0,((((((((1,91),(((46,((((60,61),((((((64,65),(70,(((87,88),(134,135)),128))),(108,109)),((75,86),85)),((((71,(77,(103,104))),(((81,100),(99,121)),(119,(126,127)))),((89,90),137)),(97,98))),(((((72,73),(74,124)),83),((116,117),120)),129))),(((((((((63,107),(111,115)),114),((((105,106),(130,131)),(112,113)),110)),(78,79)),((((((66,(67,80)),101),(68,(132,133))),84),((92,94),(93,95))),96)),82),(69,(122,123))),(76,140))),62)),(47,48)),((49,138),142))),(56,57)),(28,29)),(((((((3,4),(51,53)),139),((50,52),(54,145))),(6,7)),((((((5,(8,9)),(24,25)),23),((11,12),((16,18),38))),(21,22)),(((((((((((13,14),(44,45)),32),(33,34)),(19,20)),((26,43),27)),35),(41,42)),((36,37),(39,40))),(30,31)),(15,17)))),(((((102,136),144),118),(125,141)),143))),10),55),(2,58)),59);
 465: 2 -17164.41211 -17605.67939 (0,(((((((((1,91),((((60,61),(((((((((63,107),(111,115)),114),((((105,106),(130,131)),(112,113)),110)),((((((66,(67,80)),101),(68,(132,133))),84),((92,94),(93,95))),(78,79))),82),96),(69,(122,123))),(76,140))),((((((64,65),(70,((87,88),(128,(134,135))))),(108,109)),((75,86),85)),((((71,(77,(103,104))),(((81,100),(99,121)),(119,(126,127)))),((89,90),137)),(97,98))),(((((72,73),(74,124)),83),((116,117),120)),129))),62)),((46,(47,48)),((49,138),142))),(56,57)),(28,29)),(((((((((3,4),(51,53)),139),((50,52),(54,145))),(6,7)),((((((((((((13,14),(44,45)),32),(33,34)),(19,20)),35),(26,43)),27),(41,42)),((36,37),(39,40))),(15,17)),(30,31))),(((((5,23),((11,12),((16,18),38))),(24,25)),(8,9)),(21,22))),143),((((102,136),144),118),(125,141)))),10),55),(2,58)),59);
 466: 1 -17533.54883 -17601.05868 (0,((((((((1,91),(((46,((((60,61),(((((64,65),(70,((87,88),(128,(134,135))))),(((75,86),85),(108,109))),((((71,(77,(103,104))),(((81,100),(99,121)),(119,(126,127)))),((89,90),137)),(97,98))),(((((72,73),(74,124)),83),((116,117),120)),129))),(((((((((63,107),(111,115)),114),((((105,106),(130,131)),(112,113)),110)),(((((((66,67),80),101),(68,(132,133))),84),((92,94),(93,95))),(78,79))),82),96),(69,(122,123))),(76,140))),62)),(47,48)),((49,138),142))),(56,57)),(28,29)),(((((((3,4),(51,53)),139),((50,52),(54,145))),(6,7)),((((((5,(8,9)),(24,25)),((11,12),((16,18),38))),23),(21,22)),((((((((((13,14),32),((33,34),(44,45))),(19,20)),((26,43),27)),35),(41,42)),((36,37),(39,40))),(15,17)),(30,31)))),(((((102,136),144),118),(125,141)),143))),10),55),(2,58)),59);
 467: 1 -17033.23633 -17624.09355 (0,((((((((1,91),(46,((((60,61),((((((64,65),(70,((87,88),(128,(134,135))))),(((75,86),85),(108,109))),(97,98)),(((71,(77,(103,104))),(((81,100),(99,121)),(119,(126,127)))),((89,90),137))),(((((72,73),(74,124)),((116,117),120)),83),129))),(((((((((63,107),(111,115)),114),(((105,106),(130,131)),(110,(112,113)))),(((((66,(67,80)),101),((68,(132,133)),84)),((92,94),(93,95))),(78,79))),82),96),(69,(122,123))),(76,140))),62))),((47,48),((49,138),142))),(56,57)),(28,29)),(((((((((3,4),(51,53)),139),((50,52),(54,145))),(6,7)),((((((5,(24,25)),(8,9)),23),((11,12),((16,18),38))),(21,22)),(((((((((((13,14),(44,45)),32),(33,34)),(19,20)),((26,43),27)),35),(41,42)),(15,17)),((36,37),(39,40))),(30,31)))),143),((((102,136),144),118),(125,141))),10)),55),(2,58)),59);
 468: 1 -18154.29688 -17615.88008 (0,((((((1,91),((46,((((60,61),(((((64,65),(70,(((87,88),(134,135)),128))),(((75,86),85),(108,109))),((((71,(77,(103,104))),(((81,100),(99,121)),((119,126),127))),((89,90),137)),(97,98))),(((((72,73),(74,124)),83),((116,117),120)),129))),(((((((((63,107),(111,115)),114),((((105,106),(130,131)),(112,113)),110)),((((((66,(67,80)),101),(68,(132,133))),84),((92,94),(93,95))),(78,79))),82),96),(69,(122,123))),(76,140))),62)),((47,48),((49,138),142)))),(56,57)),((((((((((3,4),(51,53)),139),((50,52),(54,145))),(6,7)),(((((((((((13,14),32),(33,34)),(44,45)),(19,20)),((26,43),27)),35),(41,42)),((36,37),(39,40))),(15,17)),(30,31))),(((((5,23),((11,12),((16,18),38))),(24,25)),(8,9)),(21,22))),143),((28,29),55)),10)),((((102,136),144),118),(125,141))),(2,58)),59);
 469: 3 -17714.05664 -17611.50929 (0,((((((((1,91),((46,((((60,61),((((((64,65),(70,((87,88),(128,(134,135))))),(108,109)),((75,86),85)),((((71,(77,(103,104))),(((81,100),(99,121)),(119,(126,127)))),((89,90),137)),(97,98))),(((((72,73),(74,124)),83),((116,117),120)),129))),(((((((((63,107),(111,115)),114),((((105,106),(130,131)),(112,113)),110)),(78,79)),(((((66,(67,80)),((68,(132,133)),101)),84),((92,94),(93,95))),96)),82),(69,(122,123))),(76,140))),62)),((47,48),((49,138),142)))),(56,57)),(28,29)),(((((((((3,4),(51,53)),139),(54,145)),(((((((((((13,14),(33,34)),32),(44,45)),(19,20)),((26,43),27)),35),(41,42)),((36,37),(39,40))),(15,17)),(30,31))),(((((5,23),((11,12),((16,18),38))),(24,25)),(8,9)),(21,22))),((6,7),(50,52))),143),((102,136),(118,((125,141),144))))),10),55),(2,58)),59);
 470: 2 -17437.16992 -17606.87773 (0,(((((((((1,91),((46,((((60,61),((((((64,65),(70,(((87,88),128),(134,135)))),(108,109)),((75,86),85)),(((71,(77,(103,104))),((((81,100),(99,121)),((119,127),126)),((89,90),137))),(97,98))),(((((72,73),(74,124)),83),((116,117),120)),129))),(((((((((63,107),(111,115)),114),((((105,106),(130,131)),(112,113)),110)),((((((66,(67,80)),101),(68,(132,133))),84),((92,94),(93,95))),(78,79))),82),96),(69,(122,123))),(76,140))),62)),((47,48),((49,138),142)))),(56,57)),(28,29)),10),((((((3,4),(51,53)),(((6,7),(50,52)),139)),(54,145)),((((((5,(24,25)),((11,12),((16,18),38))),23),(8,9)),(21,22)),(((((((((((13,14),(44,45)),32),(33,34)),(19,20)),((26,43),27)),35),(41,42)),((36,37),(39,40))),(15,17)),(30,31)))),143)),((((102,136),144),118),(125,141))),55),(2,58)),59);
 471: 1 -16621.65039 -17615.96055 (0,(((((((((1,91),(46,((((60,61),((((((64,65),(70,((87,88),(128,(134,135))))),(108,109)),((75,86),85)),((((71,(77,(103,104))),(((81,100),(119,(126,127))),(99,121))),((89,90),137)),(97,98))),(((((72,73),(74,124)),83),((116,117),120)),129))),(((((((((63,107),(111,115)),114),((((105,106),(130,131)),(112,113)),110)),((((((66,(67,80)),101),(68,(132,133))),84),((92,94),(93,95))),(78,79))),96),82),(69,(122,123))),(76,140))),62))),((47,48),((49,138),142))),(56,57)),(28,29)),((((((((3,4),(51,53)),139),(6,7)),((((((((((13,14),(32,(44,45))),(33,34)),(19,20)),((26,43),27)),35),(41,42)),((36,37),(39,40))),(30,31)),(15,17))),((((((5,23),((11,12),((16,18),38))),(24,25)),(21,22)),(8,9)),((50,52),(54,145)))),143),((102,136),(118,((125,141),144))))),10),55),(2,58)),59);
 472: 1 -17219.56641 -17604.60265 (0,(((((((((1,91),(46,((((60,61),((((((64,65),(70,((87,88),(128,(134,135))))),(108,109)),((75,86),85)),((((71,(((81,100),(99,121)),((119,126),127))),(77,(103,104))),((89,90),137)),(97,98))),(((((72,73),(74,124)),83),((116,117),120)),129))),(((((((((63,107),(111,115)),114),((((105,106),(130,131)),(112,113)),110)),((((((66,(67,80)),101),(68,(132,133))),84),((92,94),(93,95))),(78,79))),82),96),(69,(122,123))),(76,140))),62))),((47,48),((49,138),142))),(56,57)),(28,29)),((((((((3,4),(51,53)),139),((50,52),(54,145))),(((((5,23),((11,12),((16,18),38))),(24,25)),(8,9)),(21,22))),((6,7),((((((((((((13,14),(44,45)),32),(33,34)),(19,20)),35),(26,43)),27),(41,42)),((36,37),(39,40))),(30,31)),(15,17)))),143),(((102,136),((125,141),144)),118))),10),55),(2,58)),59);
 473: 1 -18187.82812 -17606.80554 (0,((((((((((1,91),(46,((((60,61),((((((64,65),(70,((87,88),(128,(134,135))))),(108,109)),((75,86),85)),((((71,(77,(103,104))),(((81,100),(99,121)),(119,(126,127)))),((89,90),137)),(97,98))),(((((72,73),(74,124)),83),((116,117),120)),129))),(((((((((63,107),(111,115)),114),((((105,106),(130,131)),(112,113)),110)),((((((66,(67,80)),101),(68,(132,133))),84),((92,94),(93,95))),(78,79))),82),96),(69,(122,123))),(76,140))),62))),((47,48),((49,138),142))),(56,57)),(28,29)),((((102,136),144),118),(125,141))),((((((((3,4),(51,53)),139),((6,7),(50,52))),(54,145)),(((((((((((13,14),(44,45)),32),(33,34)),(19,20)),((26,43),27)),35),(41,42)),((36,37),(39,40))),(15,17)),(30,31))),(((((5,(24,25)),23),((11,12),((16,18),38))),(8,9)),(21,22))),143)),10),55),(2,58)),59);
 474: 3 -17907.36133 -17615.66526 (0,(((((((1,91),(((46,((((60,61),((((((64,65),(70,(((87,88),128),(134,135)))),(108,109)),((75,86),85)),((((71,(77,(103,104))),(((81,100),(99,121)),((119,127),126))),((89,90),137)),(97,98))),(((((72,73),(74,124)),83),((116,117),120)),129))),(((((((((63,107),(111,115)),114),((((105,106),(130,131)),(112,113)),110)),((((((66,(67,80)),101),(68,(132,133))),84),((92,94),(93,95))),(78,79))),82),96),(69,(122,123))),(76,140))),62)),(47,48)),((49,138),142))),(56,57)),(28,29)),(((((((((3,4),(51,53)),139),((50,52),(54,145))),((((((5,(8,9)),(24,25)),23),((11,12),((16,18),38))),(21,22)),((((((((13,14),(44,45)),32),(33,34)),((19,20),(((26,43),27),(35,(41,42))))),((36,37),(39,40))),(15,17)),(30,31)))),(6,7)),143),(((102,136),((125,141),144)),118)),10)),55),(2,58)),59);
 475: 1 -16222.68164 -17605.74959 (0,(((((((1,91),(((46,((((60,61),((((((64,65),(70,((87,88),(128,(134,135))))),(108,109)),((75,86),85)),((((71,(77,(103,104))),((((81,100),99),((119,126),127)),121)),((89,90),137)),(97,98))),(((((72,73),(74,124)),83),((116,117),120)),129))),(((((((((63,107),(111,115)),114),((((105,106),(130,131)),(112,113)),110)),((((((66,(67,80)),101),(68,(132,133))),84),((92,94),(93,95))),(78,79))),82),96),(69,(122,123))),(76,140))),62)),((49,138),142)),(47,48))),(56,57)),(28,29)),((((((((((3,4),(51,53)),139),((50,52),(54,145))),(6,7)),(((((((((((13,14),32),(44,45)),(33,34)),(19,20)),((26,43),27)),35),(41,42)),((36,37),(39,40))),(15,17)),(30,31))),(((((5,23),((11,12),((16,18),38))),(24,25)),(21,22)),(8,9))),143),((((102,136),144),118),(125,141))),10)),55),(2,58)),59);
 476: 1 -16228.43652 -17605.01569 (0,((((((((1,91),((46,((((60,61),((((((64,65),(70,((87,88),(128,(134,135))))),(108,109)),((75,86),85)),(((71,(77,(103,104))),(((81,100),((99,121),((119,126),127))),((89,90),137))),(97,98))),(((((72,73),(74,124)),83),((116,117),120)),129))),(((((((((63,107),(111,115)),114),((((105,106),(130,131)),(112,113)),110)),(78,79)),((((((66,(67,80)),101),(68,(132,133))),84),((92,94),(93,95))),96)),82),(69,(122,123))),(76,140))),62)),((47,48),((49,138),142)))),(56,57)),(28,29)),((((((((3,4),(51,53)),139),((50,52),(54,145))),(6,7)),((((((5,(8,9)),(24,25)),23),((11,12),((16,18),38))),(21,22)),(((((((((((13,14),(44,45)),32),(33,34)),(19,20)),((26,43),27)),35),(41,42)),((36,37),(39,40))),(30,31)),(15,17)))),143),((((102,136),144),118),(125,141)))),10),55),(2,58)),59);
 477: 2 -17707.76953 -17601.73028 (0,((((((((1,91),((46,((((60,61),((((((64,65),(70,((87,88),(128,(134,135))))),(108,109)),((75,86),85)),((((71,(77,(103,104))),(((81,100),(99,121)),((119,126),127))),((89,90),137)),(97,98))),(((((72,73),(74,124)),83),((116,117),120)),129))),(((((((((63,107),(111,115)),114),((((105,106),(130,131)),(112,113)),110)),((((((66,(67,80)),101),(68,(132,133))),84),((92,94),(93,95))),(78,79))),82),96),(69,(122,123))),(76,140))),62)),((47,48),((49,138),142)))),(56,57)),(28,29)),(((((((3,4),(51,53)),(((6,7),(50,52)),139)),(54,145)),((((((5,23),((11,12),((16,18),38))),(24,25)),(21,22)),(8,9)),(((((((((((13,14),(44,45)),32),(33,34)),(19,20)),((26,43),27)),35),(41,42)),((36,37),(39,40))),(15,17)),(30,31)))),143),((((102,136),144),118),(125,141)))),10),55),(2,58)),59);
 478: 1 -17455.27734 -17608.49354 (0,((((((((1,91),((46,((((60,61),((((((64,65),(70,((87,88),(128,(134,135))))),(108,109)),((75,86),85)),((((71,(77,(103,104))),(((81,100),(99,121)),(119,(126,127)))),((89,90),137)),(97,98))),(((((72,73),(74,124)),83),((116,117),120)),129))),(((((((63,107),(111,115)),114),((((105,106),(130,131)),(112,113)),110)),(78,79)),(((69,(122,123)),(76,140)),82)),((((((66,(67,80)),101),(68,(132,133))),84),((92,94),(93,95))),96))),62)),((47,48),((49,138),142)))),(56,57)),(28,29)),((((((((3,4),(51,53)),139),((50,52),(54,145))),(6,7)),((((((5,23),((11,12),((16,18),38))),(24,25)),(21,22)),(8,9)),((((((((((13,14),(32,(44,45))),(33,34)),(19,20)),((26,43),27)),35),(41,42)),((36,37),(39,40))),(30,31)),(15,17)))),143),((((102,136),144),118),(125,141)))),10),55),(2,58)),59);
 479: 1 -18891.78516 -17600.87813 (0,((((((((1,91),((46,((((60,61),(((((64,65),(70,((87,88),(128,(134,135))))),(((75,86),85),(108,109))),((((71,(77,(103,104))),(((81,100),(99,121)),(119,(126,127)))),((89,90),137)),(97,98))),(((((72,73),(74,124)),83),((116,117),120)),129))),(((((((((63,107),(111,115)),114),((((105,106),(130,131)),(112,113)),110)),(((((((66,80),67),101),(68,(132,133))),84),((92,94),(93,95))),(78,79))),82),96),(69,(122,123))),(76,140))),62)),((47,48),((49,138),142)))),(56,57)),(28,29)),((((((((3,4),(51,53)),139),((50,52),(54,145))),(6,7)),((((((5,23),((11,12),((16,18),38))),(24,25)),(8,9)),(21,22)),(((((((((((13,14),(44,45)),32),(33,34)),(19,20)),((26,43),27)),35),(41,42)),((36,37),(39,40))),(30,31)),(15,17)))),143),(((102,136),((125,141),144)),118))),10),55),(2,58)),59);
 480: 1 -17020.76562 -17618.08324 (0,((((((((1,91),((46,((((60,61),(((((64,65),(70,(((87,88),(134,135)),128))),(((75,86),85),(108,109))),((((71,(77,(103,104))),(((81,100),(99,121)),((119,126),127))),((89,90),137)),(97,98))),(((((72,73),(74,124)),83),((116,117),120)),129))),((((((((63,107),(111,115)),114),((((105,106),(130,131)),(112,113)),110)),(78,79)),(((69,(122,123)),(76,140)),82)),96),(((66,(67,80)),101),(((68,(132,133)),84),((92,94),(93,95)))))),62)),((47,48),((49,138),142)))),(56,57)),(28,29)),(10,55)),((((((3,4),(51,53)),(((6,7),(50,52)),139)),(54,145)),((((((5,23),((11,12),((16,18),38))),(24,25)),(8,9)),(21,22)),(((((((((((13,14),(44,45)),32),(33,34)),(19,20)),((26,43),27)),35),(41,42)),((36,37),(39,40))),(15,17)),(30,31)))),143)),((((102,136),144),118),(125,141))),(2,58)),59);
 481: 1 -17102.23438 -17616.49788 (0,(((((((((1,91),((46,((((60,61),((((((64,65),(70,((87,88),(128,(134,135))))),(108,109)),((75,86),85)),((((71,(((81,100),(99,121)),(119,(126,127)))),(77,(103,104))),((89,90),137)),(97,98))),(((((72,73),(74,124)),83),129),((116,117),120)))),(((((((((63,107),(111,115)),114),((((105,106),(130,131)),(112,113)),110)),(78,79)),((((((66,(67,80)),101),(68,(132,133))),84),((92,94),(93,95))),96)),82),(69,(122,123))),(76,140))),62)),((47,48),((49,138),142)))),(56,57)),(28,29)),10),((((((((3,4),(51,53)),139),((50,52),(54,145))),(6,7)),(((((((((13,14),(32,((33,34),(44,45)))),(19,20)),((26,43),27)),35),(41,42)),((36,37),(39,40))),(30,31)),(15,17))),(((((5,23),(24,25)),(8,9)),((11,12),((16,18),38))),(21,22))),143)),((102,136),(118,((125,141),144)))),55),(2,58)),59);
 482: 6 -17100.56445 -17598.92948 (0,(((((((((1,91),(46,((((60,61),((((((64,65),(70,((87,88),(128,(134,135))))),(108,109)),((75,86),85)),((((71,(77,(103,104))),(((81,100),(99,121)),(119,(126,127)))),((89,90),137)),(97,98))),(((((72,73),(74,124)),83),((116,117),120)),129))),(((((((((63,107),(111,115)),114),((((105,106),(130,131)),(112,113)),110)),(((((((66,80),67),101),(68,(132,133))),84),((92,94),(93,95))),(78,79))),82),96),(69,(122,123))),(76,140))),62))),(47,48)),((49,138),142)),(56,57)),(28,29)),(((((((((3,4),(51,53)),139),((50,52),(54,145))),(6,7)),((((((5,(8,9)),(24,25)),23),((11,12),((16,18),38))),(21,22)),(((((((((((13,14),(44,45)),32),(33,34)),(19,20)),((26,43),27)),35),(41,42)),((36,37),(39,40))),(30,31)),(15,17)))),143),((((102,136),144),118),(125,141))),10)),55),(2,58)),59);
 483: 1 -18135.51367 -17612.77909 (0,((((((((1,91),((46,(((((60,61),(((72,73),(83,(((116,117),120),129))),(74,124))),((((64,65),(70,((87,88),(128,(134,135))))),(((75,86),85),(108,109))),((((71,(77,(103,104))),(((81,100),(99,121)),((119,126),127))),((89,90),137)),(97,98)))),(((((((((63,107),(111,115)),114),((((105,106),(130,131)),(112,113)),110)),(78,79)),((((((66,(67,80)),101),(68,(132,133))),84),((92,94),(93,95))),96)),82),(69,(122,123))),(76,140))),62)),((47,48),((49,138),142)))),(56,57)),(28,29)),((((((((3,4),(51,53)),139),((50,52),(54,145))),(6,7)),((((((5,(8,9)),(24,25)),23),((11,12),((16,18),38))),(21,22)),((((((((((((13,14),(44,45)),32),(33,34)),(19,20)),35),(26,43)),27),(41,42)),((36,37),(39,40))),(15,17)),(30,31)))),143),((((102,136),144),118),(125,141)))),10),55),(2,58)),59);
 484: 2 -16517.43359 -17608.23636 (0,((((((((1,91),((46,((((60,61),((((((64,65),(70,((87,88),(128,(134,135))))),(108,109)),((75,86),85)),((((71,(77,(103,104))),((((81,100),99),(119,(126,127))),121)),((89,90),137)),(97,98))),(((((72,73),(74,124)),83),((116,117),120)),129))),(((((((((63,107),(111,115)),114),((((105,106),(130,131)),(112,113)),110)),((((((66,(67,80)),101),(68,(132,133))),84),((92,94),(93,95))),(78,79))),82),96),(69,(122,123))),(76,140))),62)),((47,48),((49,138),142)))),(56,57)),(28,29)),((((((((3,4),(51,53)),139),((50,52),(54,145))),(6,7)),((((((5,(8,9)),(24,25)),((11,12),((16,18),38))),23),(21,22)),(((((((((((((13,14),44),45),32),(33,34)),(19,20)),35),(26,43)),27),(41,42)),((36,37),(39,40))),(15,17)),(30,31)))),143),((((102,136),144),118),(125,141)))),10),55),(2,58)),59);
 485: 1 -17830.25391 -17605.29502 (0,(((((((1,91),(((46,((((60,61),((((((64,65),(70,((87,88),(128,(134,135))))),(108,109)),((75,86),85)),((((71,(77,(103,104))),(((81,100),(99,121)),((119,126),127))),((89,90),137)),(97,98))),(((((72,73),(74,124)),83),((116,117),120)),129))),(((((((((63,107),(111,115)),114),((((105,106),(130,131)),(112,113)),110)),((((((66,(67,80)),101),(68,(132,133))),84),((92,94),(93,95))),(78,79))),82),96),(69,(122,123))),(76,140))),62)),(47,48)),((49,138),142))),(56,57)),(28,29)),((((((((((3,4),(51,53)),139),(50,52)),(54,145)),(6,7)),((((((5,(24,25)),(8,9)),23),((11,12),((16,18),38))),(21,22)),((((((((((((13,14),(44,45)),32),(33,34)),(19,20)),35),(26,43)),27),(41,42)),((36,37),(39,40))),(15,17)),(30,31)))),143),((((102,136),144),118),(125,141))),10)),55),(2,58)),59);
 486: 1 -17708.08789 -17607.9955 (0,((((((((1,91),((46,((((60,61),((((((64,65),(70,(((87,88),(134,135)),128))),(108,109)),((75,86),85)),((((71,((((81,100),99),(119,(126,127))),121)),(77,(103,104))),((89,90),137)),(97,98))),(((((72,73),(74,124)),83),((116,117),120)),129))),(((((((((63,107),(111,115)),114),((((105,106),(130,131)),(112,113)),110)),((((((66,(67,80)),101),(68,(132,133))),84),((92,94),(93,95))),(78,79))),82),96),(69,(122,123))),(76,140))),62)),((47,48),((49,138),142)))),(56,57)),(28,29)),((((((((3,4),(51,53)),139),((50,52),(54,145))),(6,7)),((((((5,(24,25)),(8,9)),((11,12),((16,18),38))),23),(21,22)),((((((((((((13,14),32),(33,34)),(44,45)),(19,20)),35),(26,43)),27),(41,42)),((36,37),(39,40))),(15,17)),(30,31)))),143),((((102,136),144),118),(125,141)))),10),55),(2,58)),59);
 487: 1 -17884.4375 -17614.21003 (0,((((((1,91),((46,((((60,61),((((((64,65),(70,((87,88),(128,(134,135))))),(108,109)),((75,86),85)),((((71,(77,(103,104))),(((81,100),(99,121)),((119,126),127))),((89,90),137)),(97,98))),(((((72,73),(74,124)),83),((116,117),120)),129))),(((((((((63,107),(111,115)),114),((((105,106),(130,131)),(112,113)),110)),((((((66,(67,80)),101),(68,(132,133))),84),((92,94),(93,95))),(78,79))),82),96),(69,(122,123))),(76,140))),62)),((47,48),((49,138),142)))),(56,57)),10),((((((((((3,4),(51,53)),139),((50,52),(54,145))),(6,7)),(((((((((((13,14),(44,45)),32),(33,34)),(19,20)),((26,43),27)),35),(41,42)),((36,37),(39,40))),(15,17)),(30,31))),(((((5,23),((11,12),((16,18),38))),(24,25)),(8,9)),(21,22))),143),((28,29),55)),(((102,136),144),(118,(125,141))))),(2,58)),59);
 488: 1 -16925.24414 -17614.4641 (0,(((((((((1,91),((46,((((60,61),(((((((64,65),(70,((87,88),(128,(134,135))))),(108,109)),((75,86),85)),(97,98)),(((71,(77,(103,104))),((81,100),((99,121),(119,(126,127))))),((89,90),137))),(((((72,73),(74,124)),83),((116,117),120)),129))),(((((((((63,107),(111,115)),114),((((105,106),(130,131)),(112,113)),110)),(((((66,(67,80)),101),((68,(132,133)),84)),((92,94),(93,95))),(78,79))),82),96),(69,(122,123))),(76,140))),62)),((47,48),((49,138),142)))),(56,57)),(28,29)),10),(((((((3,4),(51,53)),(((6,7),(50,52)),139)),(54,145)),((((((((((13,14),(32,(44,45))),(33,34)),(19,20)),((26,43),27)),35),(41,42)),((36,37),(39,40))),(15,17)),(30,31))),(((((5,(24,25)),((11,12),((16,18),38))),23),(21,22)),(8,9))),143)),((((102,136),144),118),(125,141))),55),(2,58)),59);
 489: 1 -17948.67773 -17603.18665 (0,(((((((1,91),(((46,((((60,61),((((((64,65),(70,((87,88),(128,(134,135))))),(108,109)),((75,86),85)),((((71,(((81,100),(99,121)),(119,(126,127)))),(77,(103,104))),((89,90),137)),(97,98))),(((((72,73),(74,124)),83),((116,117),120)),129))),(((((((((63,107),(111,115)),114),((((105,106),(130,131)),(112,113)),110)),((((((66,(67,80)),101),(68,(132,133))),84),((92,94),(93,95))),(78,79))),82),96),(69,(122,123))),(76,140))),62)),(47,48)),((49,138),142))),(56,57)),(28,29)),(((((((((3,4),(51,53)),139),((50,52),(54,145))),(((((5,23),((11,12),((16,18),38))),(24,25)),(8,9)),(21,22))),((6,7),(((((((((((13,14),(44,45)),32),(33,34)),(19,20)),((26,43),27)),35),(41,42)),((36,37),(39,40))),(30,31)),(15,17)))),143),((((102,136),144),118),(125,141))),10)),55),(2,58)),59);
 490: 1 -17139.94531 -17611.91363 (0,((((((((1,91),((46,((((60,61),((((((64,65),(70,(((87,88),(134,135)),128))),(108,109)),((75,86),85)),((((71,((((81,100),99),(119,(126,127))),121)),(77,(103,104))),((89,90),137)),(97,98))),(((((72,73),(74,124)),83),((116,117),120)),129))),(((((((((63,107),(111,115)),114),((((105,106),(130,131)),(112,113)),110)),((((((66,(67,80)),101),(68,(132,133))),84),((92,94),(93,95))),(78,79))),82),96),(69,(122,123))),(76,140))),62)),((47,48),((49,138),142)))),(56,57)),(28,29)),((((((((3,4),(51,53)),139),((50,52),(54,145))),(6,7)),(((((5,(8,9)),(24,25)),((11,12),((16,18),38))),((21,22),23)),((((((((((((13,14),32),(33,34)),(44,45)),(19,20)),35),(26,43)),27),(41,42)),((36,37),(39,40))),(15,17)),(30,31)))),143),((((102,136),144),118),(125,141)))),10),55),(2,58)),59);
 491: 1 -18323.91016 -17609.86313 (0,((((((((1,91),((46,((((60,61),(((((((64,65),(70,(((87,88),(134,135)),128))),(108,109)),((75,86),85)),(97,98)),(((71,((((81,100),99),(119,(126,127))),121)),(77,(103,104))),((89,90),137))),(((((72,73),(74,124)),83),((116,117),120)),129))),(((((((((63,107),(111,115)),114),((((105,106),(130,131)),(112,113)),110)),((((((66,(67,80)),101),(68,(132,133))),84),((92,94),(93,95))),(78,79))),82),96),(69,(122,123))),(76,140))),62)),((47,48),((49,138),142)))),(56,57)),(28,29)),((((((((3,4),(51,53)),139),((50,52),(54,145))),(6,7)),((((((5,(8,9)),(24,25)),((11,12),((16,18),38))),23),(21,22)),((((((((((((13,14),32),(33,34)),(44,45)),(19,20)),35),(26,43)),27),(41,42)),((36,37),(39,40))),(15,17)),(30,31)))),143),((((102,136),144),118),(125,141)))),10),55),(2,58)),59);
 492: 1 -16936.16211 -17601.60311 (0,(((((((((1,91),(((46,((((60,61),(((((64,65),(70,((87,88),(128,(134,135))))),(((75,86),85),(108,109))),((((71,(77,(103,104))),(((81,100),(99,121)),(119,(126,127)))),((89,90),137)),(97,98))),(((((72,73),(74,124)),83),((116,117),120)),129))),(((((((((63,107),(111,115)),114),((((105,106),(130,131)),(112,113)),110)),(((((((66,67),80),101),(68,(132,133))),84),((92,94),(93,95))),(78,79))),82),96),(69,(122,123))),(76,140))),62)),(47,48)),((49,138),142))),(56,57)),(28,29)),((((102,136),144),118),(125,141))),(((((((3,4),(51,53)),139),((50,52),(54,145))),(6,7)),((((((5,(8,9)),(24,25)),((11,12),((16,18),38))),23),(21,22)),((((((((((13,14),32),((33,34),(44,45))),(19,20)),((26,43),27)),35),(41,42)),((36,37),(39,40))),(15,17)),(30,31)))),143)),10),55),(2,58)),59);
 493: 1 -17750.33203 -17611.11586 (0,((((((((1,91),((46,((((60,61),(((((((64,65),(70,((87,88),(128,(134,135))))),(108,109)),((75,86),85)),(97,98)),((71,(77,(103,104))),(((81,100),((99,121),((119,126),127))),((89,90),137)))),(((((72,73),(74,124)),83),((116,117),120)),129))),(((((((((63,107),(111,115)),114),((((105,106),(130,131)),(112,113)),110)),(78,79)),82),((((((66,(67,80)),101),(68,(132,133))),84),((92,94),(93,95))),96)),(69,(122,123))),(76,140))),62)),((47,48),((49,138),142)))),(56,57)),(28,29)),((((((((3,4),(51,53)),139),((50,52),(54,145))),(6,7)),((((((5,(8,9)),(24,25)),23),((11,12),((16,18),38))),(21,22)),(((((((((((13,14),(44,45)),32),(33,34)),(19,20)),((26,43),27)),35),(41,42)),((36,37),(39,40))),(30,31)),(15,17)))),143),((((102,136),144),118),(125,141)))),10),55),(2,58)),59);
 494: 1 -16790.19141 -17604.50018 (0,((((((((1,91),(((46,((((60,61),((((((64,65),(70,((87,88),(128,(134,135))))),(108,109)),((75,86),85)),((((71,(77,(103,104))),((((81,100),99),(119,(126,127))),121)),((89,90),137)),(97,98))),(((((72,73),(74,124)),83),((116,117),120)),129))),(((((((((63,107),(111,115)),114),((((105,106),(130,131)),(112,113)),110)),((((((66,(67,80)),101),(68,(132,133))),84),((92,94),(93,95))),(78,79))),82),96),(69,(122,123))),(76,140))),62)),(47,48)),((49,138),142))),(56,57)),(28,29)),((((((((3,4),(51,53)),139),((50,52),(54,145))),(6,7)),(((((((((((13,14),32),(44,45)),(33,34)),(19,20)),((26,43),27)),35),(41,42)),((36,37),(39,40))),(15,17)),(30,31))),(((((5,23),((11,12),((16,18),38))),(24,25)),(8,9)),(21,22))),(((((102,136),144),118),(125,141)),143))),10),55),(2,58)),59);
 495: 1 -18187.28906 -17611.91363 (0,((((((((1,91),((46,((((60,61),((((((64,65),(70,(((87,88),(134,135)),128))),(108,109)),((75,86),85)),((((71,((((81,100),99),(119,(126,127))),121)),(77,(103,104))),((89,90),137)),(97,98))),(((((72,73),(74,124)),83),((116,117),120)),129))),(((((((((63,107),(111,115)),114),((((105,106),(130,131)),(112,113)),110)),((((((66,(67,80)),101),(68,(132,133))),84),((92,94),(93,95))),(78,79))),82),96),(69,(122,123))),(76,140))),62)),((47,48),((49,138),142)))),(56,57)),(28,29)),((((((((3,4),(51,53)),139),((50,52),(54,145))),(6,7)),(((((5,(8,9)),(24,25)),((11,12),((16,18),38))),((21,22),23)),((((((((((((13,14),32),(33,34)),(44,45)),(19,20)),35),(26,43)),27),(41,42)),((36,37),(39,40))),(15,17)),(30,31)))),143),((((102,136),144),118),(125,141)))),10),55),(2,58)),59);
 496: 1 -18475.39844 -17638.17462 (0,(((((((((1,91),((46,(((((((60,61),(((((72,73),(74,124)),83),((116,117),120)),129)),((71,(77,(103,104))),((((81,100),(99,121)),((119,126),127)),((89,90),137)))),(97,98)),(((64,65),(70,(((87,88),(134,135)),128))),(((75,86),85),(108,109)))),(((((((((63,107),(111,115)),114),((((105,106),(130,131)),(112,113)),110)),((((((66,(67,80)),101),(68,(132,133))),84),((92,94),(93,95))),(78,79))),82),96),(69,(122,123))),(76,140))),62)),((47,48),((49,138),142)))),(56,57)),(28,29)),10),((((((3,4),139),((50,52),((51,53),(54,145)))),(6,7)),((((((5,23),((11,12),((16,18),38))),(24,25)),(8,9)),(21,22)),((((((((((13,14),(44,45)),32),(33,34)),(19,20)),(((26,43),27),35)),(41,42)),((36,37),(39,40))),(15,17)),(30,31)))),143)),((((102,136),144),118),(125,141))),55),(2,58)),59);
 497: 1 -17322.62891 -17605.18066 (0,((((((((1,91),((46,((((60,61),((((((64,65),(70,((87,88),(128,(134,135))))),(108,109)),((75,86),85)),(((71,(77,(103,104))),(((((81,100),99),((119,126),127)),121),((89,90),137))),(97,98))),(((((72,73),(74,124)),83),((116,117),120)),129))),(((((((((63,107),(111,115)),114),((((105,106),(130,131)),(112,113)),110)),((((((66,(67,80)),101),(68,(132,133))),84),((92,94),(93,95))),(78,79))),82),96),(69,(122,123))),(76,140))),62)),((47,48),((49,138),142)))),(56,57)),(28,29)),((((((((3,4),(51,53)),139),((50,52),(54,145))),(6,7)),((((((5,(8,9)),(24,25)),((11,12),((16,18),38))),23),(21,22)),((((((((((((13,14),32),(44,45)),(33,34)),(19,20)),35),(26,43)),27),(41,42)),((36,37),(39,40))),(15,17)),(30,31)))),143),((((102,136),144),118),(125,141)))),10),55),(2,58)),59);
 498: 1 -17010.3125 -17608.35665 (0,((((((1,91),((46,((((60,61),((((((64,65),(70,((87,88),(128,(134,135))))),(108,109)),((75,86),85)),((((71,(77,(103,104))),(((81,100),(99,121)),((119,126),127))),((89,90),137)),(97,98))),(((((72,73),(74,124)),83),((116,117),120)),129))),(((((((((63,107),(111,115)),114),((((105,106),(130,131)),(112,113)),110)),((((((66,(67,80)),101),(68,(132,133))),84),((92,94),(93,95))),(78,79))),82),96),(69,(122,123))),(76,140))),62)),((47,48),((49,138),142)))),(56,57)),(28,29)),(((((((((3,4),(51,53)),139),((50,52),(54,145))),((6,7),((((((((((((13,14),(44,45)),32),(33,34)),(19,20)),35),(26,43)),27),(41,42)),((36,37),(39,40))),(15,17)),(30,31)))),(((((5,(8,9)),(24,25)),23),((11,12),((16,18),38))),(21,22))),143),(10,55)),((((102,136),144),118),(125,141)))),(2,58)),59);
 499: 2 -17766.39844 -17614.20867 (0,(((((((((1,91),(46,((((60,61),((((((64,65),(70,(((87,88),128),(134,135)))),(108,109)),((75,86),85)),((((71,(77,(103,104))),((81,100),((99,121),(119,(126,127))))),((89,90),137)),(97,98))),(((((72,73),(74,124)),83),((116,117),120)),129))),((((((((63,107),(111,115)),114),((((105,106),(130,131)),(112,113)),110)),((((((((66,67),80),101),(68,(132,133))),84),((92,94),(93,95))),(78,79)),82)),96),(69,(122,123))),(76,140))),62))),((47,48),((49,138),142))),(56,57)),(28,29)),((((((((3,4),(51,53)),139),((50,52),(54,145))),(((((5,23),((11,12),((16,18),38))),(24,25)),(8,9)),(21,22))),((6,7),((((((((((((13,14),32),(44,45)),(33,34)),(19,20)),35),(26,43)),27),(41,42)),((36,37),(39,40))),(30,31)),(15,17)))),143),(((102,136),((125,141),144)),118))),10),55),(2,58)),59);
 500: 1 -16959.03906 -17613.40087 (0,(((((((1,91),(((46,((((60,61),(((((((((64,65),(87,88)),128),(134,135)),70),(108,109)),((75,86),85)),((((71,(77,(103,104))),(((81,100),(99,121)),(119,(126,127)))),((89,90),137)),(97,98))),(((((72,73),(74,124)),83),((116,117),120)),129))),(((((((((63,107),(111,115)),114),((((105,106),(130,131)),(112,113)),110)),((((((66,(67,80)),101),(68,(132,133))),84),((92,94),(93,95))),(78,79))),82),96),(69,(122,123))),(76,140))),62)),(47,48)),((49,138),142))),(56,57)),(28,29)),((((((((((3,4),(51,53)),139),(54,145)),(((((((((((13,14),(44,45)),32),(33,34)),(19,20)),((26,43),27)),35),(41,42)),((36,37),(39,40))),(15,17)),(30,31))),(((((5,23),((11,12),((16,18),38))),(24,25)),(21,22)),(8,9))),((6,7),(50,52))),143),((((102,136),144),118),(125,141))),10)),55),(2,58)),59);
 501: 1 -17755.47656 -17606.32325 (0,(((((((1,91),((46,((((60,61),((((((64,65),(70,((87,88),(128,(134,135))))),(((75,86),85),(108,109))),(((71,(77,(103,104))),(((81,100),(99,121)),((119,126),127))),((89,90),137))),(97,98)),(((((72,73),(74,124)),83),((116,117),120)),129))),(((((((((63,107),(111,115)),114),((((105,106),(130,131)),(112,113)),110)),(((((((66,67),80),101),(68,(132,133))),84),((92,94),(93,95))),(78,79))),82),96),(69,(122,123))),(76,140))),62)),((47,48),((49,138),142)))),(56,57)),(28,29)),(((((((((3,4),(51,53)),139),((50,52),(54,145))),(6,7)),((((((5,(24,25)),(8,9)),23),((11,12),((16,18),38))),(21,22)),(((((((((((13,14),(44,45)),32),(33,34)),(19,20)),((26,43),27)),35),(41,42)),((36,37),(39,40))),(15,17)),(30,31)))),143),((((102,136),144),118),(125,141))),10)),55),(2,58)),59);
 502: 1 -18855.75 -17608.35955 (0,(((((((((1,91),(((46,((((60,61),(((((((64,65),((87,88),(128,(134,135)))),70),(108,109)),((75,86),85)),((((71,(77,(103,104))),(((81,100),(99,121)),((119,126),127))),((89,90),137)),(97,98))),(((((72,73),(74,124)),83),((116,117),120)),129))),(((((((((63,107),(111,115)),114),((((105,106),(130,131)),(112,113)),110)),((((((66,(67,80)),101),(68,(132,133))),84),((92,94),(93,95))),(78,79))),82),96),(69,(122,123))),(76,140))),62)),(47,48)),((49,138),142))),(56,57)),(28,29)),10),(((((((3,4),(51,53)),139),((50,52),(54,145))),(6,7)),((((((5,(8,9)),(24,25)),23),((11,12),((16,18),38))),(21,22)),(((((((((((13,14),(44,45)),32),(33,34)),(19,20)),((26,43),27)),35),(41,42)),((36,37),(39,40))),(15,17)),(30,31)))),143)),((102,136),(118,((125,141),144)))),55),(2,58)),59);
 503: 1 -18629.37695 -17614.26525 (0,((((((((1,91),((46,((((60,61),(((((64,65),(70,(((87,88),(134,135)),128))),(((75,86),85),(108,109))),((((71,(77,(103,104))),(((81,100),(99,121)),((119,126),127))),((89,90),137)),(97,98))),(((((72,73),(74,124)),83),((116,117),120)),129))),((((((((63,107),(111,115)),114),((((105,106),(130,131)),(112,113)),110)),(78,79)),(((69,(122,123)),(76,140)),82)),96),((((66,(67,80)),101),((68,(132,133)),84)),((92,94),(93,95))))),62)),((47,48),((49,138),142)))),(56,57)),(28,29)),(10,55)),((((((3,4),(51,53)),(((6,7),(50,52)),139)),(54,145)),((((((5,23),((11,12),((16,18),38))),(24,25)),(21,22)),(8,9)),(((((((((((13,14),(44,45)),32),(33,34)),(19,20)),((26,43),27)),35),(41,42)),((36,37),(39,40))),(15,17)),(30,31)))),143)),((((102,136),144),118),(125,141))),(2,58)),59);
 504: 1 -17972.85742 -17637.1084 (0,(((((((((1,91),((46,(((((((60,61),(((((72,73),(74,124)),83),((116,117),120)),129)),(((71,(77,(103,104))),(((81,100),(99,121)),((119,126),127))),((89,90),137))),(97,98)),(((64,65),(70,(((87,88),(134,135)),128))),(((75,86),85),(108,109)))),(((((((((63,107),(111,115)),114),((((105,106),(130,131)),(112,113)),110)),((((((66,(67,80)),101),(68,(132,133))),84),((92,94),(93,95))),(78,79))),82),96),(69,(122,123))),(76,140))),62)),((47,48),((49,138),142)))),(56,57)),(28,29)),10),((((((3,4),139),((50,52),((51,53),(54,145)))),(6,7)),((((((5,23),((11,12),((16,18),38))),(24,25)),(8,9)),(21,22)),((((((((((13,14),(44,45)),32),(33,34)),(19,20)),((26,43),(27,35))),(41,42)),((36,37),(39,40))),(15,17)),(30,31)))),143)),((((102,136),144),118),(125,141))),55),(2,58)),59);
 505: 1 -18164.09375 -17602.97545 (0,((((((((1,91),((46,((((60,61),(((((64,65),(70,((87,88),(128,(134,135))))),(((75,86),85),(108,109))),((((71,(77,(103,104))),(((81,100),(99,121)),(119,(126,127)))),((89,90),137)),(97,98))),((((72,73),(83,(((116,117),120),129))),124),74))),((((((((((63,107),(111,115)),114),(((105,106),(130,131)),(112,113))),110),((((((66,(67,80)),101),(68,(132,133))),84),((92,94),(93,95))),(78,79))),82),96),(69,(122,123))),(76,140))),62)),((47,48),((49,138),142)))),(56,57)),(28,29)),((((((((3,4),(51,53)),139),((50,52),(54,145))),(6,7)),((((((5,(8,9)),(24,25)),23),((11,12),((16,18),38))),(21,22)),((((((((((((13,14),(44,45)),32),(33,34)),(19,20)),35),(26,43)),27),(41,42)),((36,37),(39,40))),(15,17)),(30,31)))),143),((((102,136),144),118),(125,141)))),10),55),(2,58)),59);
 506: 3 -17238.63867 -17615.30591 (0,((((((((1,91),((46,((((60,61),(((((64,65),(70,(((87,88),(134,135)),128))),(((75,86),85),(108,109))),((((71,(77,(103,104))),(((81,100),(99,121)),((119,126),127))),((89,90),137)),(97,98))),(((((72,73),(74,124)),83),((116,117),120)),129))),((((((((63,107),(111,115)),114),((((105,106),(130,131)),(112,113)),110)),(78,79)),(((69,(122,123)),(76,140)),82)),96),((((66,(67,80)),101),((68,(132,133)),84)),((92,94),(93,95))))),62)),((47,48),((49,138),142)))),(56,57)),(28,29)),(10,55)),((((((3,4),(51,53)),(((6,7),(50,52)),139)),(54,145)),((((((5,23),((11,12),((16,18),38))),(24,25)),(8,9)),(21,22)),((((((((((13,14),(44,45)),32),(33,34)),(19,20)),(((26,43),27),35)),(41,42)),((36,37),(39,40))),(15,17)),(30,31)))),143)),((((102,136),144),118),(125,141))),(2,58)),59);
 507: 1 -17515.24219 -17603.29901 (0,((((((((1,91),(((46,((((60,61),((((((64,65),(70,(((87,88),(134,135)),128))),(108,109)),((75,86),85)),((((71,(77,(103,104))),(((81,100),(99,121)),((119,127),126))),((89,90),137)),(97,98))),(((((72,73),(74,124)),83),((116,117),120)),129))),(((((((((63,107),(111,115)),114),((((105,106),(130,131)),(112,113)),110)),((((((66,(67,80)),101),(68,(132,133))),84),((92,94),(93,95))),(78,79))),82),96),(69,(122,123))),(76,140))),62)),(47,48)),((49,138),142))),(56,57)),(28,29)),(((((((((3,4),(51,53)),139),(54,145)),(50,52)),(6,7)),((((((5,23),((11,12),((16,18),38))),(24,25)),(8,9)),(21,22)),(((((((((((13,14),(44,45)),32),(33,34)),(19,20)),((26,43),27)),35),(41,42)),((36,37),(39,40))),(15,17)),(30,31)))),143),((((102,136),144),(125,141)),118))),10),55),(2,58)),59);
 508: 1 -17635.96094 -17615.54537 (0,((((((((1,91),(((46,((((60,61),(((((64,65),(70,((87,88),(128,(134,135))))),(((75,86),85),(108,109))),((((71,(77,(103,104))),(((81,100),(99,121)),(119,(126,127)))),((89,90),137)),(97,98))),(((((72,73),(74,124)),83),((116,117),120)),129))),(((((((((63,107),(111,115)),114),((((105,106),(112,113)),(130,131)),110)),(((((((66,80),67),101),(68,(132,133))),84),((92,94),(93,95))),(78,79))),82),96),(69,(122,123))),(76,140))),62)),(47,48)),((49,138),142))),(56,57)),(28,29)),((((((((3,4),(51,53)),139),(((((5,23),((11,12),((16,18),38))),(24,25)),(8,9)),(21,22))),(((((((((((13,14),(44,45)),32),(33,34)),(19,20)),((26,43),27)),35),(41,42)),((36,37),(39,40))),(15,17)),(30,31))),((6,7),((50,52),(54,145)))),143),((((102,136),144),118),(125,141)))),10),55),(2,58)),59);
 509: 2 -18062.875 -17599.80349 (0,(((((((1,91),(((46,((((60,61),((((((64,65),(70,((87,88),(128,(134,135))))),(108,109)),((75,86),85)),((((71,(77,(103,104))),(((81,100),(99,121)),(119,(126,127)))),((89,90),137)),(97,98))),(((((72,73),(74,124)),83),((116,117),120)),129))),(((((((((63,107),(111,115)),114),((((105,106),(130,131)),(112,113)),110)),(((((((66,80),67),101),(68,(132,133))),84),((92,94),(93,95))),(78,79))),82),96),(69,(122,123))),(76,140))),62)),(47,48)),((49,138),142))),(56,57)),(28,29)),(((((((((3,4),(51,53)),139),((50,52),(54,145))),(6,7)),(((((((((((13,14),(44,45)),32),(33,34)),(19,20)),((26,43),27)),35),(41,42)),((36,37),(39,40))),(15,17)),(30,31))),(((((5,23),((11,12),((16,18),38))),(24,25)),(8,9)),(21,22))),(((((102,136),144),118),(125,141)),143)),10)),55),(2,58)),59);
 510: 2 -16131.99023 -17604.19654 (0,(((((((1,91),((46,((((60,61),(((((64,65),(70,((87,88),(128,(134,135))))),(((75,86),85),(108,109))),((((71,(77,(103,104))),(((81,100),(99,121)),((119,126),127))),((89,90),137)),(97,98))),(((((72,73),(74,124)),83),((116,117),120)),129))),(((((((((63,107),(111,115)),114),((((105,106),(130,131)),(112,113)),110)),((((((66,67),80),101),((68,(132,133)),84)),((92,94),(93,95))),(78,79))),82),96),(69,(122,123))),(76,140))),62)),((47,48),((49,138),142)))),(56,57)),(28,29)),(((((((((3,4),(51,53)),139),((50,52),(54,145))),(6,7)),((((((5,(24,25)),(8,9)),23),((11,12),((16,18),38))),(21,22)),(((((((((((13,14),(44,45)),32),(33,34)),(19,20)),((26,43),27)),35),(41,42)),((36,37),(39,40))),(15,17)),(30,31)))),143),((((102,136),144),118),(125,141))),10)),55),(2,58)),59);
 511: 1 -18523.4375 -17610.69367 (0,((((((((1,91),(((46,((((60,61),(((((64,65),(70,((87,88),(128,(134,135))))),(((75,86),85),(108,109))),((((71,(77,(103,104))),(((81,100),(99,121)),(119,(126,127)))),((89,90),137)),(97,98))),(((((72,73),(74,124)),83),((116,117),120)),129))),(((((((((63,107),(111,115)),114),((((105,106),(130,131)),(112,113)),110)),((((((66,(67,80)),101),(68,(132,133))),84),((92,94),(93,95))),(78,79))),82),96),(69,(122,123))),(76,140))),62)),(47,48)),((49,138),142))),(56,57)),(28,29)),(10,55)),(((((((3,4),(51,53)),139),(6,7)),(((((((((((13,14),(44,45)),32),(33,34)),(19,20)),((26,43),27)),35),(41,42)),((36,37),(39,40))),(15,17)),(30,31))),((((((5,23),((11,12),((16,18),38))),(24,25)),(8,9)),(21,22)),((50,52),(54,145)))),143)),((((102,136),144),118),(125,141))),(2,58)),59);
 512: 2 -18560.33984 -17611.60126 (0,((((((((1,91),(46,(47,48))),(((49,138),142),((((60,61),((((((64,65),(70,((87,88),(128,(134,135))))),(108,109)),((75,86),85)),((((71,(77,(103,104))),(((81,100),(99,121)),((119,126),127))),((89,90),137)),(97,98))),(((((72,73),(74,124)),83),((116,117),120)),129))),(((((((((63,107),(111,115)),114),((((105,106),(130,131)),(112,113)),110)),((((((66,(67,80)),101),(68,(132,133))),84),((92,94),(93,95))),(78,79))),82),96),(69,(122,123))),(76,140))),62))),(56,57)),(28,29)),((((((((3,4),(51,53)),(((6,7),(50,52)),139)),(54,145)),((((((5,23),((11,12),((16,18),38))),(24,25)),(8,9)),(21,22)),(((((((((((13,14),(44,45)),32),(33,34)),(19,20)),35),((26,43),27)),(41,42)),((36,37),(39,40))),(15,17)),(30,31)))),143),((((102,136),144),118),(125,141))),10)),55),(2,58)),59);
 513: 1 -18016.29297 -17608.23063 (0,(((((((1,91),(((46,((((60,61),(((((64,65),(70,((87,88),(128,(134,135))))),(((75,86),85),(108,109))),(((71,(77,(103,104))),((((81,100),(99,121)),(119,(126,127))),((89,90),137))),(97,98))),((((72,73),(74,124)),83),(((116,117),120),129)))),(((((((((63,107),(111,115)),114),((((105,106),(130,131)),(112,113)),110)),(78,79)),(((((((66,80),67),101),(68,(132,133))),84),((92,94),(93,95))),96)),82),(69,(122,123))),(76,140))),62)),(47,48)),((49,138),142))),(56,57)),(28,29)),((((((((((3,4),(51,53)),139),((50,52),(54,145))),(6,7)),((((((((((((13,14),(44,45)),32),(33,34)),(19,20)),35),(26,43)),27),(41,42)),((36,37),(39,40))),(30,31)),(15,17))),(((((5,23),((11,12),((16,18),38))),(24,25)),(8,9)),(21,22))),143),((((102,136),144),118),(125,141))),10)),55),(2,58)),59);
 514: 2 -18055.63672 -17609.38895 (0,(((((((((1,91),(((46,((((60,61),((((((64,65),(70,((87,88),(128,(134,135))))),(108,109)),((75,86),85)),((((71,(77,(103,104))),(((81,100),(99,121)),((119,127),126))),((89,90),137)),(97,98))),((((72,73),(74,124)),83),(((116,117),120),129)))),(((((((((63,107),(111,115)),114),((((105,106),(130,131)),(112,113)),110)),((((((66,(67,80)),101),(68,(132,133))),84),((92,94),(93,95))),(78,79))),82),96),(69,(122,123))),(76,140))),62)),(47,48)),((49,138),142))),(56,57)),(28,29)),(((((((3,4),(51,53)),139),((50,52),(54,145))),(((((5,(24,25)),23),((11,12),((16,18),38))),(21,22)),(8,9))),((6,7),(((((((((((13,14),32),(44,45)),(33,34)),(19,20)),35),((26,43),27)),(41,42)),((36,37),(39,40))),(30,31)),(15,17)))),143)),10),((((102,136),144),118),(125,141))),55),(2,58)),59);
 515: 1 -17277.27148 -17619.91645 (0,((((((((1,91),((((60,61),((((((64,65),(70,((87,88),(128,(134,135))))),(108,109)),((75,86),85)),(((((72,73),(74,124)),83),((116,117),120)),129)),((((71,(77,(103,104))),(((81,100),(99,121)),(119,(126,127)))),((89,90),137)),(97,98)))),((((((((63,107),(111,115)),114),((((105,106),(130,131)),(112,113)),110)),(78,79)),(((69,(122,123)),(76,140)),82)),96),((((66,(67,80)),101),((68,(132,133)),84)),((92,94),(93,95))))),62)),((46,(47,48)),((49,138),142))),(56,57)),(28,29)),(((((((((3,4),(51,53)),139),((50,52),(54,145))),(6,7)),((((((5,(8,9)),(24,25)),23),((11,12),((16,18),38))),(21,22)),(((((((((((13,14),(44,45)),32),(33,34)),(19,20)),((26,43),27)),35),(41,42)),((36,37),(39,40))),(15,17)),(30,31)))),143),((((102,136),144),118),(125,141))),10)),55),(2,58)),59);
 516: 1 -17861.66016 -17612.77909 (0,((((((((1,91),((46,(((((60,61),(((72,73),(83,(((116,117),120),129))),(74,124))),((((64,65),(70,((87,88),(128,(134,135))))),(((75,86),85),(108,109))),((((71,(77,(103,104))),(((81,100),(99,121)),((119,126),127))),((89,90),137)),(97,98)))),(((((((((63,107),(111,115)),114),((((105,106),(130,131)),(112,113)),110)),(78,79)),((((((66,(67,80)),101),(68,(132,133))),84),((92,94),(93,95))),96)),82),(69,(122,123))),(76,140))),62)),((47,48),((49,138),142)))),(56,57)),(28,29)),((((((((3,4),(51,53)),139),((50,52),(54,145))),(6,7)),((((((5,(8,9)),(24,25)),23),((11,12),((16,18),38))),(21,22)),((((((((((((13,14),(44,45)),32),(33,34)),(19,20)),35),(26,43)),27),(41,42)),((36,37),(39,40))),(15,17)),(30,31)))),143),((((102,136),144),118),(125,141)))),10),55),(2,58)),59);
 517: 1 -17247.19922 -17618.43123 (0,(((((((((1,91),(46,((((60,61),(((((64,65),(70,(((87,88),(134,135)),128))),(((75,86),85),(108,109))),((((71,(77,(103,104))),((81,100),((99,121),(119,(126,127))))),((89,90),137)),(97,98))),(((((72,73),(74,124)),83),((116,117),120)),129))),(((((((((63,107),(111,115)),114),((((105,106),(130,131)),(112,113)),110)),(78,79)),((69,(122,123)),82)),96),(((66,(67,80)),101),((68,(132,133)),(84,((92,94),(93,95)))))),(76,140))),62))),((47,48),((49,138),142))),(56,57)),(28,29)),(((((((((3,4),(51,53)),139),((50,52),(54,145))),(6,7)),(((((((((((13,14),(44,45)),32),(33,34)),(19,20)),((26,43),27)),35),(41,42)),((36,37),(39,40))),(15,17)),(30,31))),(((((5,23),((11,12),((16,18),38))),(24,25)),(8,9)),(21,22))),143),((((102,136),144),118),(125,141)))),10),55),(2,58)),59);
 518: 1 -17676.21094 -17631.47113 (0,(((((((((1,91),((49,138),142)),(46,(((((60,61),(((((72,73),(74,124)),83),((116,117),120)),129)),(((((64,65),(70,(((87,88),(134,135)),128))),(108,109)),((75,86),85)),((((71,(77,(103,104))),(((81,100),(99,121)),((119,126),127))),((89,90),137)),(97,98)))),(((((((((63,107),(111,115)),114),((((105,106),(130,131)),(112,113)),110)),((((((66,(67,80)),101),(68,(132,133))),84),((92,94),(93,95))),(78,79))),82),96),(69,(122,123))),(76,140))),62))),(47,48)),(56,57)),(28,29)),((((((((((3,4),(51,53)),139),((50,52),(54,145))),(6,7)),((((((((((13,44),((14,32),45)),(33,34)),(19,20)),((26,43),27)),35),(41,42)),((36,37),(39,40))),(15,17)),(30,31))),(((((5,23),((11,12),((16,18),38))),(24,25)),(8,9)),(21,22))),143),((102,136),(118,((125,141),144)))),10)),55),(2,58)),59);
 519: 1 -18183.37305 -17612.00898 (0,(((((((1,91),(((46,((((60,61),((((((64,65),(70,(((87,88),128),(134,135)))),(108,109)),((75,86),85)),((((71,(77,(103,104))),(((81,100),(99,121)),((119,127),126))),((89,90),137)),(97,98))),(((((72,73),(74,124)),83),((116,117),120)),129))),(((((((((63,107),(111,115)),114),((((105,106),(130,131)),(112,113)),110)),((((((66,(67,80)),101),(68,(132,133))),84),((92,94),(93,95))),(78,79))),82),96),(69,(122,123))),(76,140))),62)),(47,48)),((49,138),142))),(56,57)),(28,29)),((((((((((3,4),(51,53)),139),(54,145)),(50,52)),(6,7)),((((((5,(8,9)),(24,25)),23),((11,12),((16,18),38))),(21,22)),((((((((13,14),(44,45)),32),(33,34)),((19,20),(((26,43),27),(35,(41,42))))),((36,37),(39,40))),(15,17)),(30,31)))),143),(((102,136),((125,141),144)),118)),10)),55),(2,58)),59);
 520: 1 -16917.01172 -17611.45835 (0,((((((((1,91),((46,((((60,61),(((((64,65),(70,((87,88),(128,(134,135))))),(((75,86),85),(108,109))),((((71,(77,(103,104))),(((81,100),(99,121)),((119,126),127))),((89,90),137)),(97,98))),(((((72,73),(74,124)),83),((116,117),120)),129))),(((((((((63,107),(111,115)),114),((((105,106),(130,131)),(112,113)),110)),(78,79)),(((((((66,67),80),101),(68,(132,133))),84),((92,94),(93,95))),96)),82),(69,(122,123))),(76,140))),62)),(47,48))),((49,138),142)),(56,57)),(28,29)),((((((((((3,4),(51,53)),139),(54,145)),(50,52)),(6,7)),(((((((((((13,14),(44,45)),32),(33,34)),(19,20)),((26,43),27)),35),(41,42)),((36,37),(39,40))),(30,31)),(15,17))),(((((5,(24,25)),(8,9)),23),((11,12),((16,18),38))),(21,22))),(((((102,136),144),118),(125,141)),143)),10)),55),(2,58)),59);
 521: 1 -17073.04297 -17602.68188 (0,((((((((1,91),((46,((((60,61),((((((64,65),(70,((87,88),(128,(134,135))))),(108,109)),((75,86),85)),((((71,(77,(103,104))),(((81,100),(99,121)),((119,126),127))),((89,90),137)),(97,98))),(((((72,73),(74,124)),83),((116,117),120)),129))),(((((((((63,107),(111,115)),114),((((105,106),(130,131)),(112,113)),110)),(((((((66,67),80),101),(68,(132,133))),84),((92,94),(93,95))),(78,79))),82),96),(69,(122,123))),(76,140))),62)),((47,48),((49,138),142)))),(56,57)),(28,29)),(((((((((3,4),(51,53)),139),(54,145)),(((((((((((13,14),(44,45)),32),(33,34)),(19,20)),((26,43),27)),35),(41,42)),((36,37),(39,40))),(15,17)),(30,31))),(((((5,23),((11,12),((16,18),38))),(24,25)),(21,22)),(8,9))),((6,7),(50,52))),143),((102,136),(118,((125,141),144))))),10),55),(2,58)),59);
 522: 1 -17195.85547 -17619.55045 (0,((((((1,91),((46,((((60,61),((((((64,65),(70,(((87,88),(134,135)),128))),(108,109)),((75,86),85)),((((71,(77,(103,104))),(((81,100),(99,121)),((119,126),127))),((89,90),137)),(97,98))),(((((72,73),(74,124)),83),((116,117),120)),129))),(((((((((63,107),(111,115)),114),((((105,106),(130,131)),(112,113)),110)),(((((66,(67,80)),101),((68,(132,133)),84)),((92,94),(93,95))),(78,79))),82),96),(69,(122,123))),(76,140))),62)),((47,48),((49,138),142)))),(56,57)),((((((((((3,4),(51,53)),139),((50,52),(54,145))),(6,7)),(((((((((((13,14),32),(33,34)),(44,45)),(19,20)),((26,43),27)),35),(41,42)),((36,37),(39,40))),(15,17)),(30,31))),(((((5,23),((11,12),((16,18),38))),(24,25)),(8,9)),(21,22))),143),((28,29),55)),10)),((((102,136),144),118),(125,141))),(2,58)),59);
 523: 1 -16232.56641 -17614.42892 (0,(((((((((1,91),((46,((((60,61),((((((64,65),(70,((87,88),(128,(134,135))))),(108,109)),((75,86),85)),((((71,(77,(103,104))),(((81,100),(99,121)),(119,(126,127)))),((89,90),137)),(97,98))),(((((72,73),(74,124)),83),129),((116,117),120)))),(((((((((63,107),(111,115)),114),((((105,106),(130,131)),(112,113)),110)),(78,79)),((((((66,(67,80)),101),(68,(132,133))),84),((92,94),(93,95))),96)),82),(69,(122,123))),(76,140))),62)),((47,48),((49,138),142)))),(56,57)),(28,29)),10),(((((((3,4),(51,53)),(((50,52),(54,145)),139)),(6,7)),(((((((((13,14),(32,((33,34),(44,45)))),(19,20)),((26,43),27)),35),(41,42)),((36,37),(39,40))),(30,31)),(15,17))),(((((5,23),(24,25)),(8,9)),((11,12),((16,18),38))),(21,22))),143)),((102,136),(118,((125,141),144)))),55),(2,58)),59);
 524: 1 -19187.14453 -17610.95779 (0,(((((((((1,91),((46,((((60,61),((((((64,65),(70,(((87,88),128),(134,135)))),(108,109)),((75,86),85)),((((71,(77,(103,104))),(((81,100),(99,121)),((119,127),126))),((89,90),137)),(97,98))),(((((72,73),(74,124)),83),((116,117),120)),129))),(((((((((63,107),(111,115)),114),((((105,106),(130,131)),(112,113)),110)),(((((((66,80),67),101),(68,(132,133))),84),((92,94),(93,95))),(78,79))),82),96),(69,(122,123))),(76,140))),62)),((47,48),((49,138),142)))),(56,57)),(28,29)),10),(((((((3,4),(51,53)),139),((6,7),(50,52))),(54,145)),(((((5,23),(24,25)),(8,9)),(((11,12),((16,18),38)),(21,22))),(((((((((((13,14),(44,45)),32),(33,34)),(19,20)),((26,43),27)),35),(41,42)),((36,37),(39,40))),(15,17)),(30,31)))),143)),((102,136),(118,((125,141),144)))),55),(2,58)),59);
 525: 1 -16434.38477 -17615.81417 (0,((((((((1,91),((46,((((60,61),(((((64,65),(70,(((87,88),(134,135)),128))),(((75,86),85),(108,109))),((((71,(77,(103,104))),(((81,100),(99,121)),((119,126),127))),((89,90),137)),(97,98))),(((((72,73),(74,124)),83),((116,117),120)),129))),((((((((63,107),(111,115)),114),((((105,106),(130,131)),(112,113)),110)),(78,79)),(((69,(122,123)),(76,140)),82)),96),((((66,(67,80)),101),((68,(132,133)),84)),((92,94),(93,95))))),62)),((47,48),((49,138),142)))),(56,57)),(28,29)),(10,55)),((((((3,4),(51,53)),(((6,7),(50,52)),139)),(54,145)),((((((5,23),((11,12),((16,18),38))),(24,25)),(8,9)),(21,22)),((((((((((13,14),(44,45)),32),(33,34)),(19,20)),((26,43),27)),(35,(41,42))),((36,37),(39,40))),(15,17)),(30,31)))),143)),((((102,136),144),118),(125,141))),(2,58)),59);
 526: 1 -18484.98242 -17611.21975 (0,(((((((1,91),(((46,((((60,61),(((((64,65),(70,(((87,88),(134,135)),128))),(((75,86),85),(108,109))),((((71,((81,100),((99,121),((119,127),126)))),((89,90),137)),(77,(103,104))),(97,98))),(((((72,73),(74,124)),83),((116,117),120)),129))),(((((((((63,107),(111,115)),114),((((105,106),(130,131)),(112,113)),110)),((((((66,(67,80)),101),(68,(132,133))),84),((92,94),(93,95))),(78,79))),82),96),(69,(122,123))),(76,140))),62)),(47,48)),((49,138),142))),(56,57)),(28,29)),(((((((((3,4),(51,53)),139),((50,52),(54,145))),(6,7)),((((((5,23),((11,12),((16,18),38))),(24,25)),(8,9)),(21,22)),(((((((((((13,14),44),45),(32,(33,34))),(19,20)),((26,43),27)),35),(41,42)),((36,37),(39,40))),(15,17)),(30,31)))),143),((((102,136),144),118),(125,141))),10)),55),(2,58)),59);
 527: 1 -17048.46094 -17602.38315 (0,(((((((1,91),(((46,((((60,61),((((((64,65),(70,(((87,88),128),(134,135)))),(108,109)),((75,86),85)),((((71,(77,(103,104))),(((81,100),(99,121)),(119,(126,127)))),((89,90),137)),(97,98))),(((((72,73),(74,124)),83),((116,117),120)),129))),(((((((((63,107),(111,115)),114),((((105,106),(130,131)),(112,113)),110)),((((((66,(67,80)),101),(68,(132,133))),84),((92,94),(93,95))),(78,79))),82),96),(69,(122,123))),(76,140))),62)),(47,48)),((49,138),142))),(56,57)),(28,29)),((((((((((3,4),(51,53)),139),(54,145)),(((((((((((13,14),(44,45)),32),(33,34)),(19,20)),((26,43),27)),35),(41,42)),((36,37),(39,40))),(30,31)),(15,17))),(((((5,23),((11,12),((16,18),38))),(24,25)),(8,9)),(21,22))),((6,7),(50,52))),143),(((102,136),((125,141),144)),118)),10)),55),(2,58)),59);
 528: 1 -16219.72852 -17633.21883 (0,(((((((((1,91),(((46,(((((60,61),(((((72,73),(74,124)),83),((116,117),120)),129)),(((71,(77,(103,104))),(((81,100),(99,121)),(119,(126,127)))),((89,90),137))),((((((((((63,107),(111,115)),114),((((105,106),(130,131)),(112,113)),110)),((((((66,(67,80)),101),(68,(132,133))),84),((92,94),(93,95))),(78,79))),82),96),(69,(122,123))),(76,140)),((((64,65),(70,((87,88),(128,(134,135))))),(((75,86),85),(108,109))),(97,98)))),62)),(47,48)),((49,138),142))),(56,57)),(28,29)),10),(((((((3,4),139),((50,52),((51,53),(54,145)))),(6,7)),(((((((((((13,14),(44,45)),32),(33,34)),(19,20)),((26,43),27)),35),(41,42)),((36,37),(39,40))),(15,17)),(30,31))),(((((5,23),((11,12),((16,18),38))),(24,25)),(8,9)),(21,22))),143)),((((102,136),144),118),(125,141))),55),(2,58)),59);
 529: 1 -16656.17188 -17615.50511 (0,(((((((((1,91),((46,((((60,61),((((((64,65),(70,(((87,88),128),(134,135)))),(108,109)),((75,86),85)),((((71,(77,(103,104))),(((81,100),(99,121)),(119,(126,127)))),((89,90),137)),(97,98))),(((((72,73),(74,124)),83),((116,117),120)),129))),(((((((((63,107),(111,115)),114),((((105,106),(130,131)),(112,113)),110)),(((((((66,80),67),101),(68,(132,133))),84),((92,94),(93,95))),(78,79))),82),96),(69,(122,123))),(76,140))),62)),((47,48),((49,138),142)))),(56,57)),(28,29)),((((102,136),144),118),(125,141))),(((((((3,4),139),((50,52),((51,53),(54,145)))),(6,7)),(((((((((((13,14),(44,45)),32),(33,34)),(19,20)),((26,43),27)),35),(41,42)),((36,37),(39,40))),(15,17)),(30,31))),(((((5,(24,25)),23),((11,12),((16,18),38))),(21,22)),(8,9))),143)),10),55),(2,58)),59);
 530: 1 -17733.13281 -17603.49743 (0,((((((((1,91),((46,((((60,61),(((((64,65),(70,((87,88),(128,(134,135))))),(((75,86),85),(108,109))),((((71,(77,(103,104))),(((81,100),(99,121)),(119,(126,127)))),((89,90),137)),(97,98))),((((72,73),(83,(((116,117),120),129))),124),74))),((((((((63,107),(111,115)),114),((((105,106),(130,131)),(112,113)),110)),((((((66,(67,80)),101),(68,(132,133))),84),((92,94),(93,95))),(78,79))),82),96),((69,(122,123)),(76,140)))),62)),((47,48),((49,138),142)))),(56,57)),(28,29)),((((((((3,4),(51,53)),139),((50,52),(54,145))),(6,7)),((((((5,(8,9)),(24,25)),23),((11,12),((16,18),38))),(21,22)),((((((((((((13,14),(44,45)),32),(33,34)),(19,20)),35),(26,43)),27),(41,42)),((36,37),(39,40))),(15,17)),(30,31)))),143),((((102,136),144),118),(125,141)))),10),55),(2,58)),59);
 531: 1 -17316.77148 -17604.20517 (0,(((((((((1,91),(46,((((60,61),((((((64,65),(70,((87,88),(128,(134,135))))),(108,109)),((75,86),85)),((((71,(77,(103,104))),(((81,100),(99,121)),(119,(126,127)))),((89,90),137)),(97,98))),(((((72,73),(74,124)),83),((116,117),120)),129))),(((((((((63,107),(111,115)),114),((((105,106),(130,131)),(112,113)),110)),((((((66,(67,80)),101),(68,(132,133))),84),((92,94),(93,95))),(78,79))),82),96),(69,(122,123))),(76,140))),62))),((47,48),((49,138),142))),(56,57)),(28,29)),((((((((3,4),(51,53)),(54,145)),(((6,7),(50,52)),139)),(((((5,23),((11,12),((16,18),38))),(24,25)),(21,22)),(8,9))),(((((((((((13,14),(44,45)),32),(33,34)),(19,20)),((26,43),27)),35),(41,42)),((36,37),(39,40))),(15,17)),(30,31))),143),((((102,136),144),118),(125,141)))),10),55),(2,58)),59);
 532: 1 -18428.71094 -17606.80554 (0,((((((((((1,91),(46,((((60,61),((((((64,65),(70,((87,88),(128,(134,135))))),(108,109)),((75,86),85)),((((71,(77,(103,104))),(((81,100),(99,121)),(119,(126,127)))),((89,90),137)),(97,98))),(((((72,73),(74,124)),83),((116,117),120)),129))),(((((((((63,107),(111,115)),114),((((105,106),(130,131)),(112,113)),110)),((((((66,(67,80)),101),(68,(132,133))),84),((92,94),(93,95))),(78,79))),82),96),(69,(122,123))),(76,140))),62))),((47,48),((49,138),142))),(56,57)),(28,29)),((((102,136),144),118),(125,141))),((((((((3,4),(51,53)),139),((6,7),(50,52))),(54,145)),(((((((((((13,14),(44,45)),32),(33,34)),(19,20)),((26,43),27)),35),(41,42)),((36,37),(39,40))),(15,17)),(30,31))),(((((5,(24,25)),23),((11,12),((16,18),38))),(8,9)),(21,22))),143)),10),55),(2,58)),59);
 533: 1 -18090.50781 -17602.79941 (0,(((((((1,91),((46,((((60,61),((((((64,65),(70,(((87,88),(134,135)),128))),(108,109)),((75,86),85)),((((71,(77,(103,104))),(((81,100),(99,121)),((119,126),127))),((89,90),137)),(97,98))),(((((72,73),(74,124)),((116,117),120)),83),129))),(((((((((63,107),(111,115)),114),((((105,106),(130,131)),(112,113)),110)),(78,79)),((((((66,(67,80)),101),(68,(132,133))),84),((92,94),(93,95))),96)),82),(69,(122,123))),(76,140))),62)),((47,48),((49,138),142)))),(56,57)),(28,29)),((((((((((3,4),(51,53)),139),((50,52),(54,145))),(6,7)),((((((((((((13,14),(44,45)),32),(33,34)),(19,20)),35),(26,43)),27),(41,42)),((36,37),(39,40))),(15,17)),(30,31))),(((((5,23),((11,12),((16,18),38))),(24,25)),(8,9)),(21,22))),143),((((102,136),144),118),(125,141))),10)),55),(2,58)),59);
 534: 1 -17835.62891 -17608.0993 (0,((((((((((1,91),62),(((46,(((60,61),(((((64,65),(70,(((87,88),(134,135)),128))),(((75,86),85),(108,109))),((((71,(77,(103,104))),(((81,100),(99,121)),(119,(126,127)))),((89,90),137)),(97,98))),(((((72,73),(74,124)),83),((116,117),120)),129))),((((((((((63,107),(111,115)),114),(((105,106),(130,131)),(112,113))),110),(((((((66,67),80),101),(68,(132,133))),84),((92,94),(93,95))),(78,79))),82),96),(69,(122,123))),(76,140)))),(47,48)),((49,138),142))),(56,57)),(28,29)),10),((((((((3,4),(51,53)),139),((50,52),(54,145))),(6,7)),(((((((((((13,14),(33,34)),32),(44,45)),(19,20)),((26,43),27)),35),(41,42)),((36,37),(39,40))),(15,17)),(30,31))),(((((5,23),((11,12),((16,18),38))),(24,25)),(8,9)),(21,22))),143)),((((102,136),144),118),(125,141))),55),(2,58)),59);
 535: 2 -17297.78516 -17601.42621 (0,(((((((1,91),(((46,((((60,61),((((((64,65),(70,((87,88),(128,(134,135))))),(108,109)),((75,86),85)),((((71,(77,(103,104))),(((81,100),(99,121)),((119,126),127))),((89,90),137)),(97,98))),(((((72,73),(74,124)),83),((116,117),120)),129))),((((((((((63,107),(111,115)),114),((((105,106),(130,131)),(112,113)),110)),(78,79)),(((((66,(67,80)),101),(68,(132,133))),84),((92,94),(93,95)))),82),96),(69,(122,123))),(76,140))),62)),(47,48)),((49,138),142))),(56,57)),(28,29)),(((((((((3,4),(51,53)),139),((50,52),(54,145))),(6,7)),((((((5,(24,25)),(8,9)),23),((11,12),((16,18),38))),(21,22)),((((((((((((13,14),(44,45)),32),(33,34)),(19,20)),35),(26,43)),27),(41,42)),((36,37),(39,40))),(15,17)),(30,31)))),143),((((102,136),144),118),(125,141))),10)),55),(2,58)),59);
 536: 1 -17853.58398 -17599.26827 (0,(((((((((1,91),(46,((((60,61),((((((64,65),(70,((87,88),(128,(134,135))))),(108,109)),((75,86),85)),((((71,(77,(103,104))),(((81,100),(99,121)),((119,126),127))),((89,90),137)),(97,98))),(((((72,73),(74,124)),83),((116,117),120)),129))),(((((((((63,107),(111,115)),114),((((105,106),(130,131)),(112,113)),110)),((((((66,(67,80)),101),(68,(132,133))),84),((92,94),(93,95))),(78,79))),82),96),(69,(122,123))),(76,140))),62))),((47,48),((49,138),142))),(56,57)),(28,29)),(((((((((3,4),(51,53)),139),((50,52),(54,145))),(6,7)),(((((((((((13,14),(44,45)),32),(33,34)),(19,20)),((26,43),27)),35),(41,42)),((36,37),(39,40))),(15,17)),(30,31))),(((((5,23),((11,12),((16,18),38))),(24,25)),(21,22)),(8,9))),143),((((102,136),144),118),(125,141)))),10),55),(2,58)),59);
 537: 2 -16465.11914 -17610.95779 (0,(((((((((1,91),((46,((((60,61),((((((64,65),(70,(((87,88),128),(134,135)))),(108,109)),((75,86),85)),((((71,(77,(103,104))),(((81,100),(99,121)),((119,127),126))),((89,90),137)),(97,98))),(((((72,73),(74,124)),83),((116,117),120)),129))),(((((((((63,107),(111,115)),114),((((105,106),(130,131)),(112,113)),110)),(((((((66,80),67),101),(68,(132,133))),84),((92,94),(93,95))),(78,79))),82),96),(69,(122,123))),(76,140))),62)),((47,48),((49,138),142)))),(56,57)),(28,29)),10),(((((((3,4),(51,53)),139),((6,7),(50,52))),(54,145)),(((((5,23),(24,25)),(8,9)),(((11,12),((16,18),38)),(21,22))),(((((((((((13,14),(44,45)),32),(33,34)),(19,20)),((26,43),27)),35),(41,42)),((36,37),(39,40))),(15,17)),(30,31)))),143)),((102,136),(118,((125,141),144)))),55),(2,58)),59);
 538: 2 -18610.89844 -17607.57085 (0,(((((((1,91),(((46,((((60,61),((((((64,65),(70,((87,88),(128,(134,135))))),(108,109)),((75,86),85)),((((71,(77,(103,104))),((((81,100),99),(119,(126,127))),121)),((89,90),137)),(97,98))),(((((72,73),(74,124)),83),((116,117),120)),129))),((((((((63,107),(111,115)),114),((((105,106),(130,131)),(112,113)),110)),((((((66,(67,80)),101),(68,(132,133))),84),((92,94),(93,95))),(78,79))),82),96),((69,(122,123)),(76,140)))),62)),(47,48)),((49,138),142))),(56,57)),(28,29)),((((((((3,4),(51,53)),(((6,7),(50,52)),139)),(54,145)),((((((5,23),((11,12),((16,18),38))),(24,25)),(8,9)),(21,22)),((((((((((13,14),(44,45)),(32,(33,34))),(19,20)),((26,43),27)),35),(41,42)),((36,37),(39,40))),(15,17)),(30,31)))),143),((((102,136),144),118),(125,141))),10)),55),(2,58)),59);
 539: 4 -18335.39453 -17604.86393 (0,(((((((((1,91),((((60,61),((((((64,65),(70,((87,88),(128,(134,135))))),(108,109)),((75,86),85)),((((71,(77,(103,104))),(((81,100),(99,121)),((119,126),127))),((89,90),137)),(97,98))),(((((72,73),(74,124)),83),((116,117),120)),129))),(((((((((63,107),(111,115)),114),((((105,106),(130,131)),(112,113)),110)),((((((66,(67,80)),101),(68,(132,133))),84),((92,94),(93,95))),(78,79))),82),96),(69,(122,123))),(76,140))),62)),((46,(47,48)),((49,138),142))),(56,57)),(28,29)),(((((((3,4),(51,53)),(((6,7),(50,52)),139)),(54,145)),((((((5,23),((11,12),((16,18),38))),(24,25)),(8,9)),(21,22)),(((((((((((13,14),(44,45)),32),(33,34)),(19,20)),((26,43),27)),35),(41,42)),((36,37),(39,40))),(15,17)),(30,31)))),143),((((102,136),144),118),(125,141)))),10),55),(2,58)),59);
 540: 1 -18065.65234 -17613.59965 (0,(((((((1,91),(((46,((((60,61),(((((64,65),(70,((87,88),(128,(134,135))))),(((75,86),85),(108,109))),((((72,73),(74,124)),83),(((116,117),120),129))),((((71,(77,(103,104))),(((81,100),(99,121)),(119,(126,127)))),((89,90),137)),(97,98)))),(((((((((63,107),(111,115)),114),((((105,106),(130,131)),(112,113)),110)),(78,79)),(((((((66,80),67),101),(68,(132,133))),84),((92,94),(93,95))),96)),82),(69,(122,123))),(76,140))),62)),(47,48)),((49,138),142))),(56,57)),(28,29)),((((((((((3,4),(51,53)),139),((50,52),(54,145))),(6,7)),((((((((((((13,14),(44,45)),32),(33,34)),(19,20)),35),(26,43)),27),(41,42)),((36,37),(39,40))),(30,31)),(15,17))),(((((5,23),((11,12),((16,18),38))),(24,25)),(8,9)),(21,22))),143),((((102,136),144),118),(125,141))),10)),55),(2,58)),59);
 541: 2 -17895.91992 -17611.1841 (0,((((((((1,91),((46,((((60,61),((((((64,65),(70,(((87,88),128),(134,135)))),(108,109)),((75,86),85)),((((71,(77,(103,104))),(((81,100),(99,121)),((119,126),127))),((89,90),137)),(97,98))),(((((72,73),(74,124)),83),((116,117),120)),129))),(((((((((63,107),(111,115)),114),((((105,106),(130,131)),(112,113)),110)),(78,79)),(((((((66,67),80),101),(68,(132,133))),84),((92,94),(93,95))),96)),82),(69,(122,123))),(76,140))),62)),((47,48),((49,138),142)))),(56,57)),(28,29)),(((((((((3,4),(51,53)),139),(54,145)),(((((((((((13,14),(33,34)),32),(44,45)),(19,20)),((26,43),27)),35),(41,42)),((36,37),(39,40))),(15,17)),(30,31))),((((5,23),((8,9),(24,25))),((11,12),((16,18),38))),(21,22))),((6,7),(50,52))),143),((102,136),(118,((125,141),144))))),10),55),(2,58)),59);
 542: 1 -18268.3125 -17602.29977 (0,(((((((1,91),(((46,((((60,61),((((((64,65),(70,((87,88),(128,(134,135))))),(108,109)),((75,86),85)),((((71,(77,(103,104))),(((81,100),(99,121)),(119,(126,127)))),((89,90),137)),(97,98))),(((((72,73),(74,124)),83),((116,117),120)),129))),((((((((((63,107),(111,115)),114),((((105,106),(130,131)),(112,113)),110)),(78,79)),(((((66,(67,80)),101),(68,(132,133))),84),((92,94),(93,95)))),96),82),(69,(122,123))),(76,140))),62)),(47,48)),((49,138),142))),(56,57)),(28,29)),((((((((3,4),(51,53)),(((50,52),(54,145)),139)),(6,7)),((((((5,(24,25)),(8,9)),23),((11,12),((16,18),38))),(21,22)),((((((((((((13,14),(44,45)),32),(33,34)),(19,20)),35),(26,43)),27),(41,42)),((36,37),(39,40))),(15,17)),(30,31)))),143),((((102,136),144),118),(125,141))),10)),55),(2,58)),59);
 543: 2 -18496.10742 -17616.45564 (0,((((((((1,91),(((46,((((60,61),(((((64,65),(70,(((87,88),(134,135)),128))),(((75,86),85),(108,109))),((((71,(77,(103,104))),(((81,100),(99,121)),((119,126),127))),((89,90),137)),(97,98))),(((((72,73),(74,124)),((116,117),120)),83),129))),(((((((63,107),(111,115)),114),((((105,106),(130,131)),(112,113)),110)),((((((66,(67,80)),101),(68,(132,133))),84),((92,94),(93,95))),(78,79))),(((69,(122,123)),(76,140)),82)),96)),62)),(47,48)),((49,138),142))),(56,57)),(28,29)),((((((((3,4),(51,53)),139),((50,52),(54,145))),(6,7)),(((((5,23),((8,9),(24,25))),((11,12),((16,18),38))),(21,22)),((((((((((((13,14),45),44),32),(33,34)),(19,20)),((26,43),27)),35),(41,42)),((36,37),(39,40))),(30,31)),(15,17)))),143),((((102,136),144),118),(125,141)))),10),55),(2,58)),59);
 544: 1 -17362.48438 -17607.46096 (0,(((((((1,91),(((46,((((60,61),(((((((64,65),((87,88),(128,(134,135)))),70),(108,109)),((75,86),85)),((((71,(77,(103,104))),(((81,100),(99,121)),(119,(126,127)))),((89,90),137)),(97,98))),(((((72,73),(74,124)),83),((116,117),120)),129))),(((((((((63,107),(111,115)),114),((((105,106),(130,131)),(112,113)),110)),(78,79)),(((((((66,80),67),101),(68,(132,133))),84),((92,94),(93,95))),96)),82),(69,(122,123))),(76,140))),62)),(47,48)),((49,138),142))),(56,57)),(28,29)),((((((((((3,4),(51,53)),139),((50,52),(54,145))),(6,7)),((((((((((((13,14),(44,45)),32),(33,34)),(19,20)),35),(26,43)),27),(41,42)),((36,37),(39,40))),(15,17)),(30,31))),(((((5,23),((11,12),((16,18),38))),(24,25)),(8,9)),(21,22))),143),((((102,136),144),118),(125,141))),10)),55),(2,58)),59);
 545: 1 -17337.77539 -17607.24232 (0,((((((1,91),((46,((((60,61),((((((64,65),(70,((87,88),(128,(134,135))))),(108,109)),((75,86),85)),((((71,(77,(103,104))),(((81,100),(99,121)),((119,126),127))),((89,90),137)),(97,98))),(((((72,73),(74,124)),83),((116,117),120)),129))),(((((((((63,107),(111,115)),114),((((105,106),(130,131)),(112,113)),110)),((((((66,(67,80)),101),(68,(132,133))),84),((92,94),(93,95))),(78,79))),82),96),(69,(122,123))),(76,140))),62)),((47,48),((49,138),142)))),(56,57)),(28,29)),(((((((((((3,4),(51,53)),139),(54,145)),(50,52)),(6,7)),((((((((((((13,14),(44,45)),32),(33,34)),(19,20)),35),(26,43)),27),(41,42)),((36,37),(39,40))),(15,17)),(30,31))),(((((5,(8,9)),(24,25)),23),((11,12),((16,18),38))),(21,22))),143),(10,55)),((((102,136),144),118),(125,141)))),(2,58)),59);
 546: 1 -16401.20703 -17621.75113 (0,(((((((((1,91),(46,((((60,61),((((((64,65),(70,((87,88),(128,(134,135))))),(108,109)),((75,86),85)),((((71,(77,(103,104))),(((81,100),(119,(126,127))),(99,121))),((89,90),137)),(97,98))),(((((72,73),(74,124)),83),((116,117),120)),129))),((((((((((63,107),(111,115)),114),((((105,106),(130,131)),(112,113)),110)),(78,79)),(((((66,(67,80)),101),(68,(132,133))),84),((92,94),(93,95)))),96),82),(69,(122,123))),(76,140))),62))),((47,48),((49,138),142))),(56,57)),(28,29)),((((((((3,4),(51,53)),139),((((((((((13,14),(32,(44,45))),(33,34)),(19,20)),((26,43),27)),35),(41,42)),((36,37),(39,40))),(30,31)),(15,17))),(6,7)),((((((5,23),((11,12),((16,18),38))),(24,25)),(21,22)),(8,9)),((50,52),(54,145)))),143),((102,136),(118,((125,141),144))))),10),55),(2,58)),59);
 547: 2 -18563.92969 -17603.59214 (0,(((((((1,91),(((46,((((60,61),((((((64,65),(70,((87,88),(128,(134,135))))),(108,109)),((75,86),85)),((((71,(77,(103,104))),(((81,100),(99,121)),(119,(126,127)))),((89,90),137)),(97,98))),(((((72,73),(74,124)),83),((116,117),120)),129))),(((((((((63,107),(111,115)),114),((((105,106),(130,131)),(112,113)),110)),((((((66,(67,80)),101),(68,(132,133))),84),((92,94),(93,95))),(78,79))),82),96),(69,(122,123))),(76,140))),62)),(47,48)),((49,138),142))),(56,57)),(28,29)),(((((((((3,4),(51,53)),139),((50,52),(54,145))),(6,7)),(((((((((((13,14),(44,45)),32),(33,34)),(19,20)),((26,43),27)),35),(41,42)),((36,37),(39,40))),(15,17)),(30,31))),(((((5,(24,25)),23),((11,12),((16,18),38))),(21,22)),(8,9))),((((102,136),((125,141),144)),118),143)),10)),55),(2,58)),59);
 548: 1 -18802.62109 -17613.22751 (0,(((((((1,91),(((46,((((60,61),((((((64,65),(70,(((87,88),128),(134,135)))),(108,109)),((75,86),85)),((((71,(77,(103,104))),(((81,100),(99,121)),((119,127),126))),((89,90),137)),(97,98))),(((((72,73),(74,124)),83),((116,117),120)),129))),(((((((((63,107),(111,115)),114),((((105,106),(130,131)),(112,113)),110)),((((((66,(67,80)),101),(68,(132,133))),84),((92,94),(93,95))),(78,79))),82),96),(69,(122,123))),(76,140))),62)),(47,48)),((49,138),142))),(56,57)),(28,29)),(((((((((3,4),(51,53)),139),((50,52),(54,145))),(6,7)),(((((5,(8,9)),(24,25)),23),(((11,12),((16,18),38)),(21,22))),((((((((13,14),(44,45)),32),(33,34)),((19,20),(((26,43),27),(35,(41,42))))),((36,37),(39,40))),(15,17)),(30,31)))),143),(((102,136),((125,141),144)),118)),10)),55),(2,58)),59);
 549: 1 -16108.01367 -17607.52211 (0,((((((((((1,91),(46,((((60,61),((((((64,65),(70,((87,88),(128,(134,135))))),(108,109)),((75,86),85)),((((71,(77,(103,104))),(((81,100),(99,121)),(119,(126,127)))),((89,90),137)),(97,98))),(((((72,73),(74,124)),83),((116,117),120)),129))),(((((((((63,107),(111,115)),114),((((105,106),(130,131)),(112,113)),110)),((((((66,(67,80)),101),(68,(132,133))),84),((92,94),(93,95))),(78,79))),82),96),(69,(122,123))),(76,140))),62))),((47,48),((49,138),142))),(56,57)),(28,29)),((((102,136),144),118),(125,141))),((((((((3,4),(51,53)),139),(54,145)),((6,7),(50,52))),(((((((((((13,14),(44,45)),32),(33,34)),(19,20)),((26,43),27)),35),(41,42)),((36,37),(39,40))),(15,17)),(30,31))),(((((5,(24,25)),23),((11,12),((16,18),38))),(21,22)),(8,9))),143)),10),55),(2,58)),59);
 550: 1 -19308.70312 -17604.83557 (0,(((((((((1,91),(46,((((60,61),(((((64,65),(70,(((87,88),128),(134,135)))),(((75,86),85),(108,109))),(((71,(77,(103,104))),((((81,100),(99,121)),(119,(126,127))),((89,90),137))),(97,98))),(((((72,73),(74,124)),83),((116,117),120)),129))),(((((((((63,107),(111,115)),114),((((105,106),(130,131)),(112,113)),110)),((((((66,(67,80)),101),(68,(132,133))),84),((92,94),(93,95))),(78,79))),96),82),(69,(122,123))),(76,140))),62))),((47,48),((49,138),142))),(56,57)),(28,29)),(((((((((3,4),(51,53)),139),((50,52),(54,145))),(6,7)),(((((((((((13,14),(44,45)),32),(33,34)),(19,20)),((26,43),27)),35),(41,42)),((36,37),(39,40))),(15,17)),(30,31))),(((((5,23),((11,12),((16,18),38))),(24,25)),(21,22)),(8,9))),143),((((102,136),144),118),(125,141)))),10),55),(2,58)),59);
 551: 1 -16045.45703 -17606.59883 (0,(((((((1,91),(((46,((((60,61),((((((64,65),(70,((87,88),(128,(134,135))))),(108,109)),((75,86),85)),((((71,(77,(103,104))),((((81,100),99),(119,(126,127))),121)),((89,90),137)),(97,98))),(((((72,73),(74,124)),83),((116,117),120)),129))),(((((((((63,107),(111,115)),114),((((105,106),(130,131)),(112,113)),110)),((((((66,(67,80)),101),(68,(132,133))),84),((92,94),(93,95))),(78,79))),96),82),(69,(122,123))),(76,140))),62)),(47,48)),((49,138),142))),(56,57)),(28,29)),((((((((3,4),(51,53)),(((6,7),(50,52)),139)),(54,145)),((((((5,23),((11,12),((16,18),38))),(24,25)),(8,9)),(21,22)),((((((((((13,14),(44,45)),(32,(33,34))),(19,20)),((26,43),27)),35),(41,42)),((36,37),(39,40))),(15,17)),(30,31)))),143),((((102,136),144),118),(125,141))),10)),55),(2,58)),59);
 552: 2 -16978.01953 -17607.69735 (0,(((((((1,91),((46,((((60,61),((((((64,65),(70,((87,88),(128,(134,135))))),(108,109)),((75,86),85)),((((71,(77,(103,104))),(((81,100),(99,121)),((119,126),127))),((89,90),137)),(97,98))),(((((72,73),(74,124)),83),((116,117),120)),129))),(((((((((63,107),(111,115)),114),((((105,106),(130,131)),(112,113)),110)),(((((66,(67,80)),((68,(132,133)),101)),84),((92,94),(93,95))),(78,79))),82),96),(69,(122,123))),(76,140))),62)),((47,48),((49,138),142)))),(56,57)),(28,29)),(((((((((3,4),(51,53)),139),((50,52),(54,145))),(6,7)),((((((5,(8,9)),(24,25)),((11,12),((16,18),38))),23),(21,22)),(((((((((((13,14),32),(44,45)),(33,34)),(19,20)),((26,43),27)),35),(41,42)),((36,37),(39,40))),(15,17)),(30,31)))),143),((((102,136),144),118),(125,141))),10)),55),(2,58)),59);
 553: 1 -18138.33203 -17604.97664 (0,(((((((((1,91),(46,((((60,61),((((((64,65),(70,((87,88),(128,(134,135))))),(108,109)),((75,86),85)),((((71,(77,(103,104))),(((81,100),(99,121)),(119,(126,127)))),((89,90),137)),(97,98))),(((((72,73),(74,124)),83),((116,117),120)),129))),((((((((((63,107),(111,115)),114),((((105,106),(130,131)),(112,113)),110)),(78,79)),(((((66,(67,80)),101),(68,(132,133))),84),((92,94),(93,95)))),82),96),(69,(122,123))),(76,140))),62))),((47,48),((49,138),142))),(56,57)),(28,29)),((((((((3,4),(51,53)),(54,145)),(((6,7),(50,52)),139)),(((((5,23),((11,12),((16,18),38))),(24,25)),(8,9)),(21,22))),(((((((((((13,14),(44,45)),32),(33,34)),(19,20)),((26,43),27)),35),(41,42)),((36,37),(39,40))),(15,17)),(30,31))),143),((((102,136),144),118),(125,141)))),10),55),(2,58)),59);
 554: 1 -17184.29297 -17609.84492 (0,(((((((((1,91),((46,((((60,61),((((((64,65),(70,(((87,88),128),(134,135)))),(108,109)),((75,86),85)),((((71,(77,(103,104))),((((81,100),99),121),((119,127),126))),((89,90),137)),(97,98))),(((((72,73),(74,124)),83),((116,117),120)),129))),(((((((((63,107),(111,115)),114),((((105,106),(130,131)),(112,113)),110)),((((((66,(67,80)),101),(68,(132,133))),84),((92,94),(93,95))),(78,79))),82),96),(69,(122,123))),(76,140))),62)),((47,48),((49,138),142)))),(56,57)),(28,29)),10),((((((3,4),(51,53)),(((6,7),(50,52)),139)),(54,145)),((((((5,(24,25)),((11,12),((16,18),38))),23),(8,9)),(21,22)),(((((((((((13,14),(44,45)),32),(33,34)),(19,20)),((26,43),27)),35),(41,42)),((36,37),(39,40))),(15,17)),(30,31)))),143)),((((102,136),144),118),(125,141))),55),(2,58)),59);
 555: 1 -18453.27344 -17627.93919 (0,(((((((((1,91),(((46,((((60,61),(((((64,65),(70,(((87,88),(134,135)),128))),(((75,86),85),(108,109))),((((71,(77,(103,104))),(((81,100),(99,121)),((119,126),127))),((89,90),137)),(97,98))),(((((72,73),(74,124)),83),((116,117),120)),129))),(((((((((63,107),(111,115)),114),((((105,106),(112,113)),(130,131)),110)),((((66,(67,80)),(((68,(132,133)),84),101)),((92,94),(93,95))),(78,79))),82),96),(69,(122,123))),(76,140))),62)),(47,48)),((49,138),142))),(56,57)),(28,29)),((((102,136),144),118),(125,141))),(((((((3,4),(51,53)),139),(((((5,23),((11,12),((16,18),38))),(24,25)),(8,9)),(21,22))),(((((((((((13,14),(44,45)),32),(33,34)),(19,20)),((26,43),27)),35),(41,42)),((36,37),(39,40))),(15,17)),(30,31))),((6,7),((50,52),(54,145)))),143)),10),55),(2,58)),59);
 556: 1 -17153.89062 -17606.86229 (0,((((((((1,91),((46,((((60,61),((((((64,65),(70,((87,88),(128,(134,135))))),(108,109)),((75,86),85)),((((71,(77,(103,104))),(((81,100),(99,121)),((119,126),127))),((89,90),137)),(97,98))),(((((72,73),(74,124)),83),((116,117),120)),129))),((((((((63,107),(111,115)),114),((((105,106),(130,131)),(112,113)),110)),(78,79)),(((69,(122,123)),(76,140)),82)),96),(((((66,(67,80)),101),(68,(132,133))),84),((92,94),(93,95))))),62)),((47,48),((49,138),142)))),(56,57)),(28,29)),(((((((((3,4),(51,53)),139),((50,52),(54,145))),(6,7)),(((((((((((13,14),(44,45)),32),(33,34)),(19,20)),((26,43),27)),35),(41,42)),((36,37),(39,40))),(15,17)),(30,31))),(((((5,23),((11,12),((16,18),38))),(24,25)),(21,22)),(8,9))),143),((((102,136),144),118),(125,141)))),10),55),(2,58)),59);
 557: 1 -16727.16211 -17609.2181 (0,(((((((((1,91),(((46,((((60,61),((((((64,65),(70,((87,88),(128,(134,135))))),(108,109)),((75,86),85)),((((71,(77,(103,104))),(((81,100),(99,121)),((119,127),126))),((89,90),137)),(97,98))),((((72,73),(74,124)),83),(((116,117),120),129)))),(((((((((63,107),(111,115)),114),((((105,106),(130,131)),(112,113)),110)),((((((66,(67,80)),101),(68,(132,133))),84),((92,94),(93,95))),(78,79))),82),96),(69,(122,123))),(76,140))),62)),(47,48)),((49,138),142))),(56,57)),(28,29)),(((((((3,4),(51,53)),139),((50,52),(54,145))),(((((5,(24,25)),23),((11,12),((16,18),38))),(21,22)),(8,9))),((6,7),((((((((((13,14),32),(44,45)),(33,34)),(19,20)),((26,43),27)),(35,(41,42))),((36,37),(39,40))),(30,31)),(15,17)))),143)),10),((((102,136),144),118),(125,141))),55),(2,58)),59);
 558: 1 -18154.80859 -17603.98178 (0,((((((((1,91),(((46,((((60,61),((((((64,65),(70,((87,88),(128,(134,135))))),(108,109)),((75,86),85)),((((71,(77,(103,104))),(((81,100),(99,121)),(119,(126,127)))),((89,90),137)),(97,98))),(((((72,73),(74,124)),83),((116,117),120)),129))),(((((((((63,107),(111,115)),114),((((105,106),(130,131)),(112,113)),110)),((((((66,(67,80)),101),(68,(132,133))),84),((92,94),(93,95))),(78,79))),82),96),(69,(122,123))),(76,140))),62)),(47,48)),((49,138),142))),(56,57)),(28,29)),(10,55)),((((((((3,4),(51,53)),139),((50,52),(54,145))),(6,7)),((((((((((13,14),(44,45)),32),(33,34)),(19,20)),(((26,43),27),35)),(41,42)),((36,37),(39,40))),(15,17)),(30,31))),(((((5,23),((11,12),((16,18),38))),(24,25)),(8,9)),(21,22))),143)),((((102,136),144),118),(125,141))),(2,58)),59);
 559: 1 -17212.64648 -17602.68188 (0,((((((((1,91),((46,((((60,61),((((((64,65),(70,((87,88),(128,(134,135))))),(108,109)),((75,86),85)),((((71,(77,(103,104))),(((81,100),(99,121)),((119,126),127))),((89,90),137)),(97,98))),(((((72,73),(74,124)),83),((116,117),120)),129))),(((((((((63,107),(111,115)),114),((((105,106),(130,131)),(112,113)),110)),(((((((66,67),80),101),(68,(132,133))),84),((92,94),(93,95))),(78,79))),82),96),(69,(122,123))),(76,140))),62)),((47,48),((49,138),142)))),(56,57)),(28,29)),(((((((((3,4),(51,53)),139),(54,145)),(((((((((((13,14),(44,45)),32),(33,34)),(19,20)),((26,43),27)),35),(41,42)),((36,37),(39,40))),(15,17)),(30,31))),(((((5,23),((11,12),((16,18),38))),(24,25)),(21,22)),(8,9))),((6,7),(50,52))),143),((102,136),(118,((125,141),144))))),10),55),(2,58)),59);
 560: 1 -17894.26172 -17608.38306 (0,(((((((((1,91),((((60,61),(((((64,65),(70,(((87,88),(134,135)),128))),(((75,86),85),(108,109))),(97,98)),((((71,(77,(103,104))),(((81,100),(99,121)),(119,(126,127)))),((89,90),137)),(((((72,73),(74,124)),83),((116,117),120)),129)))),(((((((((63,107),(111,115)),114),((((105,106),(130,131)),(112,113)),110)),(((((((66,67),80),101),(68,(132,133))),84),((92,94),(93,95))),(78,79))),82),96),(69,(122,123))),(76,140))),62)),((46,(47,48)),((49,138),142))),(56,57)),(28,29)),(((((((((3,4),(51,53)),139),((50,52),(54,145))),(6,7)),(((((((((((13,14),(44,45)),32),(33,34)),(19,20)),((26,43),27)),35),(41,42)),((36,37),(39,40))),(15,17)),(30,31))),(((((5,23),((11,12),((16,18),38))),(24,25)),(8,9)),(21,22))),143),((((102,136),144),118),(125,141)))),10),55),(2,58)),59);
 561: 4 -17461.08984 -17603.98178 (0,((((((((1,91),(((46,((((60,61),((((((64,65),(70,((87,88),(128,(134,135))))),(108,109)),((75,86),85)),((((71,(77,(103,104))),(((81,100),(99,121)),(119,(126,127)))),((89,90),137)),(97,98))),(((((72,73),(74,124)),83),((116,117),120)),129))),(((((((((63,107),(111,115)),114),((((105,106),(130,131)),(112,113)),110)),((((((66,(67,80)),101),(68,(132,133))),84),((92,94),(93,95))),(78,79))),82),96),(69,(122,123))),(76,140))),62)),(47,48)),((49,138),142))),(56,57)),(28,29)),(10,55)),((((((((3,4),(51,53)),139),((50,52),(54,145))),(6,7)),((((((((((13,14),(44,45)),32),(33,34)),(19,20)),(((26,43),27),35)),(41,42)),((36,37),(39,40))),(15,17)),(30,31))),(((((5,23),((11,12),((16,18),38))),(24,25)),(8,9)),(21,22))),143)),((((102,136),144),118),(125,141))),(2,58)),59);
 562: 1 -17197.89453 -17618.75587 (0,(((((((((1,91),(46,((((60,61),(((((64,65),(70,((87,88),(128,(134,135))))),(((75,86),85),(108,109))),((((71,(77,(103,104))),(((81,100),(99,121)),(119,(126,127)))),((89,90),137)),(97,98))),(((((72,73),(74,124)),83),((116,117),120)),129))),(((((((((63,107),(111,115)),114),((((105,106),(130,131)),(112,113)),110)),(78,79)),82),(((((((66,67),80),101),(68,(132,133))),84),((92,94),(93,95))),96)),(76,140)),(69,(122,123)))),62))),((47,48),((49,138),142))),(56,57)),(28,29)),(((((((((3,4),(51,53)),139),(54,145)),((6,7),(50,52))),(((((((((((13,14),(33,34)),32),(44,45)),(19,20)),((26,43),27)),35),(41,42)),((36,37),(39,40))),(15,17)),(30,31))),(((((5,23),((11,12),((16,18),38))),(24,25)),(8,9)),(21,22))),143),((((102,136),144),(125,141)),118))),10),55),(2,58)),59);
 563: 4 -17371.0957 -17615.17534 (0,((((((((((1,91),62),(((46,(((60,61),(((((64,65),(70,((87,88),(128,(134,135))))),(((75,86),85),(108,109))),((((71,(77,(103,104))),(((81,100),(99,121)),((119,127),126))),((89,90),137)),(97,98))),(((((72,73),(74,124)),83),((116,117),120)),129))),(((((((((63,107),(111,115)),114),((((105,106),(130,131)),(112,113)),110)),(((((66,(67,80)),((68,(132,133)),101)),84),((92,94),(93,95))),(78,79))),82),96),(69,(122,123))),(76,140)))),(47,48)),((49,138),142))),(56,57)),(28,29)),10),((((((((3,4),(51,53)),139),((50,52),(54,145))),(6,7)),(((((((((((13,14),(33,34)),32),(44,45)),(19,20)),((26,43),27)),35),(41,42)),((36,37),(39,40))),(15,17)),(30,31))),(((((5,23),((11,12),((16,18),38))),(24,25)),(8,9)),(21,22))),143)),((((102,136),144),118),(125,141))),55),(2,58)),59);
 564: 1 -17808.39648 -17600.08115 (0,(((((((1,91),(((46,((((60,61),(((((64,65),(70,((87,88),(128,(134,135))))),(((75,86),85),(108,109))),((((71,(77,(103,104))),(((81,100),(99,121)),((119,126),127))),((89,90),137)),(97,98))),(((((72,73),(74,124)),83),((116,117),120)),129))),(((((((((63,107),(111,115)),114),((((105,106),(130,131)),(112,113)),110)),((((((66,(67,80)),101),(68,(132,133))),84),((92,94),(93,95))),(78,79))),82),96),(69,(122,123))),(76,140))),62)),(47,48)),((49,138),142))),(56,57)),(28,29)),((((((((((3,4),(51,53)),139),(54,145)),(((((((((((13,14),(44,45)),32),(33,34)),(19,20)),((26,43),27)),35),(41,42)),((36,37),(39,40))),(15,17)),(30,31))),(((((5,23),((11,12),((16,18),38))),(24,25)),(8,9)),(21,22))),((6,7),(50,52))),143),((((102,136),144),118),(125,141))),10)),55),(2,58)),59);
 565: 1 -16826.44727 -17605.18066 (0,((((((((1,91),((46,((((60,61),((((((64,65),(70,((87,88),(128,(134,135))))),(108,109)),((75,86),85)),(((71,(77,(103,104))),(((((81,100),99),((119,126),127)),121),((89,90),137))),(97,98))),(((((72,73),(74,124)),83),((116,117),120)),129))),(((((((((63,107),(111,115)),114),((((105,106),(130,131)),(112,113)),110)),((((((66,(67,80)),101),(68,(132,133))),84),((92,94),(93,95))),(78,79))),82),96),(69,(122,123))),(76,140))),62)),((47,48),((49,138),142)))),(56,57)),(28,29)),((((((((3,4),(51,53)),139),((50,52),(54,145))),(6,7)),((((((5,(8,9)),(24,25)),((11,12),((16,18),38))),23),(21,22)),((((((((((((13,14),32),(44,45)),(33,34)),(19,20)),35),(26,43)),27),(41,42)),((36,37),(39,40))),(15,17)),(30,31)))),143),((((102,136),144),118),(125,141)))),10),55),(2,58)),59);
 566: 2 -16909.26562 -17605.57919 (0,((((((((1,91),((46,((((60,61),(((((64,65),(70,((87,88),(128,(134,135))))),(((75,86),85),(108,109))),((((71,(77,(103,104))),(((81,100),(99,121)),(119,(126,127)))),((89,90),137)),(97,98))),((((72,73),(74,124)),83),(((116,117),120),129)))),(((((((((63,107),(111,115)),114),((((105,106),(130,131)),(112,113)),110)),(78,79)),(((((((66,80),67),101),(68,(132,133))),84),((92,94),(93,95))),96)),82),(69,(122,123))),(76,140))),62)),(47,48))),((49,138),142)),(56,57)),(28,29)),((((((((((3,4),(51,53)),139),((50,52),(54,145))),(6,7)),((((((((((((13,14),(44,45)),32),(33,34)),(19,20)),35),(26,43)),27),(41,42)),((36,37),(39,40))),(30,31)),(15,17))),(((((5,23),((11,12),((16,18),38))),(24,25)),(8,9)),(21,22))),143),((((102,136),144),118),(125,141))),10)),55),(2,58)),59);
 567: 1 -18617.85938 -17614.20867 (0,(((((((((1,91),(46,((((60,61),((((((64,65),(70,(((87,88),128),(134,135)))),(108,109)),((75,86),85)),((((71,(77,(103,104))),((81,100),((99,121),(119,(126,127))))),((89,90),137)),(97,98))),(((((72,73),(74,124)),83),((116,117),120)),129))),((((((((63,107),(111,115)),114),((((105,106),(130,131)),(112,113)),110)),((((((((66,67),80),101),(68,(132,133))),84),((92,94),(93,95))),(78,79)),82)),96),(69,(122,123))),(76,140))),62))),((47,48),((49,138),142))),(56,57)),(28,29)),((((((((3,4),(51,53)),139),((50,52),(54,145))),(((((5,23),((11,12),((16,18),38))),(24,25)),(8,9)),(21,22))),((6,7),((((((((((((13,14),32),(44,45)),(33,34)),(19,20)),35),(26,43)),27),(41,42)),((36,37),(39,40))),(30,31)),(15,17)))),143),(((102,136),((125,141),144)),118))),10),55),(2,58)),59);
 568: 1 -16615.58789 -17615.04513 (0,((((((((1,91),((46,((((60,61),((((((64,65),(70,(((87,88),128),(134,135)))),(108,109)),((75,86),85)),((((71,(77,(103,104))),((((81,100),99),121),((119,126),127))),((89,90),137)),(97,98))),(((((72,73),(74,124)),83),((116,117),120)),129))),(((((((((63,107),(111,115)),114),((((105,106),(130,131)),(112,113)),110)),(((((((66,67),80),101),(68,(132,133))),84),((92,94),(93,95))),(78,79))),82),96),(69,(122,123))),(76,140))),62)),((47,48),((49,138),142)))),(56,57)),(28,29)),((((((((3,4),(51,53)),139),(6,7)),(((((((((((13,14),(44,45)),32),(33,34)),(19,20)),((26,43),27)),35),(41,42)),((36,37),(39,40))),(15,17)),(30,31))),((((((5,23),((11,12),((16,18),38))),(24,25)),(21,22)),(8,9)),((50,52),(54,145)))),143),((102,136),(118,((125,141),144))))),10),55),(2,58)),59);
 569: 1 -17524.00586 -17615.30591 (0,((((((((1,91),((46,((((60,61),(((((64,65),(70,(((87,88),(134,135)),128))),(((75,86),85),(108,109))),((((71,(77,(103,104))),(((81,100),(99,121)),((119,126),127))),((89,90),137)),(97,98))),(((((72,73),(74,124)),83),((116,117),120)),129))),((((((((63,107),(111,115)),114),((((105,106),(130,131)),(112,113)),110)),(78,79)),(((69,(122,123)),(76,140)),82)),96),((((66,(67,80)),101),((68,(132,133)),84)),((92,94),(93,95))))),62)),((47,48),((49,138),142)))),(56,57)),(28,29)),(10,55)),((((((3,4),(51,53)),(((6,7),(50,52)),139)),(54,145)),((((((5,23),((11,12),((16,18),38))),(24,25)),(8,9)),(21,22)),((((((((((13,14),(44,45)),32),(33,34)),(19,20)),(((26,43),27),35)),(41,42)),((36,37),(39,40))),(15,17)),(30,31)))),143)),((((102,136),144),118),(125,141))),(2,58)),59);
 570: 1 -18466.05078 -17602.27541 (0,(((((((1,91),(((46,((((60,61),((((((64,65),(70,((87,88),(128,(134,135))))),(108,109)),((75,86),85)),((((71,(77,(103,104))),(((81,100),(99,121)),((119,126),127))),((89,90),137)),(97,98))),(((((72,73),(74,124)),83),((116,117),120)),129))),(((((((((63,107),(111,115)),114),((((105,106),(130,131)),(112,113)),110)),((((((66,(67,80)),101),(68,(132,133))),84),((92,94),(93,95))),(78,79))),82),96),(69,(122,123))),(76,140))),62)),(47,48)),((49,138),142))),(56,57)),(28,29)),((((((((((3,4),(51,53)),139),(54,145)),(50,52)),(6,7)),((((((5,(24,25)),(8,9)),23),((11,12),((16,18),38))),(21,22)),((((((((((((13,14),(44,45)),32),(33,34)),(19,20)),35),(26,43)),27),(41,42)),((36,37),(39,40))),(15,17)),(30,31)))),143),((((102,136),144),118),(125,141))),10)),55),(2,58)),59);
 571: 1 -16631.20703 -17627.06181 (0,((((((((1,91),(46,((((60,61),((((((64,65),(70,((87,88),(128,(134,135))))),(((75,86),85),(108,109))),(97,98)),(((71,(77,(103,104))),(((81,100),(99,121)),(119,(126,127)))),((89,90),137))),(((((72,73),(74,124)),83),((116,117),120)),129))),(((((((((63,107),(111,115)),114),(((105,106),(130,131)),(110,(112,113)))),(((((66,(67,80)),101),((68,(132,133)),84)),((92,94),(93,95))),(78,79))),82),96),(69,(122,123))),(76,140))),62))),((47,48),((49,138),142))),(56,57)),(28,29)),(((((((((3,4),(51,53)),139),((50,52),(54,145))),(6,7)),((((((5,(24,25)),(8,9)),23),((11,12),((16,18),38))),(21,22)),(((((((((((13,14),(44,45)),32),(33,34)),(19,20)),((26,43),27)),35),(15,17)),(41,42)),((36,37),(39,40))),(30,31)))),143),((((102,136),144),118),(125,141))),10)),55),(2,58)),59);
 572: 2 -16858.08594 -17605.02799 (0,((((((((1,91),((46,((((60,61),((((((64,65),(70,((87,88),(128,(134,135))))),(108,109)),((75,86),85)),((((71,(77,(103,104))),(((81,100),(99,121)),((119,126),127))),((89,90),137)),(97,98))),(((((72,73),(74,124)),83),((116,117),120)),129))),(((((((((63,107),(111,115)),114),((((105,106),(130,131)),(112,113)),110)),(78,79)),(((((((66,67),80),101),(68,(132,133))),84),((92,94),(93,95))),96)),82),(69,(122,123))),(76,140))),62)),((47,48),((49,138),142)))),(56,57)),(28,29)),(((((((((3,4),(51,53)),139),(54,145)),(((((((((((13,14),(44,45)),32),(33,34)),(19,20)),((26,43),27)),35),(41,42)),((36,37),(39,40))),(15,17)),(30,31))),(((((5,23),((11,12),((16,18),38))),(24,25)),(21,22)),(8,9))),((6,7),(50,52))),143),((((102,136),144),118),(125,141)))),10),55),(2,58)),59);
 573: 2 -16821.18945 -17604.08601 (0,(((((((1,91),(((46,((((60,61),((((((64,65),(70,(((87,88),128),(134,135)))),(108,109)),((75,86),85)),((((71,(77,(103,104))),(((81,100),(99,121)),(119,(126,127)))),((89,90),137)),(97,98))),(((((72,73),(74,124)),83),((116,117),120)),129))),(((((((((63,107),(111,115)),114),((((105,106),(130,131)),(112,113)),110)),((((((66,(67,80)),101),(68,(132,133))),84),((92,94),(93,95))),(78,79))),82),96),(69,(122,123))),(76,140))),62)),(47,48)),((49,138),142))),(56,57)),(28,29)),((((((((((3,4),(51,53)),139),(54,145)),((((((((((13,14),(44,45)),32),(33,34)),(19,20)),((26,43),27)),(35,(41,42))),((36,37),(39,40))),(15,17)),(30,31))),(((((5,23),((11,12),((16,18),38))),(24,25)),(8,9)),(21,22))),((6,7),(50,52))),143),(((102,136),((125,141),144)),118)),10)),55),(2,58)),59);
 574: 2 -16418.83203 -17600.46954 (0,(((((((1,91),(((46,((((60,61),((((((64,65),(70,((87,88),(128,(134,135))))),(108,109)),((75,86),85)),((((71,(77,(103,104))),(((81,100),(119,(126,127))),(99,121))),((89,90),137)),(97,98))),(((((72,73),(74,124)),83),((116,117),120)),129))),(((((((((63,107),(111,115)),114),((((105,106),(130,131)),(112,113)),110)),(78,79)),(((((((66,80),67),101),(68,(132,133))),84),((92,94),(93,95))),96)),82),(69,(122,123))),(76,140))),62)),(47,48)),((49,138),142))),(56,57)),(28,29)),((((((((((3,4),(51,53)),139),((50,52),(54,145))),(6,7)),((((((((((((13,14),(44,45)),32),(33,34)),(19,20)),35),(26,43)),27),(41,42)),((36,37),(39,40))),(15,17)),(30,31))),(((((5,23),((11,12),((16,18),38))),(24,25)),(8,9)),(21,22))),143),((((102,136),144),118),(125,141))),10)),55),(2,58)),59);
 575: 1 -16934.19727 -17627.9293 (0,((((((((1,91),((46,((((60,61),(((((64,65),(70,(((87,88),(134,135)),128))),(((75,86),85),(108,109))),((((71,(77,(103,104))),(((81,100),(99,121)),((119,126),127))),((89,90),137)),(97,98))),(((((72,73),(74,124)),83),((116,117),120)),129))),((((((((63,107),(111,115)),114),((((105,106),(130,131)),(112,113)),110)),(78,79)),(((69,(122,123)),(76,140)),82)),96),((((66,(67,80)),101),((68,(132,133)),84)),((92,94),(93,95))))),62)),(((47,48),(49,138)),142))),(56,57)),(28,29)),(10,55)),((((((3,4),(51,53)),(((6,7),(50,52)),139)),(54,145)),((((((5,23),((11,12),((16,18),38))),(24,25)),(8,9)),(21,22)),(((((((((((13,14),(44,45)),32),(33,34)),(19,20)),((26,43),27)),35),(41,42)),((36,37),(39,40))),(15,17)),(30,31)))),143)),((((102,136),144),118),(125,141))),(2,58)),59);
 576: 2 -17137.40625 -17607.6904 (0,((((((((1,91),((46,((((60,61),((((((64,65),((70,(134,135)),((87,88),128))),(108,109)),((75,86),85)),((((71,(77,(103,104))),(((81,100),(99,121)),(119,(126,127)))),((89,90),137)),(97,98))),(((((72,73),(74,124)),83),((116,117),120)),129))),(((((((((63,107),(111,115)),114),((((105,106),(130,131)),(112,113)),110)),((((((66,(67,80)),101),(68,(132,133))),84),((92,94),(93,95))),(78,79))),82),96),(69,(122,123))),(76,140))),62)),((47,48),((49,138),142)))),(56,57)),(28,29)),(((((((((3,4),(51,53)),139),(54,145)),(((((((((((13,14),(44,45)),32),(33,34)),(19,20)),((26,43),27)),35),(41,42)),((36,37),(39,40))),(15,17)),(30,31))),(((((5,23),((11,12),((16,18),38))),(24,25)),(8,9)),(21,22))),((6,7),(50,52))),143),((102,136),(118,((125,141),144))))),10),55),(2,58)),59);
 577: 1 -16087.36719 -17608.8905 (0,((((((((1,91),((46,((((60,61),((((((64,65),(70,(((87,88),(134,135)),128))),(108,109)),((75,86),85)),((((71,((((81,100),99),(119,(126,127))),121)),((89,90),137)),(77,(103,104))),(97,98))),(((((72,73),(74,124)),83),((116,117),120)),129))),(((((((((63,107),(111,115)),114),((((105,106),(130,131)),(112,113)),110)),((((((66,(67,80)),101),(68,(132,133))),84),((92,94),(93,95))),(78,79))),82),96),(69,(122,123))),(76,140))),62)),((47,48),((49,138),142)))),(56,57)),(28,29)),((((((((3,4),(51,53)),139),((50,52),(54,145))),(6,7)),((((((5,(8,9)),(24,25)),((11,12),((16,18),38))),23),(21,22)),((((((((((((13,14),32),(33,34)),(44,45)),(19,20)),35),(26,43)),27),(41,42)),((36,37),(39,40))),(15,17)),(30,31)))),143),((((102,136),144),118),(125,141)))),10),55),(2,58)),59);
 578: 1 -17533.12305 -17612.47561 (0,((((((((1,91),((46,((((60,61),((((((64,65),(70,((87,88),(128,(134,135))))),(108,109)),((75,86),85)),((((71,(77,(103,104))),(((81,100),(99,121)),(119,(126,127)))),((89,90),137)),(97,98))),(((((72,73),(74,124)),83),((116,117),120)),129))),((((((((63,107),(111,115)),114),((((105,106),(130,131)),(112,113)),110)),(78,79)),(((69,(122,123)),(76,140)),82)),96),((((((66,67),80),101),(68,(132,133))),84),((92,94),(93,95))))),62)),((47,48),((49,138),142)))),(56,57)),(28,29)),(10,55)),(((((((3,4),(51,53)),(((6,7),(50,52)),139)),(54,145)),(((((((((((13,14),(44,45)),32),(33,34)),(19,20)),((26,43),27)),35),(41,42)),((36,37),(39,40))),(15,17)),(30,31))),(((((5,23),((11,12),((16,18),38))),(24,25)),(21,22)),(8,9))),143)),((((102,136),144),118),(125,141))),(2,58)),59);
 579: 1 -18610.32031 -17611.52556 (0,((((((((((1,91),((((60,61),((((((64,65),(70,((87,88),(128,(134,135))))),(108,109)),((75,86),85)),((((71,(77,(103,104))),(((81,100),(99,121)),(119,(126,127)))),((89,90),137)),(97,98))),(((((72,73),(74,124)),83),((116,117),120)),129))),(((((((63,107),(111,115)),114),((((105,106),(130,131)),(112,113)),110)),((((((66,(67,80)),101),(68,(132,133))),84),((92,94),(93,95))),(78,79))),(((69,(122,123)),(76,140)),82)),96)),62)),((46,(47,48)),((49,138),142))),(56,57)),(28,29)),((102,136),(118,((125,141),144)))),((((((((3,4),(51,53)),139),((50,52),(54,145))),(6,7)),((((((((((((13,14),32),(44,45)),(33,34)),(19,20)),35),(26,43)),27),(41,42)),((36,37),(39,40))),(15,17)),(30,31))),(((((5,23),((11,12),((16,18),38))),(24,25)),(8,9)),(21,22))),143)),10),55),(2,58)),59);
 580: 2 -15830.55664 -17606.2234 (0,((((((((1,91),((46,((((60,61),((((((64,65),(70,((87,88),(128,(134,135))))),(108,109)),((75,86),85)),((((71,(77,(103,104))),(((81,100),(99,121)),(119,(126,127)))),((89,90),137)),(97,98))),(((((72,73),(74,124)),83),((116,117),120)),129))),(((((((((63,107),(111,115)),114),((((105,106),(130,131)),(112,113)),110)),(78,79)),((((((66,(67,80)),101),(68,(132,133))),84),((92,94),(93,95))),96)),82),(69,(122,123))),(76,140))),62)),((47,48),((49,138),142)))),(56,57)),(28,29)),(((((((((3,4),(51,53)),139),(54,145)),(((((((((((13,14),(33,34)),32),(44,45)),(19,20)),((26,43),27)),35),(41,42)),((36,37),(39,40))),(15,17)),(30,31))),(((((5,23),((11,12),((16,18),38))),(24,25)),(21,22)),(8,9))),((6,7),(50,52))),143),((102,136),(118,((125,141),144))))),10),55),(2,58)),59);
 581: 1 -17600.32812 -17613.04325 (0,(((((((((1,91),(((46,((((60,61),((((((64,65),(70,(((87,88),(134,135)),128))),(108,109)),((75,86),85)),((((71,(77,(103,104))),(((81,100),(99,121)),(119,(126,127)))),((89,90),137)),(97,98))),(((((72,73),(74,124)),83),((116,117),120)),129))),(((((((63,107),(111,115)),114),((((105,106),(130,131)),(112,113)),110)),(((((((((66,80),67),101),(68,(132,133))),84),((92,94),(93,95))),(78,79)),82),96)),(69,(122,123))),(76,140))),62)),(47,48)),((49,138),142))),(56,57)),(28,29)),10),(((((((3,4),(51,53)),139),((50,52),(54,145))),(6,7)),((((((5,(8,9)),(24,25)),23),((11,12),((16,18),38))),(21,22)),(((((((((((13,14),(44,45)),32),(33,34)),(19,20)),((26,43),27)),35),(41,42)),((36,37),(39,40))),(15,17)),(30,31)))),143)),((102,136),(118,((125,141),144)))),55),(2,58)),59);
 582: 1 -17424.67578 -17604.2422 (0,((((((((1,91),(((46,((((60,61),(((((64,65),(70,(((87,88),(134,135)),128))),(((75,86),85),(108,109))),(((71,(77,(103,104))),((((81,100),(99,121)),((119,126),127)),((89,90),137))),(97,98))),(((((72,73),(74,124)),83),((116,117),120)),129))),(((((((((63,107),(111,115)),114),((((105,106),(130,131)),(112,113)),110)),(((((((66,67),80),101),(68,(132,133))),84),((92,94),(93,95))),(78,79))),82),96),(69,(122,123))),(76,140))),62)),(47,48)),((49,138),142))),(56,57)),(28,29)),((((((((3,4),(51,53)),139),((50,52),(54,145))),((6,7),(((((((((((13,14),32),(33,34)),(44,45)),(19,20)),((26,43),27)),35),(41,42)),((36,37),(39,40))),(15,17)),(30,31)))),(((((5,23),((11,12),((16,18),38))),(24,25)),(8,9)),(21,22))),143),((((102,136),144),118),(125,141)))),10),55),(2,58)),59);
 583: 4 -17403.33594 -17606.20071 (0,(((((((((1,91),(46,((((60,61),((((((64,65),(70,(((87,88),128),(134,135)))),(108,109)),((75,86),85)),((((71,(77,(103,104))),(((81,100),(99,121)),(119,(126,127)))),((89,90),137)),(97,98))),(((((72,73),(74,124)),83),((116,117),120)),129))),(((((((((63,107),(111,115)),114),((((105,106),(130,131)),(112,113)),110)),(((((((66,80),67),101),(68,(132,133))),84),((92,94),(93,95))),(78,79))),82),96),(69,(122,123))),(76,140))),62))),((47,48),((49,138),142))),(56,57)),(28,29)),(((((((((3,4),(51,53)),139),(54,145)),(50,52)),(6,7)),((((((5,23),(24,25)),(8,9)),((11,12),((16,18),38))),(21,22)),(((((((((((13,14),(44,45)),32),(33,34)),(19,20)),((26,43),27)),35),(41,42)),((36,37),(39,40))),(15,17)),(30,31)))),143),((((102,136),144),118),(125,141)))),10),55),(2,58)),59);
 584: 1 -17520.46094 -17623.86642 (0,(((((((((1,91),((46,((((60,61),((((((64,65),(70,(((87,88),128),(134,135)))),(108,109)),((75,86),85)),((((71,(77,(103,104))),(((81,100),(99,121)),(119,(126,127)))),((89,90),137)),(97,98))),(((((72,73),(74,124)),83),((116,117),120)),129))),(((((((((63,107),(111,115)),114),((((105,106),(130,131)),(112,113)),110)),(78,79)),((((((66,(67,80)),101),(68,(132,133))),84),((92,94),(93,95))),96)),82),(69,(122,123))),(76,140))),62)),((47,48),((49,138),142)))),(56,57)),(28,29)),10),(((((((3,4),(51,53)),139),((6,7),(50,52))),((((((((((((13,14),(44,45)),32),(33,34)),(19,20)),((26,43),27)),35),(41,42)),((36,37),(39,40))),(15,17)),(30,31)),(54,145))),(((((5,23),(24,25)),(8,9)),((11,12),((16,18),38))),(21,22))),143)),((102,136),(118,((125,141),144)))),55),(2,58)),59);
 585: 1 -16869.37305 -17614.7856 (0,((((((((1,91),((46,((((60,61),((((((64,65),(70,(((87,88),128),(134,135)))),(108,109)),((75,86),85)),((((71,(77,(103,104))),(((81,100),(99,121)),(119,(126,127)))),((89,90),137)),(97,98))),(((((72,73),(74,124)),83),((116,117),120)),129))),(((((((((63,107),(111,115)),114),((((105,106),(130,131)),(112,113)),110)),(((((66,(67,80)),((68,(132,133)),101)),84),((92,94),(93,95))),(78,79))),82),96),(69,(122,123))),(76,140))),62)),((47,48),((49,138),142)))),(56,57)),(28,29)),(((((((((3,4),(51,53)),139),(54,145)),(((((((((((13,14),(44,45)),32),(33,34)),(19,20)),((26,43),27)),35),(41,42)),((36,37),(39,40))),(15,17)),(30,31))),((((5,23),((11,12),((16,18),38))),((8,9),(24,25))),(21,22))),((6,7),(50,52))),143),((102,136),(118,((125,141),144))))),10),55),(2,58)),59);
 586: 1 -18525.88281 -17613.11277 (0,(((((((((1,91),((((60,61),((((((64,65),(70,((87,88),(128,(134,135))))),(108,109)),((75,86),85)),((((71,(77,(103,104))),(((81,100),(99,121)),(119,(126,127)))),((89,90),137)),(97,98))),(((((72,73),(74,124)),83),((116,117),120)),129))),(((((((63,107),(111,115)),114),((((105,106),(130,131)),(112,113)),110)),((((((66,(67,80)),101),(68,(132,133))),84),((92,94),(93,95))),(78,79))),(((69,(122,123)),(76,140)),82)),96)),62)),((46,(47,48)),((49,138),142))),(56,57)),(28,29)),(((((((((3,4),(51,53)),139),((50,52),(54,145))),(6,7)),((((((((((((13,14),32),(44,45)),(33,34)),(19,20)),35),(26,43)),27),(41,42)),((36,37),(39,40))),(15,17)),(30,31))),(((((5,23),((11,12),((16,18),38))),(24,25)),(8,9)),(21,22))),143),((102,136),((118,(125,141)),144)))),10),55),(2,58)),59);
 587: 1 -16763.82031 -17624.43343 (0,(((((((((1,91),(46,((((60,61),((((((64,65),(70,((87,88),(128,(134,135))))),(108,109)),((75,86),85)),((((71,(77,(103,104))),(((81,100),(119,(126,127))),(99,121))),((89,90),137)),(97,98))),(((((72,73),(74,124)),83),((116,117),120)),129))),((((((((((63,107),(111,115)),114),((((105,106),(130,131)),(112,113)),110)),(78,79)),(((((66,(67,80)),101),(68,(132,133))),84),((92,94),(93,95)))),96),82),(69,(122,123))),(76,140))),62))),((47,48),((49,138),142))),(56,57)),(28,29)),(((((((3,4),(51,53)),((6,7),139)),((((((((((13,14),(32,(44,45))),(33,34)),(19,20)),((26,43),27)),35),(41,42)),((36,37),(39,40))),(30,31)),(15,17))),((((((5,23),((11,12),((16,18),38))),(24,25)),(21,22)),(8,9)),((50,52),(54,145)))),143),((102,136),(118,((125,141),144))))),10),55),(2,58)),59);
 588: 1 -17493.35547 -17608.23256 (0,((((((((1,91),((46,((((60,61),((((((64,65),(70,(((87,88),(134,135)),128))),(108,109)),((75,86),85)),((((71,((((81,100),99),(119,(126,127))),121)),(77,(103,104))),((89,90),137)),(97,98))),(((((72,73),(74,124)),83),((116,117),120)),129))),(((((((((63,107),(111,115)),114),((((105,106),(130,131)),(112,113)),110)),((((((66,(67,80)),101),(68,(132,133))),84),((92,94),(93,95))),(78,79))),82),96),(69,(122,123))),(76,140))),62)),((47,48),((49,138),142)))),(56,57)),(28,29)),((((((((3,4),(51,53)),139),((50,52),(54,145))),(6,7)),((((((5,(8,9)),(24,25)),((11,12),((16,18),38))),23),(21,22)),((((((((((((13,14),32),(33,34)),(44,45)),(19,20)),35),(26,43)),27),(41,42)),((36,37),(39,40))),(30,31)),(15,17)))),143),((((102,136),144),118),(125,141)))),10),55),(2,58)),59);
 589: 1 -16781.24609 -17611.83439 (0,(((((((1,91),((46,((((60,61),(((((64,65),((70,((87,88),(128,(134,135)))),(((75,86),85),(108,109)))),(97,98)),(((71,(77,(103,104))),(((81,100),(99,121)),((119,126),127))),((89,90),137))),(((((72,73),(74,124)),83),((116,117),120)),129))),(((((((((63,107),(111,115)),114),((((105,106),(130,131)),(112,113)),110)),((((((66,(67,80)),101),(68,(132,133))),84),((92,94),(93,95))),(78,79))),82),96),(69,(122,123))),(76,140))),62)),((47,48),((49,138),142)))),(56,57)),(28,29)),(((((((((3,4),(51,53)),139),((50,52),(54,145))),(6,7)),((((((5,(8,9)),(24,25)),((11,12),((16,18),38))),23),(21,22)),(((((((((13,14),(32,((33,34),(44,45)))),(19,20)),((26,43),27)),35),(41,42)),((36,37),(39,40))),(15,17)),(30,31)))),143),((((102,136),144),118),(125,141))),10)),55),(2,58)),59);
 590: 1 -18197.66797 -17618.64899 (0,((((((((1,91),(((46,((((60,61),((((((64,65),(70,((87,88),(128,(134,135))))),(108,109)),((75,86),85)),(97,98)),(((71,(77,(103,104))),((((81,100),(99,121)),(119,(126,127))),((89,90),137))),(((((72,73),(74,124)),83),((116,117),120)),129)))),(((((((((63,107),(111,115)),114),((((105,106),(130,131)),(112,113)),110)),((((((66,(67,80)),101),(68,(132,133))),84),((92,94),(93,95))),(78,79))),82),96),(69,(122,123))),(76,140))),62)),(47,48)),((49,138),142))),(56,57)),(28,29)),(10,55)),(((((((3,4),(51,53)),139),(6,7)),(((((((((((13,14),(44,45)),32),(33,34)),(19,20)),((26,43),27)),35),(41,42)),((36,37),(39,40))),(15,17)),(30,31))),((((((5,23),((11,12),((16,18),38))),(24,25)),(8,9)),(21,22)),((50,52),(54,145)))),143)),((((102,136),144),118),(125,141))),(2,58)),59);
 591: 2 -17759.09961 -17616.08676 (0,((((((((1,91),((46,((((60,61),(((((64,65),(70,(((87,88),(134,135)),128))),(((75,86),85),(108,109))),((((71,(77,(103,104))),(((81,100),(99,121)),((119,126),127))),((89,90),137)),(97,98))),(((((72,73),(74,124)),83),((116,117),120)),129))),((((((((63,107),(111,115)),114),((((105,106),(130,131)),(112,113)),110)),(78,79)),(((69,(122,123)),(76,140)),82)),96),((((66,(67,80)),101),((68,(132,133)),84)),((92,94),(93,95))))),62)),((47,48),((49,138),142)))),(56,57)),(28,29)),(10,55)),((((((3,4),(51,53)),(((6,7),(50,52)),139)),(54,145)),((((((5,23),((11,12),((16,18),38))),(24,25)),(8,9)),(21,22)),(((((((((((13,14),(44,45)),32),(33,34)),(19,20)),35),((26,43),27)),(41,42)),((36,37),(39,40))),(15,17)),(30,31)))),143)),((((102,136),144),118),(125,141))),(2,58)),59);
 592: 1 -16446.02148 -17608.23256 (0,((((((((1,91),((46,((((60,61),((((((64,65),(70,(((87,88),(134,135)),128))),(108,109)),((75,86),85)),((((71,((((81,100),99),(119,(126,127))),121)),(77,(103,104))),((89,90),137)),(97,98))),(((((72,73),(74,124)),83),((116,117),120)),129))),(((((((((63,107),(111,115)),114),((((105,106),(130,131)),(112,113)),110)),((((((66,(67,80)),101),(68,(132,133))),84),((92,94),(93,95))),(78,79))),82),96),(69,(122,123))),(76,140))),62)),((47,48),((49,138),142)))),(56,57)),(28,29)),((((((((3,4),(51,53)),139),((50,52),(54,145))),(6,7)),((((((5,(8,9)),(24,25)),((11,12),((16,18),38))),23),(21,22)),((((((((((((13,14),32),(33,34)),(44,45)),(19,20)),35),(26,43)),27),(41,42)),((36,37),(39,40))),(30,31)),(15,17)))),143),((((102,136),144),118),(125,141)))),10),55),(2,58)),59);
 593: 1 -17913.13672 -17605.33123 (0,(((((((((1,91),(46,((((60,61),((((((64,65),(70,(((87,88),128),(134,135)))),(108,109)),((75,86),85)),((((71,((81,100),((99,121),(119,(126,127))))),(77,(103,104))),((89,90),137)),(97,98))),(((((72,73),(74,124)),83),((116,117),120)),129))),(((((((((63,107),(111,115)),114),((((105,106),(130,131)),(112,113)),110)),(((((((66,67),80),101),(68,(132,133))),84),((92,94),(93,95))),(78,79))),82),96),(69,(122,123))),(76,140))),62))),((47,48),((49,138),142))),(56,57)),(28,29)),((((((((3,4),(51,53)),139),((50,52),(54,145))),(((((5,23),((11,12),((16,18),38))),(24,25)),(8,9)),(21,22))),((6,7),((((((((((((13,14),32),(44,45)),(33,34)),(19,20)),35),(26,43)),27),(41,42)),((36,37),(39,40))),(30,31)),(15,17)))),143),(((102,136),((125,141),144)),118))),10),55),(2,58)),59);
 594: 1 -17870.86719 -17621.58026 (0,((((((((1,91),((46,((((60,61),(((((((64,65),(70,((87,88),(128,(134,135))))),(108,109)),((75,86),85)),(97,98)),((71,(77,(103,104))),(((81,100),((99,121),((119,126),127))),((89,90),137)))),(((((72,73),(74,124)),83),((116,117),120)),129))),(((((((((63,107),(111,115)),114),((((105,106),(130,131)),(112,113)),110)),(78,79)),((((((66,(67,80)),101),(68,(132,133))),84),((92,94),(93,95))),96)),82),(69,(122,123))),(76,140))),62)),((47,48),((49,138),142)))),(56,57)),(28,29)),((((((((3,4),(51,53)),139),((50,52),(54,145))),(6,7)),((((((5,(8,9)),(24,25)),23),((11,12),((16,18),38))),(21,22)),((((((((((13,14),(44,45)),32),(33,34)),(19,20)),((26,43),27)),35),(41,42)),((30,31),((36,37),(39,40)))),(15,17)))),143),((((102,136),144),118),(125,141)))),10),55),(2,58)),59);
 595: 1 -17749.67578 -17612.68135 (0,(((((((((1,91),(46,((((60,61),(((((64,65),(70,(((87,88),(134,135)),128))),(((75,86),85),(108,109))),((((71,(77,(103,104))),(((81,100),(99,121)),((119,126),127))),((89,90),137)),(97,98))),(((((72,73),(74,124)),83),((116,117),120)),129))),((((((((63,107),(111,115)),114),((((105,106),(130,131)),(112,113)),110)),(78,79)),(((69,(122,123)),(76,140)),82)),96),((((66,(67,80)),101),((68,(132,133)),84)),((92,94),(93,95))))),62))),((47,48),((49,138),142))),(56,57)),(28,29)),(10,55)),((((((3,4),(51,53)),(((6,7),(50,52)),139)),(54,145)),((((((5,23),((11,12),((16,18),38))),(24,25)),(8,9)),(21,22)),(((((((((((13,14),(44,45)),32),(33,34)),(19,20)),((26,43),27)),35),(41,42)),((36,37),(39,40))),(15,17)),(30,31)))),143)),((((102,136),144),118),(125,141))),(2,58)),59);
 596: 2 -16275.61426 -17605.07312 (0,((((((((1,91),((46,((((60,61),(((((((64,65),(70,((87,88),(128,(134,135))))),(108,109)),((75,86),85)),(97,98)),(((71,(77,(103,104))),(((81,100),(99,121)),(119,(126,127)))),((89,90),137))),(((((72,73),(74,124)),83),((116,117),120)),129))),(((((((((63,107),(111,115)),114),((((105,106),(130,131)),(112,113)),110)),((((((66,(67,80)),101),(68,(132,133))),84),((92,94),(93,95))),(78,79))),82),96),(69,(122,123))),(76,140))),62)),((47,48),((49,138),142)))),(56,57)),(28,29)),(((((((((3,4),(51,53)),139),((50,52),(54,145))),(6,7)),(((((((((((13,14),(44,45)),32),(33,34)),(19,20)),((26,43),27)),35),(41,42)),((36,37),(39,40))),(15,17)),(30,31))),(((((5,(24,25)),((11,12),((16,18),38))),23),(8,9)),(21,22))),143),((((102,136),144),118),(125,141)))),10),55),(2,58)),59);
 597: 1 -16436.36328 -17613.14792 (0,(((((((((1,91),(46,((((60,61),((((((64,65),(70,((87,88),(128,(134,135))))),(108,109)),((75,86),85)),((((71,(77,(103,104))),((((81,100),99),121),(119,(126,127)))),((89,90),137)),(97,98))),(((((72,73),(74,124)),83),((116,117),120)),129))),(((((((((63,107),(111,115)),114),((((105,106),(130,131)),(112,113)),110)),(78,79)),(((((66,(67,80)),101),((68,(132,133)),84)),((92,94),(93,95))),96)),82),(69,(122,123))),(76,140))),62))),((47,48),((49,138),142))),(56,57)),(28,29)),((((((((3,4),(51,53)),139),((50,52),(54,145))),(((((5,23),((11,12),((16,18),38))),(24,25)),(8,9)),(21,22))),((6,7),((((((((((((13,14),32),(44,45)),(33,34)),(19,20)),(26,43)),27),35),(41,42)),((36,37),(39,40))),(15,17)),(30,31)))),143),((((102,136),144),118),(125,141)))),10),55),(2,58)),59);
 598: 2 -18184.57031 -17609.34912 (0,((((((((1,91),((46,((((60,61),((((((64,65),(70,((87,88),(128,(134,135))))),(108,109)),((75,86),85)),((((71,(77,(103,104))),(((81,100),(99,121)),(119,(126,127)))),((89,90),137)),(97,98))),(((((72,73),(74,124)),83),((116,117),120)),129))),(((((((63,107),(111,115)),114),((((105,106),(130,131)),(112,113)),110)),(78,79)),(((69,(122,123)),(76,140)),82)),((((((66,(67,80)),101),(68,(132,133))),84),((92,94),(93,95))),96))),62)),((47,48),((49,138),142)))),(56,57)),(28,29)),((((((((3,4),(51,53)),139),((50,52),(54,145))),(6,7)),((((((5,23),((11,12),((16,18),38))),(8,9)),(24,25)),(21,22)),((((((((((13,14),(32,(44,45))),(33,34)),(19,20)),((26,43),27)),35),(41,42)),((36,37),(39,40))),(30,31)),(15,17)))),143),((((102,136),144),118),(125,141)))),10),55),(2,58)),59);
 599: 1 -17745.33594 -17621.31194 (0,((((((((1,91),((((46,((((60,61),((((((64,65),(70,((87,88),(128,(134,135))))),(108,109)),((75,86),85)),((((71,(77,(103,104))),(((81,100),(99,121)),((119,126),127))),((89,90),137)),(97,98))),(((((72,73),(74,124)),83),((116,117),120)),129))),((((((((((63,107),(111,115)),114),(((105,106),(130,131)),(112,113))),110),(((((((66,67),80),101),(68,(132,133))),84),((92,94),(93,95))),(78,79))),82),96),(69,(122,123))),(76,140))),62)),(47,48)),((49,138),142)),(56,57))),(28,29)),10),((((((((3,4),(51,53)),139),((50,52),(54,145))),(6,7)),(((((((((13,14),(32,((33,34),(44,45)))),(19,20)),((26,43),27)),35),(41,42)),((36,37),(39,40))),(15,17)),(30,31))),(((((5,23),((11,12),((16,18),38))),(24,25)),(8,9)),(21,22))),143)),((102,136),(118,((125,141),144)))),55),(2,58)),59);
 600: 1 -17594.76172 -17606.40443 (0,(((((((1,91),((46,((((60,61),(((((64,65),(70,((87,88),(128,(134,135))))),(((75,86),85),(108,109))),((((71,(77,(103,104))),(((81,100),(99,121)),((119,126),127))),((89,90),137)),(97,98))),(((((72,73),(74,124)),83),((116,117),120)),129))),(((((((((63,107),(111,115)),((((105,106),(130,131)),(112,113)),110)),114),(((((((66,67),80),101),(68,(132,133))),84),((92,94),(93,95))),(78,79))),82),96),(69,(122,123))),(76,140))),62)),((47,48),((49,138),142)))),(56,57)),(28,29)),(((((((((3,4),(51,53)),139),((50,52),(54,145))),(6,7)),((((((5,(24,25)),(8,9)),23),((11,12),((16,18),38))),(21,22)),(((((((((((13,14),(44,45)),32),(33,34)),(19,20)),((26,43),27)),35),(41,42)),((36,37),(39,40))),(15,17)),(30,31)))),143),((((102,136),144),118),(125,141))),10)),55),(2,58)),59);
 601: 1 -17660.85547 -17612.47561 (0,((((((((1,91),((46,((((60,61),((((((64,65),(70,((87,88),(128,(134,135))))),(108,109)),((75,86),85)),((((71,(77,(103,104))),(((81,100),(99,121)),(119,(126,127)))),((89,90),137)),(97,98))),(((((72,73),(74,124)),83),((116,117),120)),129))),((((((((63,107),(111,115)),114),((((105,106),(130,131)),(112,113)),110)),(78,79)),(((69,(122,123)),(76,140)),82)),96),((((((66,67),80),101),(68,(132,133))),84),((92,94),(93,95))))),62)),((47,48),((49,138),142)))),(56,57)),(28,29)),(10,55)),(((((((3,4),(51,53)),(((6,7),(50,52)),139)),(54,145)),(((((((((((13,14),(44,45)),32),(33,34)),(19,20)),((26,43),27)),35),(41,42)),((36,37),(39,40))),(15,17)),(30,31))),(((((5,23),((11,12),((16,18),38))),(24,25)),(21,22)),(8,9))),143)),((((102,136),144),118),(125,141))),(2,58)),59);
 602: 1 -16447.90625 -17626.87056 (0,(((((((((1,91),(((46,((((((60,61),(((((72,73),(74,124)),83),((116,117),120)),129)),(((71,(77,(103,104))),(((81,100),(99,121)),(119,(126,127)))),((89,90),137))),((((64,65),(70,((87,88),(128,(134,135))))),(((75,86),85),(108,109))),(97,98))),(((((((((63,107),(111,115)),114),((((105,106),(130,131)),(112,113)),110)),((((((66,(67,80)),101),(68,(132,133))),84),((92,94),(93,95))),(78,79))),82),96),(69,(122,123))),(76,140))),62)),(47,48)),((49,138),142))),(56,57)),(28,29)),10),(((((((3,4),139),((50,52),((51,53),(54,145)))),(6,7)),(((((((((((13,14),(44,45)),32),(33,34)),(19,20)),((26,43),27)),35),(41,42)),((36,37),(39,40))),(30,31)),(15,17))),(((((5,23),((11,12),((16,18),38))),(24,25)),(8,9)),(21,22))),143)),((((102,136),144),118),(125,141))),55),(2,58)),59);
 603: 1 -17413.15234 -17600.43255 (0,(((((((1,91),((46,((((60,61),(((((64,65),(70,((87,88),(128,(134,135))))),(((75,86),85),(108,109))),((((71,(77,(103,104))),(((81,100),(99,121)),((119,126),127))),((89,90),137)),(97,98))),(((((72,73),(74,124)),83),((116,117),120)),129))),(((((((((63,107),(111,115)),114),((((105,106),(130,131)),(112,113)),110)),(((((((66,67),80),101),(68,(132,133))),84),((92,94),(93,95))),(78,79))),82),96),(69,(122,123))),(76,140))),62)),((47,48),((49,138),142)))),(56,57)),(28,29)),(((((((((3,4),(51,53)),139),((50,52),(54,145))),(6,7)),((((((5,(24,25)),(8,9)),23),((11,12),((16,18),38))),(21,22)),(((((((((((13,14),(44,45)),32),(33,34)),(19,20)),((26,43),27)),35),(41,42)),((36,37),(39,40))),(30,31)),(15,17)))),143),((((102,136),144),118),(125,141))),10)),55),(2,58)),59);
 604: 1 -17629.66016 -17614.38384 (0,(((((((1,91),(46,(47,48))),(((49,138),142),((((60,61),((((((64,65),(70,((87,88),(128,(134,135))))),(108,109)),((75,86),85)),((((71,(77,(103,104))),(((81,100),(99,121)),((119,126),127))),((89,90),137)),(97,98))),(((((72,73),(74,124)),83),((116,117),120)),129))),(((((((((63,107),(111,115)),114),((((105,106),(130,131)),(112,113)),110)),((((((66,(67,80)),101),(68,(132,133))),84),((92,94),(93,95))),(78,79))),82),96),(69,(122,123))),(76,140))),62))),((28,29),(56,57))),((((((((3,4),(51,53)),(((6,7),(50,52)),139)),(54,145)),((((((5,23),((11,12),((16,18),38))),(24,25)),(8,9)),(21,22)),(((((((((((13,14),(44,45)),32),(33,34)),(19,20)),((26,43),27)),35),(41,42)),((36,37),(39,40))),(15,17)),(30,31)))),143),((((102,136),144),118),(125,141))),10)),55),(2,58)),59);
 605: 1 -16606.47852 -17615.30591 (0,((((((((1,91),((46,((((60,61),(((((64,65),(70,(((87,88),(134,135)),128))),(((75,86),85),(108,109))),((((71,(77,(103,104))),(((81,100),(99,121)),((119,126),127))),((89,90),137)),(97,98))),(((((72,73),(74,124)),83),((116,117),120)),129))),((((((((63,107),(111,115)),114),((((105,106),(130,131)),(112,113)),110)),(78,79)),(((69,(122,123)),(76,140)),82)),96),((((66,(67,80)),101),((68,(132,133)),84)),((92,94),(93,95))))),62)),((47,48),((49,138),142)))),(56,57)),(28,29)),(10,55)),((((((3,4),(51,53)),(((6,7),(50,52)),139)),(54,145)),((((((5,23),((11,12),((16,18),38))),(24,25)),(8,9)),(21,22)),((((((((((13,14),(44,45)),32),(33,34)),(19,20)),(((26,43),27),35)),(41,42)),((36,37),(39,40))),(15,17)),(30,31)))),143)),((((102,136),144),118),(125,141))),(2,58)),59);
 606: 1 -16165.51758 -17606.93055 (0,((((((((1,91),((46,((((60,61),(((((64,65),(70,((87,88),(128,(134,135))))),(((75,86),85),(108,109))),((((71,(77,(103,104))),(((81,100),(99,121)),((119,126),127))),((89,90),137)),(97,98))),(((((72,73),(74,124)),83),((116,117),120)),129))),(((((((((63,107),(111,115)),114),((((105,106),(130,131)),(112,113)),110)),(78,79)),(((((((66,67),80),101),(68,(132,133))),84),((92,94),(93,95))),96)),82),(69,(122,123))),(76,140))),62)),(47,48))),((49,138),142)),(56,57)),(28,29)),(((((((((3,4),(51,53)),139),((50,52),(54,145))),(6,7)),(((((((((((13,14),(44,45)),32),(33,34)),(19,20)),((26,43),27)),35),(41,42)),((36,37),(39,40))),(30,31)),(15,17))),(((((5,(8,9)),(24,25)),23),((11,12),((16,18),38))),(21,22))),(((((102,136),144),118),(125,141)),143)),10)),55),(2,58)),59);
 607: 2 -18813.73438 -17609.4696 (0,(((((((1,91),(((46,((((60,61),((((((64,65),(70,((87,88),(128,(134,135))))),(108,109)),((75,86),85)),((((71,(77,(103,104))),((((81,100),99),(119,(126,127))),121)),((89,90),137)),(97,98))),(((((72,73),(74,124)),83),((116,117),120)),129))),(((((((((63,107),(111,115)),114),((((105,106),(130,131)),(112,113)),110)),((((((66,(67,80)),101),(68,(132,133))),84),((92,94),(93,95))),(78,79))),82),96),(69,(122,123))),(76,140))),62)),(47,48)),((49,138),142))),(56,57)),(28,29)),((((((((3,4),(51,53)),(((6,7),(50,52)),139)),(54,145)),((((((5,23),((11,12),((16,18),38))),(24,25)),(8,9)),(21,22)),((((((((((13,14),(44,45)),(32,(33,34))),(19,20)),((26,43),27)),35),(41,42)),((36,37),(39,40))),(15,17)),(30,31)))),143),10),((((102,136),144),118),(125,141)))),55),(2,58)),59);
 608: 1 -17258.92383 -17611.31183 (0,((((((((1,91),(46,((((60,61),((((((64,65),(70,((87,88),(128,(134,135))))),(108,109)),((75,86),85)),((((71,(77,(103,104))),(((81,100),(99,121)),((119,127),126))),((89,90),137)),(97,98))),(((((72,73),(74,124)),83),((116,117),120)),129))),(((((((((63,107),(111,115)),114),((((105,106),(130,131)),(112,113)),110)),(((((((66,80),67),101),(68,(132,133))),84),((92,94),(93,95))),(78,79))),82),96),(69,(122,123))),(76,140))),62))),((47,48),((49,138),142))),((28,29),(56,57))),((((((((3,4),(51,53)),139),((6,7),(50,52))),(54,145)),((((((5,(24,25)),23),((11,12),((16,18),38))),(21,22)),(8,9)),(((((((((((13,14),(44,45)),32),(33,34)),(19,20)),((26,43),27)),35),(41,42)),((36,37),(39,40))),(15,17)),(30,31)))),143),((((102,136),144),118),(125,141)))),10),55),(2,58)),59);
 609: 1 -17587.25586 -17611.60126 (0,((((((((1,91),(46,(47,48))),(((49,138),142),((((60,61),((((((64,65),(70,((87,88),(128,(134,135))))),(108,109)),((75,86),85)),((((71,(77,(103,104))),(((81,100),(99,121)),((119,126),127))),((89,90),137)),(97,98))),(((((72,73),(74,124)),83),((116,117),120)),129))),(((((((((63,107),(111,115)),114),((((105,106),(130,131)),(112,113)),110)),((((((66,(67,80)),101),(68,(132,133))),84),((92,94),(93,95))),(78,79))),82),96),(69,(122,123))),(76,140))),62))),(56,57)),(28,29)),((((((((3,4),(51,53)),(((6,7),(50,52)),139)),(54,145)),((((((5,23),((11,12),((16,18),38))),(24,25)),(8,9)),(21,22)),(((((((((((13,14),(44,45)),32),(33,34)),(19,20)),35),((26,43),27)),(41,42)),((36,37),(39,40))),(15,17)),(30,31)))),143),((((102,136),144),118),(125,141))),10)),55),(2,58)),59);
 610: 1 -17463.54492 -17607.73418 (0,(((((((1,91),(((46,((((60,61),(((((64,65),(70,((87,88),(128,(134,135))))),(((75,86),85),(108,109))),((((71,(77,(103,104))),(((81,100),(99,121)),(119,(126,127)))),((89,90),137)),(97,98))),((((72,73),(74,124)),83),(((116,117),120),129)))),(((((((((63,107),(111,115)),114),((((105,106),(130,131)),(112,113)),110)),(78,79)),(((((((66,80),67),101),(68,(132,133))),84),((92,94),(93,95))),96)),82),(69,(122,123))),(76,140))),62)),(47,48)),((49,138),142))),(56,57)),(28,29)),((((((((((3,4),(51,53)),139),((50,52),(54,145))),(6,7)),(((((((((((13,14),(44,45)),32),(33,34)),(19,20)),35),((26,43),27)),(41,42)),((36,37),(39,40))),(30,31)),(15,17))),(((((5,23),((11,12),((16,18),38))),(24,25)),(8,9)),(21,22))),143),((((102,136),144),118),(125,141))),10)),55),(2,58)),59);
 611: 1 -16487.90234 -17611.43598 (0,(((((((((1,91),(46,((((60,61),((((((64,65),(70,(((87,88),128),(134,135)))),(108,109)),((75,86),85)),((((71,(77,(103,104))),(((81,100),(99,121)),((119,126),127))),((89,90),137)),(97,98))),(((((72,73),(74,124)),83),((116,117),120)),129))),(((((((((63,107),(111,115)),114),((((105,106),(130,131)),(112,113)),110)),(78,79)),((((((66,(67,80)),101),(68,(132,133))),84),((92,94),(93,95))),96)),82),(69,(122,123))),(76,140))),62))),((47,48),((49,138),142))),(56,57)),(28,29)),((((((((3,4),(51,53)),139),((6,7),(50,52))),(54,145)),((((((5,(24,25)),((11,12),((16,18),38))),23),(21,22)),(8,9)),(((((((((((13,14),(33,34)),32),(44,45)),(19,20)),((26,43),27)),35),(41,42)),((36,37),(39,40))),(15,17)),(30,31)))),143),(((102,136),((125,141),144)),118))),10),55),(2,58)),59);
 612: 1 -16328.09277 -17612.59179 (0,((((((((1,91),((46,((((60,61),(((((64,65),(70,((87,88),(128,(134,135))))),(((75,86),85),(108,109))),((((71,(77,(103,104))),(((81,100),(99,121)),(119,(126,127)))),((89,90),137)),(97,98))),((((72,73),(83,(((116,117),120),129))),124),74))),((((((((((63,107),(111,115)),114),((((105,106),(130,131)),(112,113)),110)),(78,79)),(((((66,67),80),((68,(132,133)),101)),84),((92,94),(93,95)))),96),82),(69,(122,123))),(76,140))),62)),((47,48),((49,138),142)))),(56,57)),(28,29)),((((((((3,4),(51,53)),139),((50,52),(54,145))),(6,7)),((((((5,(8,9)),(24,25)),23),((11,12),((16,18),38))),(21,22)),((((((((((((13,14),(44,45)),32),(33,34)),(19,20)),35),(26,43)),27),(41,42)),((36,37),(39,40))),(15,17)),(30,31)))),143),((((102,136),144),118),(125,141)))),10),55),(2,58)),59);
 613: 2 -18988.87109 -17614.13946 (0,(((((((((1,91),(46,((((60,61),(((((64,65),(70,((87,88),(128,(134,135))))),(108,109)),((75,86),85)),(((((71,(77,(103,104))),(((81,100),(99,121)),(119,(126,127)))),((89,90),137)),(97,98)),(((((72,73),(74,124)),83),((116,117),120)),129)))),(((((((((63,107),(111,115)),114),((((105,106),(130,131)),(112,113)),110)),(78,79)),(((((66,(67,80)),101),((68,(132,133)),84)),((92,94),(93,95))),96)),82),(69,(122,123))),(76,140))),62))),((47,48),((49,138),142))),(56,57)),(28,29)),((((((((3,4),(51,53)),139),((50,52),(54,145))),(((((5,23),((11,12),((16,18),38))),(24,25)),(8,9)),(21,22))),((6,7),((((((((((((13,14),32),(44,45)),(33,34)),(19,20)),(26,43)),27),35),(41,42)),((36,37),(39,40))),(15,17)),(30,31)))),143),((((102,136),144),118),(125,141)))),10),55),(2,58)),59);
 614: 1 -17815.44531 -17608.35955 (0,(((((((((1,91),(((46,((((60,61),(((((((64,65),((87,88),(128,(134,135)))),70),(108,109)),((75,86),85)),((((71,(77,(103,104))),(((81,100),(99,121)),((119,126),127))),((89,90),137)),(97,98))),(((((72,73),(74,124)),83),((116,117),120)),129))),(((((((((63,107),(111,115)),114),((((105,106),(130,131)),(112,113)),110)),((((((66,(67,80)),101),(68,(132,133))),84),((92,94),(93,95))),(78,79))),82),96),(69,(122,123))),(76,140))),62)),(47,48)),((49,138),142))),(56,57)),(28,29)),10),(((((((3,4),(51,53)),139),((50,52),(54,145))),(6,7)),((((((5,(8,9)),(24,25)),23),((11,12),((16,18),38))),(21,22)),(((((((((((13,14),(44,45)),32),(33,34)),(19,20)),((26,43),27)),35),(41,42)),((36,37),(39,40))),(15,17)),(30,31)))),143)),((102,136),(118,((125,141),144)))),55),(2,58)),59);
 615: 1 -18058.51172 -17615.04513 (0,((((((((1,91),((46,((((60,61),((((((64,65),(70,(((87,88),128),(134,135)))),(108,109)),((75,86),85)),((((71,(77,(103,104))),((((81,100),99),121),((119,126),127))),((89,90),137)),(97,98))),(((((72,73),(74,124)),83),((116,117),120)),129))),(((((((((63,107),(111,115)),114),((((105,106),(130,131)),(112,113)),110)),(((((((66,67),80),101),(68,(132,133))),84),((92,94),(93,95))),(78,79))),82),96),(69,(122,123))),(76,140))),62)),((47,48),((49,138),142)))),(56,57)),(28,29)),((((((((3,4),(51,53)),139),(6,7)),(((((((((((13,14),(44,45)),32),(33,34)),(19,20)),((26,43),27)),35),(41,42)),((36,37),(39,40))),(15,17)),(30,31))),((((((5,23),((11,12),((16,18),38))),(24,25)),(21,22)),(8,9)),((50,52),(54,145)))),143),((102,136),(118,((125,141),144))))),10),55),(2,58)),59);
 616: 2 -17446.06641 -17604.38409 (0,((((((((1,91),(((46,((((60,61),((((((64,65),(70,((87,88),(128,(134,135))))),(108,109)),((75,86),85)),((((71,(77,(103,104))),(((81,100),(99,121)),((119,126),127))),((89,90),137)),(97,98))),(((((72,73),(74,124)),83),((116,117),120)),129))),(((((((((63,107),(111,115)),114),((((105,106),(130,131)),(112,113)),110)),(((((((66,80),67),101),(68,(132,133))),84),((92,94),(93,95))),(78,79))),82),96),(69,(122,123))),(76,140))),62)),(47,48)),((49,138),142))),(56,57)),(28,29)),(10,55)),(((((((3,4),(51,53)),139),((50,52),(54,145))),((6,7),(((((((((((13,14),(44,45)),32),(33,34)),(19,20)),((26,43),27)),35),(41,42)),((36,37),(39,40))),(30,31)),(15,17)))),(((((5,23),((11,12),((16,18),38))),(24,25)),(21,22)),(8,9))),143)),((((102,136),144),118),(125,141))),(2,58)),59);
 617: 1 -17085.66406 -17606.35205 (0,(((((((((1,91),(46,((((60,61),((((((64,65),(70,((87,88),(128,(134,135))))),(108,109)),((75,86),85)),((((71,(77,(103,104))),(((81,100),(99,121)),(119,(126,127)))),((89,90),137)),(97,98))),(((((72,73),(74,124)),83),((116,117),120)),129))),(((((((((63,107),(111,115)),114),((((105,106),(130,131)),(112,113)),110)),(78,79)),((((((66,(67,80)),101),(68,(132,133))),84),((92,94),(93,95))),96)),82),(69,(122,123))),(76,140))),62))),((47,48),((49,138),142))),(56,57)),(28,29)),((((((((3,4),(51,53)),139),((50,52),(54,145))),(6,7)),(((((5,((8,9),(24,25))),23),((11,12),((16,18),38))),(21,22)),(((((((((13,14),(32,((33,34),(44,45)))),(19,20)),((26,43),27)),35),(41,42)),((36,37),(39,40))),(30,31)),(15,17)))),143),(((102,136),((125,141),144)),118))),10),55),(2,58)),59);
 618: 1 -18753.36133 -17606.45125 (0,((((((((((1,91),(((46,((((60,61),((((((64,65),(70,((87,88),(128,(134,135))))),(108,109)),((75,86),85)),((((71,(77,(103,104))),(((81,100),(99,121)),(119,(126,127)))),((89,90),137)),(97,98))),(((((72,73),(74,124)),83),((116,117),120)),129))),(((((((((63,107),(111,115)),114),((((105,106),(130,131)),(112,113)),110)),((((((66,(67,80)),101),(68,(132,133))),84),((92,94),(93,95))),(78,79))),82),96),(69,(122,123))),(76,140))),62)),(47,48)),((49,138),142))),(56,57)),(28,29)),10),143),((((((3,4),(51,53)),139),((50,52),(54,145))),(((((5,(24,25)),23),((11,12),((16,18),38))),(21,22)),(8,9))),((6,7),(((((((((((13,14),(44,45)),32),(33,34)),(19,20)),((26,43),27)),35),(41,42)),((36,37),(39,40))),(30,31)),(15,17))))),((((102,136),144),118),(125,141))),55),(2,58)),59);
 619: 1 -17121.06641 -17613.00127 (0,((((((((1,91),((46,((((60,61),((((((64,65),(70,(((87,88),(134,135)),128))),(108,109)),((75,86),85)),(((((72,73),(74,124)),83),((116,117),120)),129)),((((71,((((81,100),99),(119,(126,127))),121)),(77,(103,104))),((89,90),137)),(97,98)))),(((((((((63,107),(111,115)),114),((((105,106),(130,131)),(112,113)),110)),((((((66,(67,80)),101),(68,(132,133))),84),((92,94),(93,95))),(78,79))),82),96),(69,(122,123))),(76,140))),62)),((47,48),((49,138),142)))),(56,57)),(28,29)),((((((((3,4),(51,53)),139),((50,52),(54,145))),(6,7)),((((((5,(8,9)),(24,25)),((11,12),((16,18),38))),23),(21,22)),((((((((((((13,14),32),(33,34)),(44,45)),(19,20)),35),(26,43)),27),(41,42)),((36,37),(39,40))),(15,17)),(30,31)))),143),((((102,136),144),118),(125,141)))),10),55),(2,58)),59);
 620: 3 -17657.61328 -17598.5862 (0,(((((((1,91),(((46,((((60,61),((((((64,65),(70,((87,88),(128,(134,135))))),(108,109)),((75,86),85)),((((71,(77,(103,104))),(((81,100),(99,121)),((119,127),126))),((89,90),137)),(97,98))),(((((72,73),(74,124)),83),((116,117),120)),129))),(((((((((63,107),(111,115)),114),((((105,106),(130,131)),(112,113)),110)),((((((66,(67,80)),101),(68,(132,133))),84),((92,94),(93,95))),(78,79))),82),96),(69,(122,123))),(76,140))),62)),(47,48)),((49,138),142))),(56,57)),(28,29)),(((((((((3,4),(51,53)),139),((50,52),(54,145))),(6,7)),((((((5,(24,25)),(8,9)),23),((11,12),((16,18),38))),(21,22)),((((((((((((13,14),(44,45)),32),(33,34)),(19,20)),35),(26,43)),27),(41,42)),((36,37),(39,40))),(15,17)),(30,31)))),143),((((102,136),144),118),(125,141))),10)),55),(2,58)),59);
 621: 2 -17210.74219 -17604.98694 (0,(((((((1,91),(((46,((((60,61),((((((64,65),(70,(((87,88),128),(134,135)))),(108,109)),((75,86),85)),((((71,(77,(103,104))),(((81,100),(99,121)),(119,(126,127)))),((89,90),137)),(97,98))),(((((72,73),(74,124)),83),((116,117),120)),129))),(((((((63,107),(111,115)),114),((((105,106),(130,131)),(112,113)),110)),((((((66,(67,80)),101),(68,(132,133))),84),((92,94),(93,95))),(78,79))),((69,(122,123)),((76,140),82))),96)),62)),(47,48)),((49,138),142))),(56,57)),(28,29)),((((((((((3,4),(51,53)),139),((50,52),(54,145))),(6,7)),((((((((((((13,14),(44,45)),32),(33,34)),(19,20)),35),(26,43)),27),(41,42)),((36,37),(39,40))),(15,17)),(30,31))),(((((5,23),((11,12),((16,18),38))),(24,25)),(8,9)),(21,22))),143),((((102,136),144),118),(125,141))),10)),55),(2,58)),59);
 622: 4 -17882.85156 -17617.67647 (0,(((((((((1,91),((46,((((60,61),((((((64,65),(70,((87,88),(128,(134,135))))),(108,109)),((75,86),85)),((((71,(77,(103,104))),(((81,100),(99,121)),((119,127),126))),((89,90),137)),(97,98))),(((((72,73),(74,124)),83),((116,117),120)),129))),(((((((((63,107),(111,115)),114),((((105,106),(130,131)),(112,113)),110)),(78,79)),((((((66,80),67),((68,(132,133)),101)),84),((92,94),(93,95))),96)),82),(69,(122,123))),(76,140))),62)),((47,48),((49,138),142)))),(56,57)),(28,29)),10),(((((((3,4),(51,53)),139),((6,7),(50,52))),(54,145)),((((((5,23),(24,25)),(8,9)),((11,12),((16,18),38))),(21,22)),(((((((((((13,14),(44,45)),32),(33,34)),(19,20)),((26,43),27)),35),(41,42)),((36,37),(39,40))),(15,17)),(30,31)))),143)),((102,136),(118,((125,141),144)))),55),(2,58)),59);
 623: 1 -19118.82031 -17607.3284 (0,((((((((1,91),(((46,((((60,61),((((((64,65),(70,((87,88),(128,(134,135))))),(108,109)),((75,86),85)),((((71,(77,(103,104))),(((81,100),(99,121)),(119,(126,127)))),((89,90),137)),(97,98))),((((72,73),(74,124)),83),(((116,117),120),129)))),(((((((((63,107),(111,115)),114),((((105,106),(112,113)),(130,131)),110)),((((((66,(67,80)),101),(68,(132,133))),84),((92,94),(93,95))),(78,79))),96),82),(69,(122,123))),(76,140))),62)),(47,48)),((49,138),142))),(56,57)),(28,29)),((((((((3,4),(51,53)),139),((50,52),(54,145))),(6,7)),((((((5,23),((11,12),((16,18),38))),(24,25)),(8,9)),(21,22)),((((((((((13,14),(44,45)),32),(33,34)),(19,20)),(((26,43),27),35)),(41,42)),((36,37),(39,40))),(15,17)),(30,31)))),143),((((102,136),144),118),(125,141)))),10),55),(2,58)),59);
 624: 3 -18257.28516 -17611.05872 (0,(((((((1,91),(((46,((((60,61),((((((64,65),(70,(((87,88),128),(134,135)))),(108,109)),((75,86),85)),((((71,(77,(103,104))),(((81,100),(99,121)),((119,127),126))),((89,90),137)),(97,98))),(((((72,73),(74,124)),83),((116,117),120)),129))),(((((((((63,107),(111,115)),114),((((105,106),(130,131)),(112,113)),110)),((((((66,(67,80)),101),(68,(132,133))),84),((92,94),(93,95))),(78,79))),82),96),(69,(122,123))),(76,140))),62)),(47,48)),((49,138),142))),(56,57)),(28,29)),((((((((3,4),(51,53)),139),((50,52),(54,145))),(6,7)),((((((5,(8,9)),(24,25)),23),((11,12),((16,18),38))),(21,22)),((((((((13,14),(44,45)),32),(33,34)),((19,20),(((26,43),27),(35,(41,42))))),((36,37),(39,40))),(15,17)),(30,31)))),((((102,136),((125,141),144)),118),143)),10)),55),(2,58)),59);
 625: 2 -17551.83398 -17608.92917 (0,(((((((1,91),(((46,((((60,61),((((((64,65),(70,(((87,88),128),(134,135)))),(108,109)),((75,86),85)),((((71,(77,(103,104))),(((81,100),(99,121)),((119,127),126))),((89,90),137)),(97,98))),(((((72,73),(74,124)),83),((116,117),120)),129))),(((((((((63,107),(111,115)),114),((((105,106),(130,131)),(112,113)),110)),((((((66,(67,80)),101),(68,(132,133))),84),((92,94),(93,95))),(78,79))),82),96),(69,(122,123))),(76,140))),62)),(47,48)),((49,138),142))),(56,57)),(28,29)),(((((((((3,4),(51,53)),139),((50,52),(54,145))),(6,7)),((((((5,(8,9)),(24,25)),((11,12),((16,18),38))),23),(21,22)),((((((((13,14),(44,45)),32),(33,34)),((19,20),(((26,43),27),(35,(41,42))))),((36,37),(39,40))),(15,17)),(30,31)))),143),(((102,136),((125,141),144)),118)),10)),55),(2,58)),59);
 626: 1 -18569.52734 -17607.70312 (0,((((((((1,91),(((46,((((60,61),((((((64,65),(70,((87,88),(128,(134,135))))),((75,86),85)),(108,109)),(97,98)),(((71,(77,(103,104))),((((81,100),(99,121)),(119,(126,127))),((89,90),137))),(((((72,73),(74,124)),83),((116,117),120)),129)))),(((((((((63,107),(111,115)),114),((((105,106),(130,131)),(112,113)),110)),(((((((66,67),80),101),(68,(132,133))),84),((92,94),(93,95))),(78,79))),82),96),(69,(122,123))),(76,140))),62)),(47,48)),((49,138),142))),(56,57)),(28,29)),(((((((((3,4),(51,53)),139),((50,52),(54,145))),(6,7)),(((((((((((13,14),(44,45)),32),(33,34)),(19,20)),((26,43),27)),35),(41,42)),((36,37),(39,40))),(15,17)),(30,31))),(((((5,23),((11,12),((16,18),38))),(24,25)),(8,9)),(21,22))),143),((((102,136),144),118),(125,141)))),10),55),(2,58)),59);
 627: 1 -17781.80664 -17604.17179 (0,(((((((((1,91),(46,((((60,61),((((((64,65),(70,((87,88),(128,(134,135))))),(108,109)),((75,86),85)),((((71,(77,(103,104))),(((81,100),(99,121)),((119,127),126))),((89,90),137)),(97,98))),(((((72,73),(74,124)),83),((116,117),120)),129))),(((((((((63,107),(111,115)),114),((((105,106),(130,131)),(112,113)),110)),(((((((66,80),67),101),(68,(132,133))),84),((92,94),(93,95))),(78,79))),82),96),(69,(122,123))),(76,140))),62))),((47,48),((49,138),142))),(56,57)),(28,29)),((((((((3,4),(51,53)),139),(54,145)),((6,7),(50,52))),((((((5,23),((11,12),((16,18),38))),(24,25)),(21,22)),(8,9)),(((((((((((13,14),(44,45)),32),(33,34)),(19,20)),((26,43),27)),35),(41,42)),((36,37),(39,40))),(15,17)),(30,31)))),143),((((102,136),144),118),(125,141)))),10),55),(2,58)),59);
 628: 5 -18778.05469 -17608.807 (0,((((((((1,91),(((46,((((60,61),((((((64,65),(70,((87,88),(128,(134,135))))),(108,109)),((75,86),85)),((((71,(77,(103,104))),(((81,100),(99,121)),(119,(126,127)))),((89,90),137)),(97,98))),(((((72,73),(74,124)),83),((116,117),120)),129))),(((((((63,107),(111,115)),114),((((105,106),(130,131)),(112,113)),110)),((((((66,(67,80)),101),(68,(132,133))),84),((92,94),(93,95))),(78,79))),96),(((69,(122,123)),82),(76,140)))),62)),(47,48)),((49,138),142))),(56,57)),(28,29)),((((((((3,4),(51,53)),139),((50,52),(54,145))),(6,7)),(((((5,23),((8,9),(24,25))),((11,12),((16,18),38))),(21,22)),((((((((((13,14),(44,45)),(32,(33,34))),(19,20)),((26,43),27)),35),(41,42)),((36,37),(39,40))),(30,31)),(15,17)))),143),((((102,136),144),118),(125,141)))),10),55),(2,58)),59);
 629: 1 -16877.9668 -17604.82258 (0,((((((((1,91),((46,((((60,61),(((((64,65),(70,((87,88),(128,(134,135))))),(((75,86),85),(108,109))),((((71,(77,(103,104))),(((81,100),(99,121)),((119,126),127))),((89,90),137)),(97,98))),(((72,73),(74,124)),(83,(((116,117),120),129))))),(((((((((63,107),(111,115)),114),((((105,106),(130,131)),(112,113)),110)),(78,79)),((((((66,(67,80)),101),(68,(132,133))),84),((92,94),(93,95))),96)),82),(69,(122,123))),(76,140))),62)),((47,48),((49,138),142)))),(56,57)),(28,29)),((((((((3,4),(51,53)),139),((50,52),(54,145))),(6,7)),((((((5,(8,9)),(24,25)),23),((11,12),((16,18),38))),(21,22)),((((((((((((13,14),(44,45)),32),(33,34)),(19,20)),35),(26,43)),27),(41,42)),((36,37),(39,40))),(15,17)),(30,31)))),143),((((102,136),144),118),(125,141)))),10),55),(2,58)),59);
 630: 1 -17266.22656 -17606.47456 (0,(((((((((1,91),62),(((46,(((60,61),(((((64,65),(70,(((87,88),(134,135)),128))),(((75,86),85),(108,109))),((((71,(77,(103,104))),(((81,100),(99,121)),(119,(126,127)))),((89,90),137)),(97,98))),(((((72,73),(74,124)),83),((116,117),120)),129))),(((((((((63,107),(111,115)),114),((((105,106),(130,131)),(112,113)),110)),(((((((66,67),80),101),(68,(132,133))),84),((92,94),(93,95))),(78,79))),82),96),(69,(122,123))),(76,140)))),(47,48)),((49,138),142))),(56,57)),(28,29)),10),(((((((((3,4),(51,53)),139),((50,52),(54,145))),(6,7)),(((((((((((13,14),(33,34)),32),(44,45)),(19,20)),((26,43),27)),35),(41,42)),((36,37),(39,40))),(15,17)),(30,31))),(((((5,23),((11,12),((16,18),38))),(24,25)),(8,9)),(21,22))),143),((((102,136),144),118),(125,141)))),55),(2,58)),59);
 631: 1 -17563.06055 -17616.21022 (0,((((((((1,91),((((60,61),((((((64,65),(70,((87,88),(128,(134,135))))),(108,109)),((75,86),85)),((((71,(((81,100),(99,121)),(119,(126,127)))),(77,(103,104))),((89,90),137)),(97,98))),(((((72,73),(74,124)),83),((116,117),120)),129))),((((((((63,107),(111,115)),114),((((105,106),(130,131)),(112,113)),110)),(78,79)),(((69,(122,123)),(76,140)),82)),96),((((66,(67,80)),101),((68,(132,133)),84)),((92,94),(93,95))))),62)),((46,(47,48)),((49,138),142))),(56,57)),(28,29)),(((((((((3,4),(51,53)),139),((50,52),(54,145))),(6,7)),((((((5,(8,9)),(24,25)),23),((11,12),((16,18),38))),(21,22)),(((((((((((13,14),(44,45)),32),(33,34)),(19,20)),((26,43),27)),35),(41,42)),((36,37),(39,40))),(15,17)),(30,31)))),143),((((102,136),144),118),(125,141))),10)),55),(2,58)),59);
 632: 1 -16380.32422 -17621.21754 (0,(((((((1,91),(((46,((((60,61),(((((((((64,65),(87,88)),128),(134,135)),70),(108,109)),((75,86),85)),((((71,(77,(103,104))),(((81,100),(99,121)),(119,(126,127)))),((89,90),137)),(97,98))),(((((72,73),(74,124)),83),((116,117),120)),129))),(((((((((63,107),(111,115)),114),((((105,106),(130,131)),(112,113)),110)),(((((66,(67,80)),((68,(132,133)),101)),84),((92,94),(93,95))),(78,79))),82),96),(69,(122,123))),(76,140))),62)),(47,48)),((49,138),142))),(56,57)),(28,29)),((((((((((3,4),(51,53)),139),(54,145)),(((((((((((13,14),(44,45)),32),(33,34)),(19,20)),((26,43),27)),35),(41,42)),((36,37),(39,40))),(15,17)),(30,31))),(((((5,23),((11,12),((16,18),38))),(24,25)),(8,9)),(21,22))),((6,7),(50,52))),143),((((102,136),144),118),(125,141))),10)),55),(2,58)),59);
 633: 1 -16682.50977 -17629.0498 (0,((((((((((1,91),(((46,((((((60,61),(((((72,73),(74,124)),83),((116,117),120)),129)),(((71,(77,(103,104))),(((81,100),(99,121)),(119,(126,127)))),((89,90),137))),((((64,65),(70,((87,88),(128,(134,135))))),(((75,86),85),(108,109))),(97,98))),(((((((((63,107),(111,115)),114),((((105,106),(130,131)),(112,113)),110)),((((((66,(67,80)),101),(68,(132,133))),84),((92,94),(93,95))),(78,79))),82),96),(69,(122,123))),(76,140))),62)),(47,48)),((49,138),142))),(56,57)),(28,29)),10),143),((((((3,4),139),((50,52),((51,53),(54,145)))),(6,7)),(((((((((((13,14),(44,45)),32),(33,34)),(19,20)),((26,43),27)),35),(41,42)),((36,37),(39,40))),(15,17)),(30,31))),(((((5,23),((11,12),((16,18),38))),(24,25)),(8,9)),(21,22)))),((((102,136),144),118),(125,141))),55),(2,58)),59);
 634: 2 -18498.81055 -17627.09643 (0,(((((((((1,91),(((46,((((((60,61),(((((72,73),(74,124)),83),((116,117),120)),129)),(((71,(77,(103,104))),(((81,100),(99,121)),(119,(126,127)))),((89,90),137))),((((64,65),(70,((87,88),(128,(134,135))))),(((75,86),85),(108,109))),(97,98))),(((((((((63,107),(111,115)),114),((((105,106),(130,131)),(112,113)),110)),((((((66,(67,80)),101),(68,(132,133))),84),((92,94),(93,95))),(78,79))),82),96),(69,(122,123))),(76,140))),62)),(47,48)),((49,138),142))),(56,57)),(28,29)),10),(((((((3,4),139),((50,52),((51,53),(54,145)))),(6,7)),(((((((((((13,14),(44,45)),32),(33,34)),(19,20)),((26,43),27)),35),(41,42)),((36,37),(39,40))),(15,17)),(30,31))),(((((5,23),((11,12),((16,18),38))),(24,25)),(21,22)),(8,9))),143)),((((102,136),144),118),(125,141))),55),(2,58)),59);
 635: 1 -16103.2832 -17605.3618 (0,(((((((1,91),((46,((((60,61),(((((((64,65),(70,(((87,88),(134,135)),128))),(108,109)),((75,86),85)),(97,98)),(((71,(77,(103,104))),(((81,100),(99,121)),((119,126),127))),((89,90),137))),(((((72,73),(74,124)),83),((116,117),120)),129))),(((((((((63,107),(111,115)),114),((((105,106),(130,131)),(112,113)),110)),(78,79)),((((((66,(67,80)),101),(68,(132,133))),84),((92,94),(93,95))),96)),82),(69,(122,123))),(76,140))),62)),((47,48),((49,138),142)))),(56,57)),(28,29)),((((((((((3,4),(51,53)),139),((50,52),(54,145))),(6,7)),((((((((((((13,14),(44,45)),32),(33,34)),(19,20)),35),(26,43)),27),(41,42)),((36,37),(39,40))),(15,17)),(30,31))),(((((5,23),((11,12),((16,18),38))),(24,25)),(8,9)),(21,22))),143),((((102,136),144),118),(125,141))),10)),55),(2,58)),59);
 636: 1 -17036.51172 -17612.02659 (0,(((((((((1,91),(((46,((((60,61),((((((64,65),(70,((87,88),(128,(134,135))))),(108,109)),(75,(85,86))),((((71,(77,(103,104))),(((81,100),(99,121)),(119,(126,127)))),((89,90),137)),(97,98))),(((((72,73),(74,124)),83),((116,117),120)),129))),(((((((((63,107),(111,115)),114),((((105,106),(130,131)),(112,113)),110)),((((((66,(67,80)),101),(68,(132,133))),84),((92,94),(93,95))),(78,79))),82),96),(69,(122,123))),(76,140))),62)),(47,48)),((49,138),142))),(56,57)),(28,29)),10),(((((((3,4),139),((50,52),((51,53),(54,145)))),(6,7)),(((((((((((13,14),(44,45)),32),(33,34)),(19,20)),((26,43),27)),35),(41,42)),((36,37),(39,40))),(15,17)),(30,31))),(((((5,23),((11,12),((16,18),38))),(24,25)),(8,9)),(21,22))),143)),((((102,136),144),118),(125,141))),55),(2,58)),59);
 637: 1 -17229.63281 -17611.65984 (0,(((((((1,91),(((46,((((60,61),((((((64,65),(70,((87,88),(128,(134,135))))),(((75,86),85),(108,109))),(((71,(77,(103,104))),(((81,100),(99,121)),(119,(126,127)))),((89,90),137))),(97,98)),((((72,73),(74,124)),83),(((116,117),120),129)))),(((((((((63,107),(111,115)),114),((((105,106),(130,131)),(112,113)),110)),(78,79)),(((((((66,80),67),101),(68,(132,133))),84),((92,94),(93,95))),96)),82),(69,(122,123))),(76,140))),62)),(47,48)),((49,138),142))),(56,57)),(28,29)),((((((((((3,4),(51,53)),139),((50,52),(54,145))),(6,7)),((((((((((((13,14),(44,45)),32),(33,34)),(19,20)),35),(26,43)),27),(41,42)),((36,37),(39,40))),(30,31)),(15,17))),(((((5,23),((11,12),((16,18),38))),(24,25)),(8,9)),(21,22))),143),((((102,136),144),118),(125,141))),10)),55),(2,58)),59);
 638: 1 -17363.42969 -17611.4221 (0,(((((((((1,91),(46,((((60,61),((((((64,65),(70,(((87,88),128),(134,135)))),(108,109)),((75,86),85)),((((71,(77,(103,104))),(((81,100),(99,121)),((119,126),127))),((89,90),137)),(97,98))),(((((72,73),(74,124)),83),((116,117),120)),129))),(((((((((63,107),(111,115)),114),((((105,106),(130,131)),(112,113)),110)),(78,79)),((((((66,(67,80)),101),(68,(132,133))),84),((92,94),(93,95))),96)),82),(69,(122,123))),(76,140))),62))),((47,48),((49,138),142))),(56,57)),(28,29)),((((((((3,4),(51,53)),139),((6,7),(50,52))),(54,145)),((((((5,(24,25)),((11,12),((16,18),38))),23),(8,9)),(21,22)),(((((((((((13,14),(33,34)),32),(44,45)),(19,20)),((26,43),27)),35),(41,42)),((36,37),(39,40))),(30,31)),(15,17)))),143),(((102,136),((125,141),144)),118))),10),55),(2,58)),59);
 639: 2 -18646.79297 -17608.93191 (0,(((((((1,91),(((46,((((60,61),((((((64,65),(70,((87,88),(128,(134,135))))),(108,109)),((75,86),85)),((((71,(77,(103,104))),(((81,100),(99,121)),(119,(126,127)))),((89,90),137)),(97,98))),(((((72,73),(74,124)),83),((116,117),120)),129))),(((((((((63,107),(111,115)),114),((((105,106),(130,131)),(112,113)),110)),(78,79)),(((((66,(67,80)),((68,(132,133)),101)),84),((92,94),(93,95))),96)),82),(69,(122,123))),(76,140))),62)),(47,48)),((49,138),142))),(56,57)),(28,29)),((((((((((3,4),(51,53)),139),((50,52),(54,145))),(6,7)),(((((((((((13,14),(44,45)),32),(33,34)),(19,20)),((26,43),27)),35),(41,42)),((36,37),(39,40))),(15,17)),(30,31))),(((((5,23),((11,12),((16,18),38))),(24,25)),(8,9)),(21,22))),143),(((102,136),((125,141),144)),118)),10)),55),(2,58)),59);
 640: 1 -16149.04297 -17608.23256 (0,((((((((1,91),((46,((((60,61),((((((64,65),(70,(((87,88),(134,135)),128))),(108,109)),((75,86),85)),((((71,((((81,100),99),(119,(126,127))),121)),(77,(103,104))),((89,90),137)),(97,98))),(((((72,73),(74,124)),83),((116,117),120)),129))),(((((((((63,107),(111,115)),114),((((105,106),(130,131)),(112,113)),110)),((((((66,(67,80)),101),(68,(132,133))),84),((92,94),(93,95))),(78,79))),82),96),(69,(122,123))),(76,140))),62)),((47,48),((49,138),142)))),(56,57)),(28,29)),((((((((3,4),(51,53)),139),((50,52),(54,145))),(6,7)),((((((5,(8,9)),(24,25)),((11,12),((16,18),38))),23),(21,22)),((((((((((((13,14),32),(33,34)),(44,45)),(19,20)),35),(26,43)),27),(41,42)),((36,37),(39,40))),(30,31)),(15,17)))),143),((((102,136),144),118),(125,141)))),10),55),(2,58)),59);
 641: 1 -18363.84375 -17605.00341 (0,(((((((((1,91),(46,((((60,61),((((((64,65),(70,(((87,88),128),(134,135)))),(108,109)),((75,86),85)),((((71,(77,(103,104))),((81,100),((99,121),(119,(126,127))))),((89,90),137)),(97,98))),(((((72,73),(74,124)),83),((116,117),120)),129))),(((((((((63,107),(111,115)),114),((((105,106),(130,131)),(112,113)),110)),(((((((66,67),80),101),(68,(132,133))),84),((92,94),(93,95))),(78,79))),82),96),(69,(122,123))),(76,140))),62))),((47,48),((49,138),142))),(56,57)),(28,29)),((((((((3,4),(51,53)),139),((50,52),(54,145))),(((((5,23),((11,12),((16,18),38))),(24,25)),(8,9)),(21,22))),((6,7),(((((((((((13,14),32),(44,45)),(33,34)),(19,20)),35),((26,43),27)),(41,42)),((36,37),(39,40))),(30,31)),(15,17)))),143),(((102,136),((125,141),144)),118))),10),55),(2,58)),59);
 642: 1 -18552.32812 -17608.52357 (0,(((((((1,91),(((46,((((60,61),(((((64,65),(70,((87,88),(128,(134,135))))),(((75,86),85),(108,109))),(((((72,73),(74,124)),83),((116,117),120)),129)),((((71,(77,(103,104))),(((81,100),(99,121)),(119,(126,127)))),((89,90),137)),(97,98)))),(((((((((63,107),(111,115)),114),((((105,106),(130,131)),(112,113)),110)),((((((66,(67,80)),101),(68,(132,133))),84),((92,94),(93,95))),(78,79))),82),96),(69,(122,123))),(76,140))),62)),(47,48)),((49,138),142))),(56,57)),(28,29)),((((((((((3,4),(51,53)),139),((50,52),(54,145))),(6,7)),(((((((((((13,14),(44,45)),32),(33,34)),(19,20)),((26,43),27)),35),(41,42)),((36,37),(39,40))),(15,17)),(30,31))),(((((5,23),((11,12),((16,18),38))),(24,25)),(8,9)),(21,22))),143),(((102,136),((125,141),144)),118)),10)),55),(2,58)),59);
 643: 1 -18276.86719 -17602.76627 (0,(((((((1,91),((46,((((60,61),(((((64,65),(70,((87,88),(128,(134,135))))),(((75,86),85),(108,109))),(((71,(77,(103,104))),((((81,100),(99,121)),((119,126),127)),((89,90),137))),(97,98))),(((((72,73),(74,124)),83),((116,117),120)),129))),(((((((((63,107),(111,115)),114),((((105,106),(130,131)),(112,113)),110)),(((((((66,67),80),101),(68,(132,133))),84),((92,94),(93,95))),(78,79))),82),96),(69,(122,123))),(76,140))),62)),((47,48),((49,138),142)))),(56,57)),(28,29)),(((((((((3,4),(51,53)),139),((50,52),(54,145))),(6,7)),((((((5,(24,25)),(8,9)),23),((11,12),((16,18),38))),(21,22)),(((((((((((13,14),(44,45)),32),(33,34)),(19,20)),((26,43),27)),35),(41,42)),((36,37),(39,40))),(15,17)),(30,31)))),143),((((102,136),144),118),(125,141))),10)),55),(2,58)),59);
 644: 1 -17085.25391 -17609.92638 (0,((((((((1,91),(((46,((((60,61),((((((64,65),(70,((87,88),(128,(134,135))))),(108,109)),((75,86),85)),((((71,(77,(103,104))),(((81,100),(99,121)),(119,(126,127)))),((89,90),137)),(97,98))),(((((72,73),(74,124)),83),((116,117),120)),129))),(((((((63,107),(111,115)),114),((((105,106),(130,131)),(112,113)),110)),((((((66,(67,80)),101),(68,(132,133))),84),((92,94),(93,95))),(78,79))),96),((69,(122,123)),((76,140),82)))),62)),(47,48)),((49,138),142))),(56,57)),(28,29)),((((((((3,4),(51,53)),139),((50,52),(54,145))),(6,7)),(((((5,23),((8,9),(24,25))),((11,12),((16,18),38))),(21,22)),((((((((((13,14),(44,45)),(32,(33,34))),(19,20)),((26,43),27)),35),(41,42)),((36,37),(39,40))),(30,31)),(15,17)))),143),((((102,136),144),118),(125,141)))),10),55),(2,58)),59);
 645: 1 -17430.71289 -17605.18066 (0,((((((((1,91),((46,((((60,61),((((((64,65),(70,((87,88),(128,(134,135))))),(108,109)),((75,86),85)),(((71,(77,(103,104))),(((((81,100),99),((119,126),127)),121),((89,90),137))),(97,98))),(((((72,73),(74,124)),83),((116,117),120)),129))),(((((((((63,107),(111,115)),114),((((105,106),(130,131)),(112,113)),110)),((((((66,(67,80)),101),(68,(132,133))),84),((92,94),(93,95))),(78,79))),82),96),(69,(122,123))),(76,140))),62)),((47,48),((49,138),142)))),(56,57)),(28,29)),((((((((3,4),(51,53)),139),((50,52),(54,145))),(6,7)),((((((5,(8,9)),(24,25)),((11,12),((16,18),38))),23),(21,22)),((((((((((((13,14),32),(44,45)),(33,34)),(19,20)),35),(26,43)),27),(41,42)),((36,37),(39,40))),(15,17)),(30,31)))),143),((((102,136),144),118),(125,141)))),10),55),(2,58)),59);
 646: 1 -17045.11719 -17613.87547 (0,((((((((1,91),(((46,((((60,61),((((((64,65),(70,(((87,88),128),(134,135)))),(108,109)),((75,86),85)),((((71,(77,(103,104))),(((81,100),(99,121)),((119,127),126))),((89,90),137)),(97,98))),(((((72,73),(74,124)),83),((116,117),120)),129))),((((((((63,107),(111,115)),114),((((105,106),(130,131)),(112,113)),110)),(((((((66,(67,80)),101),(68,(132,133))),84),((92,94),(93,95))),96),(78,79))),82),(69,(122,123))),(76,140))),62)),(47,48)),((49,138),142))),(56,57)),(28,29)),((((((3,4),(51,53)),((6,7),(((50,52),(54,145)),139))),((((((5,(24,25)),(8,9)),23),((11,12),((16,18),38))),(21,22)),((((((((((((13,14),(44,45)),32),(33,34)),(19,20)),35),(26,43)),27),(41,42)),((36,37),(39,40))),(15,17)),(30,31)))),143),((((102,136),144),118),(125,141)))),10),55),(2,58)),59);
 647: 1 -18370.0332 -17608.46841 (0,(((((((1,91),(((46,((((60,61),(((((64,65),(70,(((87,88),(134,135)),128))),(((75,86),85),(108,109))),((((71,((81,100),((99,121),((119,127),126)))),((89,90),137)),(77,(103,104))),(97,98))),(((((72,73),(74,124)),83),((116,117),120)),129))),(((((((((63,107),(111,115)),114),((((105,106),(130,131)),(112,113)),110)),((((((66,(67,80)),101),(68,(132,133))),84),((92,94),(93,95))),(78,79))),82),96),(69,(122,123))),(76,140))),62)),(47,48)),((49,138),142))),(56,57)),(28,29)),(((((((((3,4),(51,53)),139),((50,52),(54,145))),(6,7)),((((((5,23),((11,12),((16,18),38))),(24,25)),(8,9)),(21,22)),(((((((((13,14),(44,45)),(32,(33,34))),(19,20)),(((26,43),27),35)),(41,42)),((36,37),(39,40))),(15,17)),(30,31)))),143),((((102,136),144),118),(125,141))),10)),55),(2,58)),59);
 648: 1 -16330.87305 -17618.16167 (0,(((((((((1,91),(46,((((60,61),((((((64,65),(70,(((87,88),128),(134,135)))),(108,109)),((75,86),85)),(((71,(77,(103,104))),((((81,100),(99,121)),((119,126),127)),((89,90),137))),(97,98))),(((((72,73),(74,124)),83),((116,117),120)),129))),(((((((((63,107),(111,115)),114),((((105,106),(130,131)),(112,113)),110)),(78,79)),(((((((66,67),80),101),(68,(132,133))),84),((92,94),(93,95))),96)),82),(69,(122,123))),(76,140))),62))),((47,48),((49,138),142))),(56,57)),(28,29)),((((((((3,4),(51,53)),139),(54,145)),((6,7),(50,52))),(((((5,23),((8,9),(24,25))),((11,12),((16,18),38))),(21,22)),(((((((((((13,14),(33,34)),32),(44,45)),(19,20)),((26,43),27)),35),(41,42)),((36,37),(39,40))),(30,31)),(15,17)))),143),((((102,136),144),118),(125,141)))),10),55),(2,58)),59);
 649: 1 -17275.11328 -17608.8905 (0,((((((((1,91),((46,((((60,61),((((((64,65),(70,(((87,88),(134,135)),128))),(108,109)),((75,86),85)),((((71,((((81,100),99),(119,(126,127))),121)),((89,90),137)),(77,(103,104))),(97,98))),(((((72,73),(74,124)),83),((116,117),120)),129))),(((((((((63,107),(111,115)),114),((((105,106),(130,131)),(112,113)),110)),((((((66,(67,80)),101),(68,(132,133))),84),((92,94),(93,95))),(78,79))),82),96),(69,(122,123))),(76,140))),62)),((47,48),((49,138),142)))),(56,57)),(28,29)),((((((((3,4),(51,53)),139),((50,52),(54,145))),(6,7)),((((((5,(8,9)),(24,25)),((11,12),((16,18),38))),23),(21,22)),((((((((((((13,14),32),(33,34)),(44,45)),(19,20)),35),(26,43)),27),(41,42)),((36,37),(39,40))),(15,17)),(30,31)))),143),((((102,136),144),118),(125,141)))),10),55),(2,58)),59);
 650: 1 -15886.83887 -17617.10079 (0,(((((((((1,91),(46,((((60,61),(((((64,65),(70,((87,88),(128,(134,135))))),(((75,86),85),(108,109))),((((71,(77,(103,104))),(((81,100),(99,121)),((119,126),127))),((89,90),137)),(97,98))),(((((72,73),(74,124)),83),((116,117),120)),129))),(((((((((63,107),(111,115)),114),((((105,106),(130,131)),(112,113)),110)),(78,79)),((((((66,67),80),101),((68,(132,133)),84)),((92,94),(93,95))),96)),82),(69,(122,123))),(76,140))),62))),((47,48),((49,138),142))),(56,57)),(28,29)),(((((((((3,4),(51,53)),139),(54,145)),(((((((((((13,14),(44,45)),32),(33,34)),(19,20)),((26,43),27)),35),(41,42)),((36,37),(39,40))),(15,17)),(30,31))),((((5,23),((8,9),(24,25))),((11,12),((16,18),38))),(21,22))),((6,7),(50,52))),143),((((102,136),144),118),(125,141)))),10),55),(2,58)),59);
 651: 1 -18492.46484 -17601.14717 (0,((((((((1,91),((46,((((60,61),((((((64,65),(70,((87,88),(128,(134,135))))),(108,109)),((75,86),85)),((((71,(77,(103,104))),(((81,100),(99,121)),((119,126),127))),((89,90),137)),(97,98))),(((((72,73),(74,124)),83),((116,117),120)),129))),(((((((((63,107),(111,115)),114),((((105,106),(130,131)),(112,113)),110)),((((((66,(67,80)),101),(68,(132,133))),84),((92,94),(93,95))),(78,79))),82),96),(69,(122,123))),(76,140))),62)),((47,48),((49,138),142)))),(56,57)),(28,29)),((((((3,4),(51,53)),(((6,7),(50,52)),139)),(54,145)),((((((5,23),((11,12),((16,18),38))),(24,25)),(8,9)),(21,22)),(((((((((((13,14),(44,45)),32),(33,34)),(19,20)),((26,43),27)),35),(41,42)),((36,37),(39,40))),(15,17)),(30,31)))),(((((102,136),144),118),(125,141)),143))),10),55),(2,58)),59);
 652: 1 -18274.98047 -17616.68564 (0,((((((((1,91),((((60,61),((((((64,65),(70,((87,88),(128,(134,135))))),(108,109)),((75,86),85)),((((71,(77,(103,104))),(((81,100),(99,121)),(119,(126,127)))),((89,90),137)),(97,98))),(((((72,73),(74,124)),83),((116,117),120)),129))),((((((((63,107),(111,115)),114),((((105,106),(130,131)),(112,113)),110)),(78,79)),(((69,(122,123)),(76,140)),82)),96),(((66,(67,80)),(((68,(132,133)),84),101)),((92,94),(93,95))))),62)),((46,(47,48)),((49,138),142))),(56,57)),(28,29)),(((((((((3,4),(51,53)),139),((50,52),(54,145))),(6,7)),((((((5,(8,9)),(24,25)),23),((11,12),((16,18),38))),(21,22)),(((((((((((13,14),(44,45)),32),(33,34)),(19,20)),((26,43),27)),35),(41,42)),((36,37),(39,40))),(15,17)),(30,31)))),143),((((102,136),144),118),(125,141))),10)),55),(2,58)),59);
 653: 1 -18136.4043 -17613.40087 (0,(((((((1,91),(((46,((((60,61),(((((((((64,65),(87,88)),128),(134,135)),70),(108,109)),((75,86),85)),((((71,(77,(103,104))),(((81,100),(99,121)),(119,(126,127)))),((89,90),137)),(97,98))),(((((72,73),(74,124)),83),((116,117),120)),129))),(((((((((63,107),(111,115)),114),((((105,106),(130,131)),(112,113)),110)),((((((66,(67,80)),101),(68,(132,133))),84),((92,94),(93,95))),(78,79))),82),96),(69,(122,123))),(76,140))),62)),(47,48)),((49,138),142))),(56,57)),(28,29)),((((((((((3,4),(51,53)),139),(54,145)),(((((((((((13,14),(44,45)),32),(33,34)),(19,20)),((26,43),27)),35),(41,42)),((36,37),(39,40))),(15,17)),(30,31))),(((((5,23),((11,12),((16,18),38))),(24,25)),(21,22)),(8,9))),((6,7),(50,52))),143),((((102,136),144),118),(125,141))),10)),55),(2,58)),59);
 654: 1 -18374.24219 -17609.45964 (0,(((((((((1,91),((46,((((60,61),((((((64,65),(70,((87,88),(128,(134,135))))),(108,109)),((75,86),85)),((((71,(77,(103,104))),(((81,100),(99,121)),(119,(126,127)))),((89,90),137)),(97,98))),(((((72,73),(74,124)),83),((116,117),120)),129))),((((((((((63,107),(111,115)),114),((((105,106),(130,131)),(112,113)),110)),(78,79)),((((((66,67),80),101),(68,(132,133))),84),((92,94),(93,95)))),96),82),(69,(122,123))),(76,140))),62)),((47,48),((49,138),142)))),(56,57)),(28,29)),10),((((((((3,4),(51,53)),139),((50,52),(54,145))),(6,7)),(((((((((((13,14),(44,45)),32),(33,34)),(19,20)),((26,43),27)),35),(41,42)),((36,37),(39,40))),(15,17)),(30,31))),(((((5,(24,25)),23),(21,22)),((11,12),((16,18),38))),(8,9))),143)),((((102,136),144),118),(125,141))),55),(2,58)),59);
 655: 1 -16758.99609 -17607.90436 (0,(((((((((1,91),(46,((((60,61),((((((64,65),(70,((87,88),(128,(134,135))))),(108,109)),((75,86),85)),((((71,(77,(103,104))),(((81,100),(99,121)),((119,127),126))),((89,90),137)),(97,98))),(((((72,73),(74,124)),83),((116,117),120)),129))),(((((((((63,107),(111,115)),114),((((105,106),(130,131)),(112,113)),110)),(((((((66,80),67),101),(68,(132,133))),84),((92,94),(93,95))),(78,79))),82),96),(69,(122,123))),(76,140))),62))),((47,48),((49,138),142))),(56,57)),(28,29)),((((((((3,4),(51,53)),139),((6,7),(50,52))),(54,145)),(((((5,(24,25)),23),(((11,12),((16,18),38)),(21,22))),(8,9)),(((((((((((13,14),(44,45)),32),(33,34)),(19,20)),((26,43),27)),35),(41,42)),((36,37),(39,40))),(15,17)),(30,31)))),143),((((102,136),144),118),(125,141)))),10),55),(2,58)),59);
 656: 1 -18338.31836 -17617.08634 (0,((((((((1,91),((46,((((60,61),((((((64,65),(70,(((87,88),128),(134,135)))),(108,109)),((75,86),85)),((((71,(77,(103,104))),(((81,100),(99,121)),((119,126),127))),((89,90),137)),(97,98))),(((((72,73),(74,124)),83),((116,117),120)),129))),((((((((63,107),(111,115)),114),((((105,106),(130,131)),(112,113)),110)),(78,79)),(((69,(122,123)),(76,140)),82)),96),((((66,(67,80)),((68,(132,133)),101)),84),((92,94),(93,95))))),62)),((47,48),((49,138),142)))),(56,57)),(28,29)),(10,55)),(((((((3,4),(51,53)),(((6,7),(50,52)),139)),(54,145)),(((((((((((13,14),(44,45)),32),(33,34)),(19,20)),((26,43),27)),35),(41,42)),((36,37),(39,40))),(15,17)),(30,31))),(((((5,23),((11,12),((16,18),38))),(24,25)),(8,9)),(21,22))),143)),((((102,136),144),118),(125,141))),(2,58)),59);
 657: 1 -17343.53516 -17607.87357 (0,((((((((1,91),((46,((((60,61),(((((64,65),(70,(((87,88),128),(134,135)))),(((75,86),85),(108,109))),((((71,(77,(103,104))),((((81,100),99),121),(119,(126,127)))),((89,90),137)),(97,98))),(((((72,73),(74,124)),83),((116,117),120)),129))),(((((((((63,107),(111,115)),114),((((105,106),(130,131)),(112,113)),110)),(78,79)),((((((66,(67,80)),101),(68,(132,133))),84),((92,94),(93,95))),96)),82),(69,(122,123))),(76,140))),62)),((47,48),((49,138),142)))),(56,57)),(28,29)),((((((((3,4),(51,53)),139),((50,52),(54,145))),(6,7)),((((((5,(8,9)),(24,25)),23),((11,12),((16,18),38))),(21,22)),(((((((((((13,14),(44,45)),32),(33,34)),(19,20)),((26,43),27)),35),(41,42)),((36,37),(39,40))),(30,31)),(15,17)))),143),((((102,136),144),118),(125,141)))),10),55),(2,58)),59);
 658: 3 -18456.4375 -17608.57093 (0,(((((((((1,91),(((46,((((60,61),((((((64,65),(70,((87,88),(128,(134,135))))),(108,109)),((75,86),85)),((((71,(77,(103,104))),(((81,100),(99,121)),((119,127),126))),((89,90),137)),(97,98))),((((72,73),(74,124)),83),(((116,117),120),129)))),(((((((((63,107),(111,115)),114),((((105,106),(130,131)),(112,113)),110)),((((((66,(67,80)),101),(68,(132,133))),84),((92,94),(93,95))),(78,79))),82),96),(69,(122,123))),(76,140))),62)),(47,48)),((49,138),142))),(56,57)),(28,29)),(((((((3,4),(51,53)),139),((50,52),(54,145))),(((((5,(24,25)),23),((11,12),((16,18),38))),(21,22)),(8,9))),((6,7),((((((((((13,14),32),(44,45)),(33,34)),(19,20)),(((26,43),27),35)),(41,42)),((36,37),(39,40))),(30,31)),(15,17)))),143)),10),((((102,136),144),118),(125,141))),55),(2,58)),59);
 659: 1 -17117.06445 -17608.46841 (0,(((((((1,91),(((46,((((60,61),(((((64,65),(70,(((87,88),(134,135)),128))),(((75,86),85),(108,109))),((((71,((81,100),((99,121),((119,127),126)))),((89,90),137)),(77,(103,104))),(97,98))),(((((72,73),(74,124)),83),((116,117),120)),129))),(((((((((63,107),(111,115)),114),((((105,106),(130,131)),(112,113)),110)),((((((66,(67,80)),101),(68,(132,133))),84),((92,94),(93,95))),(78,79))),82),96),(69,(122,123))),(76,140))),62)),(47,48)),((49,138),142))),(56,57)),(28,29)),(((((((((3,4),(51,53)),139),((50,52),(54,145))),(6,7)),((((((5,23),((11,12),((16,18),38))),(24,25)),(8,9)),(21,22)),(((((((((13,14),(44,45)),(32,(33,34))),(19,20)),(((26,43),27),35)),(41,42)),((36,37),(39,40))),(15,17)),(30,31)))),143),((((102,136),144),118),(125,141))),10)),55),(2,58)),59);
 660: 1 -16866.40625 -17610.33431 (0,(((((((((1,91),(46,((((60,61),((((((64,65),(70,((87,88),(128,(134,135))))),(108,109)),((75,86),85)),((((71,(77,(103,104))),(((81,100),(99,121)),(119,(126,127)))),((89,90),137)),(97,98))),(((((72,73),(74,124)),83),((116,117),120)),129))),(((((((((63,107),(111,115)),114),((((105,106),(130,131)),(112,113)),110)),(78,79)),((((66,(67,80)),(((68,(132,133)),84),101)),((92,94),(93,95))),96)),82),(69,(122,123))),(76,140))),62))),((47,48),((49,138),142))),(56,57)),(28,29)),((((((((3,4),(51,53)),139),((50,52),(54,145))),(((((5,23),((11,12),((16,18),38))),(24,25)),(8,9)),(21,22))),((6,7),((((((((((((13,14),32),(44,45)),(33,34)),(19,20)),(26,43)),27),35),(41,42)),((36,37),(39,40))),(15,17)),(30,31)))),143),((((102,136),144),118),(125,141)))),10),55),(2,58)),59);
 661: 1 -18173.72656 -17608.35955 (0,(((((((((1,91),(((46,((((60,61),(((((((64,65),((87,88),(128,(134,135)))),70),(108,109)),((75,86),85)),((((71,(77,(103,104))),(((81,100),(99,121)),((119,126),127))),((89,90),137)),(97,98))),(((((72,73),(74,124)),83),((116,117),120)),129))),(((((((((63,107),(111,115)),114),((((105,106),(130,131)),(112,113)),110)),((((((66,(67,80)),101),(68,(132,133))),84),((92,94),(93,95))),(78,79))),82),96),(69,(122,123))),(76,140))),62)),(47,48)),((49,138),142))),(56,57)),(28,29)),10),(((((((3,4),(51,53)),139),((50,52),(54,145))),(6,7)),((((((5,(8,9)),(24,25)),23),((11,12),((16,18),38))),(21,22)),(((((((((((13,14),(44,45)),32),(33,34)),(19,20)),((26,43),27)),35),(41,42)),((36,37),(39,40))),(15,17)),(30,31)))),143)),((102,136),(118,((125,141),144)))),55),(2,58)),59);
 662: 1 -18987.97656 -17612.12627 (0,((((((((1,91),((46,((((60,61),((((((64,65),(70,(((87,88),128),(134,135)))),(108,109)),((75,86),85)),(((71,(77,(103,104))),((((81,100),(99,121)),((119,126),127)),((89,90),137))),(97,98))),(((((72,73),(74,124)),83),((116,117),120)),129))),(((((((((63,107),(111,115)),114),((((105,106),(130,131)),(112,113)),110)),(((((((66,67),80),101),(68,(132,133))),84),((92,94),(93,95))),(78,79))),82),96),(69,(122,123))),(76,140))),62)),((47,48),((49,138),142)))),(56,57)),(28,29)),((((((((3,4),(51,53)),139),(6,7)),(((((((((((13,14),(44,45)),32),(33,34)),(19,20)),((26,43),27)),35),(41,42)),((36,37),(39,40))),(15,17)),(30,31))),((((((5,23),((11,12),((16,18),38))),(24,25)),(21,22)),(8,9)),((50,52),(54,145)))),143),((102,136),(118,((125,141),144))))),10),55),(2,58)),59);
 663: 1 -16311.78125 -17658.55415 (0,(((((((((1,91),((46,(((60,61),((((((64,65),(70,(((87,88),(134,135)),128))),((75,86),85)),(108,109)),((((71,(77,(103,104))),((((81,100),121),99),((119,127),126))),((89,90),137)),(97,98))),(((((72,73),(74,124)),83),((116,117),120)),129))),((((((((((63,107),(111,115)),114),(((105,106),(130,131)),(112,113))),110),((((((66,(67,80)),101),(68,(132,133))),84),((92,94),(93,95))),(78,79))),82),96),(76,140)),(69,(122,123))))),62)),((47,48),((49,138),142))),(56,57)),(28,29)),((((((((3,4),(51,53)),139),(54,145)),(((6,7),(50,52)),((((((((((13,14),(32,(44,45))),(33,34)),(19,20)),((26,43),27)),35),(41,42)),((36,37),(39,40))),(30,31)),(15,17)))),(((((5,23),(24,25)),(8,9)),((11,12),((16,18),38))),(21,22))),143),((102,136),(118,((125,141),144))))),10),55),(2,58)),59);
 664: 1 -17681.28906 -17608.88696 (0,((((((((1,91),((46,((((60,61),(((((64,65),(70,((87,88),(128,(134,135))))),(((75,86),85),(108,109))),((((71,(77,(103,104))),(((81,100),(99,121)),(119,(126,127)))),((89,90),137)),(97,98))),((((72,73),(83,(((116,117),120),129))),124),74))),((((((((63,107),(111,115)),(((((105,106),(130,131)),(112,113)),110),114)),((((((66,(67,80)),101),(68,(132,133))),84),((92,94),(93,95))),(78,79))),82),96),(69,(122,123))),(76,140))),62)),((47,48),((49,138),142)))),(56,57)),(28,29)),((((((((3,4),(51,53)),139),((50,52),(54,145))),(6,7)),((((((5,(8,9)),(24,25)),23),((11,12),((16,18),38))),(21,22)),((((((((((((13,14),(44,45)),32),(33,34)),(19,20)),35),(26,43)),27),(41,42)),((36,37),(39,40))),(15,17)),(30,31)))),143),((((102,136),144),118),(125,141)))),10),55),(2,58)),59);
 665: 1 -17233.21094 -17608.22858 (0,((((((1,91),((46,((((60,61),((((((64,65),(70,((87,88),(128,(134,135))))),(108,109)),((75,86),85)),((((71,(77,(103,104))),(((81,100),(99,121)),((119,126),127))),((89,90),137)),(97,98))),(((((72,73),(74,124)),83),((116,117),120)),129))),(((((((((63,107),(111,115)),114),((((105,106),(130,131)),(112,113)),110)),((((((66,(67,80)),101),(68,(132,133))),84),((92,94),(93,95))),(78,79))),82),96),(69,(122,123))),(76,140))),62)),((47,48),((49,138),142)))),(56,57)),(28,29)),((((((((((3,4),(51,53)),139),((50,52),(54,145))),(6,7)),((((((((((((13,14),(44,45)),32),(33,34)),(19,20)),35),(26,43)),27),(41,42)),((36,37),(39,40))),(15,17)),(30,31))),((((5,(8,9)),(24,25)),23),(((11,12),((16,18),38)),(21,22)))),143),(10,55)),((((102,136),144),118),(125,141)))),(2,58)),59);
 666: 1 -17014.54102 -17615.09714 (0,((((((((1,91),((46,((((60,61),(((((64,65),(70,(((87,88),128),(134,135)))),(((75,86),85),(108,109))),((((71,(77,(103,104))),((((81,100),121),99),(119,(126,127)))),((89,90),137)),(97,98))),(((((72,73),(74,124)),83),((116,117),120)),129))),(((((((((63,107),(111,115)),114),((((105,106),(130,131)),(112,113)),110)),(78,79)),((((((66,(67,80)),101),(68,(132,133))),84),((92,94),(93,95))),96)),82),(69,(122,123))),(76,140))),62)),((47,48),((49,138),142)))),(56,57)),(28,29)),((((((((3,4),(51,53)),139),((50,52),(54,145))),(6,7)),((((((5,(8,9)),(24,25)),23),((11,12),((16,18),38))),(21,22)),(((((((((((13,14),(44,45)),32),(33,34)),(19,20)),((26,43),27)),35),(41,42)),((36,37),(39,40))),(30,31)),(15,17)))),143),((((102,136),144),118),(125,141)))),10),55),(2,58)),59);
 667: 1 -18047.94727 -17599.83691 (0,((((((((1,91),(46,((((60,61),((((((64,65),(70,((87,88),(128,(134,135))))),(108,109)),((75,86),85)),((((71,(77,(103,104))),(((81,100),(99,121)),((119,126),127))),((89,90),137)),(97,98))),(((((72,73),(74,124)),83),((116,117),120)),129))),(((((((((63,107),(111,115)),114),((((105,106),(130,131)),(112,113)),110)),((((((66,(67,80)),101),(68,(132,133))),84),((92,94),(93,95))),(78,79))),82),96),(69,(122,123))),(76,140))),62))),((47,48),((49,138),142))),(56,57)),(28,29)),(((((((((3,4),(51,53)),139),((50,52),(54,145))),(6,7)),((((((5,(8,9)),(24,25)),23),((11,12),((16,18),38))),(21,22)),(((((((((((13,14),(44,45)),32),(33,34)),(19,20)),((26,43),27)),35),(41,42)),((36,37),(39,40))),(15,17)),(30,31)))),143),((((102,136),144),118),(125,141))),10)),55),(2,58)),59);
 668: 1 -17880.47461 -17605.36471 (0,(((((((((1,91),(46,((((60,61),((((((64,65),(70,(((87,88),128),(134,135)))),(108,109)),((75,86),85)),((((71,(77,(103,104))),((81,100),((99,121),(119,(126,127))))),((89,90),137)),(97,98))),(((((72,73),(74,124)),83),((116,117),120)),129))),((((((((((63,107),(111,115)),114),((((105,106),(130,131)),(112,113)),110)),(78,79)),((((((66,67),80),101),(68,(132,133))),84),((92,94),(93,95)))),82),96),(69,(122,123))),(76,140))),62))),((47,48),((49,138),142))),(56,57)),(28,29)),((((((((3,4),(51,53)),139),((50,52),(54,145))),(((((5,23),((11,12),((16,18),38))),(24,25)),(8,9)),(21,22))),((6,7),((((((((((((13,14),32),(44,45)),(33,34)),(19,20)),35),(26,43)),27),(41,42)),((36,37),(39,40))),(30,31)),(15,17)))),143),(((102,136),((125,141),144)),118))),10),55),(2,58)),59);
 669: 1 -16958.35938 -17607.75501 (0,(((((((1,91),((46,((((60,61),((((((64,65),(70,(((87,88),(134,135)),128))),(108,109)),((75,86),85)),((((71,(77,(103,104))),(((81,100),(99,121)),((119,126),127))),((89,90),137)),(97,98))),(((((72,73),(74,124)),83),((116,117),120)),129))),(((((((((63,107),(111,115)),114),((((105,106),(130,131)),(112,113)),110)),(78,79)),(((((66,(67,80)),((68,(132,133)),101)),84),((92,94),(93,95))),96)),82),(69,(122,123))),(76,140))),62)),((47,48),((49,138),142)))),(56,57)),(28,29)),((((((((((3,4),(51,53)),139),((50,52),(54,145))),(6,7)),((((((((((((13,14),(44,45)),32),(33,34)),(19,20)),35),(26,43)),27),(41,42)),((36,37),(39,40))),(15,17)),(30,31))),(((((5,23),((11,12),((16,18),38))),(24,25)),(8,9)),(21,22))),143),((((102,136),144),118),(125,141))),10)),55),(2,58)),59);
 670: 1 -18083.70508 -17609.90332 (0,((((((((1,91),((46,((((60,61),((((((64,65),(70,((87,88),(128,(134,135))))),(108,109)),((75,86),85)),(97,98)),(((71,(77,(103,104))),(((81,100),((99,121),((119,126),127))),((89,90),137))),(((((72,73),(74,124)),83),((116,117),120)),129)))),(((((((((63,107),(111,115)),114),((((105,106),(130,131)),(112,113)),110)),(78,79)),((((((66,(67,80)),101),(68,(132,133))),84),((92,94),(93,95))),96)),82),(69,(122,123))),(76,140))),62)),((47,48),((49,138),142)))),(56,57)),(28,29)),((((((((3,4),(51,53)),139),((50,52),(54,145))),(6,7)),((((((5,(8,9)),(24,25)),23),((11,12),((16,18),38))),(21,22)),(((((((((((13,14),(44,45)),32),(33,34)),(19,20)),((26,43),27)),35),(41,42)),((36,37),(39,40))),(30,31)),(15,17)))),143),((((102,136),144),118),(125,141)))),10),55),(2,58)),59);
 671: 2 -18213.70312 -17609.04494 (0,((((((((1,91),(((46,((((60,61),((((((64,65),((70,128),((87,88),(134,135)))),(108,109)),((75,86),85)),((((71,(77,(103,104))),(((81,100),(99,121)),(119,(126,127)))),((89,90),137)),(97,98))),(((((72,73),(74,124)),83),((116,117),120)),129))),(((((((((63,107),(111,115)),114),((((105,106),(130,131)),(112,113)),110)),(78,79)),((((((66,(67,80)),101),(68,(132,133))),84),((92,94),(93,95))),96)),82),(69,(122,123))),(76,140))),62)),(47,48)),((49,138),142))),(56,57)),(28,29)),((((((((3,4),(51,53)),139),((50,52),(54,145))),(6,7)),((((((5,(8,9)),(24,25)),23),((11,12),((16,18),38))),(21,22)),(((((((((((13,14),(44,45)),32),(33,34)),(19,20)),((26,43),27)),35),(41,42)),((36,37),(39,40))),(30,31)),(15,17)))),143),((((102,136),144),118),(125,141)))),10),55),(2,58)),59);
 672: 1 -17722.13867 -17603.20588 (0,(((((((1,91),(((46,((((60,61),((((((64,65),(70,((87,88),(128,(134,135))))),(108,109)),((75,86),85)),((((71,(77,(103,104))),(((81,100),(99,121)),(119,(126,127)))),((89,90),137)),(97,98))),(((((72,73),(74,124)),83),((116,117),120)),129))),(((((((((63,107),(111,115)),114),((((105,106),(130,131)),(112,113)),110)),((((((66,(67,80)),101),(68,(132,133))),84),((92,94),(93,95))),(78,79))),96),82),(69,(122,123))),(76,140))),62)),(47,48)),((49,138),142))),(56,57)),(28,29)),(((((((3,4),(51,53)),(((50,52),(54,145)),139)),(6,7)),((((((5,(24,25)),(8,9)),23),((11,12),((16,18),38))),(21,22)),((((((((((((13,14),(44,45)),32),(33,34)),(19,20)),35),(26,43)),27),(41,42)),((36,37),(39,40))),(15,17)),(30,31)))),(((((102,136),144),118),(125,141)),143)),10)),55),(2,58)),59);
 673: 1 -18295.68945 -17605.01569 (0,((((((((1,91),((46,((((60,61),((((((64,65),(70,((87,88),(128,(134,135))))),(108,109)),((75,86),85)),(((71,(77,(103,104))),(((81,100),((99,121),((119,126),127))),((89,90),137))),(97,98))),(((((72,73),(74,124)),83),((116,117),120)),129))),(((((((((63,107),(111,115)),114),((((105,106),(130,131)),(112,113)),110)),(78,79)),((((((66,(67,80)),101),(68,(132,133))),84),((92,94),(93,95))),96)),82),(69,(122,123))),(76,140))),62)),((47,48),((49,138),142)))),(56,57)),(28,29)),((((((((3,4),(51,53)),139),((50,52),(54,145))),(6,7)),((((((5,(8,9)),(24,25)),23),((11,12),((16,18),38))),(21,22)),(((((((((((13,14),(44,45)),32),(33,34)),(19,20)),((26,43),27)),35),(41,42)),((36,37),(39,40))),(30,31)),(15,17)))),143),((((102,136),144),118),(125,141)))),10),55),(2,58)),59);
 674: 1 -18134.45312 -17607.90436 (0,(((((((((1,91),(46,((((60,61),((((((64,65),(70,((87,88),(128,(134,135))))),(108,109)),((75,86),85)),((((71,(77,(103,104))),(((81,100),(99,121)),((119,127),126))),((89,90),137)),(97,98))),(((((72,73),(74,124)),83),((116,117),120)),129))),(((((((((63,107),(111,115)),114),((((105,106),(130,131)),(112,113)),110)),(((((((66,80),67),101),(68,(132,133))),84),((92,94),(93,95))),(78,79))),82),96),(69,(122,123))),(76,140))),62))),((47,48),((49,138),142))),(56,57)),(28,29)),((((((((3,4),(51,53)),139),((6,7),(50,52))),(54,145)),(((((5,(24,25)),23),(((11,12),((16,18),38)),(21,22))),(8,9)),(((((((((((13,14),(44,45)),32),(33,34)),(19,20)),((26,43),27)),35),(41,42)),((36,37),(39,40))),(15,17)),(30,31)))),143),((((102,136),144),118),(125,141)))),10),55),(2,58)),59);
 675: 1 -16926.60938 -17606.37429 (0,(((((((1,91),(((46,((((60,61),((((((64,65),(70,((87,88),(128,(134,135))))),(108,109)),((75,86),85)),((((71,(77,(103,104))),((((81,100),99),121),(119,(126,127)))),((89,90),137)),(97,98))),(((((72,73),(74,124)),83),((116,117),120)),129))),(((((((((63,107),(111,115)),114),((((105,106),(130,131)),(112,113)),110)),((((((66,(67,80)),101),(68,(132,133))),84),((92,94),(93,95))),(78,79))),82),96),(69,(122,123))),(76,140))),62)),(47,48)),((49,138),142))),(56,57)),(28,29)),(((((((((3,4),(51,53)),139),((50,52),(54,145))),(((((5,23),((11,12),((16,18),38))),(24,25)),(8,9)),(21,22))),((6,7),(((((((((((13,14),(44,45)),32),(33,34)),(19,20)),((26,43),27)),35),(41,42)),((36,37),(39,40))),(30,31)),(15,17)))),143),((((102,136),144),118),(125,141))),10)),55),(2,58)),59);
 676: 1 -16316.71484 -17614.59707 (0,((((((((1,91),((46,((((60,61),(((((64,65),(70,(((87,88),(134,135)),128))),(((75,86),85),(108,109))),((((71,(77,(103,104))),(((81,100),(99,121)),((119,126),127))),((89,90),137)),(97,98))),(((((72,73),(74,124)),((116,117),120)),83),129))),((((((((63,107),(111,115)),114),((((105,106),(130,131)),(112,113)),110)),(78,79)),(((69,(122,123)),(76,140)),82)),96),((((66,(67,80)),101),((68,(132,133)),84)),((92,94),(93,95))))),62)),((47,48),((49,138),142)))),(56,57)),(28,29)),(10,55)),((((((3,4),(51,53)),(((6,7),(50,52)),139)),(54,145)),((((((5,23),((11,12),((16,18),38))),(24,25)),(8,9)),(21,22)),(((((((((((13,14),(44,45)),32),(33,34)),(19,20)),((26,43),27)),35),(41,42)),((36,37),(39,40))),(15,17)),(30,31)))),143)),((((102,136),144),118),(125,141))),(2,58)),59);
 677: 2 -16966.08594 -17617.22835 (0,(((((((((1,91),(((46,((((60,61),(((((((64,65),((87,88),(128,(134,135)))),70),(108,109)),((75,86),85)),((((71,(77,(103,104))),(((81,100),(99,121)),(119,(126,127)))),((89,90),137)),(97,98))),(((((72,73),(74,124)),83),((116,117),120)),129))),(((((((((63,107),(111,115)),114),((((105,106),(130,131)),(112,113)),110)),((((((66,(67,80)),101),(68,(132,133))),84),((92,94),(93,95))),(78,79))),82),96),(69,(122,123))),(76,140))),62)),(47,48)),((49,138),142))),(56,57)),(28,29)),10),(((((((3,4),139),((50,52),((51,53),(54,145)))),(6,7)),(((((((((((13,14),(44,45)),32),(33,34)),(19,20)),((26,43),27)),35),(41,42)),((36,37),(39,40))),(15,17)),(30,31))),(((((5,23),((11,12),((16,18),38))),(24,25)),(8,9)),(21,22))),143)),((((102,136),144),118),(125,141))),55),(2,58)),59);
 678: 1 -18893.44922 -17618.53804 (0,(((((((((1,91),((((60,61),((((((64,65),(70,((87,88),(128,(134,135))))),(108,109)),((75,86),85)),((((71,(77,(103,104))),(((81,100),(99,121)),(119,(126,127)))),((89,90),137)),(97,98))),(((((72,73),(74,124)),83),((116,117),120)),129))),(((((((63,107),(111,115)),114),((((105,106),(130,131)),(112,113)),110)),(((((66,(67,80)),((68,(132,133)),101)),84),((92,94),(93,95))),(78,79))),(((69,(122,123)),(76,140)),82)),96)),62)),((46,(47,48)),((49,138),142))),(56,57)),(28,29)),(((((((((3,4),(51,53)),139),((50,52),(54,145))),(6,7)),((((((((((((13,14),32),(44,45)),(33,34)),(19,20)),35),(26,43)),27),(41,42)),((36,37),(39,40))),(15,17)),(30,31))),(((((5,23),((11,12),((16,18),38))),(24,25)),(8,9)),(21,22))),143),((102,136),(118,((125,141),144))))),10),55),(2,58)),59);
 679: 1 -17361.80469 -17605.61019 (0,(((((((((1,91),((46,((((60,61),((((((64,65),(70,((87,88),(128,(134,135))))),(108,109)),((75,86),85)),((((71,(77,(103,104))),(((81,100),(99,121)),((119,126),127))),((89,90),137)),(97,98))),(((((72,73),(74,124)),83),((116,117),120)),129))),(((((((((63,107),(111,115)),114),((((105,106),(130,131)),(112,113)),110)),(((((((66,80),67),101),(68,(132,133))),84),((92,94),(93,95))),(78,79))),82),96),(69,(122,123))),(76,140))),62)),((47,48),((49,138),142)))),(56,57)),(28,29)),10),(((((((3,4),(51,53)),139),(54,145)),((6,7),(50,52))),((((((5,23),((11,12),((16,18),38))),(24,25)),(21,22)),(8,9)),(((((((((((13,14),32),(44,45)),(33,34)),(19,20)),((26,43),27)),35),(41,42)),((36,37),(39,40))),(15,17)),(30,31)))),143)),((102,136),(118,((125,141),144)))),55),(2,58)),59);
 680: 1 -17175.92578 -17616.08676 (0,((((((((1,91),((46,((((60,61),(((((64,65),(70,(((87,88),(134,135)),128))),(((75,86),85),(108,109))),((((71,(77,(103,104))),(((81,100),(99,121)),((119,126),127))),((89,90),137)),(97,98))),(((((72,73),(74,124)),83),((116,117),120)),129))),((((((((63,107),(111,115)),114),((((105,106),(130,131)),(112,113)),110)),(78,79)),(((69,(122,123)),(76,140)),82)),96),((((66,(67,80)),101),((68,(132,133)),84)),((92,94),(93,95))))),62)),((47,48),((49,138),142)))),(56,57)),(28,29)),(10,55)),((((((3,4),(51,53)),(((6,7),(50,52)),139)),(54,145)),((((((5,23),((11,12),((16,18),38))),(24,25)),(8,9)),(21,22)),(((((((((((13,14),(44,45)),32),(33,34)),(19,20)),35),((26,43),27)),(41,42)),((36,37),(39,40))),(15,17)),(30,31)))),143)),((((102,136),144),118),(125,141))),(2,58)),59);
 681: 1 -15972.84863 -17628.27823 (0,(((((((((1,91),(46,((((60,61),(((((64,65),(70,((87,88),(128,(134,135))))),(((75,86),85),(108,109))),((((71,(77,(103,104))),((((81,100),121),99),((119,126),127))),((89,90),137)),(97,98))),(((((72,73),(74,124)),83),((116,117),120)),129))),(((((((((63,107),(111,115)),114),((((105,106),(130,131)),(112,113)),110)),(78,79)),(((((((66,67),80),101),(68,(132,133))),84),((92,94),(93,95))),96)),82),(69,(122,123))),(76,140))),62))),((47,48),((49,138),142))),(56,57)),(28,29)),(((((((((3,4),(51,53)),139),(54,145)),(((((((((((13,14),(44,45)),32),(33,34)),(19,20)),((26,43),27)),35),(41,42)),((36,37),(39,40))),(15,17)),(30,31))),((((5,23),((8,9),(24,25))),((11,12),((16,18),38))),(21,22))),((6,7),(50,52))),143),((((102,136),144),118),(125,141)))),10),55),(2,58)),59);
 682: 1 -17727.17773 -17608.63759 (0,(((((((((1,91),((46,((((60,61),((((((64,65),(70,((87,88),(128,(134,135))))),(108,109)),((75,86),85)),((((71,(77,(103,104))),((81,100),((99,121),(119,(126,127))))),((89,90),137)),(97,98))),(((((72,73),(74,124)),83),((116,117),120)),129))),(((((((((63,107),(111,115)),114),((((105,106),(130,131)),(112,113)),110)),(((((66,(67,80)),101),((68,(132,133)),84)),((92,94),(93,95))),(78,79))),82),96),(69,(122,123))),(76,140))),62)),((47,48),((49,138),142)))),(56,57)),(28,29)),10),(((((((3,4),(51,53)),(((6,7),(50,52)),139)),(54,145)),((((((((((13,14),(32,(44,45))),(33,34)),(19,20)),((26,43),27)),35),(41,42)),((36,37),(39,40))),(15,17)),(30,31))),(((((5,(24,25)),((11,12),((16,18),38))),23),(8,9)),(21,22))),143)),((((102,136),144),118),(125,141))),55),(2,58)),59);
 683: 1 -16820.34766 -17607.33058 (0,((((((((1,91),((46,((((60,61),(((((64,65),(70,((87,88),(128,(134,135))))),(((75,86),85),(108,109))),((((71,(77,(103,104))),(((81,100),(99,121)),((119,126),127))),((89,90),137)),(97,98))),(((72,73),(83,(((116,117),120),129))),(74,124)))),((((((((63,107),(111,115)),114),((((105,106),(130,131)),(112,113)),110)),(78,79)),((((((66,(67,80)),101),(68,(132,133))),84),((92,94),(93,95))),96)),82),((69,(122,123)),(76,140)))),62)),((47,48),((49,138),142)))),(56,57)),(28,29)),((((((((3,4),(51,53)),139),((50,52),(54,145))),(6,7)),((((((5,(8,9)),(24,25)),23),((11,12),((16,18),38))),(21,22)),((((((((((((13,14),(44,45)),32),(33,34)),(19,20)),35),(26,43)),27),(41,42)),((36,37),(39,40))),(15,17)),(30,31)))),143),((((102,136),144),118),(125,141)))),10),55),(2,58)),59);
 684: 1 -17603.19727 -17604.56347 (0,((((((((1,91),(((46,((((60,61),((((((64,65),(70,((87,88),(128,(134,135))))),(108,109)),((75,86),85)),((((71,(77,(103,104))),(((81,100),(99,121)),(119,(126,127)))),((89,90),137)),(97,98))),(((((72,73),(74,124)),((116,117),120)),83),129))),(((((((((63,107),(111,115)),114),((((105,106),(130,131)),(112,113)),110)),(((((((66,67),80),101),(68,(132,133))),84),((92,94),(93,95))),(78,79))),82),96),(69,(122,123))),(76,140))),62)),(47,48)),((49,138),142))),(56,57)),(28,29)),(((((((((3,4),(51,53)),139),((50,52),(54,145))),(6,7)),(((((((((((13,14),(44,45)),32),(33,34)),(19,20)),((26,43),27)),35),(41,42)),((36,37),(39,40))),(15,17)),(30,31))),(((((5,(24,25)),23),((11,12),((16,18),38))),(21,22)),(8,9))),143),((102,136),(118,((125,141),144))))),10),55),(2,58)),59);
 685: 1 -17435.82031 -17605.18066 (0,((((((((1,91),((46,((((60,61),((((((64,65),(70,((87,88),(128,(134,135))))),(108,109)),((75,86),85)),(((71,(77,(103,104))),(((((81,100),99),((119,126),127)),121),((89,90),137))),(97,98))),(((((72,73),(74,124)),83),((116,117),120)),129))),(((((((((63,107),(111,115)),114),((((105,106),(130,131)),(112,113)),110)),((((((66,(67,80)),101),(68,(132,133))),84),((92,94),(93,95))),(78,79))),82),96),(69,(122,123))),(76,140))),62)),((47,48),((49,138),142)))),(56,57)),(28,29)),((((((((3,4),(51,53)),139),((50,52),(54,145))),(6,7)),((((((5,(8,9)),(24,25)),((11,12),((16,18),38))),23),(21,22)),((((((((((((13,14),32),(44,45)),(33,34)),(19,20)),35),(26,43)),27),(41,42)),((36,37),(39,40))),(15,17)),(30,31)))),143),((((102,136),144),118),(125,141)))),10),55),(2,58)),59);
 686: 1 -16532.07812 -17614.99501 (0,((((((((1,91),((46,((((60,61),((((64,65),(70,((87,88),(128,(134,135))))),(((75,86),85),(108,109))),(((((71,(77,(103,104))),(((81,100),(99,121)),(119,(126,127)))),((89,90),137)),(97,98)),((((72,73),(83,(((116,117),120),129))),124),74)))),(((((((((63,107),(111,115)),114),((((105,106),(130,131)),(112,113)),110)),(78,79)),82),(((((((66,67),80),101),(68,(132,133))),84),((92,94),(93,95))),96)),(69,(122,123))),(76,140))),62)),((47,48),((49,138),142)))),(56,57)),(28,29)),((((((((3,4),(51,53)),139),((50,52),(54,145))),(6,7)),((((((5,(8,9)),(24,25)),23),((11,12),((16,18),38))),(21,22)),((((((((((((13,14),(44,45)),32),(33,34)),(19,20)),35),(26,43)),27),(41,42)),((36,37),(39,40))),(15,17)),(30,31)))),143),((((102,136),144),118),(125,141)))),10),55),(2,58)),59);
 687: 1 -16899.51953 -17605.94747 (0,(((((((((1,91),(46,((((60,61),((((((64,65),(70,((87,88),(128,(134,135))))),(108,109)),((75,86),85)),((((71,(77,(103,104))),(((81,100),(99,121)),(119,(126,127)))),((89,90),137)),(97,98))),(((((72,73),(74,124)),83),((116,117),120)),129))),(((((((((63,107),(111,115)),114),((((105,106),(130,131)),(112,113)),110)),(78,79)),(((((((66,67),80),101),(68,(132,133))),84),((92,94),(93,95))),96)),82),(69,(122,123))),(76,140))),62))),((47,48),((49,138),142))),(56,57)),(28,29)),(((((((3,4),(51,53)),((6,7),((50,52),139))),(54,145)),((((((5,23),((11,12),((16,18),38))),(24,25)),(8,9)),(21,22)),(((((((((((13,14),(33,34)),32),(44,45)),(19,20)),((26,43),27)),35),(41,42)),((36,37),(39,40))),(15,17)),(30,31)))),143),((((102,136),144),118),(125,141)))),10),55),(2,58)),59);
 688: 2 -18479.76953 -17599.68005 (0,((((((((1,91),((46,((((60,61),((((((64,65),(70,((87,88),(128,(134,135))))),(108,109)),((75,86),85)),((((71,(((81,100),(99,121)),((119,127),126))),(77,(103,104))),((89,90),137)),(97,98))),(((((72,73),(74,124)),83),((116,117),120)),129))),(((((((((63,107),(111,115)),114),((((105,106),(130,131)),(112,113)),110)),((((((66,(67,80)),101),(68,(132,133))),84),((92,94),(93,95))),(78,79))),82),96),(69,(122,123))),(76,140))),62)),((47,48),((49,138),142)))),(56,57)),(28,29)),(((((((((3,4),(51,53)),139),((50,52),(54,145))),(6,7)),(((((((((((13,14),(44,45)),32),(33,34)),(19,20)),((26,43),27)),35),(41,42)),((36,37),(39,40))),(15,17)),(30,31))),(((((5,23),((11,12),((16,18),38))),(24,25)),(8,9)),(21,22))),143),((((102,136),144),118),(125,141)))),10),55),(2,58)),59);
 689: 1 -16732.08594 -17623.62874 (0,((((((((1,91),((((60,61),((((((64,65),(70,((87,88),(128,(134,135))))),(108,109)),((75,86),85)),((((71,(77,(103,104))),(((81,100),(99,121)),(119,(126,127)))),((89,90),137)),(97,98))),(((((72,73),(74,124)),83),((116,117),120)),129))),((((((((63,107),(111,115)),114),(((105,106),(130,131)),(110,(112,113)))),(78,79)),(((69,(122,123)),(76,140)),82)),96),((((66,(67,80)),101),((68,(132,133)),84)),((92,94),(93,95))))),62)),((46,(47,48)),((49,138),142))),(56,57)),(28,29)),(((((((((3,4),(51,53)),139),((50,52),(54,145))),(6,7)),((((((5,(8,9)),(24,25)),23),((11,12),((16,18),38))),(21,22)),(((((((((((13,14),(44,45)),32),(33,34)),(19,20)),((26,43),27)),35),(41,42)),((36,37),(39,40))),(15,17)),(30,31)))),143),((((102,136),144),118),(125,141))),10)),55),(2,58)),59);
 690: 1 -17963.89453 -17610.38682 (0,((((((1,91),((46,((((60,61),((((((64,65),(70,((87,88),(128,(134,135))))),(108,109)),((75,86),85)),((((71,(((81,100),(99,121)),(119,(126,127)))),(77,(103,104))),((89,90),137)),(97,98))),(((((72,73),(74,124)),83),((116,117),120)),129))),(((((((((63,107),(111,115)),114),((((105,106),(130,131)),(112,113)),110)),(((((((66,80),67),101),(68,(132,133))),84),((92,94),(93,95))),(78,79))),82),96),(69,(122,123))),(76,140))),62)),((47,48),((49,138),142)))),(56,57)),(28,29)),((((((((((3,4),(51,53)),((50,52),(54,145))),139),(6,7)),((((((((((((13,14),(44,45)),32),(33,34)),(19,20)),35),(26,43)),27),(41,42)),((36,37),(39,40))),(15,17)),(30,31))),((((5,(24,25)),(8,9)),(((11,12),((16,18),38)),23)),(21,22))),143),(10,55)),((((102,136),144),118),(125,141)))),(2,58)),59);
 691: 1 -19554.5625 -17613.73824 (0,(((((((1,91),(((46,((((60,61),((((((64,65),(70,((87,88),(128,(134,135))))),(108,109)),((75,86),85)),((((71,(77,(103,104))),(((81,100),(99,121)),(119,(126,127)))),((89,90),137)),(97,98))),(((((72,73),(74,124)),83),((116,117),120)),129))),(((((((((63,107),(111,115)),114),((((105,106),(130,131)),(112,113)),110)),((((((66,(67,80)),101),(68,(132,133))),84),((92,94),(93,95))),(78,79))),82),96),(69,(122,123))),(76,140))),62)),(47,48)),((49,138),142))),(56,57)),(28,29)),((((((((((3,4),(51,53)),139),((50,52),(54,145))),(6,7)),(((((((13,14),(32,(44,45))),(33,34)),((19,20),(((26,43),27),(35,(41,42))))),((36,37),(39,40))),(30,31)),(15,17))),((((5,(8,9)),(24,25)),(((11,12),((16,18),38)),23)),(21,22))),143),(((102,136),((125,141),144)),118)),10)),55),(2,58)),59);
 692: 1 -17366.625 -17612.00898 (0,(((((((1,91),(((46,((((60,61),((((((64,65),(70,(((87,88),128),(134,135)))),(108,109)),((75,86),85)),((((71,(77,(103,104))),(((81,100),(99,121)),((119,127),126))),((89,90),137)),(97,98))),(((((72,73),(74,124)),83),((116,117),120)),129))),(((((((((63,107),(111,115)),114),((((105,106),(130,131)),(112,113)),110)),((((((66,(67,80)),101),(68,(132,133))),84),((92,94),(93,95))),(78,79))),82),96),(69,(122,123))),(76,140))),62)),(47,48)),((49,138),142))),(56,57)),(28,29)),((((((((((3,4),(51,53)),139),(54,145)),(50,52)),(6,7)),((((((5,(8,9)),(24,25)),23),((11,12),((16,18),38))),(21,22)),((((((((13,14),(44,45)),32),(33,34)),((19,20),(((26,43),27),(35,(41,42))))),((36,37),(39,40))),(15,17)),(30,31)))),143),(((102,136),((125,141),144)),118)),10)),55),(2,58)),59);
 693: 1 -16859.55469 -17658.02934 (0,((((((((1,91),(((46,(((60,61),((((((64,65),(70,(((87,88),(134,135)),128))),(108,109)),((75,86),85)),(((((72,73),(74,124)),83),((116,117),120)),129)),(((71,(77,(103,104))),(((81,100),((99,121),(119,(126,127)))),((89,90),137))),(97,98)))),((((((((((63,107),(111,115)),114),(((105,106),(112,113)),(130,131))),110),(78,79)),(((((((66,67),80),101),(68,(132,133))),84),((92,94),(93,95))),96)),82),(76,140)),(69,(122,123))))),62),((47,48),((49,138),142)))),(56,57)),(28,29)),10),((((((((3,4),(51,53)),139),(54,145)),(((6,7),(50,52)),(((((((((13,14),((32,(44,45)),(33,34))),(19,20)),((26,43),27)),35),(41,42)),((36,37),(39,40))),(30,31)),(15,17)))),(((((5,23),((11,12),((16,18),38))),(24,25)),(21,22)),(8,9))),143),(((102,136),((125,141),144)),118))),55),(2,58)),59);
 694: 1 -16041.76855 -17609.75796 (0,(((((((1,91),(((46,((((60,61),((((((64,65),(70,((87,88),(128,(134,135))))),(108,109)),((75,86),85)),((((71,(77,(103,104))),(((81,100),(99,121)),((119,127),126))),((89,90),137)),(97,98))),(((((72,73),(74,124)),83),((116,117),120)),129))),(((((((((63,107),(111,115)),114),((((105,106),(130,131)),(112,113)),110)),(((((((66,67),80),101),(68,(132,133))),84),((92,94),(93,95))),(78,79))),82),96),(69,(122,123))),(76,140))),62)),(47,48)),((49,138),142))),(56,57)),(28,29)),((((((((((3,4),(51,53)),139),(54,145)),(((((((((((13,14),(44,45)),32),(33,34)),(19,20)),35),((26,43),27)),(41,42)),(15,17)),((36,37),(39,40))),(30,31))),(((((5,23),((11,12),((16,18),38))),(24,25)),(8,9)),(21,22))),((6,7),(50,52))),143),(((102,136),((125,141),144)),118)),10)),55),(2,58)),59);
 695: 1 -16735.77734 -17602.38315 (0,(((((((1,91),(((46,((((60,61),((((((64,65),(70,(((87,88),128),(134,135)))),(108,109)),((75,86),85)),((((71,(77,(103,104))),(((81,100),(99,121)),(119,(126,127)))),((89,90),137)),(97,98))),(((((72,73),(74,124)),83),((116,117),120)),129))),(((((((((63,107),(111,115)),114),((((105,106),(130,131)),(112,113)),110)),((((((66,(67,80)),101),(68,(132,133))),84),((92,94),(93,95))),(78,79))),82),96),(69,(122,123))),(76,140))),62)),(47,48)),((49,138),142))),(56,57)),(28,29)),((((((((((3,4),(51,53)),139),(54,145)),(((((((((((13,14),(44,45)),32),(33,34)),(19,20)),((26,43),27)),35),(41,42)),((36,37),(39,40))),(30,31)),(15,17))),(((((5,23),((11,12),((16,18),38))),(24,25)),(8,9)),(21,22))),((6,7),(50,52))),143),(((102,136),((125,141),144)),118)),10)),55),(2,58)),59);
 696: 1 -16696.88867 -17604.18202 (0,((((((((1,91),(46,((((60,61),((((((64,65),(70,((87,88),(128,(134,135))))),(108,109)),((75,86),85)),((((71,(77,(103,104))),((((81,100),99),((119,126),127)),121)),((89,90),137)),(97,98))),(((((72,73),(74,124)),83),((116,117),120)),129))),(((((((((63,107),(111,115)),114),((((105,106),(130,131)),(112,113)),110)),((((((66,(67,80)),101),(68,(132,133))),84),((92,94),(93,95))),(78,79))),82),96),(69,(122,123))),(76,140))),62))),((47,48),((49,138),142))),(56,57)),(28,29)),((((((((((3,4),(51,53)),139),((50,52),(54,145))),(6,7)),(((((((((((13,14),32),(44,45)),(33,34)),(19,20)),((26,43),27)),35),(41,42)),((36,37),(39,40))),(15,17)),(30,31))),(((((5,23),((11,12),((16,18),38))),(24,25)),(21,22)),(8,9))),143),((((102,136),144),118),(125,141))),10)),55),(2,58)),59);
 697: 2 -17569.85156 -17616.18056 (0,((((((((1,91),((46,((((60,61),((((((64,65),(70,(((87,88),(134,135)),128))),(108,109)),((75,86),85)),((((71,(77,(103,104))),(((81,100),(99,121)),(119,(126,127)))),((89,90),137)),(97,98))),(((((72,73),(74,124)),83),((116,117),120)),129))),(((((((((63,107),(111,115)),114),((((105,106),(130,131)),(112,113)),110)),(78,79)),((((((66,(67,80)),101),(68,(132,133))),84),((92,94),(93,95))),96)),82),(69,(122,123))),(76,140))),62)),((47,48),((49,138),142)))),(28,29)),(56,57)),(((((((((3,4),(51,53)),139),(54,145)),(((((((((((13,14),(44,45)),32),(33,34)),(19,20)),((26,43),27)),35),(41,42)),((36,37),(39,40))),(15,17)),(30,31))),((((5,23),((11,12),((16,18),38))),((8,9),(24,25))),(21,22))),((6,7),(50,52))),143),((((102,136),144),118),(125,141)))),10),55),(2,58)),59);
 698: 3 -18150.32617 -17604.19654 (0,(((((((1,91),((46,((((60,61),(((((64,65),(70,((87,88),(128,(134,135))))),(((75,86),85),(108,109))),((((71,(77,(103,104))),(((81,100),(99,121)),((119,126),127))),((89,90),137)),(97,98))),(((((72,73),(74,124)),83),((116,117),120)),129))),(((((((((63,107),(111,115)),114),((((105,106),(130,131)),(112,113)),110)),((((((66,67),80),101),((68,(132,133)),84)),((92,94),(93,95))),(78,79))),82),96),(69,(122,123))),(76,140))),62)),((47,48),((49,138),142)))),(56,57)),(28,29)),(((((((((3,4),(51,53)),139),((50,52),(54,145))),(6,7)),((((((5,(24,25)),(8,9)),23),((11,12),((16,18),38))),(21,22)),(((((((((((13,14),(44,45)),32),(33,34)),(19,20)),((26,43),27)),35),(41,42)),((36,37),(39,40))),(15,17)),(30,31)))),143),((((102,136),144),118),(125,141))),10)),55),(2,58)),59);
 699: 1 -17848.80078 -17605.47258 (0,(((((((1,91),((46,((((60,61),(((((((64,65),(70,((87,88),(128,(134,135))))),(108,109)),((75,86),85)),(((71,(77,(103,104))),(((81,100),(99,121)),((119,126),127))),((89,90),137))),(97,98)),(((((72,73),(74,124)),83),((116,117),120)),129))),(((((((((63,107),(111,115)),114),((((105,106),(130,131)),(112,113)),110)),((((((66,(67,80)),101),(68,(132,133))),84),((92,94),(93,95))),(78,79))),82),96),(69,(122,123))),(76,140))),62)),((47,48),((49,138),142)))),(56,57)),(28,29)),(((((((((3,4),(51,53)),139),((50,52),(54,145))),(6,7)),((((((5,(8,9)),(24,25)),((11,12),((16,18),38))),23),(21,22)),(((((((((((13,14),32),(44,45)),(33,34)),(19,20)),((26,43),27)),35),(41,42)),((36,37),(39,40))),(15,17)),(30,31)))),143),((((102,136),144),118),(125,141))),10)),55),(2,58)),59);
 700: 1 -18405.20312 -17609.04347 (0,(((((((((1,91),(46,((((60,61),((((((64,65),(70,((87,88),(128,(134,135))))),(108,109)),((75,86),85)),((((71,(77,(103,104))),(((81,100),(99,121)),(119,(126,127)))),((89,90),137)),(97,98))),(((((72,73),(74,124)),83),((116,117),120)),129))),(((((((((63,107),(111,115)),114),((((105,106),(130,131)),(112,113)),110)),(78,79)),(((((66,(67,80)),((68,(132,133)),101)),84),((92,94),(93,95))),96)),82),(69,(122,123))),(76,140))),62))),((47,48),((49,138),142))),(56,57)),(28,29)),((((((((3,4),(51,53)),139),((50,52),(54,145))),(6,7)),((((((5,23),((11,12),((16,18),38))),(24,25)),(8,9)),(21,22)),(((((((((((13,14),(33,34)),32),(44,45)),(19,20)),((26,43),27)),35),(41,42)),((36,37),(39,40))),(30,31)),(15,17)))),143),((((102,136),144),118),(125,141)))),10),55),(2,58)),59);
 701: 1 -18778.5918 -17609.97907 (0,(((((((((1,91),46),(47,48)),(((49,138),142),((((60,61),((((((64,65),(70,((87,88),(128,(134,135))))),(108,109)),((75,86),85)),((((71,(77,(103,104))),(((81,100),(99,121)),((119,126),127))),((89,90),137)),(97,98))),(((((72,73),(74,124)),83),((116,117),120)),129))),(((((((((63,107),(111,115)),114),((((105,106),(130,131)),(112,113)),110)),((((((66,(67,80)),101),(68,(132,133))),84),((92,94),(93,95))),(78,79))),82),96),(69,(122,123))),(76,140))),62))),(56,57)),(28,29)),((((((((3,4),(51,53)),(((6,7),(50,52)),139)),(54,145)),((((((5,23),((11,12),((16,18),38))),(24,25)),(8,9)),(21,22)),(((((((((((13,14),(44,45)),32),(33,34)),(19,20)),((26,43),27)),35),(41,42)),((36,37),(39,40))),(15,17)),(30,31)))),143),((((102,136),144),118),(125,141))),10)),55),(2,58)),59);
 702: 1 -18322.63281 -17612.6909 (0,(((((((1,91),(((46,((((60,61),((((((64,65),(70,((87,88),(128,(134,135))))),(108,109)),((75,86),85)),((((71,(77,(103,104))),((((81,100),99),(119,(126,127))),121)),((89,90),137)),(97,98))),(((((72,73),(74,124)),83),((116,117),120)),129))),(((((((((63,107),(111,115)),114),((((105,106),(130,131)),(112,113)),110)),((((((66,(67,80)),101),(68,(132,133))),84),((92,94),(93,95))),(78,79))),82),96),(69,(122,123))),(76,140))),62)),(47,48)),((49,138),142))),(56,57)),(28,29)),((((((((((3,4),(51,53)),139),((50,52),(54,145))),(6,7)),((((((((((13,14),32),(33,34)),(44,45)),(19,20)),(((26,43),27),35)),(41,42)),((36,37),(39,40))),(15,17)),(30,31))),(((((5,23),((11,12),((16,18),38))),(21,22)),(24,25)),(8,9))),143),((((102,136),144),118),(125,141))),10)),55),(2,58)),59);
 703: 1 -17899.93359 -17618.18602 (0,(((((((1,91),((46,((((60,61),(((((64,65),(70,((87,88),(128,(134,135))))),(((75,86),85),(108,109))),((71,((77,(103,104)),(((((81,100),99),121),(119,(126,127))),((89,90),137)))),(97,98))),(((((72,73),(74,124)),83),((116,117),120)),129))),(((((((((63,107),(111,115)),114),((((105,106),(130,131)),(112,113)),110)),((((((66,(67,80)),101),(68,(132,133))),84),((92,94),(93,95))),(78,79))),96),82),(69,(122,123))),(76,140))),62)),((47,48),((49,138),142)))),(56,57)),(28,29)),((((((((((3,4),(51,53)),139),((50,52),(54,145))),(6,7)),((((((((((((13,14),32),(44,45)),(33,34)),(19,20)),(26,43)),27),35),(41,42)),((36,37),(39,40))),(30,31)),(15,17))),(((((5,23),((11,12),((16,18),38))),(24,25)),(8,9)),(21,22))),143),((((102,136),144),118),(125,141))),10)),55),(2,58)),59);
 704: 1 -19212.73828 -17612.6909 (0,(((((((1,91),(((46,((((60,61),((((((64,65),(70,((87,88),(128,(134,135))))),(108,109)),((75,86),85)),((((71,(77,(103,104))),((((81,100),99),(119,(126,127))),121)),((89,90),137)),(97,98))),(((((72,73),(74,124)),83),((116,117),120)),129))),(((((((((63,107),(111,115)),114),((((105,106),(130,131)),(112,113)),110)),((((((66,(67,80)),101),(68,(132,133))),84),((92,94),(93,95))),(78,79))),82),96),(69,(122,123))),(76,140))),62)),(47,48)),((49,138),142))),(56,57)),(28,29)),((((((((((3,4),(51,53)),139),((50,52),(54,145))),(6,7)),((((((((((13,14),32),(33,34)),(44,45)),(19,20)),(((26,43),27),35)),(41,42)),((36,37),(39,40))),(15,17)),(30,31))),(((((5,23),((11,12),((16,18),38))),(21,22)),(24,25)),(8,9))),143),((((102,136),144),118),(125,141))),10)),55),(2,58)),59);
 705: 1 -17782.12891 -17608.8905 (0,((((((((1,91),((46,((((60,61),((((((64,65),(70,(((87,88),(134,135)),128))),(108,109)),((75,86),85)),((((71,((((81,100),99),(119,(126,127))),121)),((89,90),137)),(77,(103,104))),(97,98))),(((((72,73),(74,124)),83),((116,117),120)),129))),(((((((((63,107),(111,115)),114),((((105,106),(130,131)),(112,113)),110)),((((((66,(67,80)),101),(68,(132,133))),84),((92,94),(93,95))),(78,79))),82),96),(69,(122,123))),(76,140))),62)),((47,48),((49,138),142)))),(56,57)),(28,29)),((((((((3,4),(51,53)),139),((50,52),(54,145))),(6,7)),((((((5,(8,9)),(24,25)),((11,12),((16,18),38))),23),(21,22)),((((((((((((13,14),32),(33,34)),(44,45)),(19,20)),35),(26,43)),27),(41,42)),((36,37),(39,40))),(15,17)),(30,31)))),143),((((102,136),144),118),(125,141)))),10),55),(2,58)),59);
 706: 1 -18872.73438 -17610.29641 (0,((((((((1,91),((46,((((60,61),((((((64,65),(70,(((87,88),(134,135)),128))),(108,109)),(75,(85,86))),((((71,(77,(103,104))),(((81,100),(99,121)),(119,(126,127)))),((89,90),137)),(97,98))),(((((72,73),(74,124)),83),((116,117),120)),129))),(((((((((63,107),(111,115)),114),((((105,106),(130,131)),(112,113)),110)),(78,79)),((((((66,(67,80)),101),(68,(132,133))),84),((92,94),(93,95))),96)),82),(69,(122,123))),(76,140))),62)),((47,48),((49,138),142)))),(56,57)),(28,29)),(((((((((3,4),(51,53)),139),(54,145)),(((((((((((13,14),(44,45)),32),(33,34)),(19,20)),((26,43),27)),35),(41,42)),((36,37),(39,40))),(15,17)),(30,31))),((((5,23),((11,12),((16,18),38))),((8,9),(24,25))),(21,22))),((6,7),(50,52))),143),((((102,136),144),118),(125,141)))),10),55),(2,58)),59);
 707: 1 -18151.94336 -17628.35429 (0,(((((((((1,91),(((46,((((((60,61),(((((72,73),(74,124)),83),((116,117),120)),129)),(((71,(77,(103,104))),(((81,100),(99,121)),(119,(126,127)))),((89,90),137))),((((64,65),(70,((87,88),(128,(134,135))))),(((75,86),85),(108,109))),(97,98))),(((((((((63,107),(111,115)),114),((((105,106),(130,131)),(112,113)),110)),((((((66,(67,80)),101),(68,(132,133))),84),((92,94),(93,95))),(78,79))),82),96),(69,(122,123))),(76,140))),62)),(47,48)),((49,138),142))),(56,57)),(28,29)),10),(((((((3,4),139),((50,52),((51,53),(54,145)))),(6,7)),((((((((((13,14),(44,45)),32),(33,34)),(19,20)),(((26,43),27),35)),(41,42)),((36,37),(39,40))),(15,17)),(30,31))),(((((5,23),((11,12),((16,18),38))),(24,25)),(8,9)),(21,22))),143)),((((102,136),144),118),(125,141))),55),(2,58)),59);
 708: 2 -17887.34961 -17612.33025 (0,(((((((1,91),(((46,((((60,61),(((((64,65),(70,((87,88),(128,(134,135))))),(((75,86),85),(108,109))),((((71,(77,(103,104))),(((81,100),(99,121)),(119,(126,127)))),((89,90),137)),(97,98))),((((72,73),(74,124)),83),(((116,117),120),129)))),(((((((((63,107),(111,115)),114),((((105,106),(130,131)),(112,113)),110)),(78,79)),((((((66,80),67),((68,(132,133)),101)),84),((92,94),(93,95))),96)),82),(69,(122,123))),(76,140))),62)),(47,48)),((49,138),142))),(56,57)),(28,29)),((((((((((3,4),(51,53)),139),((50,52),(54,145))),(6,7)),((((((((((((13,14),(44,45)),32),(33,34)),(19,20)),35),(26,43)),27),(41,42)),((36,37),(39,40))),(30,31)),(15,17))),(((((5,23),((11,12),((16,18),38))),(24,25)),(8,9)),(21,22))),143),((((102,136),144),118),(125,141))),10)),55),(2,58)),59);
 709: 4 -16301.58008 -17609.15117 (0,((((((((1,91),((46,((((60,61),(((((((64,65),((87,88),(128,(134,135)))),70),(108,109)),((75,86),85)),((((71,(77,(103,104))),(((81,100),(99,121)),(119,(126,127)))),((89,90),137)),(97,98))),(((((72,73),(74,124)),83),((116,117),120)),129))),(((((((((63,107),(111,115)),114),((((105,106),(130,131)),(112,113)),110)),(78,79)),((((((66,(67,80)),101),(68,(132,133))),84),((92,94),(93,95))),96)),82),(69,(122,123))),(76,140))),62)),((47,48),((49,138),142)))),(56,57)),(28,29)),((((((((3,4),(51,53)),139),((50,52),(54,145))),(6,7)),((((((5,(8,9)),(24,25)),23),((11,12),((16,18),38))),(21,22)),(((((((((((13,14),(44,45)),32),(33,34)),(19,20)),((26,43),27)),35),(41,42)),((36,37),(39,40))),(30,31)),(15,17)))),143),((((102,136),144),118),(125,141)))),10),55),(2,58)),59);
 710: 2 -16141.19238 -17603.60647 (0,((((((((1,91),((46,((((60,61),((((((64,65),(70,(((87,88),128),(134,135)))),(108,109)),((75,86),85)),((((71,(77,(103,104))),(((81,100),(99,121)),((119,126),127))),((89,90),137)),(97,98))),(((((72,73),(74,124)),83),((116,117),120)),129))),(((((((((63,107),(111,115)),114),((((105,106),(130,131)),(112,113)),110)),(78,79)),(((((((66,67),80),101),(68,(132,133))),84),((92,94),(93,95))),96)),82),(69,(122,123))),(76,140))),62)),((47,48),((49,138),142)))),(56,57)),(28,29)),(((((((((3,4),(51,53)),139),(54,145)),(((((((((((13,14),(44,45)),32),(33,34)),(19,20)),((26,43),27)),35),(41,42)),((36,37),(39,40))),(15,17)),(30,31))),(((((5,23),((11,12),((16,18),38))),(24,25)),(8,9)),(21,22))),((6,7),(50,52))),143),((((102,136),144),118),(125,141)))),10),55),(2,58)),59);
 711: 2 -17755.74805 -17606.2234 (0,((((((((1,91),((46,((((60,61),((((((64,65),(70,((87,88),(128,(134,135))))),(108,109)),((75,86),85)),((((71,(77,(103,104))),(((81,100),(99,121)),(119,(126,127)))),((89,90),137)),(97,98))),(((((72,73),(74,124)),83),((116,117),120)),129))),(((((((((63,107),(111,115)),114),((((105,106),(130,131)),(112,113)),110)),(78,79)),((((((66,(67,80)),101),(68,(132,133))),84),((92,94),(93,95))),96)),82),(69,(122,123))),(76,140))),62)),((47,48),((49,138),142)))),(56,57)),(28,29)),(((((((((3,4),(51,53)),139),(54,145)),(((((((((((13,14),(33,34)),32),(44,45)),(19,20)),((26,43),27)),35),(41,42)),((36,37),(39,40))),(15,17)),(30,31))),(((((5,23),((11,12),((16,18),38))),(24,25)),(21,22)),(8,9))),((6,7),(50,52))),143),((102,136),(118,((125,141),144))))),10),55),(2,58)),59);
 712: 1 -16598.55078 -17620.33047 (0,((((((((1,91),((((60,61),(((((64,65),(70,((87,88),(128,(134,135))))),(108,109)),((75,86),85)),(((((71,(77,(103,104))),(((81,100),(99,121)),(119,(126,127)))),((89,90),137)),(97,98)),(((((72,73),(74,124)),83),((116,117),120)),129)))),((((((((63,107),(111,115)),114),((((105,106),(130,131)),(112,113)),110)),(78,79)),(((69,(122,123)),(76,140)),82)),96),((((66,(67,80)),101),((68,(132,133)),84)),((92,94),(93,95))))),62)),((46,(47,48)),((49,138),142))),(56,57)),(28,29)),(((((((((3,4),(51,53)),139),((50,52),(54,145))),(6,7)),((((((5,(8,9)),(24,25)),23),((11,12),((16,18),38))),(21,22)),(((((((((((13,14),(44,45)),32),(33,34)),(19,20)),((26,43),27)),35),(41,42)),((36,37),(39,40))),(15,17)),(30,31)))),143),((((102,136),144),118),(125,141))),10)),55),(2,58)),59);
 713: 1 -17582.50781 -17612.20865 (0,(((((((1,91),(((46,((((60,61),(((((64,65),(70,(((87,88),128),(134,135)))),(((75,86),85),(108,109))),((((71,(77,(103,104))),(((81,100),(99,121)),(119,(126,127)))),((89,90),137)),(97,98))),(((((72,73),(74,124)),83),((116,117),120)),129))),((((((((63,107),(111,115)),114),((((105,106),(130,131)),(112,113)),110)),((((((((66,67),80),101),(68,(132,133))),84),((92,94),(93,95))),96),(78,79))),82),(69,(122,123))),(76,140))),62)),(47,48)),((49,138),142))),(56,57)),(28,29)),((((((((((3,4),(51,53)),139),((50,52),(54,145))),(6,7)),((((((((((13,14),32),(44,45)),(33,34)),(19,20)),(((26,43),27),35)),(41,42)),((36,37),(39,40))),(15,17)),(30,31))),(((((5,(24,25)),23),((11,12),((16,18),38))),(21,22)),(8,9))),143),((((102,136),144),118),(125,141))),10)),55),(2,58)),59);
 714: 2 -17199.77539 -17611.0972 (0,((((((1,91),(((46,((((60,61),((((((64,65),(70,((87,88),(128,(134,135))))),(108,109)),((75,86),85)),((((71,(77,(103,104))),((((81,100),99),(119,(126,127))),121)),((89,90),137)),(97,98))),(((((72,73),(74,124)),83),((116,117),120)),129))),(((((((((63,107),(111,115)),114),((((105,106),(130,131)),(112,113)),110)),((((((66,(67,80)),101),(68,(132,133))),84),((92,94),(93,95))),(78,79))),82),96),(69,(122,123))),(76,140))),62)),(47,48)),((49,138),142))),((28,29),(56,57))),((((((((3,4),(51,53)),(((6,7),(50,52)),139)),(54,145)),((((((5,23),((11,12),((16,18),38))),(24,25)),(8,9)),(21,22)),((((((((((13,14),(44,45)),(32,(33,34))),(19,20)),((26,43),27)),35),(41,42)),((36,37),(39,40))),(15,17)),(30,31)))),143),((((102,136),144),118),(125,141))),10)),55),(2,58)),59);
 715: 1 -16790.30859 -17619.55045 (0,((((((1,91),((46,((((60,61),((((((64,65),(70,(((87,88),(134,135)),128))),(108,109)),((75,86),85)),((((71,(77,(103,104))),(((81,100),(99,121)),((119,126),127))),((89,90),137)),(97,98))),(((((72,73),(74,124)),83),((116,117),120)),129))),(((((((((63,107),(111,115)),114),((((105,106),(130,131)),(112,113)),110)),(((((66,(67,80)),101),((68,(132,133)),84)),((92,94),(93,95))),(78,79))),82),96),(69,(122,123))),(76,140))),62)),((47,48),((49,138),142)))),(56,57)),((((((((((3,4),(51,53)),139),((50,52),(54,145))),(6,7)),(((((((((((13,14),32),(33,34)),(44,45)),(19,20)),((26,43),27)),35),(41,42)),((36,37),(39,40))),(15,17)),(30,31))),(((((5,23),((11,12),((16,18),38))),(24,25)),(8,9)),(21,22))),143),((28,29),55)),10)),((((102,136),144),118),(125,141))),(2,58)),59);
 716: 1 -17134.40625 -17607.22022 (0,((((((((1,91),((46,((((60,61),(((((64,65),(70,((87,88),(128,(134,135))))),(((75,86),85),(108,109))),((((71,(77,(103,104))),(((81,100),(99,121)),(119,(126,127)))),((89,90),137)),(97,98))),((((72,73),(83,(((116,117),120),129))),124),74))),(((((((((63,107),(111,115)),((((105,106),(130,131)),(112,113)),110)),114),((((((66,(67,80)),101),(68,(132,133))),84),((92,94),(93,95))),(78,79))),82),96),(69,(122,123))),(76,140))),62)),((47,48),((49,138),142)))),(56,57)),(28,29)),((((((((3,4),(51,53)),139),((50,52),(54,145))),(6,7)),((((((5,(8,9)),(24,25)),23),((11,12),((16,18),38))),(21,22)),((((((((((((13,14),(44,45)),32),(33,34)),(19,20)),35),(26,43)),27),(41,42)),((36,37),(39,40))),(15,17)),(30,31)))),143),((((102,136),144),118),(125,141)))),10),55),(2,58)),59);
 717: 1 -17989.60547 -17607.73719 (0,(((((((((1,91),(46,((((60,61),(((((((64,65),(70,((87,88),(128,(134,135))))),(108,109)),((75,86),85)),(97,98)),((71,(77,(103,104))),(((81,100),((99,121),((119,126),127))),((89,90),137)))),(((((72,73),(74,124)),83),((116,117),120)),129))),(((((((((63,107),(111,115)),114),((((105,106),(130,131)),(112,113)),110)),(78,79)),((((((66,(67,80)),101),(68,(132,133))),84),((92,94),(93,95))),96)),82),(69,(122,123))),(76,140))),62))),((47,48),((49,138),142))),(56,57)),(28,29)),((((((((3,4),(51,53)),139),((50,52),(54,145))),(6,7)),((((((5,(8,9)),(24,25)),23),((11,12),((16,18),38))),(21,22)),(((((((((((13,14),(44,45)),32),(33,34)),(19,20)),((26,43),27)),35),(41,42)),((36,37),(39,40))),(30,31)),(15,17)))),143),((((102,136),144),118),(125,141)))),10),55),(2,58)),59);
 718: 1 -17672.74609 -17607.24232 (0,((((((1,91),((46,((((60,61),((((((64,65),(70,((87,88),(128,(134,135))))),(108,109)),((75,86),85)),((((71,(77,(103,104))),(((81,100),(99,121)),((119,126),127))),((89,90),137)),(97,98))),(((((72,73),(74,124)),83),((116,117),120)),129))),(((((((((63,107),(111,115)),114),((((105,106),(130,131)),(112,113)),110)),((((((66,(67,80)),101),(68,(132,133))),84),((92,94),(93,95))),(78,79))),82),96),(69,(122,123))),(76,140))),62)),((47,48),((49,138),142)))),(56,57)),(28,29)),(((((((((((3,4),(51,53)),139),(54,145)),(50,52)),(6,7)),((((((((((((13,14),(44,45)),32),(33,34)),(19,20)),35),(26,43)),27),(41,42)),((36,37),(39,40))),(15,17)),(30,31))),(((((5,(8,9)),(24,25)),23),((11,12),((16,18),38))),(21,22))),143),(10,55)),((((102,136),144),118),(125,141)))),(2,58)),59);
 719: 5 -18677.0625 -17601.63081 (0,(((((((((1,91),((((60,61),((((((64,65),(70,((87,88),(128,(134,135))))),(108,109)),((75,86),85)),((((71,(77,(103,104))),(((81,100),(99,121)),((119,127),126))),((89,90),137)),(97,98))),(((((72,73),(74,124)),83),((116,117),120)),129))),(((((((((63,107),(111,115)),114),((((105,106),(130,131)),(112,113)),110)),((((((66,(67,80)),101),(68,(132,133))),84),((92,94),(93,95))),(78,79))),82),96),(69,(122,123))),(76,140))),62)),((46,(47,48)),((49,138),142))),(56,57)),(28,29)),(((((((((3,4),(51,53)),139),((50,52),(54,145))),(6,7)),((((((((((((13,14),(44,45)),32),(33,34)),(19,20)),35),(26,43)),27),(41,42)),((36,37),(39,40))),(15,17)),(30,31))),(((((5,23),((11,12),((16,18),38))),(24,25)),(8,9)),(21,22))),143),((((102,136),144),118),(125,141)))),10),55),(2,58)),59);
 720: 1 -17256.65234 -17608.90987 (0,(((((((1,91),(((46,((((60,61),(((((64,65),(70,((87,88),(128,(134,135))))),(((75,86),85),(108,109))),((((71,(77,(103,104))),(((81,100),(99,121)),(119,(126,127)))),((89,90),137)),(97,98))),((((72,73),(74,124)),83),(((116,117),120),129)))),(((((((((63,107),(111,115)),114),((((105,106),(130,131)),(112,113)),110)),(78,79)),(((((((66,80),67),101),(68,(132,133))),84),((92,94),(93,95))),96)),82),(69,(122,123))),(76,140))),62)),(47,48)),((49,138),142))),(56,57)),(28,29)),(((((((((((3,4),(51,53)),139),(54,145)),(50,52)),(6,7)),((((((((((((13,14),(44,45)),32),(33,34)),(19,20)),35),(26,43)),27),(41,42)),((36,37),(39,40))),(30,31)),(15,17))),(((((5,23),((11,12),((16,18),38))),(24,25)),(8,9)),(21,22))),143),((((102,136),144),118),(125,141))),10)),55),(2,58)),59);
 721: 1 -17848.89258 -17602.68188 (0,((((((((1,91),((46,((((60,61),((((((64,65),(70,((87,88),(128,(134,135))))),(108,109)),((75,86),85)),((((71,(77,(103,104))),(((81,100),(99,121)),((119,126),127))),((89,90),137)),(97,98))),(((((72,73),(74,124)),83),((116,117),120)),129))),(((((((((63,107),(111,115)),114),((((105,106),(130,131)),(112,113)),110)),(((((((66,67),80),101),(68,(132,133))),84),((92,94),(93,95))),(78,79))),82),96),(69,(122,123))),(76,140))),62)),((47,48),((49,138),142)))),(56,57)),(28,29)),(((((((((3,4),(51,53)),139),(54,145)),(((((((((((13,14),(44,45)),32),(33,34)),(19,20)),((26,43),27)),35),(41,42)),((36,37),(39,40))),(15,17)),(30,31))),(((((5,23),((11,12),((16,18),38))),(24,25)),(21,22)),(8,9))),((6,7),(50,52))),143),((102,136),(118,((125,141),144))))),10),55),(2,58)),59);
 722: 1 -18236.66406 -17607.87357 (0,((((((((1,91),((46,((((60,61),(((((64,65),(70,(((87,88),128),(134,135)))),(((75,86),85),(108,109))),((((71,(77,(103,104))),((((81,100),99),121),(119,(126,127)))),((89,90),137)),(97,98))),(((((72,73),(74,124)),83),((116,117),120)),129))),(((((((((63,107),(111,115)),114),((((105,106),(130,131)),(112,113)),110)),(78,79)),((((((66,(67,80)),101),(68,(132,133))),84),((92,94),(93,95))),96)),82),(69,(122,123))),(76,140))),62)),((47,48),((49,138),142)))),(56,57)),(28,29)),((((((((3,4),(51,53)),139),((50,52),(54,145))),(6,7)),((((((5,(8,9)),(24,25)),23),((11,12),((16,18),38))),(21,22)),(((((((((((13,14),(44,45)),32),(33,34)),(19,20)),((26,43),27)),35),(41,42)),((36,37),(39,40))),(30,31)),(15,17)))),143),((((102,136),144),118),(125,141)))),10),55),(2,58)),59);
 723: 1 -16770.44922 -17613.14792 (0,(((((((((1,91),(46,((((60,61),((((((64,65),(70,((87,88),(128,(134,135))))),(108,109)),((75,86),85)),((((71,(77,(103,104))),((((81,100),99),121),(119,(126,127)))),((89,90),137)),(97,98))),(((((72,73),(74,124)),83),((116,117),120)),129))),(((((((((63,107),(111,115)),114),((((105,106),(130,131)),(112,113)),110)),(78,79)),(((((66,(67,80)),101),((68,(132,133)),84)),((92,94),(93,95))),96)),82),(69,(122,123))),(76,140))),62))),((47,48),((49,138),142))),(56,57)),(28,29)),((((((((3,4),(51,53)),139),((50,52),(54,145))),(((((5,23),((11,12),((16,18),38))),(24,25)),(8,9)),(21,22))),((6,7),((((((((((((13,14),32),(44,45)),(33,34)),(19,20)),(26,43)),27),35),(41,42)),((36,37),(39,40))),(15,17)),(30,31)))),143),((((102,136),144),118),(125,141)))),10),55),(2,58)),59);
 724: 1 -16496.24609 -17616.45564 (0,((((((((1,91),(((46,((((60,61),(((((64,65),(70,(((87,88),(134,135)),128))),(((75,86),85),(108,109))),((((71,(77,(103,104))),(((81,100),(99,121)),((119,126),127))),((89,90),137)),(97,98))),(((((72,73),(74,124)),((116,117),120)),83),129))),(((((((63,107),(111,115)),114),((((105,106),(130,131)),(112,113)),110)),((((((66,(67,80)),101),(68,(132,133))),84),((92,94),(93,95))),(78,79))),(((69,(122,123)),(76,140)),82)),96)),62)),(47,48)),((49,138),142))),(56,57)),(28,29)),((((((((3,4),(51,53)),139),((50,52),(54,145))),(6,7)),(((((5,23),((8,9),(24,25))),((11,12),((16,18),38))),(21,22)),((((((((((((13,14),45),44),32),(33,34)),(19,20)),((26,43),27)),35),(41,42)),((36,37),(39,40))),(30,31)),(15,17)))),143),((((102,136),144),118),(125,141)))),10),55),(2,58)),59);
 725: 1 -17895.75 -17609.26201 (0,(((((((((1,91),(46,((((60,61),((((((64,65),(70,((87,88),(128,(134,135))))),(108,109)),((75,86),85)),((((71,(77,(103,104))),(((81,100),(99,121)),((119,127),126))),((89,90),137)),(97,98))),(((((72,73),(74,124)),83),((116,117),120)),129))),(((((((((63,107),(111,115)),114),((((105,106),(130,131)),(112,113)),110)),(((((((66,80),67),101),(68,(132,133))),84),((92,94),(93,95))),(78,79))),82),96),(69,(122,123))),(76,140))),62))),((47,48),((49,138),142))),(56,57)),(28,29)),((((((((3,4),(51,53)),139),((6,7),(50,52))),(54,145)),((((((5,(24,25)),23),((11,12),((16,18),38))),(21,22)),(8,9)),(((((((((((13,14),(44,45)),32),(33,34)),(19,20)),((26,43),27)),35),(41,42)),((36,37),(39,40))),(15,17)),(30,31)))),143),((((102,136),144),118),(125,141)))),55),10),(2,58)),59);
 726: 2 -16631.26562 -17603.44712 (0,((((((1,91),((46,((((60,61),((((((64,65),(70,((87,88),(128,(134,135))))),(108,109)),((75,86),85)),((((71,(77,(103,104))),((81,100),((99,121),(119,(126,127))))),((89,90),137)),(97,98))),(((((72,73),(74,124)),83),((116,117),120)),129))),(((((((((63,107),(111,115)),114),((((105,106),(130,131)),(112,113)),110)),((((((66,(67,80)),101),(68,(132,133))),84),((92,94),(93,95))),(78,79))),82),96),(69,(122,123))),(76,140))),62)),((47,48),((49,138),142)))),(56,57)),(28,29)),((((((((((3,4),(51,53)),139),((50,52),(54,145))),(6,7)),((((((((((((13,14),(44,45)),32),(33,34)),(19,20)),35),(26,43)),27),(41,42)),((36,37),(39,40))),(15,17)),(30,31))),(((((5,(8,9)),(24,25)),23),((11,12),((16,18),38))),(21,22))),143),(10,55)),((((102,136),144),118),(125,141)))),(2,58)),59);
 727: 1 -16500.95703 -17616.01207 (0,((((((((1,91),((46,(((((60,61),(((((72,73),(74,124)),83),((116,117),120)),129)),((((64,65),(70,((87,88),(128,(134,135))))),(((75,86),85),(108,109))),((((71,(77,(103,104))),(((81,100),(99,121)),((119,126),127))),((89,90),137)),(97,98)))),(((((((((63,107),(111,115)),114),((((105,106),(130,131)),(112,113)),110)),(78,79)),(((((((66,67),80),101),(68,(132,133))),84),((92,94),(93,95))),96)),82),(69,(122,123))),(76,140))),62)),(47,48))),((49,138),142)),(56,57)),(28,29)),(((((((((3,4),(51,53)),139),((50,52),(54,145))),(6,7)),(((((((((((13,14),(44,45)),32),(33,34)),(19,20)),((26,43),27)),35),(41,42)),((36,37),(39,40))),(30,31)),(15,17))),(((((5,(24,25)),(8,9)),23),((11,12),((16,18),38))),(21,22))),(((((102,136),144),118),(125,141)),143)),10)),55),(2,58)),59);
 728: 2 -18064.60156 -17606.70975 (0,(((((((((1,91),(46,(((60,61),((((((((((63,107),(111,115)),114),((((105,106),(130,131)),(112,113)),110)),(((((((66,67),80),101),(68,(132,133))),84),((92,94),(93,95))),(78,79))),82),96),(69,(122,123))),(76,140)),((((((64,65),(70,(((87,88),128),(134,135)))),(108,109)),((75,86),85)),((((71,(77,(103,104))),((81,100),((99,121),(119,(126,127))))),((89,90),137)),(97,98))),(((((72,73),(74,124)),83),((116,117),120)),129)))),62))),((47,48),((49,138),142))),(56,57)),(28,29)),((((((((3,4),(51,53)),139),((50,52),(54,145))),(((((5,23),((11,12),((16,18),38))),(24,25)),(8,9)),(21,22))),((6,7),((((((((((((13,14),32),(44,45)),(33,34)),(19,20)),35),(26,43)),27),(41,42)),((36,37),(39,40))),(30,31)),(15,17)))),143),(((102,136),((125,141),144)),118))),10),55),(2,58)),59);
 729: 1 -18807.75391 -17623.56121 (0,(((((((((1,91),(46,((((60,61),((((((64,65),(70,(((87,88),128),(134,135)))),(108,109)),((75,86),85)),((((71,(77,(103,104))),(((81,100),(99,121)),(119,(126,127)))),((89,90),137)),(97,98))),(((((72,73),(74,124)),83),((116,117),120)),129))),(((((((((63,107),(111,115)),114),(((105,106),(130,131)),(110,(112,113)))),((((((66,(67,80)),101),(68,(132,133))),84),((92,94),(93,95))),(78,79))),82),96),(69,(122,123))),(76,140))),62))),((47,48),((49,138),142))),(56,57)),(28,29)),((((((((3,4),(51,53)),139),((50,52),(54,145))),((((((5,23),((11,12),((16,18),38))),(24,25)),(8,9)),(21,22)),(30,31))),((6,7),((((((((((13,14),(44,45)),32),(33,34)),(19,20)),((26,43),27)),35),(41,42)),((36,37),(39,40))),(15,17)))),143),((((102,136),144),118),(125,141)))),10),55),(2,58)),59);
 730: 1 -16395.12305 -17615.31545 (0,((((((((1,91),((46,((((60,61),(((((64,65),(70,(((87,88),(134,135)),128))),(((75,86),85),(108,109))),((((71,(77,(103,104))),(((81,100),(99,121)),((119,126),127))),((89,90),137)),(97,98))),(((((72,73),(74,124)),83),((116,117),120)),129))),((((((((63,107),(111,115)),114),((((105,106),(130,131)),(112,113)),110)),(78,79)),(((69,(122,123)),(76,140)),82)),96),(((66,(67,80)),(((68,(132,133)),84),101)),((92,94),(93,95))))),62)),((47,48),((49,138),142)))),(56,57)),(28,29)),(10,55)),((((((3,4),(51,53)),(((6,7),(50,52)),139)),(54,145)),((((((5,23),((11,12),((16,18),38))),(24,25)),(8,9)),(21,22)),(((((((((((13,14),(44,45)),32),(33,34)),(19,20)),((26,43),27)),35),(41,42)),((36,37),(39,40))),(15,17)),(30,31)))),143)),((((102,136),144),118),(125,141))),(2,58)),59);
 731: 1 -17871.12695 -17604.89708 (0,((((((((1,91),((46,((((60,61),(((((64,65),(70,(((87,88),128),(134,135)))),(((75,86),85),(108,109))),((((71,(((81,100),(99,121)),(119,(126,127)))),(77,(103,104))),((89,90),137)),(97,98))),(((((72,73),(74,124)),83),((116,117),120)),129))),(((((((((63,107),(111,115)),114),((((105,106),(130,131)),(112,113)),110)),(78,79)),((((((66,(67,80)),101),(68,(132,133))),84),((92,94),(93,95))),96)),82),(69,(122,123))),(76,140))),62)),((47,48),((49,138),142)))),(56,57)),(28,29)),((((((((3,4),(51,53)),139),((50,52),(54,145))),(6,7)),((((((5,(8,9)),(24,25)),23),((11,12),((16,18),38))),(21,22)),(((((((((((13,14),(44,45)),32),(33,34)),(19,20)),((26,43),27)),35),(41,42)),((36,37),(39,40))),(30,31)),(15,17)))),143),((((102,136),144),118),(125,141)))),10),55),(2,58)),59);
 732: 1 -16579.69922 -17604.60265 (0,(((((((((1,91),(46,((((60,61),((((((64,65),(70,((87,88),(128,(134,135))))),(108,109)),((75,86),85)),((((71,(((81,100),(99,121)),((119,126),127))),(77,(103,104))),((89,90),137)),(97,98))),(((((72,73),(74,124)),83),((116,117),120)),129))),(((((((((63,107),(111,115)),114),((((105,106),(130,131)),(112,113)),110)),((((((66,(67,80)),101),(68,(132,133))),84),((92,94),(93,95))),(78,79))),82),96),(69,(122,123))),(76,140))),62))),((47,48),((49,138),142))),(56,57)),(28,29)),((((((((3,4),(51,53)),139),((50,52),(54,145))),(((((5,23),((11,12),((16,18),38))),(24,25)),(8,9)),(21,22))),((6,7),((((((((((((13,14),(44,45)),32),(33,34)),(19,20)),35),(26,43)),27),(41,42)),((36,37),(39,40))),(30,31)),(15,17)))),143),(((102,136),((125,141),144)),118))),10),55),(2,58)),59);
 733: 1 -18306.40234 -17610.64565 (0,((((((((1,91),(46,(47,48))),(((49,138),142),((((60,61),((((((64,65),(70,((87,88),(128,(134,135))))),(108,109)),((75,86),85)),((((71,(77,(103,104))),(((81,100),(99,121)),((119,126),127))),((89,90),137)),(97,98))),(((((72,73),(74,124)),83),((116,117),120)),129))),(((((((((63,107),(111,115)),114),((((105,106),(130,131)),(112,113)),110)),((((((66,(67,80)),101),(68,(132,133))),84),((92,94),(93,95))),(78,79))),82),96),(69,(122,123))),(76,140))),62))),(56,57)),(28,29)),((((((((3,4),(51,53)),(((6,7),(50,52)),139)),(54,145)),((((((5,23),((11,12),((16,18),38))),(24,25)),(8,9)),(21,22)),((((((((((13,14),(44,45)),32),(33,34)),(19,20)),(((26,43),27),35)),(41,42)),((36,37),(39,40))),(15,17)),(30,31)))),143),((((102,136),144),118),(125,141))),10)),55),(2,58)),59);
 734: 1 -17521.70312 -17605.11052 (0,(((((((1,91),(((46,((((60,61),((((((64,65),(70,(((87,88),(134,135)),128))),(108,109)),((75,86),85)),((((71,(77,(103,104))),(((81,100),(99,121)),((119,126),127))),((89,90),137)),(97,98))),(((((72,73),(74,124)),83),((116,117),120)),129))),(((((((((63,107),(111,115)),114),((((105,106),(130,131)),(112,113)),110)),(78,79)),((((((66,(67,80)),101),(68,(132,133))),84),((92,94),(93,95))),96)),82),(69,(122,123))),(76,140))),62)),(47,48)),((49,138),142))),(56,57)),(28,29)),((((((((((3,4),(51,53)),139),(54,145)),(50,52)),(6,7)),((((((5,23),((11,12),((16,18),38))),(24,25)),(8,9)),(21,22)),(((((((((((13,14),(44,45)),32),(33,34)),(19,20)),((26,43),27)),35),(41,42)),((36,37),(39,40))),(15,17)),(30,31)))),143),((((102,136),144),118),(125,141))),10)),55),(2,58)),59);
 735: 1 -17220.64844 -17616.08676 (0,((((((((1,91),((46,((((60,61),(((((64,65),(70,(((87,88),(134,135)),128))),(((75,86),85),(108,109))),((((71,(77,(103,104))),(((81,100),(99,121)),((119,126),127))),((89,90),137)),(97,98))),(((((72,73),(74,124)),83),((116,117),120)),129))),((((((((63,107),(111,115)),114),((((105,106),(130,131)),(112,113)),110)),(78,79)),(((69,(122,123)),(76,140)),82)),96),((((66,(67,80)),101),((68,(132,133)),84)),((92,94),(93,95))))),62)),((47,48),((49,138),142)))),(56,57)),(28,29)),(10,55)),((((((3,4),(51,53)),(((6,7),(50,52)),139)),(54,145)),((((((5,23),((11,12),((16,18),38))),(24,25)),(8,9)),(21,22)),(((((((((((13,14),(44,45)),32),(33,34)),(19,20)),35),((26,43),27)),(41,42)),((36,37),(39,40))),(15,17)),(30,31)))),143)),((((102,136),144),118),(125,141))),(2,58)),59);
 736: 1 -17542.14453 -17610.38922 (0,((((((((1,91),((46,((((60,61),(((((((64,65),((87,88),(128,(134,135)))),70),(108,109)),((75,86),85)),((((71,(77,(103,104))),((((81,100),99),((119,126),127)),121)),((89,90),137)),(97,98))),(((((72,73),(74,124)),83),((116,117),120)),129))),(((((((((63,107),(111,115)),114),((((105,106),(130,131)),(112,113)),110)),((((((66,(67,80)),101),(68,(132,133))),84),((92,94),(93,95))),(78,79))),82),96),(69,(122,123))),(76,140))),62)),((47,48),((49,138),142)))),(56,57)),(28,29)),((((((((3,4),(51,53)),139),((50,52),(54,145))),(6,7)),((((((5,(8,9)),(24,25)),((11,12),((16,18),38))),23),(21,22)),((((((((((((13,14),32),(44,45)),(33,34)),(19,20)),35),(26,43)),27),(41,42)),((36,37),(39,40))),(15,17)),(30,31)))),143),((((102,136),144),118),(125,141)))),10),55),(2,58)),59);
 737: 3 -17082.64844 -17604.97188 (0,(((((((((1,91),(46,((((60,61),((((((64,65),(70,((87,88),(128,(134,135))))),(108,109)),((75,86),85)),((((71,(77,(103,104))),((((81,100),(99,121)),(126,127)),119)),((89,90),137)),(97,98))),(((((72,73),(74,124)),83),((116,117),120)),129))),(((((((((63,107),(111,115)),114),((((105,106),(130,131)),(112,113)),110)),(((((((66,80),67),101),(68,(132,133))),84),((92,94),(93,95))),(78,79))),82),96),(69,(122,123))),(76,140))),62))),(47,48)),((49,138),142)),(56,57)),(28,29)),(((((((((3,4),(51,53)),139),((50,52),(54,145))),(6,7)),((((((5,(8,9)),(24,25)),23),((11,12),((16,18),38))),(21,22)),(((((((((((13,14),(44,45)),32),(33,34)),(19,20)),((26,43),27)),35),(41,42)),((36,37),(39,40))),(30,31)),(15,17)))),143),((((102,136),144),118),(125,141))),10)),55),(2,58)),59);
 738: 1 -16991.21094 -17611.70803 (0,(((((((((1,91),(46,((((60,61),((((((64,65),(70,((87,88),(128,(134,135))))),(108,109)),((75,86),85)),((((71,(77,(103,104))),((((81,100),99),121),(119,(126,127)))),((89,90),137)),(97,98))),(((((72,73),(74,124)),83),((116,117),120)),129))),(((((((((63,107),(111,115)),114),((((105,106),(130,131)),(112,113)),110)),(78,79)),((((((66,(67,80)),101),(68,(132,133))),84),((92,94),(93,95))),96)),82),(69,(122,123))),(76,140))),62))),((47,48),((49,138),142))),(56,57)),(28,29)),((((((((3,4),(51,53)),139),((50,52),(54,145))),(6,7)),(((((5,23),((8,9),(24,25))),((11,12),((16,18),38))),(21,22)),(((((((((13,14),(32,((33,34),(44,45)))),(19,20)),((26,43),27)),35),(41,42)),((36,37),(39,40))),(30,31)),(15,17)))),143),(((102,136),((125,141),144)),118))),10),55),(2,58)),59);
 739: 2 -17686.32422 -17603.00164 (0,(((((((1,91),(((46,((((60,61),((((((64,65),(70,(((87,88),128),(134,135)))),(108,109)),((75,86),85)),((((71,(77,(103,104))),(((81,100),(99,121)),(119,(126,127)))),((89,90),137)),(97,98))),(((((72,73),(74,124)),83),((116,117),120)),129))),((((((((63,107),(111,115)),114),((((105,106),(130,131)),(112,113)),110)),((((((66,(67,80)),101),(68,(132,133))),84),((92,94),(93,95))),(78,79))),82),((69,(122,123)),(76,140))),96)),62)),(47,48)),((49,138),142))),(56,57)),(28,29)),((((((((((3,4),(51,53)),139),((50,52),(54,145))),(6,7)),((((((((((((13,14),(44,45)),32),(33,34)),(19,20)),35),(26,43)),27),(41,42)),((36,37),(39,40))),(15,17)),(30,31))),(((((5,23),((11,12),((16,18),38))),(24,25)),(8,9)),(21,22))),143),((((102,136),144),118),(125,141))),10)),55),(2,58)),59);
 740: 1 -17315.28906 -17606.17947 (0,((((((((1,91),((46,((((60,61),((((((64,65),(70,(((87,88),(134,135)),128))),(108,109)),((75,86),85)),((((71,((((81,100),(119,(126,127))),99),121)),(77,(103,104))),((89,90),137)),(97,98))),(((((72,73),(74,124)),83),((116,117),120)),129))),(((((((((63,107),(111,115)),114),((((105,106),(130,131)),(112,113)),110)),((((((66,(67,80)),101),(68,(132,133))),84),((92,94),(93,95))),(78,79))),82),96),(69,(122,123))),(76,140))),62)),((47,48),((49,138),142)))),(56,57)),(28,29)),((((((((3,4),(51,53)),139),((50,52),(54,145))),(6,7)),((((((5,(8,9)),(24,25)),((11,12),((16,18),38))),23),(21,22)),((((((((((((13,14),32),(33,34)),(44,45)),(19,20)),35),(26,43)),27),(41,42)),((36,37),(39,40))),(15,17)),(30,31)))),143),((((102,136),144),118),(125,141)))),10),55),(2,58)),59);
 741: 1 -18072.125 -17605.93167 (0,(((((((((1,91),(46,((((60,61),((((((64,65),(70,((87,88),(128,(134,135))))),(108,109)),((75,86),85)),((((71,(77,(103,104))),(((81,100),(99,121)),((119,127),126))),((89,90),137)),(97,98))),(((((72,73),(74,124)),83),((116,117),120)),129))),(((((((((63,107),(111,115)),114),((((105,106),(130,131)),(112,113)),110)),(((((((66,80),67),101),(68,(132,133))),84),((92,94),(93,95))),(78,79))),82),96),(69,(122,123))),(76,140))),62))),((47,48),((49,138),142))),(56,57)),(28,29)),((((((((3,4),(51,53)),139),((6,7),(50,52))),(54,145)),((((((5,(24,25)),23),((11,12),((16,18),38))),(21,22)),(8,9)),(((((((((((13,14),(44,45)),32),(33,34)),(19,20)),((26,43),27)),35),(41,42)),((36,37),(39,40))),(30,31)),(15,17)))),143),((((102,136),144),118),(125,141)))),10),55),(2,58)),59);
 742: 1 -16301.28711 -17613.60056 (0,((((((((1,91),(((46,((((60,61),(((((64,65),(70,((87,88),(128,(134,135))))),(((75,86),85),(108,109))),((((71,(77,(103,104))),(((81,100),(99,121)),(119,(126,127)))),((89,90),137)),(97,98))),(((((72,73),(74,124)),83),((116,117),120)),129))),((((((((63,107),(111,115)),114),((((105,106),(130,131)),(112,113)),110)),((((((66,(67,80)),101),(68,(132,133))),84),((92,94),(93,95))),(78,79))),96),((69,(122,123)),82)),(76,140))),62)),(47,48)),((49,138),142))),(56,57)),(28,29)),(((((((((3,4),(51,53)),139),((50,52),(54,145))),(6,7)),(((((((((((13,14),(44,45)),32),(33,34)),(19,20)),((26,43),27)),35),(41,42)),((36,37),(39,40))),(15,17)),(30,31))),(((((5,(24,25)),23),((11,12),((16,18),38))),(21,22)),(8,9))),143),(((102,136),((125,141),144)),118))),55),10),(2,58)),59);
 743: 1 -17852.88086 -17607.3284 (0,((((((((1,91),(((46,((((60,61),((((((64,65),(70,((87,88),(128,(134,135))))),(108,109)),((75,86),85)),((((71,(77,(103,104))),(((81,100),(99,121)),(119,(126,127)))),((89,90),137)),(97,98))),((((72,73),(74,124)),83),(((116,117),120),129)))),(((((((((63,107),(111,115)),114),((((105,106),(112,113)),(130,131)),110)),((((((66,(67,80)),101),(68,(132,133))),84),((92,94),(93,95))),(78,79))),96),82),(69,(122,123))),(76,140))),62)),(47,48)),((49,138),142))),(56,57)),(28,29)),((((((((3,4),(51,53)),139),((50,52),(54,145))),(6,7)),((((((5,23),((11,12),((16,18),38))),(24,25)),(8,9)),(21,22)),((((((((((13,14),(44,45)),32),(33,34)),(19,20)),(((26,43),27),35)),(41,42)),((36,37),(39,40))),(15,17)),(30,31)))),143),((((102,136),144),118),(125,141)))),10),55),(2,58)),59);
 744: 1 -17739.99414 -17607.73774 (0,(((((((((1,91),(46,((((60,61),((((((64,65),(70,((87,88),(128,(134,135))))),(108,109)),((75,86),85)),((((71,(77,(103,104))),((((81,100),99),121),((119,126),127))),((89,90),137)),(97,98))),(((((72,73),(74,124)),83),((116,117),120)),129))),(((((((((63,107),(111,115)),114),((((105,106),(130,131)),(112,113)),110)),((((((66,(67,80)),101),(68,(132,133))),84),((92,94),(93,95))),(78,79))),82),96),(69,(122,123))),(76,140))),62))),((47,48),((49,138),142))),(56,57)),(28,29)),((((((((3,4),(51,53)),139),((50,52),(54,145))),(((((5,23),((11,12),((16,18),38))),(24,25)),(8,9)),(21,22))),((6,7),((((((((((((13,14),(44,45)),32),(33,34)),(19,20)),35),(26,43)),27),(41,42)),((36,37),(39,40))),(30,31)),(15,17)))),143),(((102,136),((125,141),144)),118))),10),55),(2,58)),59);
 745: 1 -17174.10938 -17608.38394 (0,((((((((1,91),((46,((((60,61),((((((64,65),(70,(((87,88),(134,135)),128))),(108,109)),((75,86),85)),((((71,((((81,100),99),(119,(126,127))),121)),(77,(103,104))),((89,90),137)),(97,98))),(((((72,73),(74,124)),83),((116,117),120)),129))),(((((((((63,107),(111,115)),114),((((105,106),(130,131)),(112,113)),110)),((((((66,(67,80)),101),(68,(132,133))),84),((92,94),(93,95))),(78,79))),82),96),(69,(122,123))),(76,140))),62)),((47,48),((49,138),142)))),(56,57)),(28,29)),((((((((3,4),(51,53)),139),((50,52),(54,145))),(6,7)),(((((5,((8,9),(24,25))),((11,12),((16,18),38))),23),(21,22)),((((((((((((13,14),32),(33,34)),(44,45)),(19,20)),35),(26,43)),27),(41,42)),((36,37),(39,40))),(15,17)),(30,31)))),143),((((102,136),144),118),(125,141)))),10),55),(2,58)),59);
 746: 1 -17504.09375 -17611.04351 (0,(((((((((1,91),((46,((((60,61),((((((64,65),(70,(((87,88),128),(134,135)))),(108,109)),((75,86),85)),((((71,(77,(103,104))),(((81,100),(99,121)),((119,127),126))),((89,90),137)),(97,98))),(((((72,73),(74,124)),((116,117),120)),83),129))),(((((((((63,107),(111,115)),114),((((105,106),(130,131)),(112,113)),110)),(78,79)),(((((((66,67),80),101),(68,(132,133))),84),((92,94),(93,95))),96)),82),(69,(122,123))),(76,140))),62)),((47,48),((49,138),142)))),(56,57)),(28,29)),10),(((((((3,4),(51,53)),139),((50,52),(54,145))),(6,7)),(((((5,23),((8,9),(24,25))),((11,12),((16,18),38))),(21,22)),(((((((((13,14),(32,((33,34),(44,45)))),(19,20)),((26,43),27)),35),(41,42)),((36,37),(39,40))),(30,31)),(15,17)))),143)),((102,136),(118,((125,141),144)))),55),(2,58)),59);
 747: 1 -17997.22656 -17609.83643 (0,(((((((1,91),(((46,((((60,61),((((((64,65),(70,(((87,88),128),(134,135)))),(108,109)),((75,86),85)),((((71,(77,(103,104))),(((81,100),(99,121)),(119,(126,127)))),((89,90),137)),(97,98))),(((((72,73),(74,124)),83),((116,117),120)),129))),(((((((((63,107),(111,115)),114),((((105,106),(130,131)),(112,113)),110)),((((((66,(67,80)),101),(68,(132,133))),84),((92,94),(93,95))),(78,79))),82),96),(69,(122,123))),(76,140))),62)),(47,48)),((49,138),142))),(56,57)),(28,29)),((((((((((3,4),(51,53)),139),(54,145)),(((((((((((13,14),(44,45)),32),(33,34)),(19,20)),((26,43),27)),35),(41,42)),(((36,37),39),40)),(15,17)),(30,31))),(((((5,23),((11,12),((16,18),38))),(24,25)),(8,9)),(21,22))),((6,7),(50,52))),143),(((102,136),((125,141),144)),118)),10)),55),(2,58)),59);
 748: 1 -18039.62891 -17607.51583 (0,((((((((((1,91),(46,((((60,61),((((((64,65),(70,((87,88),(128,(134,135))))),(108,109)),((75,86),85)),((((71,(77,(103,104))),(((81,100),(99,121)),((119,126),127))),((89,90),137)),(97,98))),(((((72,73),(74,124)),83),((116,117),120)),129))),(((((((((63,107),(111,115)),114),((((105,106),(130,131)),(112,113)),110)),(78,79)),((((((66,(67,80)),101),(68,(132,133))),84),((92,94),(93,95))),96)),82),(69,(122,123))),(76,140))),62))),((47,48),((49,138),142))),(56,57)),(28,29)),(((102,136),((125,141),144)),118)),((((((3,4),(51,53)),(((6,7),(50,52)),139)),(54,145)),((((((5,23),((11,12),((16,18),38))),(24,25)),(8,9)),(21,22)),(((((((((((13,14),(44,45)),32),(33,34)),(19,20)),((26,43),27)),35),(41,42)),((36,37),(39,40))),(15,17)),(30,31)))),143)),10),55),(2,58)),59);
 749: 1 -17994.11523 -17602.03287 (0,(((((((((1,91),((47,48),((49,138),142))),(46,((((60,61),((((((64,65),(70,((87,88),(128,(134,135))))),(108,109)),((75,86),85)),((((71,(77,(103,104))),(((81,100),(99,121)),((119,126),127))),((89,90),137)),(97,98))),(((((72,73),(74,124)),83),((116,117),120)),129))),(((((((((63,107),(111,115)),114),((((105,106),(130,131)),(112,113)),110)),(78,79)),(((((((66,67),80),101),(68,(132,133))),84),((92,94),(93,95))),96)),82),(69,(122,123))),(76,140))),62))),(56,57)),(28,29)),((((((((3,4),(51,53)),139),((50,52),(54,145))),(6,7)),((((((5,(8,9)),(24,25)),23),((11,12),((16,18),38))),(21,22)),(((((((((((13,14),(44,45)),32),(33,34)),(19,20)),((26,43),27)),35),(41,42)),((36,37),(39,40))),(30,31)),(15,17)))),143),((((102,136),144),118),(125,141)))),10),55),(2,58)),59);
 750: 3 -16302.7207 -17609.61161 (0,(((((((((1,91),((((60,61),((((((64,65),(70,((87,88),(128,(134,135))))),(108,109)),((75,86),85)),((((71,(77,(103,104))),(((81,100),(99,121)),(119,(126,127)))),((89,90),137)),(97,98))),(((((72,73),(74,124)),83),((116,117),120)),129))),(((((((63,107),(111,115)),114),((((105,106),(130,131)),(112,113)),110)),((((((66,(67,80)),101),(68,(132,133))),84),((92,94),(93,95))),(78,79))),(((69,(122,123)),(76,140)),82)),96)),62)),((46,(47,48)),((49,138),142))),(56,57)),(28,29)),(((((((((3,4),(51,53)),139),((50,52),(54,145))),(6,7)),((((((((((((13,14),32),(33,34)),(44,45)),(19,20)),35),(26,43)),27),(41,42)),((36,37),(39,40))),(15,17)),(30,31))),(((((5,23),((11,12),((16,18),38))),(24,25)),(8,9)),(21,22))),143),(((102,136),118),((125,141),144)))),10),55),(2,58)),59);
 751: 2 -17698.41406 -17614.98442 (0,((((((((1,91),((46,((((60,61),((((((64,65),(70,((87,88),(128,(134,135))))),(108,109)),((75,86),85)),((((71,(77,(103,104))),(((81,100),(99,121)),((119,126),127))),((89,90),137)),(97,98))),(((((72,73),(74,124)),83),((116,117),120)),129))),(((((((((63,107),(111,115)),114),((((105,106),(130,131)),(112,113)),110)),((((((66,(67,80)),101),(68,(132,133))),84),((92,94),(93,95))),(78,79))),82),96),(69,(122,123))),(76,140))),62)),(((47,48),(49,138)),142))),(56,57)),(28,29)),(((((((((3,4),(51,53)),139),((50,52),(54,145))),(6,7)),(((((((((((13,14),(44,45)),32),(33,34)),(19,20)),((26,43),27)),35),(41,42)),((36,37),(39,40))),(15,17)),(30,31))),(((((5,23),((11,12),((16,18),38))),(24,25)),(21,22)),(8,9))),143),((((102,136),144),118),(125,141)))),10),55),(2,58)),59);
 752: 1 -17312.73047 -17600.2463 (0,((((((((1,91),((46,((((60,61),((((((64,65),(70,((87,88),(128,(134,135))))),(108,109)),((75,86),85)),((((71,(77,(103,104))),(((81,100),(99,121)),((119,126),127))),((89,90),137)),(97,98))),(((((72,73),(74,124)),83),((116,117),120)),129))),(((((((((63,107),(111,115)),114),((((105,106),(130,131)),(112,113)),110)),((((((66,(67,80)),101),(68,(132,133))),84),((92,94),(93,95))),(78,79))),82),96),(69,(122,123))),(76,140))),62)),((47,48),((49,138),142)))),(56,57)),(28,29)),(((((((3,4),(51,53)),139),((50,52),(54,145))),(6,7)),((((((5,(8,9)),(24,25)),((11,12),((16,18),38))),23),(21,22)),(((((((((((13,14),32),(44,45)),(33,34)),(19,20)),((26,43),27)),35),(41,42)),((36,37),(39,40))),(15,17)),(30,31)))),(((((102,136),144),118),(125,141)),143))),10),55),(2,58)),59);
 753: 1 -18145.11719 -17614.2191 (0,((((((((1,91),((46,((((60,61),(((((64,65),(70,(((87,88),(134,135)),128))),(((75,86),85),(108,109))),((((71,(77,(103,104))),(((81,100),(99,121)),((119,126),127))),((89,90),137)),(97,98))),(((((72,73),(74,124)),83),((116,117),120)),129))),((((((((63,107),(111,115)),114),((((105,106),(130,131)),(112,113)),110)),(78,79)),(((69,(122,123)),(76,140)),82)),96),((((66,(67,80)),101),((68,(132,133)),84)),((92,94),(93,95))))),62)),((47,48),((49,138),142)))),(56,57)),(28,29)),(10,55)),((((((3,4),(51,53)),(((6,7),(50,52)),139)),(54,145)),((((((5,23),((11,12),((16,18),38))),(24,25)),(8,9)),(21,22)),(((((((((((13,14),(44,45)),32),(33,34)),(19,20)),((26,43),27)),35),(41,42)),((36,37),(39,40))),(30,31)),(15,17)))),143)),((((102,136),144),118),(125,141))),(2,58)),59);
 754: 1 -16618.16797 -17604.92722 (0,(((((((((1,91),(46,((((60,61),((((((64,65),(70,((87,88),(128,(134,135))))),(108,109)),((75,86),85)),(((71,(77,(103,104))),((((81,100),(99,121)),(119,(126,127))),((89,90),137))),(97,98))),(((((72,73),(74,124)),83),((116,117),120)),129))),(((((((((63,107),(111,115)),114),((((105,106),(130,131)),(112,113)),110)),((((((66,(67,80)),101),(68,(132,133))),84),((92,94),(93,95))),(78,79))),82),96),(69,(122,123))),(76,140))),62))),((47,48),((49,138),142))),(56,57)),(28,29)),((((((((3,4),(51,53)),(54,145)),(((6,7),(50,52)),139)),(((((5,23),((11,12),((16,18),38))),(24,25)),(8,9)),(21,22))),(((((((((((13,14),(44,45)),32),(33,34)),(19,20)),((26,43),27)),35),(41,42)),((36,37),(39,40))),(15,17)),(30,31))),143),((((102,136),144),118),(125,141)))),10),55),(2,58)),59);
 755: 1 -17055.03906 -17603.82347 (0,((((((((1,91),((46,((((60,61),((((((64,65),(70,((87,88),(128,(134,135))))),(108,109)),((75,86),85)),((((71,(77,(103,104))),((((81,100),99),121),((119,127),126))),((89,90),137)),(97,98))),(((((72,73),(74,124)),83),((116,117),120)),129))),(((((((((63,107),(111,115)),114),((((105,106),(130,131)),(112,113)),110)),(((((((66,67),80),101),(68,(132,133))),84),((92,94),(93,95))),(78,79))),82),96),(69,(122,123))),(76,140))),62)),((47,48),((49,138),142)))),(56,57)),(28,29)),(((((((((3,4),(51,53)),139),((50,52),(54,145))),(6,7)),(((((((((((13,14),(44,45)),32),(33,34)),(19,20)),((26,43),27)),35),(41,42)),((36,37),(39,40))),(15,17)),(30,31))),(((((5,23),((11,12),((16,18),38))),(24,25)),(8,9)),(21,22))),143),(((102,136),((125,141),144)),118))),10),55),(2,58)),59);
 756: 1 -17951.05078 -17618.08899 (0,(((((((((1,91),((46,62),(((60,61),((((((64,65),(70,((87,88),(128,(134,135))))),(108,109)),((75,86),85)),((((71,(77,(103,104))),(((81,100),(99,121)),((119,126),127))),((89,90),137)),(97,98))),(((((72,73),(74,124)),83),((116,117),120)),129))),(((((((((63,107),(111,115)),114),((((105,106),(130,131)),(112,113)),110)),((((((66,(67,80)),101),(68,(132,133))),84),((92,94),(93,95))),(78,79))),82),96),(69,(122,123))),(76,140))))),(47,48)),((49,138),142)),(56,57)),(28,29)),((((((((3,4),((51,53),139)),((50,52),(54,145))),(6,7)),((((((5,(8,9)),(24,25)),23),((11,12),((16,18),38))),(21,22)),((((((((((13,14),(32,(44,45))),(33,34)),(19,20)),((26,43),27)),35),(41,42)),((36,37),(39,40))),(30,31)),(15,17)))),143),((((102,136),144),118),(125,141))),10)),55),(2,58)),59);
 757: 2 -18164.625 -17607.26048 (0,((((((((1,91),((46,((((60,61),((((((64,65),(70,((87,88),(128,(134,135))))),(108,109)),((75,86),85)),((((71,(77,(103,104))),(((81,100),(99,121)),(119,(126,127)))),((89,90),137)),(97,98))),(((((72,73),(74,124)),83),((116,117),120)),129))),(((((((63,107),(111,115)),114),((((105,106),(130,131)),(112,113)),110)),(78,79)),(((69,(122,123)),82),(76,140))),((((((66,(67,80)),101),(68,(132,133))),84),((92,94),(93,95))),96))),62)),((47,48),((49,138),142)))),(56,57)),(28,29)),((((((((3,4),(51,53)),139),((50,52),(54,145))),(6,7)),((((((5,23),((11,12),((16,18),38))),(24,25)),(8,9)),(21,22)),((((((((((13,14),(32,(44,45))),(33,34)),(19,20)),((26,43),27)),35),(41,42)),((36,37),(39,40))),(30,31)),(15,17)))),143),((((102,136),144),118),(125,141)))),10),55),(2,58)),59);
 758: 1 -17947.15625 -17605.9247 (0,((((((((1,91),(((46,((((60,61),((((64,65),(70,((87,88),(128,(134,135))))),(((75,86),85),(108,109))),(((((71,(77,(103,104))),(((81,100),(99,121)),(119,(126,127)))),((89,90),137)),(97,98)),(((((72,73),(74,124)),83),((116,117),120)),129)))),(((((((((63,107),(111,115)),114),((((105,106),(130,131)),(112,113)),110)),(((((((66,67),80),101),(68,(132,133))),84),((92,94),(93,95))),(78,79))),82),96),(69,(122,123))),(76,140))),62)),(47,48)),((49,138),142))),(56,57)),(28,29)),((((((((3,4),(51,53)),139),((50,52),(54,145))),(6,7)),((((((5,(8,9)),(24,25)),((11,12),((16,18),38))),23),(21,22)),((((((((((13,14),32),((33,34),(44,45))),(19,20)),((26,43),27)),35),(41,42)),((36,37),(39,40))),(15,17)),(30,31)))),143),((((102,136),144),118),(125,141)))),10),55),(2,58)),59);
 759: 1 -17187.02344 -17605.34858 (0,(((((((1,91),((46,((((60,61),(((((64,65),(70,((87,88),(128,(134,135))))),(((75,86),85),(108,109))),((((71,(77,(103,104))),(((81,100),(99,121)),((119,126),127))),((89,90),137)),(97,98))),(((((72,73),(74,124)),83),((116,117),120)),129))),(((((((((63,107),(111,115)),114),((((105,106),(112,113)),(130,131)),110)),(((((((66,67),80),101),(68,(132,133))),84),((92,94),(93,95))),(78,79))),82),96),(69,(122,123))),(76,140))),62)),((47,48),((49,138),142)))),(56,57)),(28,29)),(((((((((3,4),(51,53)),139),((50,52),(54,145))),(6,7)),((((((5,(24,25)),(8,9)),23),((11,12),((16,18),38))),(21,22)),(((((((((((13,14),(44,45)),32),(33,34)),(19,20)),((26,43),27)),35),(41,42)),((36,37),(39,40))),(15,17)),(30,31)))),143),((((102,136),144),118),(125,141))),10)),55),(2,58)),59);
 760: 1 -16366.57812 -17612.34034 (0,(((((((1,91),(((46,((((60,61),((((((64,65),(70,(((87,88),128),(134,135)))),(108,109)),((75,86),85)),((((71,(77,(103,104))),(((81,100),(99,121)),(119,(126,127)))),((89,90),137)),(97,98))),(((((72,73),(74,124)),83),((116,117),120)),129))),(((((((((63,107),(111,115)),114),((((105,106),(130,131)),(112,113)),110)),((((((66,(67,80)),101),(68,(132,133))),84),((92,94),(93,95))),(78,79))),82),96),(69,(122,123))),(76,140))),62)),(47,48)),((49,138),142))),(56,57)),(28,29)),((((((((((3,4),(51,53)),139),(54,145)),((((((((((13,14),(44,45)),32),(33,34)),(19,20)),((26,43),27)),35),(((36,37),(39,40)),(41,42))),(15,17)),(30,31))),(((((5,23),((11,12),((16,18),38))),(24,25)),(8,9)),(21,22))),((6,7),(50,52))),143),(((102,136),((125,141),144)),118)),10)),55),(2,58)),59);
 761: 1 -17943.93164 -17630.18935 (0,(((((1,91),((46,((((60,61),((((((64,65),(70,((87,88),(128,(134,135))))),(108,109)),((75,86),85)),((((71,(77,(103,104))),(((81,100),(99,121)),(119,(126,127)))),((89,90),137)),(97,98))),(((((72,73),(74,124)),83),((116,117),120)),129))),((((((((63,107),(111,115)),114),((((105,106),(130,131)),(112,113)),110)),((((((66,(67,80)),101),(68,(132,133))),84),((92,94),(93,95))),(78,79))),96),((69,(122,123)),82)),(76,140))),62)),((47,48),((49,138),142)))),(56,57)),(((((((((3,4),(51,53)),(54,145)),((6,7),((50,52),139))),((((((5,(8,9)),(24,25)),23),((11,12),((16,18),38))),(21,22)),(((((((((13,14),32),((33,34),(44,45))),(19,20)),(((26,43),27),35)),(41,42)),((36,37),(39,40))),(15,17)),(30,31)))),143),((((102,136),144),118),(125,141))),(28,29)),(10,55))),(2,58)),59);
 762: 1 -17101.30273 -17602.27541 (0,(((((((1,91),(((46,((((60,61),((((((64,65),(70,((87,88),(128,(134,135))))),(108,109)),((75,86),85)),((((71,(77,(103,104))),(((81,100),(99,121)),((119,126),127))),((89,90),137)),(97,98))),(((((72,73),(74,124)),83),((116,117),120)),129))),(((((((((63,107),(111,115)),114),((((105,106),(130,131)),(112,113)),110)),((((((66,(67,80)),101),(68,(132,133))),84),((92,94),(93,95))),(78,79))),82),96),(69,(122,123))),(76,140))),62)),(47,48)),((49,138),142))),(56,57)),(28,29)),((((((((((3,4),(51,53)),139),(54,145)),(50,52)),(6,7)),((((((5,(24,25)),(8,9)),23),((11,12),((16,18),38))),(21,22)),((((((((((((13,14),(44,45)),32),(33,34)),(19,20)),35),(26,43)),27),(41,42)),((36,37),(39,40))),(15,17)),(30,31)))),143),((((102,136),144),118),(125,141))),10)),55),(2,58)),59);
 763: 1 -17812.14258 -17640.24153 (0,((((((((1,91),((((46,((((60,61),(((71,((((81,100),(99,121)),(119,(126,127))),((89,90),137))),(77,(103,104))),(((((72,73),(74,124)),83),((116,117),120)),129))),((((64,65),(70,(((87,88),(134,135)),128))),(((75,86),85),(108,109))),(97,98))),((((((((63,107),(111,115)),114),((((105,106),(130,131)),(112,113)),110)),(78,79)),(((((((66,80),67),101),(68,(132,133))),84),((92,94),(93,95))),96)),82),((69,(122,123)),(76,140))))),62),(47,48)),((49,138),142))),(56,57)),(28,29)),((((((((3,4),(51,53)),139),((50,52),(54,145))),(6,7)),((((((5,(24,25)),(8,9)),23),((11,12),((16,18),38))),(21,22)),((((((((((13,14),(44,45)),32),(33,34)),(19,20)),((26,43),27)),35),(41,42)),((36,37),(39,40))),((15,17),(30,31))))),143),(((102,136),144),(118,(125,141))))),10),55),(2,58)),59);
 764: 1 -18394.52344 -17614.26525 (0,((((((((1,91),((46,((((60,61),(((((64,65),(70,(((87,88),(134,135)),128))),(((75,86),85),(108,109))),((((71,(77,(103,104))),(((81,100),(99,121)),((119,126),127))),((89,90),137)),(97,98))),(((((72,73),(74,124)),83),((116,117),120)),129))),((((((((63,107),(111,115)),114),((((105,106),(130,131)),(112,113)),110)),(78,79)),(((69,(122,123)),(76,140)),82)),96),((((66,(67,80)),101),((68,(132,133)),84)),((92,94),(93,95))))),62)),((47,48),((49,138),142)))),(56,57)),(28,29)),(10,55)),((((((3,4),(51,53)),(((6,7),(50,52)),139)),(54,145)),((((((5,23),((11,12),((16,18),38))),(24,25)),(21,22)),(8,9)),(((((((((((13,14),(44,45)),32),(33,34)),(19,20)),((26,43),27)),35),(41,42)),((36,37),(39,40))),(15,17)),(30,31)))),143)),((((102,136),144),118),(125,141))),(2,58)),59);
 765: 1 -18990.54297 -17608.73164 (0,((((((((1,91),(((46,((((60,61),((((((64,65),(70,((87,88),(128,(134,135))))),(108,109)),((75,86),85)),((((71,(77,(103,104))),(((81,100),(99,121)),((119,126),127))),((89,90),137)),(97,98))),(((((72,73),(74,124)),83),((116,117),120)),129))),(((((((((63,107),(111,115)),114),((((105,106),(130,131)),(112,113)),110)),((((((66,(67,80)),101),(68,(132,133))),84),((92,94),(93,95))),(78,79))),82),96),(69,(122,123))),(76,140))),62)),(47,48)),((49,138),142))),(56,57)),(28,29)),((((((((3,4),(51,53)),139),((50,52),(54,145))),(6,7)),((((((5,23),((11,12),((16,18),38))),(24,25)),(8,9)),(21,22)),((((((((13,14),(44,45)),32),(33,34)),((19,20),(((26,43),27),(35,(41,42))))),((36,37),(39,40))),(15,17)),(30,31)))),143),((((102,136),144),118),(125,141)))),10),55),(2,58)),59);
 766: 3 -17606.45117 -17611.02575 (0,((((((1,91),((46,((((60,61),((((((64,65),(70,((87,88),(128,(134,135))))),(108,109)),((75,86),85)),((((71,(77,(103,104))),(((81,100),(99,121)),((119,126),127))),((89,90),137)),(97,98))),(((((72,73),(74,124)),83),((116,117),120)),129))),(((((((((63,107),(111,115)),114),((((105,106),(130,131)),(112,113)),110)),((((((66,(67,80)),101),(68,(132,133))),84),((92,94),(93,95))),(78,79))),82),96),(69,(122,123))),(76,140))),62)),((47,48),((49,138),142)))),(56,57)),(28,29)),(((((((((3,4),(51,53)),139),((6,7),((50,52),(54,145)))),((((((((((((13,14),(44,45)),32),(33,34)),(19,20)),35),(26,43)),27),(41,42)),((36,37),(39,40))),(15,17)),(30,31))),(((((5,(8,9)),(24,25)),23),((11,12),((16,18),38))),(21,22))),143),(10,55)),((((102,136),144),118),(125,141)))),(2,58)),59);
 767: 1 -17727.33984 -17606.38579 (0,((((((((((1,91),(46,((((60,61),((((((64,65),(70,((87,88),(128,(134,135))))),(108,109)),((75,86),85)),((((71,(77,(103,104))),(((81,100),(99,121)),((119,127),126))),((89,90),137)),(97,98))),(((((72,73),(74,124)),83),((116,117),120)),129))),(((((((((63,107),(111,115)),114),((((105,106),(130,131)),(112,113)),110)),(((((((66,80),67),101),(68,(132,133))),84),((92,94),(93,95))),(78,79))),82),96),(69,(122,123))),(76,140))),62))),((47,48),((49,138),142))),(56,57)),(28,29)),((((102,136),144),118),(125,141))),(((((((3,4),(51,53)),139),((6,7),(50,52))),(54,145)),((((((5,(24,25)),23),((11,12),((16,18),38))),(21,22)),(8,9)),(((((((((((13,14),(44,45)),32),(33,34)),(19,20)),((26,43),27)),35),(41,42)),((36,37),(39,40))),(15,17)),(30,31)))),143)),10),55),(2,58)),59);
 768: 1 -17047.79688 -17606.64443 (0,(((((((1,91),((46,((((60,61),((((((64,65),(70,((87,88),(128,(134,135))))),(((75,86),85),(108,109))),(97,98)),(((71,(77,(103,104))),(((81,100),(99,121)),((119,126),127))),((89,90),137))),(((((72,73),(74,124)),83),((116,117),120)),129))),((((((((((63,107),(111,115)),114),((((105,106),(130,131)),(112,113)),110)),(78,79)),(((((66,(67,80)),101),(68,(132,133))),84),((92,94),(93,95)))),82),96),(69,(122,123))),(76,140))),62)),((47,48),((49,138),142)))),(56,57)),(28,29)),(((((((((3,4),(51,53)),139),((50,52),(54,145))),(6,7)),((((((5,(8,9)),(24,25)),((11,12),((16,18),38))),23),(21,22)),(((((((((13,14),(32,((33,34),(44,45)))),(19,20)),((26,43),27)),35),(41,42)),((36,37),(39,40))),(15,17)),(30,31)))),143),((((102,136),144),118),(125,141))),10)),55),(2,58)),59);
 769: 1 -16464.45703 -17604.60265 (0,(((((((((1,91),(46,((((60,61),((((((64,65),(70,((87,88),(128,(134,135))))),(108,109)),((75,86),85)),((((71,(((81,100),(99,121)),((119,126),127))),(77,(103,104))),((89,90),137)),(97,98))),(((((72,73),(74,124)),83),((116,117),120)),129))),(((((((((63,107),(111,115)),114),((((105,106),(130,131)),(112,113)),110)),((((((66,(67,80)),101),(68,(132,133))),84),((92,94),(93,95))),(78,79))),82),96),(69,(122,123))),(76,140))),62))),((47,48),((49,138),142))),(56,57)),(28,29)),((((((((3,4),(51,53)),139),((50,52),(54,145))),(((((5,23),((11,12),((16,18),38))),(24,25)),(8,9)),(21,22))),((6,7),((((((((((((13,14),(44,45)),32),(33,34)),(19,20)),35),(26,43)),27),(41,42)),((36,37),(39,40))),(30,31)),(15,17)))),143),(((102,136),((125,141),144)),118))),10),55),(2,58)),59);
 770: 1 -17581.71875 -17607.90436 (0,(((((((((1,91),(46,((((60,61),((((((64,65),(70,((87,88),(128,(134,135))))),(108,109)),((75,86),85)),((((71,(77,(103,104))),(((81,100),(99,121)),((119,127),126))),((89,90),137)),(97,98))),(((((72,73),(74,124)),83),((116,117),120)),129))),(((((((((63,107),(111,115)),114),((((105,106),(130,131)),(112,113)),110)),(((((((66,80),67),101),(68,(132,133))),84),((92,94),(93,95))),(78,79))),82),96),(69,(122,123))),(76,140))),62))),((47,48),((49,138),142))),(56,57)),(28,29)),((((((((3,4),(51,53)),139),((6,7),(50,52))),(54,145)),(((((5,(24,25)),23),(((11,12),((16,18),38)),(21,22))),(8,9)),(((((((((((13,14),(44,45)),32),(33,34)),(19,20)),((26,43),27)),35),(41,42)),((36,37),(39,40))),(15,17)),(30,31)))),143),((((102,136),144),118),(125,141)))),10),55),(2,58)),59);
 771: 2 -16668.92578 -17610.95779 (0,(((((((((1,91),((46,((((60,61),((((((64,65),(70,(((87,88),128),(134,135)))),(108,109)),((75,86),85)),((((71,(77,(103,104))),(((81,100),(99,121)),((119,127),126))),((89,90),137)),(97,98))),(((((72,73),(74,124)),83),((116,117),120)),129))),(((((((((63,107),(111,115)),114),((((105,106),(130,131)),(112,113)),110)),(((((((66,80),67),101),(68,(132,133))),84),((92,94),(93,95))),(78,79))),82),96),(69,(122,123))),(76,140))),62)),((47,48),((49,138),142)))),(56,57)),(28,29)),10),(((((((3,4),(51,53)),139),((6,7),(50,52))),(54,145)),(((((5,23),(24,25)),(8,9)),(((11,12),((16,18),38)),(21,22))),(((((((((((13,14),(44,45)),32),(33,34)),(19,20)),((26,43),27)),35),(41,42)),((36,37),(39,40))),(15,17)),(30,31)))),143)),((102,136),(118,((125,141),144)))),55),(2,58)),59);
 772: 1 -15762.27734 -17620.9593 (0,((((((((((1,91),(46,((((60,61),((((((64,65),(70,((87,88),(128,(134,135))))),(108,109)),((75,86),85)),((((71,(77,(103,104))),(((81,100),(99,121)),(119,(126,127)))),((89,90),137)),(97,98))),(((((72,73),(74,124)),83),((116,117),120)),129))),(((((((((63,107),(111,115)),114),((((105,106),(130,131)),(112,113)),110)),((((((66,(67,80)),101),(68,(132,133))),84),((92,94),(93,95))),(78,79))),82),96),(69,(122,123))),(76,140))),62))),((47,48),((49,138),142))),(56,57)),(28,29)),((((102,136),144),118),(125,141))),((((((((3,4),139),(51,53)),(54,145)),((6,7),(50,52))),(((((((((((13,14),(44,45)),32),(33,34)),(19,20)),((26,43),27)),35),(41,42)),((36,37),(39,40))),(15,17)),(30,31))),(((((5,(24,25)),23),((11,12),((16,18),38))),(8,9)),(21,22))),143)),10),55),(2,58)),59);
 773: 1 -18597.77539 -17616.40806 (0,(((((((((1,91),(46,((((60,61),((((((64,65),(70,((87,88),(128,(134,135))))),(108,109)),((75,86),85)),((((71,(77,(103,104))),((((81,100),99),121),(119,(126,127)))),((89,90),137)),(97,98))),(((((72,73),(74,124)),83),129),((116,117),120)))),(((((((((63,107),(111,115)),114),((((105,106),(130,131)),(112,113)),110)),(78,79)),((((((66,(67,80)),101),(68,(132,133))),84),((92,94),(93,95))),96)),82),(69,(122,123))),(76,140))),62))),((47,48),((49,138),142))),(56,57)),(28,29)),(((((((((3,4),(51,53)),139),(54,145)),((6,7),(50,52))),(((((((((((13,14),(44,45)),32),(33,34)),(19,20)),((26,43),27)),35),(41,42)),((36,37),(39,40))),(15,17)),(30,31))),(((((5,23),((11,12),((16,18),38))),(24,25)),(8,9)),(21,22))),143),((102,136),(118,((125,141),144))))),10),55),(2,58)),59);
 774: 1 -17455.625 -17599.99634 (0,(((((((((1,91),((46,((((60,61),(((((64,65),(70,((87,88),(128,(134,135))))),(((75,86),85),(108,109))),((((71,(77,(103,104))),(((81,100),(99,121)),(119,(126,127)))),((89,90),137)),(97,98))),(((((72,73),(74,124)),83),((116,117),120)),129))),(((((((((63,107),(111,115)),114),((((105,106),(130,131)),(112,113)),110)),(((((((66,67),80),101),(68,(132,133))),84),((92,94),(93,95))),(78,79))),82),96),(69,(122,123))),(76,140))),62)),(47,48))),((49,138),142)),(56,57)),(28,29)),((((((((3,4),(51,53)),139),((50,52),(54,145))),(6,7)),((((((5,(8,9)),(24,25)),((11,12),((16,18),38))),23),(21,22)),((((((((((13,14),32),((33,34),(44,45))),(19,20)),((26,43),27)),35),(41,42)),((36,37),(39,40))),(15,17)),(30,31)))),143),((((102,136),144),118),(125,141)))),10),55),(2,58)),59);
 775: 1 -17015.77539 -17605.00341 (0,(((((((((1,91),(46,((((60,61),((((((64,65),(70,(((87,88),128),(134,135)))),(108,109)),((75,86),85)),((((71,(77,(103,104))),((81,100),((99,121),(119,(126,127))))),((89,90),137)),(97,98))),(((((72,73),(74,124)),83),((116,117),120)),129))),(((((((((63,107),(111,115)),114),((((105,106),(130,131)),(112,113)),110)),(((((((66,67),80),101),(68,(132,133))),84),((92,94),(93,95))),(78,79))),82),96),(69,(122,123))),(76,140))),62))),((47,48),((49,138),142))),(56,57)),(28,29)),((((((((3,4),(51,53)),139),((50,52),(54,145))),(((((5,23),((11,12),((16,18),38))),(24,25)),(8,9)),(21,22))),((6,7),(((((((((((13,14),32),(44,45)),(33,34)),(19,20)),35),((26,43),27)),(41,42)),((36,37),(39,40))),(30,31)),(15,17)))),143),(((102,136),((125,141),144)),118))),10),55),(2,58)),59);
 776: 1 -15648.37402 -17627.09643 (0,(((((((((1,91),(((46,((((((60,61),(((((72,73),(74,124)),83),((116,117),120)),129)),(((71,(77,(103,104))),(((81,100),(99,121)),(119,(126,127)))),((89,90),137))),((((64,65),(70,((87,88),(128,(134,135))))),(((75,86),85),(108,109))),(97,98))),(((((((((63,107),(111,115)),114),((((105,106),(130,131)),(112,113)),110)),((((((66,(67,80)),101),(68,(132,133))),84),((92,94),(93,95))),(78,79))),82),96),(69,(122,123))),(76,140))),62)),(47,48)),((49,138),142))),(56,57)),(28,29)),10),(((((((3,4),139),((50,52),((51,53),(54,145)))),(6,7)),(((((((((((13,14),(44,45)),32),(33,34)),(19,20)),((26,43),27)),35),(41,42)),((36,37),(39,40))),(15,17)),(30,31))),(((((5,23),((11,12),((16,18),38))),(24,25)),(21,22)),(8,9))),143)),((((102,136),144),118),(125,141))),55),(2,58)),59);
 777: 1 -16692.83008 -17619.05796 (0,((((((((1,91),(((46,((((60,61),((((((64,65),(70,((87,88),(128,(134,135))))),(108,109)),((75,86),85)),(97,98)),((((71,(77,(103,104))),(((81,100),(99,121)),(119,(126,127)))),((89,90),137)),(((((72,73),(74,124)),((116,117),120)),83),129)))),(((((((((63,107),(111,115)),114),((((105,106),(130,131)),(112,113)),110)),((((((66,(67,80)),101),(68,(132,133))),84),((92,94),(93,95))),(78,79))),82),96),(69,(122,123))),(76,140))),62)),(47,48)),((49,138),142))),(56,57)),(28,29)),(10,55)),(((((((3,4),(51,53)),139),(6,7)),(((((((((((13,14),(44,45)),32),(33,34)),(19,20)),((26,43),27)),35),(41,42)),((36,37),(39,40))),(15,17)),(30,31))),((((((5,23),((11,12),((16,18),38))),(24,25)),(8,9)),(21,22)),((50,52),(54,145)))),143)),((((102,136),144),118),(125,141))),(2,58)),59);
 778: 1 -18411.78125 -17603.20588 (0,(((((((1,91),(((46,((((60,61),((((((64,65),(70,((87,88),(128,(134,135))))),(108,109)),((75,86),85)),((((71,(77,(103,104))),(((81,100),(99,121)),(119,(126,127)))),((89,90),137)),(97,98))),(((((72,73),(74,124)),83),((116,117),120)),129))),(((((((((63,107),(111,115)),114),((((105,106),(130,131)),(112,113)),110)),((((((66,(67,80)),101),(68,(132,133))),84),((92,94),(93,95))),(78,79))),96),82),(69,(122,123))),(76,140))),62)),(47,48)),((49,138),142))),(56,57)),(28,29)),(((((((3,4),(51,53)),(((50,52),(54,145)),139)),(6,7)),((((((5,(24,25)),(8,9)),23),((11,12),((16,18),38))),(21,22)),((((((((((((13,14),(44,45)),32),(33,34)),(19,20)),35),(26,43)),27),(41,42)),((36,37),(39,40))),(15,17)),(30,31)))),(((((102,136),144),118),(125,141)),143)),10)),55),(2,58)),59);
 779: 2 -18161.32227 -17611.64498 (0,(((((((((1,91),(46,((((60,61),((((((64,65),(70,(((87,88),128),(134,135)))),(108,109)),((75,86),85)),((((71,(77,(103,104))),((81,100),((99,121),(119,(126,127))))),((89,90),137)),(97,98))),(((((72,73),(74,124)),83),((116,117),120)),129))),(((((((((63,107),(111,115)),114),((((105,106),(130,131)),(112,113)),110)),((((((66,67),80),((68,(132,133)),101)),84),((92,94),(93,95))),(78,79))),82),96),(69,(122,123))),(76,140))),62))),((47,48),((49,138),142))),(56,57)),(28,29)),((((((((3,4),(51,53)),139),((50,52),(54,145))),(((((5,23),((11,12),((16,18),38))),(24,25)),(8,9)),(21,22))),((6,7),((((((((((((13,14),32),(44,45)),(33,34)),(19,20)),35),(26,43)),27),(41,42)),((36,37),(39,40))),(30,31)),(15,17)))),143),(((102,136),((125,141),144)),118))),10),55),(2,58)),59);
 780: 1 -17674.48047 -17605.54498 (0,(((((((1,91),(((46,((((60,61),((((((64,65),(70,((87,88),(128,(134,135))))),(108,109)),((75,86),85)),((((71,(77,(103,104))),(((81,100),(99,121)),((119,126),127))),((89,90),137)),(97,98))),(((((72,73),(74,124)),83),((116,117),120)),129))),(((((((((63,107),(111,115)),114),((((105,106),(130,131)),(112,113)),110)),((((((66,(67,80)),101),(68,(132,133))),84),((92,94),(93,95))),(78,79))),82),96),(69,(122,123))),(76,140))),62)),(47,48)),((49,138),142))),(56,57)),(28,29)),(((((((((3,4),(51,53)),139),(6,7)),((50,52),(54,145))),((((((5,(24,25)),(8,9)),23),((11,12),((16,18),38))),(21,22)),((((((((((((13,14),(44,45)),32),(33,34)),(19,20)),35),(26,43)),27),(41,42)),((36,37),(39,40))),(15,17)),(30,31)))),143),((((102,136),144),118),(125,141))),10)),55),(2,58)),59);
 781: 9 -16225.41211 -17601.98529 (0,(((((((((1,91),(46,((((60,61),((((((64,65),(70,((87,88),(128,(134,135))))),(108,109)),((75,86),85)),((((71,(77,(103,104))),(((81,100),(99,121)),((119,126),127))),((89,90),137)),(97,98))),(((((72,73),(74,124)),83),((116,117),120)),129))),(((((((((63,107),(111,115)),114),((((105,106),(130,131)),(112,113)),110)),((((((66,(67,80)),101),(68,(132,133))),84),((92,94),(93,95))),(78,79))),82),96),(69,(122,123))),(76,140))),62))),((47,48),((49,138),142))),(56,57)),(28,29)),((((((((3,4),(51,53)),139),((50,52),(54,145))),(((((5,23),((11,12),((16,18),38))),(24,25)),(8,9)),(21,22))),((6,7),((((((((((((13,14),(44,45)),32),(33,34)),(19,20)),35),(26,43)),27),(41,42)),((36,37),(39,40))),(30,31)),(15,17)))),143),(((102,136),((125,141),144)),118))),10),55),(2,58)),59);
 782: 1 -17710.39453 -17607.73774 (0,(((((((((1,91),(46,((((60,61),((((((64,65),(70,((87,88),(128,(134,135))))),(108,109)),((75,86),85)),((((71,(77,(103,104))),((((81,100),99),121),((119,126),127))),((89,90),137)),(97,98))),(((((72,73),(74,124)),83),((116,117),120)),129))),(((((((((63,107),(111,115)),114),((((105,106),(130,131)),(112,113)),110)),((((((66,(67,80)),101),(68,(132,133))),84),((92,94),(93,95))),(78,79))),82),96),(69,(122,123))),(76,140))),62))),((47,48),((49,138),142))),(56,57)),(28,29)),((((((((3,4),(51,53)),139),((50,52),(54,145))),(((((5,23),((11,12),((16,18),38))),(24,25)),(8,9)),(21,22))),((6,7),((((((((((((13,14),(44,45)),32),(33,34)),(19,20)),35),(26,43)),27),(41,42)),((36,37),(39,40))),(30,31)),(15,17)))),143),(((102,136),((125,141),144)),118))),10),55),(2,58)),59);
 783: 2 -19105.22461 -17600.75463 (0,((((((((1,91),(46,((((60,61),((((((64,65),(70,(((87,88),(134,135)),128))),(108,109)),((75,86),85)),((((71,(77,(103,104))),(((81,100),(99,121)),((119,126),127))),((89,90),137)),(97,98))),(((((72,73),(74,124)),83),((116,117),120)),129))),(((((((((63,107),(111,115)),114),((((105,106),(130,131)),(112,113)),110)),(78,79)),((((((66,(67,80)),101),(68,(132,133))),84),((92,94),(93,95))),96)),82),(69,(122,123))),(76,140))),62))),((47,48),((49,138),142))),(56,57)),(28,29)),((((((((((3,4),(51,53)),139),((50,52),(54,145))),(6,7)),((((((((((((13,14),(44,45)),32),(33,34)),(19,20)),35),(26,43)),27),(41,42)),((36,37),(39,40))),(15,17)),(30,31))),(((((5,23),((11,12),((16,18),38))),(24,25)),(8,9)),(21,22))),143),((((102,136),144),118),(125,141))),10)),55),(2,58)),59);
 784: 1 -18115.42188 -17609.96909 (0,(((((((((1,91),(46,((((60,61),((((((64,65),(70,(((87,88),128),(134,135)))),(108,109)),((75,86),85)),((((71,(77,(103,104))),(((81,100),(99,121)),((119,126),127))),((89,90),137)),(97,98))),(((((72,73),(74,124)),83),((116,117),120)),129))),(((((((((63,107),(111,115)),114),((((105,106),(130,131)),(112,113)),110)),(78,79)),((((((66,(67,80)),101),(68,(132,133))),84),((92,94),(93,95))),96)),82),(69,(122,123))),(76,140))),62))),((47,48),((49,138),142))),(56,57)),(28,29)),((((((((3,4),(51,53)),139),(54,145)),((6,7),(50,52))),((((((5,(24,25)),((11,12),((16,18),38))),23),(8,9)),(21,22)),(((((((((((13,14),(33,34)),32),(44,45)),(19,20)),((26,43),27)),35),(41,42)),((36,37),(39,40))),(15,17)),(30,31)))),143),(((102,136),((125,141),144)),118))),10),55),(2,58)),59);
 785: 1 -17854.29883 -17611.8646 (0,(((((((((1,91),(46,((((60,61),((((((64,65),(70,(((87,88),128),(134,135)))),(108,109)),((75,86),85)),((((71,(77,(103,104))),(((81,100),(99,121)),((119,126),127))),((89,90),137)),(97,98))),(((((72,73),(74,124)),((116,117),120)),83),129))),(((((((((63,107),(111,115)),114),((((105,106),(130,131)),(112,113)),110)),(78,79)),((((((66,(67,80)),101),(68,(132,133))),84),((92,94),(93,95))),96)),82),(69,(122,123))),(76,140))),62))),((47,48),((49,138),142))),(56,57)),(28,29)),((((((((3,4),(51,53)),139),((6,7),(50,52))),(54,145)),((((((5,(24,25)),((11,12),((16,18),38))),23),(8,9)),(21,22)),(((((((((((13,14),(33,34)),32),(44,45)),(19,20)),((26,43),27)),35),(41,42)),((36,37),(39,40))),(15,17)),(30,31)))),143),(((102,136),((125,141),144)),118))),10),55),(2,58)),59);
 786: 1 -18008.71094 -17603.76275 (0,(((((((((1,91),(((46,((((60,61),((((((64,65),(70,((87,88),(128,(134,135))))),(108,109)),((75,86),85)),((((71,(77,(103,104))),(((81,100),(99,121)),((119,126),127))),((89,90),137)),(97,98))),(((((72,73),(74,124)),83),((116,117),120)),129))),((((((((((63,107),(111,115)),114),((((105,106),(130,131)),(112,113)),110)),(78,79)),(((((66,(67,80)),101),(68,(132,133))),84),((92,94),(93,95)))),82),96),(69,(122,123))),(76,140))),62)),(47,48)),((49,138),142))),(56,57)),(28,29)),10),(((((((3,4),(51,53)),139),((50,52),(54,145))),(6,7)),((((((5,(8,9)),(24,25)),23),((11,12),((16,18),38))),(21,22)),(((((((((((13,14),(44,45)),32),(33,34)),(19,20)),((26,43),27)),35),(41,42)),((36,37),(39,40))),(15,17)),(30,31)))),143)),((102,136),(118,((125,141),144)))),55),(2,58)),59);
 787: 1 -16353.79199 -17615.43334 (0,(((((((((1,91),(46,((((60,61),((((((64,65),(70,(((87,88),128),(134,135)))),(108,109)),((75,86),85)),((((71,(77,(103,104))),(((81,100),(99,121)),(119,(126,127)))),((89,90),137)),(97,98))),(((((72,73),(74,124)),83),((116,117),120)),129))),(((((((((63,107),(111,115)),114),((((105,106),(130,131)),(112,113)),110)),(((((66,(67,80)),((68,(132,133)),101)),84),((92,94),(93,95))),(78,79))),82),96),(69,(122,123))),(76,140))),62))),((47,48),((49,138),142))),(56,57)),(28,29)),(((((((((3,4),(51,53)),139),(54,145)),(50,52)),(6,7)),((((((5,23),(24,25)),(8,9)),((11,12),((16,18),38))),(21,22)),(((((((((((13,14),(44,45)),32),(33,34)),(19,20)),((26,43),27)),35),(41,42)),((36,37),(39,40))),(15,17)),(30,31)))),143),((((102,136),144),118),(125,141)))),10),55),(2,58)),59);
 788: 1 -18826.9375 -17610.4851 (0,(((((((1,91),(((46,((((60,61),((((((64,65),(70,(((87,88),128),(134,135)))),(108,109)),((75,86),85)),((((71,(77,(103,104))),(((81,100),(99,121)),((119,127),126))),((89,90),137)),(97,98))),(((((72,73),(74,124)),83),((116,117),120)),129))),(((((((((63,107),(111,115)),114),((((105,106),(130,131)),(112,113)),110)),((((((66,(67,80)),101),(68,(132,133))),84),((92,94),(93,95))),(78,79))),82),96),(69,(122,123))),(76,140))),62)),(47,48)),((49,138),142))),(56,57)),(28,29)),(((((((((3,4),(51,53)),139),((50,52),(54,145))),(6,7)),(((((5,(8,9)),(24,25)),(((11,12),((16,18),38)),23)),(21,22)),((((((((13,14),(44,45)),32),(33,34)),((19,20),(((26,43),27),(35,(41,42))))),((36,37),(39,40))),(15,17)),(30,31)))),143),(((102,136),((125,141),144)),118)),10)),55),(2,58)),59);
 789: 1 -17241.93359 -17612.06954 (0,(((((((((1,91),(46,((((60,61),(((((((64,65),(70,((87,88),(128,(134,135))))),(108,109)),((75,86),85)),(97,98)),(((71,(77,(103,104))),(((81,100),(99,121)),(119,(126,127)))),((89,90),137))),(((((72,73),(74,124)),83),((116,117),120)),129))),(((((((((63,107),(111,115)),114),((((105,106),(130,131)),(112,113)),110)),(78,79)),(((((66,(67,80)),101),((68,(132,133)),84)),((92,94),(93,95))),96)),82),(69,(122,123))),(76,140))),62))),((47,48),((49,138),142))),(56,57)),(28,29)),((((((((3,4),(51,53)),139),((50,52),(54,145))),(((((5,23),((11,12),((16,18),38))),(24,25)),(8,9)),(21,22))),((6,7),((((((((((((13,14),32),(44,45)),(33,34)),(19,20)),(26,43)),27),35),(41,42)),((36,37),(39,40))),(15,17)),(30,31)))),143),((((102,136),144),118),(125,141)))),10),55),(2,58)),59);
 790: 1 -16694.29297 -17616.83926 (0,(((((((((1,91),(46,((((60,61),((((((64,65),(70,((87,88),(128,(134,135))))),(108,109)),((75,86),85)),((((71,(77,(103,104))),(((81,100),(99,121)),(119,(126,127)))),((89,90),137)),(97,98))),(((((72,73),(74,124)),83),129),((116,117),120)))),((((((((((63,107),(111,115)),114),(((105,106),(130,131)),(112,113))),110),(78,79)),((((((66,(67,80)),101),(68,(132,133))),84),((92,94),(93,95))),96)),82),(69,(122,123))),(76,140))),62))),((47,48),((49,138),142))),(56,57)),(28,29)),(((((((((3,4),(51,53)),139),(54,145)),(((((((((((13,14),(33,34)),32),(44,45)),(19,20)),((26,43),27)),35),(41,42)),((36,37),(39,40))),(15,17)),(30,31))),((((5,23),((8,9),(24,25))),((11,12),((16,18),38))),(21,22))),((6,7),(50,52))),143),((102,136),(118,((125,141),144))))),10),55),(2,58)),59);
 791: 1 -19079.35352 -17608.57093 (0,(((((((((1,91),(((46,((((60,61),((((((64,65),(70,((87,88),(128,(134,135))))),(108,109)),((75,86),85)),((((71,(77,(103,104))),(((81,100),(99,121)),((119,127),126))),((89,90),137)),(97,98))),((((72,73),(74,124)),83),(((116,117),120),129)))),(((((((((63,107),(111,115)),114),((((105,106),(130,131)),(112,113)),110)),((((((66,(67,80)),101),(68,(132,133))),84),((92,94),(93,95))),(78,79))),82),96),(69,(122,123))),(76,140))),62)),(47,48)),((49,138),142))),(56,57)),(28,29)),(((((((3,4),(51,53)),139),((50,52),(54,145))),(((((5,(24,25)),23),((11,12),((16,18),38))),(21,22)),(8,9))),((6,7),((((((((((13,14),32),(44,45)),(33,34)),(19,20)),(((26,43),27),35)),(41,42)),((36,37),(39,40))),(30,31)),(15,17)))),143)),10),((((102,136),144),118),(125,141))),55),(2,58)),59);
 792: 1 -18642.34961 -17610.38922 (0,((((((((1,91),((46,((((60,61),(((((((64,65),((87,88),(128,(134,135)))),70),(108,109)),((75,86),85)),((((71,(77,(103,104))),((((81,100),99),((119,126),127)),121)),((89,90),137)),(97,98))),(((((72,73),(74,124)),83),((116,117),120)),129))),(((((((((63,107),(111,115)),114),((((105,106),(130,131)),(112,113)),110)),((((((66,(67,80)),101),(68,(132,133))),84),((92,94),(93,95))),(78,79))),82),96),(69,(122,123))),(76,140))),62)),((47,48),((49,138),142)))),(56,57)),(28,29)),((((((((3,4),(51,53)),139),((50,52),(54,145))),(6,7)),((((((5,(8,9)),(24,25)),((11,12),((16,18),38))),23),(21,22)),((((((((((((13,14),32),(44,45)),(33,34)),(19,20)),35),(26,43)),27),(41,42)),((36,37),(39,40))),(15,17)),(30,31)))),143),((((102,136),144),118),(125,141)))),10),55),(2,58)),59);
 793: 2 -17359.06836 -17615.87945 (0,(((((((1,91),(((46,((((60,61),(((((((64,65),(((87,88),128),(134,135))),70),(108,109)),((75,86),85)),((((71,(77,(103,104))),(((81,100),(99,121)),((119,127),126))),((89,90),137)),(97,98))),(((((72,73),(74,124)),83),((116,117),120)),129))),(((((((((63,107),(111,115)),114),((((105,106),(130,131)),(112,113)),110)),((((((66,(67,80)),101),(68,(132,133))),84),((92,94),(93,95))),(78,79))),82),96),(69,(122,123))),(76,140))),62)),(47,48)),((49,138),142))),(56,57)),(28,29)),(((((((((3,4),(51,53)),139),((50,52),(54,145))),(6,7)),((((((5,(8,9)),(24,25)),23),((11,12),((16,18),38))),(21,22)),((((((((13,14),(44,45)),32),(33,34)),((19,20),(((26,43),27),(35,(41,42))))),((36,37),(39,40))),(15,17)),(30,31)))),143),(((102,136),((125,141),144)),118)),10)),55),(2,58)),59);
 794: 1 -17066.38086 -17602.27541 (0,(((((((1,91),(((46,((((60,61),((((((64,65),(70,((87,88),(128,(134,135))))),(108,109)),((75,86),85)),((((71,(77,(103,104))),(((81,100),(99,121)),((119,126),127))),((89,90),137)),(97,98))),(((((72,73),(74,124)),83),((116,117),120)),129))),(((((((((63,107),(111,115)),114),((((105,106),(130,131)),(112,113)),110)),((((((66,(67,80)),101),(68,(132,133))),84),((92,94),(93,95))),(78,79))),82),96),(69,(122,123))),(76,140))),62)),(47,48)),((49,138),142))),(56,57)),(28,29)),((((((((((3,4),(51,53)),139),(54,145)),(50,52)),(6,7)),((((((5,(24,25)),(8,9)),23),((11,12),((16,18),38))),(21,22)),((((((((((((13,14),(44,45)),32),(33,34)),(19,20)),35),(26,43)),27),(41,42)),((36,37),(39,40))),(15,17)),(30,31)))),143),((((102,136),144),118),(125,141))),10)),55),(2,58)),59);
 795: 6 -17831.20312 -17603.23948 (0,((((((1,91),((46,((((60,61),((((((64,65),(70,((87,88),(128,(134,135))))),(108,109)),((75,86),85)),((((71,(77,(103,104))),(((81,100),(99,121)),(119,(126,127)))),((89,90),137)),(97,98))),(((((72,73),(74,124)),83),((116,117),120)),129))),(((((((((63,107),(111,115)),114),((((105,106),(130,131)),(112,113)),110)),((((((66,(67,80)),101),(68,(132,133))),84),((92,94),(93,95))),(78,79))),82),96),(69,(122,123))),(76,140))),62)),((47,48),((49,138),142)))),(56,57)),(28,29)),((((((((((3,4),(51,53)),139),((50,52),(54,145))),(6,7)),((((((((((((13,14),(44,45)),32),(33,34)),(19,20)),35),(26,43)),27),(41,42)),((36,37),(39,40))),(15,17)),(30,31))),(((((5,(8,9)),(24,25)),23),((11,12),((16,18),38))),(21,22))),143),(10,55)),((((102,136),144),118),(125,141)))),(2,58)),59);
 796: 1 -18356.4668 -17611.17662 (0,(((((((((1,91),(46,((((60,61),((((((64,65),(70,(((87,88),128),(134,135)))),(108,109)),((75,86),85)),((((71,(77,(103,104))),((81,100),((99,121),(119,(126,127))))),(89,(90,137))),(97,98))),(((((72,73),(74,124)),83),((116,117),120)),129))),(((((((((63,107),(111,115)),114),((((105,106),(130,131)),(112,113)),110)),(((((((66,67),80),101),(68,(132,133))),84),((92,94),(93,95))),(78,79))),82),96),(69,(122,123))),(76,140))),62))),((47,48),((49,138),142))),(56,57)),(28,29)),((((((((3,4),(51,53)),139),((50,52),(54,145))),(((((5,23),((11,12),((16,18),38))),(24,25)),(8,9)),(21,22))),((6,7),((((((((((((13,14),32),(44,45)),(33,34)),(19,20)),35),(26,43)),27),(41,42)),((36,37),(39,40))),(30,31)),(15,17)))),143),(((102,136),((125,141),144)),118))),10),55),(2,58)),59);
 797: 1 -18082.14844 -17605.18066 (0,((((((((1,91),((46,((((60,61),((((((64,65),(70,((87,88),(128,(134,135))))),(108,109)),((75,86),85)),(((71,(77,(103,104))),(((((81,100),99),((119,126),127)),121),((89,90),137))),(97,98))),(((((72,73),(74,124)),83),((116,117),120)),129))),(((((((((63,107),(111,115)),114),((((105,106),(130,131)),(112,113)),110)),((((((66,(67,80)),101),(68,(132,133))),84),((92,94),(93,95))),(78,79))),82),96),(69,(122,123))),(76,140))),62)),((47,48),((49,138),142)))),(56,57)),(28,29)),((((((((3,4),(51,53)),139),((50,52),(54,145))),(6,7)),((((((5,(8,9)),(24,25)),((11,12),((16,18),38))),23),(21,22)),((((((((((((13,14),32),(44,45)),(33,34)),(19,20)),35),(26,43)),27),(41,42)),((36,37),(39,40))),(15,17)),(30,31)))),143),((((102,136),144),118),(125,141)))),10),55),(2,58)),59);
 798: 2 -17522.97266 -17614.69215 (0,(((((((1,91),(((46,((((60,61),(((((64,65),(70,((87,88),(128,(134,135))))),(((75,86),85),(108,109))),((((71,(77,(103,104))),(((81,100),(99,121)),(119,(126,127)))),((89,90),137)),(97,98))),((((72,73),(74,124)),83),(((116,117),120),129)))),(((((((((63,107),(111,115)),114),((((105,106),(130,131)),(112,113)),110)),(78,79)),(((((((66,80),67),101),(68,(132,133))),84),((92,94),(93,95))),96)),82),(69,(122,123))),(76,140))),62)),(47,48)),((49,138),142))),(56,57)),(28,29)),((((((((((3,4),(51,53)),139),((50,52),(54,145))),(6,7)),(((((((((((((13,14),(44,45)),32),(33,34)),(19,20)),35),43),26),27),(41,42)),((36,37),(39,40))),(30,31)),(15,17))),(((((5,23),((11,12),((16,18),38))),(24,25)),(8,9)),(21,22))),143),((((102,136),144),118),(125,141))),10)),55),(2,58)),59);
 799: 1 -16943.65234 -17624.79807 (0,(((((((((1,91),((46,((((60,61),(((((64,65),(70,((87,88),(128,(134,135))))),(((75,86),85),(108,109))),((((71,(77,(103,104))),(((81,100),(99,121)),(119,(126,127)))),((89,90),137)),(97,98))),(((((72,73),(74,124)),83),((116,117),120)),129))),(((((((((63,107),(111,115)),114),((((105,106),(130,131)),(112,113)),110)),(((((((66,67),80),101),(68,(132,133))),84),((92,94),(93,95))),(78,79))),82),96),(69,(122,123))),(76,140))),62)),((47,48),((49,138),142)))),(56,57)),(28,29)),((((((3,4),(51,53)),139),((50,52),(54,145))),(6,7)),(((((((5,23),((11,12),((16,18),38))),(24,25)),(8,9)),(21,22)),10),((((((((((((13,14),(44,45)),32),(33,34)),(19,20)),35),(26,43)),27),(41,42)),((36,37),(39,40))),(15,17)),(30,31))))),143),((((102,136),144),118),(125,141))),55),(2,58)),59);
 800: 1 -18926.19531 -17609.90332 (0,((((((((1,91),((46,((((60,61),((((((64,65),(70,((87,88),(128,(134,135))))),(108,109)),((75,86),85)),(97,98)),(((71,(77,(103,104))),(((81,100),((99,121),((119,126),127))),((89,90),137))),(((((72,73),(74,124)),83),((116,117),120)),129)))),(((((((((63,107),(111,115)),114),((((105,106),(130,131)),(112,113)),110)),(78,79)),((((((66,(67,80)),101),(68,(132,133))),84),((92,94),(93,95))),96)),82),(69,(122,123))),(76,140))),62)),((47,48),((49,138),142)))),(56,57)),(28,29)),((((((((3,4),(51,53)),139),((50,52),(54,145))),(6,7)),((((((5,(8,9)),(24,25)),23),((11,12),((16,18),38))),(21,22)),(((((((((((13,14),(44,45)),32),(33,34)),(19,20)),((26,43),27)),35),(41,42)),((36,37),(39,40))),(30,31)),(15,17)))),143),((((102,136),144),118),(125,141)))),10),55),(2,58)),59);
 801: 2 -17799.4707 -17608.63094 (0,(((((((1,91),(((46,((((60,61),((((((64,65),(70,((87,88),(128,(134,135))))),(108,109)),((75,86),85)),((((71,(77,(103,104))),(((81,100),(99,121)),((119,127),126))),((89,90),137)),(97,98))),(((((72,73),(74,124)),83),((116,117),120)),129))),(((((((((63,107),(111,115)),114),((((105,106),(130,131)),(112,113)),110)),(((((((66,67),80),101),(68,(132,133))),84),((92,94),(93,95))),(78,79))),82),96),(69,(122,123))),(76,140))),62)),(47,48)),((49,138),142))),(56,57)),(28,29)),((((((((((3,4),(51,53)),139),(54,145)),((((((((((13,14),(44,45)),32),(33,34)),(19,20)),((26,43),27)),(35,(41,42))),(15,17)),((36,37),(39,40))),(30,31))),(((((5,23),((11,12),((16,18),38))),(24,25)),(8,9)),(21,22))),((6,7),(50,52))),143),(((102,136),((125,141),144)),118)),10)),55),(2,58)),59);
 802: 1 -18256.06641 -17619.69444 (0,(((((((1,91),((46,((((60,61),((((((64,65),(70,(((87,88),128),(134,135)))),(108,109)),((75,86),85)),((((71,(77,(103,104))),(((81,100),(99,121)),(119,(126,127)))),((89,90),137)),(97,98))),(((((72,73),(74,124)),83),((116,117),120)),129))),(((((((((63,107),(111,115)),114),((((105,106),(130,131)),(112,113)),110)),(((((((66,80),67),101),(68,(132,133))),84),((92,94),(93,95))),(78,79))),82),96),(69,(122,123))),(76,140))),62)),((47,48),((49,138),142)))),((28,29),(56,57))),((((((((3,4),139),((50,52),((51,53),(54,145)))),(6,7)),(((((((((((13,14),(44,45)),32),(33,34)),(19,20)),((26,43),27)),35),(41,42)),((36,37),(39,40))),(15,17)),(30,31))),(((((5,(24,25)),23),((11,12),((16,18),38))),(21,22)),(8,9))),143),((((102,136),144),118),(125,141)))),10),55),(2,58)),59);
 803: 1 -16917.07812 -17602.38315 (0,(((((((1,91),(((46,((((60,61),((((((64,65),(70,(((87,88),128),(134,135)))),(108,109)),((75,86),85)),((((71,(77,(103,104))),(((81,100),(99,121)),(119,(126,127)))),((89,90),137)),(97,98))),(((((72,73),(74,124)),83),((116,117),120)),129))),(((((((((63,107),(111,115)),114),((((105,106),(130,131)),(112,113)),110)),((((((66,(67,80)),101),(68,(132,133))),84),((92,94),(93,95))),(78,79))),82),96),(69,(122,123))),(76,140))),62)),(47,48)),((49,138),142))),(56,57)),(28,29)),((((((((((3,4),(51,53)),139),(54,145)),(((((((((((13,14),(44,45)),32),(33,34)),(19,20)),((26,43),27)),35),(41,42)),((36,37),(39,40))),(30,31)),(15,17))),(((((5,23),((11,12),((16,18),38))),(24,25)),(8,9)),(21,22))),((6,7),(50,52))),143),(((102,136),((125,141),144)),118)),10)),55),(2,58)),59);
 804: 1 -17854.6875 -17608.8905 (0,((((((((1,91),((46,((((60,61),((((((64,65),(70,(((87,88),(134,135)),128))),(108,109)),((75,86),85)),((((71,((((81,100),99),(119,(126,127))),121)),((89,90),137)),(77,(103,104))),(97,98))),(((((72,73),(74,124)),83),((116,117),120)),129))),(((((((((63,107),(111,115)),114),((((105,106),(130,131)),(112,113)),110)),((((((66,(67,80)),101),(68,(132,133))),84),((92,94),(93,95))),(78,79))),82),96),(69,(122,123))),(76,140))),62)),((47,48),((49,138),142)))),(56,57)),(28,29)),((((((((3,4),(51,53)),139),((50,52),(54,145))),(6,7)),((((((5,(8,9)),(24,25)),((11,12),((16,18),38))),23),(21,22)),((((((((((((13,14),32),(33,34)),(44,45)),(19,20)),35),(26,43)),27),(41,42)),((36,37),(39,40))),(15,17)),(30,31)))),143),((((102,136),144),118),(125,141)))),10),55),(2,58)),59);
 805: 1 -17513.5332 -17604.37009 (0,((((((((1,91),((46,((((60,61),((((((64,65),(70,((87,88),(128,(134,135))))),(108,109)),((75,86),85)),((((71,((((81,100),99),((119,126),127)),121)),(77,(103,104))),((89,90),137)),(97,98))),(((((72,73),(74,124)),83),((116,117),120)),129))),(((((((((63,107),(111,115)),114),((((105,106),(130,131)),(112,113)),110)),((((((66,(67,80)),101),(68,(132,133))),84),((92,94),(93,95))),(78,79))),82),96),(69,(122,123))),(76,140))),62)),((47,48),((49,138),142)))),(56,57)),(28,29)),(((((((((3,4),(51,53)),139),((50,52),(54,145))),(6,7)),(((((((((((13,14),32),(44,45)),(33,34)),(19,20)),((26,43),27)),35),(41,42)),((36,37),(39,40))),(15,17)),(30,31))),(((((5,23),((11,12),((16,18),38))),(24,25)),(8,9)),(21,22))),143),((((102,136),144),118),(125,141)))),10),55),(2,58)),59);
 806: 2 -17741.07227 -17612.20854 (0,((((((((1,91),((46,((((60,61),(((((64,65),(70,((87,88),(128,(134,135))))),(((75,86),85),(108,109))),((((71,(77,(103,104))),(((81,100),(99,121)),((119,126),127))),((89,90),137)),(97,98))),(((72,(83,(((116,117),120),129))),73),(74,124)))),(((((((((63,107),(111,115)),114),((((105,106),(130,131)),(112,113)),110)),(78,79)),((((((66,(67,80)),101),(68,(132,133))),84),((92,94),(93,95))),96)),82),(69,(122,123))),(76,140))),62)),((47,48),((49,138),142)))),(56,57)),(28,29)),((((((((3,4),(51,53)),139),((50,52),(54,145))),(6,7)),((((((5,(8,9)),(24,25)),23),((11,12),((16,18),38))),(21,22)),((((((((((((13,14),(44,45)),32),(33,34)),(19,20)),35),(26,43)),27),(41,42)),((36,37),(39,40))),(15,17)),(30,31)))),143),((((102,136),144),118),(125,141)))),10),55),(2,58)),59);
 807: 1 -16442.15625 -17615.56584 (0,(((((((1,91),(((46,((((60,61),((((((64,65),(70,(((87,88),128),(134,135)))),(108,109)),((75,86),85)),((((71,(77,(103,104))),(((81,100),(99,121)),((119,127),126))),((89,90),137)),(97,98))),(((((72,73),(74,124)),83),((116,117),120)),129))),(((((((((63,107),(111,115)),114),((((105,106),(130,131)),(112,113)),110)),((((((66,(67,80)),101),(68,(132,133))),84),((92,94),(93,95))),(78,79))),82),96),(69,(122,123))),(76,140))),62)),(47,48)),((49,138),142))),(56,57)),(28,29)),(((((((((3,4),(51,53)),139),(6,7)),((50,52),(54,145))),((((((5,(8,9)),(24,25)),23),((11,12),((16,18),38))),(21,22)),((((((((13,14),(44,45)),32),(33,34)),((19,20),(((26,43),27),(35,(41,42))))),((36,37),(39,40))),(15,17)),(30,31)))),143),(((102,136),((125,141),144)),118)),10)),55),(2,58)),59);
 808: 2 -17126.92383 -17608.86511 (0,((((((((1,91),((46,((((60,61),(((((((64,65),(70,((87,88),(128,(134,135))))),(108,109)),((75,86),85)),(97,98)),((71,(77,(103,104))),(((81,100),((99,121),((119,126),127))),((89,90),137)))),(((((72,73),(74,124)),83),((116,117),120)),129))),(((((((((63,107),(111,115)),114),((((105,106),(130,131)),(112,113)),110)),(78,79)),((((((66,(67,80)),101),(68,(132,133))),84),((92,94),(93,95))),96)),82),(69,(122,123))),(76,140))),62)),((47,48),((49,138),142)))),(56,57)),(28,29)),((((((((3,4),(51,53)),139),((50,52),(54,145))),(6,7)),((((((5,(8,9)),(24,25)),((11,12),((16,18),38))),23),(21,22)),(((((((((((13,14),(44,45)),32),(33,34)),(19,20)),((26,43),27)),35),(41,42)),((36,37),(39,40))),(30,31)),(15,17)))),143),((((102,136),144),118),(125,141)))),10),55),(2,58)),59);
 809: 1 -16430.44141 -17610.09492 (0,(((((((((1,91),((46,((((60,61),((((((64,65),(70,(((87,88),128),(134,135)))),(108,109)),((75,86),85)),((((71,(77,(103,104))),(((81,100),(99,121)),((119,127),126))),((89,90),137)),(97,98))),(((((72,73),(74,124)),83),((116,117),120)),129))),(((((((((63,107),(111,115)),114),((((105,106),(130,131)),(112,113)),110)),((((((66,(67,80)),101),(68,(132,133))),84),((92,94),(93,95))),(78,79))),82),96),(69,(122,123))),(76,140))),62)),((47,48),((49,138),142)))),(56,57)),(28,29)),10),((((((((3,4),(51,53)),139),((50,52),(54,145))),(6,7)),((((((((((13,14),(44,45)),32),(33,34)),(15,17)),(19,20)),(((26,43),27),35)),(41,42)),((36,37),(39,40))),(30,31))),(((((5,23),((11,12),((16,18),38))),(24,25)),(8,9)),(21,22))),143)),((((102,136),144),118),(125,141))),55),(2,58)),59);
 810: 3 -15846.30859 -17608.95367 (0,(((((((1,91),(((46,((((60,61),((((((64,65),(70,(((87,88),128),(134,135)))),(108,109)),((75,86),85)),((((71,(77,(103,104))),(((81,100),(99,121)),((119,127),126))),((89,90),137)),(97,98))),(((((72,73),(74,124)),83),((116,117),120)),129))),(((((((((63,107),(111,115)),114),((((105,106),(130,131)),(112,113)),110)),((((((66,(67,80)),101),(68,(132,133))),84),((92,94),(93,95))),(78,79))),82),96),(69,(122,123))),(76,140))),62)),(47,48)),((49,138),142))),(56,57)),(28,29)),((((((((3,4),(51,53)),(((50,52),(54,145)),139)),(6,7)),((((((5,(8,9)),(24,25)),23),((11,12),((16,18),38))),(21,22)),((((((((13,14),(44,45)),32),(33,34)),((19,20),(((26,43),27),(35,(41,42))))),((36,37),(39,40))),(15,17)),(30,31)))),143),(((102,136),((125,141),144)),118)),10)),55),(2,58)),59);
 811: 1 -17197.89062 -17607.90436 (0,(((((((((1,91),(46,((((60,61),((((((64,65),(70,((87,88),(128,(134,135))))),(108,109)),((75,86),85)),((((71,(77,(103,104))),(((81,100),(99,121)),((119,127),126))),((89,90),137)),(97,98))),(((((72,73),(74,124)),83),((116,117),120)),129))),(((((((((63,107),(111,115)),114),((((105,106),(130,131)),(112,113)),110)),(((((((66,80),67),101),(68,(132,133))),84),((92,94),(93,95))),(78,79))),82),96),(69,(122,123))),(76,140))),62))),((47,48),((49,138),142))),(56,57)),(28,29)),((((((((3,4),(51,53)),139),((6,7),(50,52))),(54,145)),(((((5,(24,25)),23),(((11,12),((16,18),38)),(21,22))),(8,9)),(((((((((((13,14),(44,45)),32),(33,34)),(19,20)),((26,43),27)),35),(41,42)),((36,37),(39,40))),(15,17)),(30,31)))),143),((((102,136),144),118),(125,141)))),10),55),(2,58)),59);
 812: 1 -17695.70898 -17610.69186 (0,((((((1,91),(((46,((((60,61),((((((64,65),(70,((87,88),(128,(134,135))))),(108,109)),((75,86),85)),((((71,(77,(103,104))),(((81,100),(99,121)),((119,127),126))),((89,90),137)),(97,98))),(((((72,73),(74,124)),83),((116,117),120)),129))),(((((((((63,107),(111,115)),114),((((105,106),(130,131)),(112,113)),110)),(((((((66,67),80),101),(68,(132,133))),84),((92,94),(93,95))),(78,79))),82),96),(69,(122,123))),(76,140))),62)),(47,48)),((49,138),142))),(56,57)),(28,29)),(((((((((((3,4),(51,53)),139),(54,145)),(((((((((((13,14),(44,45)),32),(33,34)),(19,20)),((26,43),27)),35),(41,42)),(15,17)),((36,37),(39,40))),(30,31))),(((((5,23),((11,12),((16,18),38))),(24,25)),(8,9)),(21,22))),((6,7),(50,52))),143),(((102,136),((125,141),144)),118)),10),55)),(2,58)),59);
 813: 1 -18787.84375 -17606.98085 (0,(((((((1,91),(((46,((((60,61),((((((64,65),(70,((87,88),(128,(134,135))))),(108,109)),((75,86),85)),((((71,(77,(103,104))),((((81,100),99),(119,(126,127))),121)),((89,90),137)),(97,98))),(((((72,73),(74,124)),83),((116,117),120)),129))),(((((((((63,107),(111,115)),114),((((105,106),(130,131)),(112,113)),110)),((((((66,(67,80)),101),(68,(132,133))),84),((92,94),(93,95))),(78,79))),82),96),(69,(122,123))),(76,140))),62)),(47,48)),((49,138),142))),(56,57)),(28,29)),(((((((3,4),(51,53)),(((6,7),(50,52)),139)),(54,145)),((((((5,23),((11,12),((16,18),38))),(24,25)),(8,9)),(21,22)),((((((((((13,14),(44,45)),(32,(33,34))),(19,20)),((26,43),27)),35),(41,42)),((36,37),(39,40))),(15,17)),(30,31)))),(((((102,136),144),118),(125,141)),143)),10)),55),(2,58)),59);
 814: 1 -16582.07227 -17605.5122 (0,(((((((1,91),(((46,((((60,61),((((((64,65),(70,((87,88),(128,(134,135))))),(108,109)),((75,86),85)),((((71,(77,(103,104))),(((81,100),(99,121)),((119,126),127))),((89,90),137)),(97,98))),(((((72,73),(74,124)),83),((116,117),120)),129))),(((((((((63,107),(111,115)),114),((((105,106),(130,131)),(112,113)),110)),((((((66,(67,80)),101),(68,(132,133))),84),((92,94),(93,95))),(78,79))),82),96),(69,(122,123))),(76,140))),62)),(47,48)),((49,138),142))),(56,57)),(28,29)),((((((((3,4),(51,53)),139),((50,52),(54,145))),(((((((5,(24,25)),(8,9)),23),((11,12),((16,18),38))),(21,22)),((((((((((((13,14),(44,45)),32),(33,34)),(19,20)),35),(26,43)),27),(41,42)),((36,37),(39,40))),(15,17)),(30,31))),(6,7))),143),((((102,136),144),118),(125,141))),10)),55),(2,58)),59);
 815: 1 -16882.92969 -17603.98178 (0,((((((((1,91),(((46,((((60,61),((((((64,65),(70,((87,88),(128,(134,135))))),(108,109)),((75,86),85)),((((71,(77,(103,104))),(((81,100),(99,121)),(119,(126,127)))),((89,90),137)),(97,98))),(((((72,73),(74,124)),83),((116,117),120)),129))),(((((((((63,107),(111,115)),114),((((105,106),(130,131)),(112,113)),110)),((((((66,(67,80)),101),(68,(132,133))),84),((92,94),(93,95))),(78,79))),82),96),(69,(122,123))),(76,140))),62)),(47,48)),((49,138),142))),(56,57)),(28,29)),(10,55)),((((((((3,4),(51,53)),139),((50,52),(54,145))),(6,7)),((((((((((13,14),(44,45)),32),(33,34)),(19,20)),(((26,43),27),35)),(41,42)),((36,37),(39,40))),(15,17)),(30,31))),(((((5,23),((11,12),((16,18),38))),(24,25)),(8,9)),(21,22))),143)),((((102,136),144),118),(125,141))),(2,58)),59);
 816: 1 -16534.29297 -17615.12557 (0,(((((((((1,91),(46,((((60,61),((((((64,65),(70,((87,88),(128,(134,135))))),(108,109)),((75,86),85)),((((71,(77,(103,104))),(((81,100),(99,121)),(119,(126,127)))),((89,90),137)),(97,98))),(((((72,73),(74,124)),83),((116,117),120)),129))),(((((((((63,107),(111,115)),114),((((105,106),(130,131)),(112,113)),110)),(((((((66,80),67),101),(68,(132,133))),84),((92,94),(93,95))),(78,79))),82),96),(69,(122,123))),(76,140))),62))),(47,48)),((49,138),142)),(56,57)),(28,29)),(((((((((3,4),(51,53)),139),((50,52),(54,145))),(6,7)),((((((5,(8,9)),(24,25)),23),((11,12),((16,18),38))),(21,22)),((((((((((((13,14),(44,45)),32),33),34),(19,20)),((26,43),27)),35),(41,42)),((36,37),(39,40))),(30,31)),(15,17)))),143),((((102,136),144),118),(125,141))),10)),55),(2,58)),59);
 817: 1 -17407.82422 -17607.70312 (0,((((((((1,91),(((46,((((60,61),((((((64,65),(70,((87,88),(128,(134,135))))),((75,86),85)),(108,109)),(97,98)),(((71,(77,(103,104))),((((81,100),(99,121)),(119,(126,127))),((89,90),137))),(((((72,73),(74,124)),83),((116,117),120)),129)))),(((((((((63,107),(111,115)),114),((((105,106),(130,131)),(112,113)),110)),(((((((66,67),80),101),(68,(132,133))),84),((92,94),(93,95))),(78,79))),82),96),(69,(122,123))),(76,140))),62)),(47,48)),((49,138),142))),(56,57)),(28,29)),(((((((((3,4),(51,53)),139),((50,52),(54,145))),(6,7)),(((((((((((13,14),(44,45)),32),(33,34)),(19,20)),((26,43),27)),35),(41,42)),((36,37),(39,40))),(15,17)),(30,31))),(((((5,23),((11,12),((16,18),38))),(24,25)),(8,9)),(21,22))),143),((((102,136),144),118),(125,141)))),10),55),(2,58)),59);
 818: 1 -18317.03125 -17599.96244 (0,(((((((1,91),(((46,((((60,61),((((((64,65),(70,(((87,88),(134,135)),128))),(108,109)),((75,86),85)),((((71,(77,(103,104))),(((81,100),(99,121)),(119,(126,127)))),((89,90),137)),(97,98))),(((((72,73),(74,124)),83),((116,117),120)),129))),(((((((((63,107),(111,115)),114),((((105,106),(130,131)),(112,113)),110)),((((((66,(67,80)),101),(68,(132,133))),84),((92,94),(93,95))),(78,79))),82),96),(69,(122,123))),(76,140))),62)),(47,48)),((49,138),142))),(56,57)),(28,29)),(((((((((3,4),(51,53)),139),((50,52),(54,145))),(6,7)),((((((5,23),((11,12),((16,18),38))),(24,25)),(21,22)),(8,9)),(((((((((((13,14),(44,45)),32),(33,34)),(19,20)),((26,43),27)),35),(41,42)),((36,37),(39,40))),(15,17)),(30,31)))),143),((((102,136),144),118),(125,141))),10)),55),(2,58)),59);
 819: 2 -18651.47852 -17603.41649 (0,((((((((1,91),((47,48),((49,138),142))),(46,((((60,61),((((((64,65),(70,((87,88),(128,(134,135))))),(108,109)),((75,86),85)),((((71,(77,(103,104))),(((81,100),(99,121)),((119,127),126))),((89,90),137)),(97,98))),(((((72,73),(74,124)),83),((116,117),120)),129))),(((((((((63,107),(111,115)),114),((((105,106),(130,131)),(112,113)),110)),(((((((66,67),80),101),(68,(132,133))),84),((92,94),(93,95))),(78,79))),82),96),(69,(122,123))),(76,140))),62))),(56,57)),(28,29)),(((((((((3,4),(51,53)),139),((50,52),(54,145))),(((((5,(24,25)),23),((11,12),((16,18),38))),(21,22)),(8,9))),((6,7),(((((((((((13,14),(44,45)),32),(33,34)),(19,20)),((26,43),27)),35),(41,42)),((36,37),(39,40))),(30,31)),(15,17)))),143),((((102,136),144),118),(125,141))),10)),55),(2,58)),59);
 820: 1 -18802.36719 -17599.40487 (0,(((((((((1,91),((47,48),((49,138),142))),(46,((((60,61),((((((64,65),(70,((87,88),(128,(134,135))))),(108,109)),((75,86),85)),((((71,(77,(103,104))),(((81,100),(99,121)),((119,126),127))),((89,90),137)),(97,98))),(((((72,73),(74,124)),83),((116,117),120)),129))),(((((((((63,107),(111,115)),114),((((105,106),(130,131)),(112,113)),110)),((((((66,(67,80)),101),(68,(132,133))),84),((92,94),(93,95))),(78,79))),82),96),(69,(122,123))),(76,140))),62))),(56,57)),(28,29)),(((((((((3,4),(51,53)),139),((50,52),(54,145))),(6,7)),(((((((((((13,14),(44,45)),32),(33,34)),(19,20)),((26,43),27)),35),(41,42)),((36,37),(39,40))),(15,17)),(30,31))),(((((5,23),((11,12),((16,18),38))),(24,25)),(21,22)),(8,9))),143),((((102,136),144),118),(125,141)))),10),55),(2,58)),59);
 821: 1 -17874.27148 -17611.0101 (0,((((((((((1,91),((46,((((60,61),((((((64,65),(70,((87,88),(128,(134,135))))),(108,109)),((75,86),85)),((((71,(77,(103,104))),(((81,100),(99,121)),(119,(126,127)))),((89,90),137)),(97,98))),(((((72,73),(74,124)),83),((116,117),120)),129))),(((((((((63,107),(111,115)),114),((((105,106),(130,131)),(112,113)),110)),((((((66,(67,80)),101),(68,(132,133))),84),((92,94),(93,95))),(78,79))),82),96),(69,(122,123))),(76,140))),62)),((47,48),((49,138),142)))),(56,57)),(28,29)),10),143),(((((((3,4),(51,53)),139),((6,7),(50,52))),(54,145)),(((((((((((13,14),(44,45)),32),(33,34)),(19,20)),((26,43),27)),35),(41,42)),((36,37),(39,40))),(15,17)),(30,31))),(((((5,23),(24,25)),(8,9)),((11,12),((16,18),38))),(21,22)))),((102,136),(118,((125,141),144)))),55),(2,58)),59);
 822: 2 -17692.04883 -17615.72042 (0,(((((((((1,91),(((46,(((60,61),((((((64,65),(70,((87,88),(128,(134,135))))),(108,109)),((75,86),85)),((((71,(77,(103,104))),(((81,100),(99,121)),((119,127),126))),((89,90),137)),(97,98))),(((((72,73),(74,124)),83),((116,117),120)),129))),(((((((((63,107),(111,115)),114),((((105,106),(130,131)),(112,113)),110)),(78,79)),(((((((66,80),67),101),(68,(132,133))),84),((92,94),(93,95))),96)),82),(69,(122,123))),(76,140)))),62),((47,48),((49,138),142)))),(56,57)),(28,29)),10),(((((((3,4),(51,53)),139),((6,7),(50,52))),(54,145)),((((((5,23),(24,25)),(8,9)),((11,12),((16,18),38))),(21,22)),(((((((((((13,14),(44,45)),32),(33,34)),(19,20)),((26,43),27)),35),(41,42)),((36,37),(39,40))),(15,17)),(30,31)))),143)),((102,136),(118,((125,141),144)))),55),(2,58)),59);
 823: 1 -19327.17969 -17614.4641 (0,(((((((((1,91),((46,((((60,61),(((((((64,65),(70,((87,88),(128,(134,135))))),(108,109)),((75,86),85)),(97,98)),(((71,(77,(103,104))),((81,100),((99,121),(119,(126,127))))),((89,90),137))),(((((72,73),(74,124)),83),((116,117),120)),129))),(((((((((63,107),(111,115)),114),((((105,106),(130,131)),(112,113)),110)),(((((66,(67,80)),101),((68,(132,133)),84)),((92,94),(93,95))),(78,79))),82),96),(69,(122,123))),(76,140))),62)),((47,48),((49,138),142)))),(56,57)),(28,29)),10),(((((((3,4),(51,53)),(((6,7),(50,52)),139)),(54,145)),((((((((((13,14),(32,(44,45))),(33,34)),(19,20)),((26,43),27)),35),(41,42)),((36,37),(39,40))),(15,17)),(30,31))),(((((5,(24,25)),((11,12),((16,18),38))),23),(21,22)),(8,9))),143)),((((102,136),144),118),(125,141))),55),(2,58)),59);
 824: 1 -16743.42773 -17602.79941 (0,(((((((1,91),((46,((((60,61),((((((64,65),(70,(((87,88),(134,135)),128))),(108,109)),((75,86),85)),((((71,(77,(103,104))),(((81,100),(99,121)),((119,126),127))),((89,90),137)),(97,98))),(((((72,73),(74,124)),((116,117),120)),83),129))),(((((((((63,107),(111,115)),114),((((105,106),(130,131)),(112,113)),110)),(78,79)),((((((66,(67,80)),101),(68,(132,133))),84),((92,94),(93,95))),96)),82),(69,(122,123))),(76,140))),62)),((47,48),((49,138),142)))),(56,57)),(28,29)),((((((((((3,4),(51,53)),139),((50,52),(54,145))),(6,7)),((((((((((((13,14),(44,45)),32),(33,34)),(19,20)),35),(26,43)),27),(41,42)),((36,37),(39,40))),(15,17)),(30,31))),(((((5,23),((11,12),((16,18),38))),(24,25)),(8,9)),(21,22))),143),((((102,136),144),118),(125,141))),10)),55),(2,58)),59);
 825: 1 -17170.90234 -17608.92917 (0,(((((((1,91),(((46,((((60,61),((((((64,65),(70,(((87,88),128),(134,135)))),(108,109)),((75,86),85)),((((71,(77,(103,104))),(((81,100),(99,121)),((119,127),126))),((89,90),137)),(97,98))),(((((72,73),(74,124)),83),((116,117),120)),129))),(((((((((63,107),(111,115)),114),((((105,106),(130,131)),(112,113)),110)),((((((66,(67,80)),101),(68,(132,133))),84),((92,94),(93,95))),(78,79))),82),96),(69,(122,123))),(76,140))),62)),(47,48)),((49,138),142))),(56,57)),(28,29)),(((((((((3,4),(51,53)),139),((50,52),(54,145))),(6,7)),((((((5,(8,9)),(24,25)),((11,12),((16,18),38))),23),(21,22)),((((((((13,14),(44,45)),32),(33,34)),((19,20),(((26,43),27),(35,(41,42))))),((36,37),(39,40))),(15,17)),(30,31)))),143),(((102,136),((125,141),144)),118)),10)),55),(2,58)),59);
 826: 1 -17788.01953 -17619.22701 (0,((((((((1,91),(((46,((((60,61),((((((64,65),(70,((87,88),(128,(134,135))))),(108,109)),((75,86),85)),((((71,(77,(103,104))),(((81,100),(99,121)),(119,(126,127)))),((89,90),137)),(97,98))),(((((72,73),(74,124)),83),((116,117),120)),129))),(((((((((63,107),(111,115)),114),((((105,106),(130,131)),(112,113)),110)),(((((66,(67,80)),((68,(132,133)),101)),84),((92,94),(93,95))),(78,79))),82),96),(69,(122,123))),(76,140))),62)),(47,48)),((49,138),142))),(56,57)),(28,29)),(10,55)),(((((((3,4),(51,53)),139),(6,7)),(((((((((((13,14),(44,45)),32),(33,34)),(19,20)),((26,43),27)),35),(41,42)),((36,37),(39,40))),(15,17)),(30,31))),((((((5,23),((11,12),((16,18),38))),(24,25)),(8,9)),(21,22)),((50,52),(54,145)))),143)),((((102,136),144),118),(125,141))),(2,58)),59);
 827: 1 -17184.86328 -17615.89681 (0,((((((((1,91),((46,((((60,61),((((((64,65),(70,((87,88),(128,(134,135))))),(108,109)),((75,86),85)),((((71,(77,(103,104))),(((81,100),(99,121)),(119,(126,127)))),((89,90),137)),(97,98))),(((((72,73),(74,124)),83),((116,117),120)),129))),((((((((63,107),(111,115)),114),((((105,106),(130,131)),(112,113)),110)),(78,79)),(((69,(122,123)),(76,140)),82)),96),(((((66,67),80),101),(68,(132,133))),(84,((92,94),(93,95)))))),62)),((47,48),((49,138),142)))),(56,57)),(28,29)),(10,55)),(((((((3,4),(51,53)),(((6,7),(50,52)),139)),(54,145)),(((((((((((13,14),(44,45)),32),(33,34)),(19,20)),((26,43),27)),35),(41,42)),((36,37),(39,40))),(15,17)),(30,31))),(((((5,23),((11,12),((16,18),38))),(24,25)),(8,9)),(21,22))),143)),((((102,136),144),118),(125,141))),(2,58)),59);
 828: 1 -17950.61719 -17605.75776 (0,((((((((1,91),((46,((((60,61),((((((64,65),(70,(((87,88),(134,135)),128))),(108,109)),((75,86),85)),((((71,((((81,100),99),(119,(126,127))),121)),(77,(103,104))),((89,90),137)),(97,98))),(((((72,73),(74,124)),83),((116,117),120)),129))),(((((((((63,107),(111,115)),114),((((105,106),(130,131)),(112,113)),110)),((((((66,(67,80)),101),(68,(132,133))),84),((92,94),(93,95))),(78,79))),82),96),(69,(122,123))),(76,140))),62)),((47,48),((49,138),142)))),(56,57)),(28,29)),((((((((3,4),(51,53)),139),((50,52),(54,145))),(6,7)),((((((5,(8,9)),(24,25)),23),((11,12),((16,18),38))),(21,22)),((((((((((((13,14),32),(33,34)),(44,45)),(19,20)),35),(26,43)),27),(41,42)),((36,37),(39,40))),(15,17)),(30,31)))),143),((((102,136),144),118),(125,141)))),10),55),(2,58)),59);
 829: 1 -18495.11328 -17609.54722 (0,(((((((((1,91),(((60,61),((((((64,65),(70,((87,88),(128,(134,135))))),(108,109)),((75,86),85)),((((71,(77,(103,104))),(((81,100),(99,121)),(119,(126,127)))),((89,90),137)),(97,98))),(((((72,73),(74,124)),83),((116,117),120)),129))),(((((((((63,107),(111,115)),114),((((105,106),(130,131)),(112,113)),110)),((((((66,(67,80)),101),(68,(132,133))),84),((92,94),(93,95))),(78,79))),82),96),(69,(122,123))),(76,140)))),62),((46,(47,48)),((49,138),142))),(56,57)),(28,29)),((((((((3,4),(51,53)),(((6,7),(50,52)),139)),(54,145)),((((((5,23),((11,12),((16,18),38))),(24,25)),(8,9)),(21,22)),(((((((((((13,14),(44,45)),32),(33,34)),(19,20)),((26,43),27)),35),(41,42)),((36,37),(39,40))),(15,17)),(30,31)))),143),((((102,136),144),118),(125,141))),10)),55),(2,58)),59);
 830: 1 -17670.3457 -17613.73824 (0,(((((((1,91),(((46,((((60,61),((((((64,65),(70,((87,88),(128,(134,135))))),(108,109)),((75,86),85)),((((71,(77,(103,104))),(((81,100),(99,121)),(119,(126,127)))),((89,90),137)),(97,98))),(((((72,73),(74,124)),83),((116,117),120)),129))),(((((((((63,107),(111,115)),114),((((105,106),(130,131)),(112,113)),110)),((((((66,(67,80)),101),(68,(132,133))),84),((92,94),(93,95))),(78,79))),82),96),(69,(122,123))),(76,140))),62)),(47,48)),((49,138),142))),(56,57)),(28,29)),((((((((((3,4),(51,53)),139),((50,52),(54,145))),(6,7)),(((((((13,14),(32,(44,45))),(33,34)),((19,20),(((26,43),27),(35,(41,42))))),((36,37),(39,40))),(30,31)),(15,17))),((((5,(8,9)),(24,25)),(((11,12),((16,18),38)),23)),(21,22))),143),(((102,136),((125,141),144)),118)),10)),55),(2,58)),59);
 831: 1 -16859.76172 -17607.51583 (0,((((((((((1,91),(46,((((60,61),((((((64,65),(70,((87,88),(128,(134,135))))),(108,109)),((75,86),85)),((((71,(77,(103,104))),(((81,100),(99,121)),((119,126),127))),((89,90),137)),(97,98))),(((((72,73),(74,124)),83),((116,117),120)),129))),(((((((((63,107),(111,115)),114),((((105,106),(130,131)),(112,113)),110)),(78,79)),((((((66,(67,80)),101),(68,(132,133))),84),((92,94),(93,95))),96)),82),(69,(122,123))),(76,140))),62))),((47,48),((49,138),142))),(56,57)),(28,29)),(((102,136),((125,141),144)),118)),((((((3,4),(51,53)),(((6,7),(50,52)),139)),(54,145)),((((((5,23),((11,12),((16,18),38))),(24,25)),(8,9)),(21,22)),(((((((((((13,14),(44,45)),32),(33,34)),(19,20)),((26,43),27)),35),(41,42)),((36,37),(39,40))),(15,17)),(30,31)))),143)),10),55),(2,58)),59);
 832: 1 -16152.9834 -17605.18066 (0,((((((((1,91),((46,((((60,61),((((((64,65),(70,((87,88),(128,(134,135))))),(108,109)),((75,86),85)),(((71,(77,(103,104))),(((((81,100),99),((119,126),127)),121),((89,90),137))),(97,98))),(((((72,73),(74,124)),83),((116,117),120)),129))),(((((((((63,107),(111,115)),114),((((105,106),(130,131)),(112,113)),110)),((((((66,(67,80)),101),(68,(132,133))),84),((92,94),(93,95))),(78,79))),82),96),(69,(122,123))),(76,140))),62)),((47,48),((49,138),142)))),(56,57)),(28,29)),((((((((3,4),(51,53)),139),((50,52),(54,145))),(6,7)),((((((5,(8,9)),(24,25)),((11,12),((16,18),38))),23),(21,22)),((((((((((((13,14),32),(44,45)),(33,34)),(19,20)),35),(26,43)),27),(41,42)),((36,37),(39,40))),(15,17)),(30,31)))),143),((((102,136),144),118),(125,141)))),10),55),(2,58)),59);
 833: 1 -17056.44922 -17609.29153 (0,(((((((1,91),(((46,((((60,61),((((((64,65),(70,(((87,88),128),(134,135)))),(108,109)),((75,86),85)),((((71,(77,(103,104))),(((81,100),(99,121)),((119,127),126))),((89,90),137)),(97,98))),(((((72,73),(74,124)),83),((116,117),120)),129))),(((((((((63,107),(111,115)),114),((((105,106),(130,131)),(112,113)),110)),((((((66,(67,80)),101),(68,(132,133))),84),((92,94),(93,95))),(78,79))),82),96),(69,(122,123))),(76,140))),62)),(47,48)),((49,138),142))),(56,57)),(28,29)),(((((((((3,4),(51,53)),139),((50,52),(54,145))),(6,7)),((((((5,(24,25)),(8,9)),23),((11,12),((16,18),38))),(21,22)),((((((((13,14),(44,45)),32),(33,34)),((19,20),(((26,43),27),(35,(41,42))))),((36,37),(39,40))),(15,17)),(30,31)))),143),(((102,136),((125,141),144)),118)),10)),55),(2,58)),59);
 834: 1 -18367.92578 -17607.51583 (0,((((((((((1,91),(46,((((60,61),((((((64,65),(70,((87,88),(128,(134,135))))),(108,109)),((75,86),85)),((((71,(77,(103,104))),(((81,100),(99,121)),((119,126),127))),((89,90),137)),(97,98))),(((((72,73),(74,124)),83),((116,117),120)),129))),(((((((((63,107),(111,115)),114),((((105,106),(130,131)),(112,113)),110)),(78,79)),((((((66,(67,80)),101),(68,(132,133))),84),((92,94),(93,95))),96)),82),(69,(122,123))),(76,140))),62))),((47,48),((49,138),142))),(56,57)),(28,29)),(((102,136),((125,141),144)),118)),((((((3,4),(51,53)),(((6,7),(50,52)),139)),(54,145)),((((((5,23),((11,12),((16,18),38))),(24,25)),(8,9)),(21,22)),(((((((((((13,14),(44,45)),32),(33,34)),(19,20)),((26,43),27)),35),(41,42)),((36,37),(39,40))),(15,17)),(30,31)))),143)),10),55),(2,58)),59);
 835: 1 -17773.14648 -17636.60897 (0,(((((((((1,91),((46,(((((((60,61),(((((72,73),(74,124)),83),((116,117),120)),129)),(((71,(77,(103,104))),(((81,100),(99,121)),((119,126),127))),((89,90),137))),(97,98)),(((64,65),(70,(((87,88),(134,135)),128))),(((75,86),85),(108,109)))),(((((((((63,107),(111,115)),114),((((105,106),(130,131)),(112,113)),110)),((((((66,(67,80)),101),(68,(132,133))),84),((92,94),(93,95))),(78,79))),82),96),(69,(122,123))),(76,140))),62)),((47,48),((49,138),142)))),(56,57)),(28,29)),10),((((((3,4),139),((50,52),((51,53),(54,145)))),(6,7)),((((((5,23),((11,12),((16,18),38))),(24,25)),(8,9)),(21,22)),(((((((((((13,14),(44,45)),32),(33,34)),(19,20)),35),((26,43),27)),(41,42)),((36,37),(39,40))),(15,17)),(30,31)))),143)),((((102,136),144),118),(125,141))),55),(2,58)),59);
 836: 2 -17936.74219 -17620.18042 (0,(((((((1,91),((46,((((60,61),((((((64,65),(70,((87,88),(128,(134,135))))),(108,109)),((75,86),85)),((((71,(77,(103,104))),(((81,100),(99,121)),(119,(126,127)))),((89,90),137)),(97,98))),(((((72,73),(74,124)),83),((116,117),120)),129))),(((((((((63,107),(111,115)),114),((((105,106),(130,131)),(112,113)),110)),((((((66,(67,80)),101),(68,(132,133))),84),((92,94),(93,95))),(78,79))),82),96),(69,(122,123))),(76,140))),62)),((47,48),((49,138),142)))),(56,57)),10),(((((((((3,4),(51,53)),139),((50,52),(54,145))),(6,7)),((((((((((((13,14),32),45),44),(33,34)),(19,20)),((26,43),27)),35),(41,42)),((36,37),(39,40))),(15,17)),(30,31))),(((((5,23),((11,12),((16,18),38))),(24,25)),(8,9)),(21,22))),143),((28,29),55))),((((102,136),144),118),(125,141))),(2,58)),59);
 837: 1 -17152.53125 -17618.86182 (0,(((((((((1,91),(46,((((60,61),((((((64,65),(70,(((87,88),128),(134,135)))),(108,109)),((75,86),85)),((((71,(77,(103,104))),(((81,100),(99,121)),(119,(126,127)))),((89,90),137)),(97,98))),(((((72,73),(74,124)),83),((116,117),120)),129))),(((((((((63,107),(111,115)),114),((((105,106),(112,113)),(130,131)),110)),((((((66,(67,80)),101),(68,(132,133))),84),((92,94),(93,95))),(78,79))),82),96),(69,(122,123))),(76,140))),62))),((47,48),((49,138),142))),(56,57)),(28,29)),((((((((3,4),(51,53)),139),((50,52),(54,145))),((((((5,23),((11,12),((16,18),38))),(24,25)),(8,9)),(21,22)),(30,31))),((6,7),((((((((((13,14),(44,45)),32),(33,34)),(19,20)),((26,43),27)),35),(41,42)),((36,37),(39,40))),(15,17)))),143),((((102,136),144),118),(125,141)))),10),55),(2,58)),59);
 838: 1 -16714.20117 -17620.38297 (0,(((((((((1,91),(46,((((60,61),((((((64,65),(70,((87,88),(128,(134,135))))),(108,109)),((75,86),85)),((((71,(77,(103,104))),(((81,100),(99,121)),(119,(126,127)))),((89,90),137)),(97,98))),(((((72,73),(74,124)),83),129),((116,117),120)))),(((((((((63,107),(111,115)),114),((((105,106),(112,113)),(130,131)),110)),(78,79)),(((((((66,67),80),101),(68,(132,133))),84),((92,94),(93,95))),96)),82),(69,(122,123))),(76,140))),62))),((47,48),((49,138),142))),(56,57)),(28,29)),(((((((((3,4),(51,53)),139),(54,145)),((6,7),(50,52))),(((((((((((13,14),(33,34)),32),(44,45)),(19,20)),((26,43),27)),35),(41,42)),((36,37),(39,40))),(15,17)),(30,31))),(((((5,(24,25)),23),((11,12),((16,18),38))),(8,9)),(21,22))),143),(((102,136),((125,141),144)),118))),10),55),(2,58)),59);
 839: 1 -18101.8125 -17608.63759 (0,(((((((((1,91),((46,((((60,61),((((((64,65),(70,((87,88),(128,(134,135))))),(108,109)),((75,86),85)),((((71,(77,(103,104))),((81,100),((99,121),(119,(126,127))))),((89,90),137)),(97,98))),(((((72,73),(74,124)),83),((116,117),120)),129))),(((((((((63,107),(111,115)),114),((((105,106),(130,131)),(112,113)),110)),(((((66,(67,80)),101),((68,(132,133)),84)),((92,94),(93,95))),(78,79))),82),96),(69,(122,123))),(76,140))),62)),((47,48),((49,138),142)))),(56,57)),(28,29)),10),(((((((3,4),(51,53)),(((6,7),(50,52)),139)),(54,145)),((((((((((13,14),(32,(44,45))),(33,34)),(19,20)),((26,43),27)),35),(41,42)),((36,37),(39,40))),(15,17)),(30,31))),(((((5,(24,25)),((11,12),((16,18),38))),23),(8,9)),(21,22))),143)),((((102,136),144),118),(125,141))),55),(2,58)),59);
 840: 1 -18526.83594 -17602.25711 (0,(((((((((1,91),((46,((((60,61),((((((64,65),(70,((87,88),(128,(134,135))))),(108,109)),((75,86),85)),((((71,(77,(103,104))),(((81,100),(99,121)),(119,(126,127)))),((89,90),137)),(97,98))),(((((72,73),(74,124)),83),((116,117),120)),129))),(((((((((63,107),(111,115)),114),((((105,106),(130,131)),(112,113)),110)),((((((66,(67,80)),101),(68,(132,133))),84),((92,94),(93,95))),(78,79))),82),96),(69,(122,123))),(76,140))),62)),((47,48),((49,138),142)))),(56,57)),(28,29)),((((102,136),144),118),(125,141))),(((((((3,4),(51,53)),139),((50,52),(54,145))),(((((5,23),((11,12),((16,18),38))),(24,25)),(8,9)),(21,22))),((6,7),(((((((((((13,14),(44,45)),32),(33,34)),(19,20)),((26,43),27)),35),(41,42)),((36,37),(39,40))),(30,31)),(15,17)))),143)),10),55),(2,58)),59);
 841: 10 -16472.03516 -17598.93525 (0,(((((((((1,91),(46,((((60,61),((((((64,65),(70,((87,88),(128,(134,135))))),(108,109)),((75,86),85)),((((71,(77,(103,104))),(((81,100),(99,121)),(119,(126,127)))),((89,90),137)),(97,98))),(((((72,73),(74,124)),83),((116,117),120)),129))),(((((((((63,107),(111,115)),114),((((105,106),(130,131)),(112,113)),110)),((((((66,(67,80)),101),(68,(132,133))),84),((92,94),(93,95))),(78,79))),82),96),(69,(122,123))),(76,140))),62))),(47,48)),((49,138),142)),(56,57)),(28,29)),(((((((((3,4),(51,53)),139),((50,52),(54,145))),(6,7)),((((((5,(8,9)),(24,25)),23),((11,12),((16,18),38))),(21,22)),(((((((((((13,14),(44,45)),32),(33,34)),(19,20)),((26,43),27)),35),(41,42)),((36,37),(39,40))),(30,31)),(15,17)))),143),((((102,136),144),118),(125,141))),10)),55),(2,58)),59);
 842: 1 -17422.36523 -17604.42467 (0,((((((((1,91),((46,((((60,61),(((((((64,65),(70,((87,88),(128,(134,135))))),(108,109)),((75,86),85)),(97,98)),(((71,(77,(103,104))),(((81,100),(99,121)),(119,(126,127)))),((89,90),137))),(((((72,73),(74,124)),83),((116,117),120)),129))),(((((((((63,107),(111,115)),114),((((105,106),(130,131)),(112,113)),110)),((((((66,(67,80)),101),(68,(132,133))),84),((92,94),(93,95))),(78,79))),82),96),(69,(122,123))),(76,140))),62)),((47,48),((49,138),142)))),(56,57)),(28,29)),((((((((3,4),(51,53)),139),((50,52),(54,145))),(((((5,23),((11,12),((16,18),38))),(24,25)),(8,9)),(21,22))),((6,7),(((((((((((13,14),(44,45)),32),(33,34)),(19,20)),((26,43),27)),35),(41,42)),((36,37),(39,40))),(30,31)),(15,17)))),143),((((102,136),144),118),(125,141)))),10),55),(2,58)),59);
 843: 1 -17815.85547 -17606.79845 (0,((((((((((1,91),(((46,((((60,61),((((((64,65),(70,((87,88),(128,(134,135))))),(108,109)),((75,86),85)),((((71,(77,(103,104))),(((81,100),(99,121)),(119,(126,127)))),((89,90),137)),(97,98))),(((((72,73),(74,124)),83),((116,117),120)),129))),(((((((((63,107),(111,115)),114),((((105,106),(130,131)),(112,113)),110)),((((((66,(67,80)),101),(68,(132,133))),84),((92,94),(93,95))),(78,79))),82),96),(69,(122,123))),(76,140))),62)),(47,48)),((49,138),142))),(56,57)),(28,29)),10),((((((3,4),(51,53)),139),((50,52),(54,145))),(((((5,(24,25)),23),((11,12),((16,18),38))),(21,22)),(8,9))),((6,7),(((((((((((13,14),(44,45)),32),(33,34)),(19,20)),((26,43),27)),35),(41,42)),((36,37),(39,40))),(30,31)),(15,17))))),143),((((102,136),144),118),(125,141))),55),(2,58)),59);
 844: 1 -17428.8125 -17611.53518 (0,((((((((1,91),((47,48),((49,138),142))),(46,((((60,61),((((((64,65),(70,((87,88),(128,(134,135))))),(108,109)),((75,86),85)),((((71,(77,(103,104))),(((81,100),(99,121)),((119,126),127))),((89,90),137)),(97,98))),(((((72,73),(74,124)),83),((116,117),120)),129))),((((((((63,107),(111,115)),114),((((105,106),(112,113)),(130,131)),110)),((((((66,(67,80)),101),(68,(132,133))),84),((92,94),(93,95))),(78,79))),(82,96)),(69,(122,123))),(76,140))),62))),(56,57)),(28,29)),(((((((((3,4),(51,53)),((50,52),(54,145))),139),(6,7)),(((((((((((13,14),(44,45)),32),(33,34)),(19,20)),((26,43),27)),35),(41,42)),((36,37),(39,40))),(15,17)),(30,31))),(((((5,23),((11,12),((16,18),38))),(24,25)),(8,9)),(21,22))),143),(10,55))),((((102,136),144),118),(125,141))),(2,58)),59);
 845: 1 -17288.48438 -17614.99246 (0,((((((((1,91),((46,((((60,61),(((((((64,65),(70,((87,88),(128,(134,135))))),(108,109)),((75,86),85)),(97,98)),(((71,(77,(103,104))),(((81,100),(99,121)),(119,(126,127)))),((89,90),137))),(((((72,73),(74,124)),83),((116,117),120)),129))),((((((((63,107),(111,115)),114),((((105,106),(130,131)),(112,113)),110)),(78,79)),(((69,(122,123)),(76,140)),82)),96),((((((66,67),80),101),(68,(132,133))),84),((92,94),(93,95))))),62)),((47,48),((49,138),142)))),(56,57)),(28,29)),(10,55)),(((((((3,4),(51,53)),(((6,7),(50,52)),139)),(54,145)),(((((((((((13,14),(44,45)),32),(33,34)),(19,20)),((26,43),27)),35),(41,42)),((36,37),(39,40))),(15,17)),(30,31))),(((((5,23),((11,12),((16,18),38))),(24,25)),(8,9)),(21,22))),143)),((((102,136),144),118),(125,141))),(2,58)),59);
 846: 1 -15914.24414 -17614.29652 (0,((((((((1,91),((46,((((60,61),(((((64,65),(70,((87,88),(128,(134,135))))),(((75,86),85),(108,109))),((((71,(77,(103,104))),(((81,100),(99,121)),(119,(126,127)))),((89,90),137)),(97,98))),((((72,73),(83,(((116,117),120),129))),124),74))),(((((((((63,107),(111,115)),114),((((105,106),(130,131)),(112,113)),110)),(78,79)),82),((((((66,67),80),((68,(132,133)),101)),84),((92,94),(93,95))),96)),(69,(122,123))),(76,140))),62)),((47,48),((49,138),142)))),(56,57)),(28,29)),((((((((3,4),(51,53)),139),((50,52),(54,145))),(6,7)),((((((5,(8,9)),(24,25)),23),((11,12),((16,18),38))),(21,22)),((((((((((((13,14),(44,45)),32),(33,34)),(19,20)),35),(26,43)),27),(41,42)),((36,37),(39,40))),(15,17)),(30,31)))),143),((((102,136),144),118),(125,141)))),10),55),(2,58)),59);
 847: 1 -18280.89844 -17614.59707 (0,((((((((1,91),((46,((((60,61),(((((64,65),(70,(((87,88),(134,135)),128))),(((75,86),85),(108,109))),((((71,(77,(103,104))),(((81,100),(99,121)),((119,126),127))),((89,90),137)),(97,98))),(((((72,73),(74,124)),((116,117),120)),83),129))),((((((((63,107),(111,115)),114),((((105,106),(130,131)),(112,113)),110)),(78,79)),(((69,(122,123)),(76,140)),82)),96),((((66,(67,80)),101),((68,(132,133)),84)),((92,94),(93,95))))),62)),((47,48),((49,138),142)))),(56,57)),(28,29)),(10,55)),((((((3,4),(51,53)),(((6,7),(50,52)),139)),(54,145)),((((((5,23),((11,12),((16,18),38))),(24,25)),(8,9)),(21,22)),(((((((((((13,14),(44,45)),32),(33,34)),(19,20)),((26,43),27)),35),(41,42)),((36,37),(39,40))),(15,17)),(30,31)))),143)),((((102,136),144),118),(125,141))),(2,58)),59);
 848: 1 -17386.23828 -17610.33431 (0,(((((((((1,91),(46,((((60,61),((((((64,65),(70,((87,88),(128,(134,135))))),(108,109)),((75,86),85)),((((71,(77,(103,104))),(((81,100),(99,121)),(119,(126,127)))),((89,90),137)),(97,98))),(((((72,73),(74,124)),83),((116,117),120)),129))),(((((((((63,107),(111,115)),114),((((105,106),(130,131)),(112,113)),110)),(78,79)),((((66,(67,80)),(((68,(132,133)),84),101)),((92,94),(93,95))),96)),82),(69,(122,123))),(76,140))),62))),((47,48),((49,138),142))),(56,57)),(28,29)),((((((((3,4),(51,53)),139),((50,52),(54,145))),(((((5,23),((11,12),((16,18),38))),(24,25)),(8,9)),(21,22))),((6,7),((((((((((((13,14),32),(44,45)),(33,34)),(19,20)),(26,43)),27),35),(41,42)),((36,37),(39,40))),(15,17)),(30,31)))),143),((((102,136),144),118),(125,141)))),10),55),(2,58)),59);
 849: 1 -17624.98047 -17605.02799 (0,((((((((1,91),((46,((((60,61),((((((64,65),(70,((87,88),(128,(134,135))))),(108,109)),((75,86),85)),((((71,(77,(103,104))),(((81,100),(99,121)),((119,126),127))),((89,90),137)),(97,98))),(((((72,73),(74,124)),83),((116,117),120)),129))),(((((((((63,107),(111,115)),114),((((105,106),(130,131)),(112,113)),110)),(78,79)),(((((((66,67),80),101),(68,(132,133))),84),((92,94),(93,95))),96)),82),(69,(122,123))),(76,140))),62)),((47,48),((49,138),142)))),(56,57)),(28,29)),(((((((((3,4),(51,53)),139),(54,145)),(((((((((((13,14),(44,45)),32),(33,34)),(19,20)),((26,43),27)),35),(41,42)),((36,37),(39,40))),(15,17)),(30,31))),(((((5,23),((11,12),((16,18),38))),(24,25)),(21,22)),(8,9))),((6,7),(50,52))),143),((((102,136),144),118),(125,141)))),10),55),(2,58)),59);
 850: 1 -18058.44922 -17609.14647 (0,((((((((1,91),(((46,((((60,61),(((((((64,65),(70,(((87,88),(134,135)),128))),(108,109)),((75,86),85)),(((71,(77,(103,104))),(((81,100),(99,121)),(119,(126,127)))),((89,90),137))),(97,98)),(((((72,73),(74,124)),83),((116,117),120)),129))),(((((((((63,107),(111,115)),114),((((105,106),(130,131)),(112,113)),110)),(78,79)),((((((66,(67,80)),101),(68,(132,133))),84),((92,94),(93,95))),96)),82),(69,(122,123))),(76,140))),62)),(47,48)),((49,138),142))),(56,57)),(28,29)),((((((((3,4),(51,53)),139),((50,52),(54,145))),(6,7)),((((((5,(8,9)),(24,25)),23),((11,12),((16,18),38))),(21,22)),(((((((((((13,14),(44,45)),32),(33,34)),(19,20)),((26,43),27)),35),(41,42)),((36,37),(39,40))),(30,31)),(15,17)))),143),((((102,136),144),118),(125,141)))),10),55),(2,58)),59);
 851: 3 -18150.95703 -17610.34096 (0,(((((((1,91),((46,((47,48),((49,138),142))),((((60,61),((((((64,65),(70,((87,88),(128,(134,135))))),(108,109)),((75,86),85)),((((71,(77,(103,104))),(((81,100),(99,121)),((119,126),127))),((89,90),137)),(97,98))),(((((72,73),(74,124)),83),((116,117),120)),129))),(((((((((63,107),(111,115)),114),((((105,106),(130,131)),(112,113)),110)),((((((66,(67,80)),101),(68,(132,133))),84),((92,94),(93,95))),(78,79))),82),96),(69,(122,123))),(76,140))),62))),(56,57)),(28,29)),(((((((((3,4),(51,53)),139),((50,52),(54,145))),(6,7)),(((((5,23),((11,12),((16,18),38))),((8,9),(24,25))),(21,22)),(((((((((((13,14),(44,45)),32),(33,34)),(19,20)),((26,43),27)),35),(41,42)),((36,37),(39,40))),(30,31)),(15,17)))),143),((((102,136),144),118),(125,141))),10)),55),(2,58)),59);
 852: 2 -17033.53711 -17609.90161 (0,(((((((((1,91),(((46,((((60,61),((((((64,65),(70,((87,88),(128,(134,135))))),(108,109)),((75,86),85)),((((71,(77,(103,104))),(((81,100),(99,121)),(119,(126,127)))),((89,90),137)),(97,98))),(((((72,73),(74,124)),83),((116,117),120)),129))),(((((((((63,107),(111,115)),114),((((105,106),(130,131)),(112,113)),110)),((((((66,80),67),((68,(132,133)),101)),84),((92,94),(93,95))),(78,79))),82),96),(69,(122,123))),(76,140))),62)),(47,48)),((49,138),142))),(56,57)),(28,29)),10),(((((((3,4),(51,53)),139),((50,52),(54,145))),(6,7)),((((((5,(8,9)),(24,25)),23),((11,12),((16,18),38))),(21,22)),(((((((((((13,14),(44,45)),32),(33,34)),(19,20)),((26,43),27)),35),(41,42)),((36,37),(39,40))),(15,17)),(30,31)))),143)),((102,136),(118,((125,141),144)))),55),(2,58)),59);
 853: 1 -17580.32617 -17615.03963 (0,((((((((1,91),((((60,61),((((((64,65),(70,((87,88),(128,(134,135))))),(108,109)),((75,86),85)),((((71,(77,(103,104))),(((81,100),(99,121)),(119,(126,127)))),((89,90),137)),(97,98))),(((((72,73),(74,124)),83),((116,117),120)),129))),(((((((((63,107),(111,115)),114),((((105,106),(130,131)),(112,113)),110)),(78,79)),82),((69,(122,123)),(76,140))),96),((((66,(67,80)),101),((68,(132,133)),84)),((92,94),(93,95))))),62)),((46,(47,48)),((49,138),142))),(56,57)),(28,29)),(((((((((3,4),(51,53)),139),((50,52),(54,145))),(6,7)),((((((5,(8,9)),(24,25)),23),((11,12),((16,18),38))),(21,22)),(((((((((((13,14),(44,45)),32),(33,34)),(19,20)),((26,43),27)),35),(41,42)),((36,37),(39,40))),(15,17)),(30,31)))),143),((((102,136),144),118),(125,141))),10)),55),(2,58)),59);
 854: 1 -16563.37891 -17604.08601 (0,(((((((1,91),(((46,((((60,61),((((((64,65),(70,(((87,88),128),(134,135)))),(108,109)),((75,86),85)),((((71,(77,(103,104))),(((81,100),(99,121)),(119,(126,127)))),((89,90),137)),(97,98))),(((((72,73),(74,124)),83),((116,117),120)),129))),(((((((((63,107),(111,115)),114),((((105,106),(130,131)),(112,113)),110)),((((((66,(67,80)),101),(68,(132,133))),84),((92,94),(93,95))),(78,79))),82),96),(69,(122,123))),(76,140))),62)),(47,48)),((49,138),142))),(56,57)),(28,29)),((((((((((3,4),(51,53)),139),(54,145)),((((((((((13,14),(44,45)),32),(33,34)),(19,20)),((26,43),27)),(35,(41,42))),((36,37),(39,40))),(15,17)),(30,31))),(((((5,23),((11,12),((16,18),38))),(24,25)),(8,9)),(21,22))),((6,7),(50,52))),143),(((102,136),((125,141),144)),118)),10)),55),(2,58)),59);
 855: 1 -16650.72461 -17624.27836 (0,((((((((1,91),((46,((((60,61),((((((64,65),(70,(((87,88),(134,135)),128))),(((75,86),85),(108,109))),(97,98)),(((71,(77,(103,104))),(((81,100),(99,121)),(119,(126,127)))),((89,90),137))),(((((72,73),(74,124)),83),((116,117),120)),129))),((((((((63,107),(111,115)),114),((((105,106),(130,131)),(112,113)),110)),((((((66,(67,80)),101),(68,(132,133))),84),((92,94),(93,95))),(78,79))),82),(76,140)),((69,(122,123)),96))),62)),((47,48),((49,138),142)))),(56,57)),(28,29)),(((((((((3,4),(51,53)),139),((50,52),(54,145))),(6,7)),(((((((((((13,14),(44,45)),32),(33,34)),(19,20)),((26,43),27)),35),(41,42)),((36,37),(39,40))),(15,17)),(30,31))),(((5,23),((8,9),(24,25))),(((11,12),((16,18),38)),(21,22)))),143),((((102,136),144),118),(125,141)))),10),55),(2,58)),59);
 856: 1 -17360.38281 -17600.92199 (0,((((((((1,91),((46,((((60,61),((((((64,65),(70,((87,88),(128,(134,135))))),(108,109)),((75,86),85)),((((71,(77,(103,104))),(((81,100),(99,121)),(119,(126,127)))),((89,90),137)),(97,98))),(((((72,73),(74,124)),83),((116,117),120)),129))),(((((((((63,107),(111,115)),114),((((105,106),(130,131)),(112,113)),110)),(78,79)),(((((((66,80),67),101),(68,(132,133))),84),((92,94),(93,95))),96)),82),(69,(122,123))),(76,140))),62)),(47,48))),((49,138),142)),(56,57)),(28,29)),((((((((((3,4),(51,53)),139),((50,52),(54,145))),(6,7)),((((((((((((13,14),(44,45)),32),(33,34)),(19,20)),35),(26,43)),27),(41,42)),((36,37),(39,40))),(15,17)),(30,31))),(((((5,23),((11,12),((16,18),38))),(24,25)),(8,9)),(21,22))),143),((((102,136),144),118),(125,141))),10)),55),(2,58)),59);
 857: 5 -17945.52344 -17608.23493 (0,(((((((1,91),(((46,((((60,61),((((((64,65),(70,((87,88),(128,(134,135))))),(108,109)),((75,86),85)),((((71,(77,(103,104))),((((81,100),99),((119,126),127)),121)),((89,90),137)),(97,98))),(((((72,73),(74,124)),83),((116,117),120)),129))),(((((((((63,107),(111,115)),114),((((105,106),(130,131)),(112,113)),110)),((((((66,(67,80)),101),(68,(132,133))),84),((92,94),(93,95))),(78,79))),82),96),(69,(122,123))),(76,140))),62)),(47,48)),((49,138),142))),(56,57)),(28,29)),((((((((3,4),(51,53)),(((6,7),(50,52)),139)),(54,145)),((((((5,23),((11,12),((16,18),38))),(24,25)),(8,9)),(21,22)),(((((((((((13,14),(44,45)),32),(33,34)),((26,43),27)),(19,20)),35),(41,42)),((36,37),(39,40))),(15,17)),(30,31)))),143),((((102,136),144),118),(125,141))),10)),55),(2,58)),59);
 858: 1 -16193.44531 -17616.12565 (0,(((((1,91),(((46,((((60,61),(((((64,65),(70,((87,88),(128,(134,135))))),(((75,86),85),(108,109))),((((71,(77,(103,104))),(((81,100),(99,121)),((119,126),127))),((89,90),137)),(97,98))),(((((72,73),(74,124)),83),((116,117),120)),129))),(((((((((63,107),(111,115)),114),((((105,106),(130,131)),(112,113)),110)),((((((66,(67,80)),101),(68,(132,133))),84),((92,94),(93,95))),(78,79))),82),96),(69,(122,123))),(76,140))),62)),(47,48)),((49,138),142))),(56,57)),(((((((((((3,4),(51,53)),139),((50,52),(54,145))),(((((5,23),((11,12),((16,18),38))),(24,25)),(8,9)),(21,22))),((6,7),(((((((((((13,14),(44,45)),32),(33,34)),(19,20)),((26,43),27)),35),(41,42)),((36,37),(39,40))),(30,31)),(15,17)))),143),((((102,136),144),118),(125,141))),10),55),(28,29))),(2,58)),59);
 859: 1 -17704.78711 -17608.57093 (0,(((((((((1,91),(((46,((((60,61),((((((64,65),(70,((87,88),(128,(134,135))))),(108,109)),((75,86),85)),((((71,(77,(103,104))),(((81,100),(99,121)),((119,127),126))),((89,90),137)),(97,98))),((((72,73),(74,124)),83),(((116,117),120),129)))),(((((((((63,107),(111,115)),114),((((105,106),(130,131)),(112,113)),110)),((((((66,(67,80)),101),(68,(132,133))),84),((92,94),(93,95))),(78,79))),82),96),(69,(122,123))),(76,140))),62)),(47,48)),((49,138),142))),(56,57)),(28,29)),(((((((3,4),(51,53)),139),((50,52),(54,145))),(((((5,(24,25)),23),((11,12),((16,18),38))),(21,22)),(8,9))),((6,7),((((((((((13,14),32),(44,45)),(33,34)),(19,20)),(((26,43),27),35)),(41,42)),((36,37),(39,40))),(30,31)),(15,17)))),143)),10),((((102,136),144),118),(125,141))),55),(2,58)),59);
 860: 1 -16368.73242 -17602.68188 (0,((((((((1,91),((46,((((60,61),((((((64,65),(70,((87,88),(128,(134,135))))),(108,109)),((75,86),85)),((((71,(77,(103,104))),(((81,100),(99,121)),((119,126),127))),((89,90),137)),(97,98))),(((((72,73),(74,124)),83),((116,117),120)),129))),(((((((((63,107),(111,115)),114),((((105,106),(130,131)),(112,113)),110)),(((((((66,67),80),101),(68,(132,133))),84),((92,94),(93,95))),(78,79))),82),96),(69,(122,123))),(76,140))),62)),((47,48),((49,138),142)))),(56,57)),(28,29)),(((((((((3,4),(51,53)),139),(54,145)),(((((((((((13,14),(44,45)),32),(33,34)),(19,20)),((26,43),27)),35),(41,42)),((36,37),(39,40))),(15,17)),(30,31))),(((((5,23),((11,12),((16,18),38))),(24,25)),(21,22)),(8,9))),((6,7),(50,52))),143),((102,136),(118,((125,141),144))))),10),55),(2,58)),59);
 861: 1 -17398.19531 -17615.03963 (0,((((((((1,91),((((60,61),((((((64,65),(70,((87,88),(128,(134,135))))),(108,109)),((75,86),85)),((((71,(77,(103,104))),(((81,100),(99,121)),(119,(126,127)))),((89,90),137)),(97,98))),(((((72,73),(74,124)),83),((116,117),120)),129))),(((((((((63,107),(111,115)),114),((((105,106),(130,131)),(112,113)),110)),(78,79)),82),((69,(122,123)),(76,140))),96),((((66,(67,80)),101),((68,(132,133)),84)),((92,94),(93,95))))),62)),((46,(47,48)),((49,138),142))),(56,57)),(28,29)),(((((((((3,4),(51,53)),139),((50,52),(54,145))),(6,7)),((((((5,(8,9)),(24,25)),23),((11,12),((16,18),38))),(21,22)),(((((((((((13,14),(44,45)),32),(33,34)),(19,20)),((26,43),27)),35),(41,42)),((36,37),(39,40))),(15,17)),(30,31)))),143),((((102,136),144),118),(125,141))),10)),55),(2,58)),59);
 862: 1 -18528.08008 -17620.80918 (0,((((((((1,91),((46,((((60,61),((((((((64,65),(70,((87,88),(128,(134,135))))),(108,109)),(75,86)),85),(97,98)),((71,(77,(103,104))),(((81,100),((99,121),((119,126),127))),((89,90),137)))),(((((72,73),(74,124)),83),((116,117),120)),129))),(((((((((63,107),(111,115)),114),((((105,106),(130,131)),(112,113)),110)),(78,79)),((((((66,(67,80)),101),(68,(132,133))),84),((92,94),(93,95))),96)),82),(69,(122,123))),(76,140))),62)),((47,48),((49,138),142)))),(56,57)),(28,29)),((((((((3,4),(51,53)),139),((50,52),(54,145))),(6,7)),((((((5,(8,9)),(24,25)),23),((11,12),((16,18),38))),(21,22)),(((((((((((13,14),(44,45)),32),(33,34)),(19,20)),((26,43),27)),35),(41,42)),((36,37),(39,40))),(30,31)),(15,17)))),143),((((102,136),144),118),(125,141)))),10),55),(2,58)),59);
 863: 1 -17532.82812 -17610.16115 (0,((((((1,91),((46,((((60,61),((((((64,65),(70,((87,88),(128,(134,135))))),(108,109)),((75,86),85)),((((71,(77,(103,104))),(((81,100),(99,121)),((119,126),127))),((89,90),137)),(97,98))),(((((72,73),(74,124)),83),((116,117),120)),129))),(((((((((63,107),(111,115)),114),((((105,106),(130,131)),(112,113)),110)),((((((66,(67,80)),101),(68,(132,133))),84),((92,94),(93,95))),(78,79))),82),96),(69,(122,123))),(76,140))),62)),((47,48),((49,138),142)))),(56,57)),(28,29)),(((((((((((3,4),(51,53)),139),(50,52)),(54,145)),(6,7)),((((((((((((13,14),(44,45)),32),(33,34)),(19,20)),35),(26,43)),27),(41,42)),((36,37),(39,40))),(15,17)),(30,31))),(((((5,(8,9)),(24,25)),23),((11,12),((16,18),38))),(21,22))),143),(10,55)),((((102,136),144),118),(125,141)))),(2,58)),59);
 864: 1 -17882.41211 -17607.31893 (0,(((((((1,91),(((46,((((60,61),(((((64,65),(70,((87,88),(128,(134,135))))),(((75,86),85),(108,109))),((((71,(77,(103,104))),(((81,100),(99,121)),(119,(126,127)))),((89,90),137)),(97,98))),((((72,73),(74,124)),83),(((116,117),120),129)))),(((((((((63,107),(111,115)),114),((((105,106),(130,131)),(112,113)),110)),(78,79)),(((((((66,80),67),101),(68,(132,133))),84),((92,94),(93,95))),96)),82),(69,(122,123))),(76,140))),62)),(47,48)),((49,138),142))),(56,57)),(28,29)),(((((((((3,4),(51,53)),139),((50,52),(54,145))),((6,7),((((((((((((13,14),(44,45)),32),(33,34)),(19,20)),35),(26,43)),27),(41,42)),((36,37),(39,40))),(30,31)),(15,17)))),(((((5,23),((11,12),((16,18),38))),(24,25)),(8,9)),(21,22))),143),((((102,136),144),118),(125,141))),10)),55),(2,58)),59);
 865: 1 -17307.30469 -17615.4461 (0,(((((((1,91),((46,((((60,61),(((((64,65),(70,((87,88),(128,(134,135))))),(((75,86),85),(108,109))),((((71,(77,(103,104))),(((81,100),(99,121)),((119,126),127))),((89,90),137)),(97,98))),(((((72,73),(74,124)),83),((116,117),120)),129))),(((((((((63,107),(111,115)),114),((((105,106),(130,131)),(112,113)),110)),(78,79)),(((((((66,67),80),101),(68,(132,133))),84),((92,94),(93,95))),96)),82),(69,(122,123))),(76,140))),62)),(47,48))),((49,138),142)),((28,29),(56,57))),(((((((((3,4),(51,53)),139),((50,52),(54,145))),(6,7)),(((((((((((13,14),(44,45)),32),(33,34)),(19,20)),((26,43),27)),35),(41,42)),((36,37),(39,40))),(30,31)),(15,17))),(((((5,(24,25)),(8,9)),23),((11,12),((16,18),38))),(21,22))),(((((102,136),144),118),(125,141)),143)),10)),55),(2,58)),59);
 866: 2 -17109.85156 -17599.17265 (0,(((((((1,91),(((46,((((60,61),((((((64,65),(70,((87,88),(128,(134,135))))),(108,109)),((75,86),85)),((((71,(77,(103,104))),(((81,100),(99,121)),(119,(126,127)))),((89,90),137)),(97,98))),(((((72,73),(74,124)),83),((116,117),120)),129))),(((((((((63,107),(111,115)),114),((((105,106),(130,131)),(112,113)),110)),((((((66,(67,80)),101),(68,(132,133))),84),((92,94),(93,95))),(78,79))),82),96),(69,(122,123))),(76,140))),62)),(47,48)),((49,138),142))),(56,57)),(28,29)),((((((((3,4),(51,53)),(((50,52),(54,145)),139)),(6,7)),((((((5,(24,25)),(8,9)),23),((11,12),((16,18),38))),(21,22)),((((((((((((13,14),(44,45)),32),(33,34)),(19,20)),35),(26,43)),27),(41,42)),((36,37),(39,40))),(15,17)),(30,31)))),143),((((102,136),144),118),(125,141))),10)),55),(2,58)),59);
 867: 1 -18040.50977 -17615.83128 (0,(((((((((1,91),((((60,61),(((((64,65),(70,((87,88),(128,(134,135))))),(((75,86),85),(108,109))),((((71,(77,(103,104))),((((81,100),(99,121)),(126,127)),119)),((89,90),137)),(97,98))),((((72,73),(74,124)),83),(((116,117),120),129)))),(((((((63,107),(111,115)),114),((((105,106),(130,131)),(112,113)),110)),((((((66,(67,80)),101),(68,(132,133))),84),((92,94),(93,95))),(78,79))),82),(((69,(122,123)),(76,140)),96))),62)),((46,(47,48)),((49,138),142))),(56,57)),(28,29)),(((((((((3,4),(51,53)),139),((50,52),(54,145))),(6,7)),((((((((((((13,14),32),(33,34)),(44,45)),(19,20)),35),(26,43)),27),(41,42)),((36,37),(39,40))),(15,17)),(30,31))),(((((5,23),((11,12),((16,18),38))),(24,25)),(8,9)),(21,22))),143),((((102,136),144),118),(125,141)))),10),55),(2,58)),59);
 868: 1 -17396.07031 -17614.04586 (0,((((((((1,91),(((46,((((60,61),(((((64,65),(70,((87,88),(128,(134,135))))),(((75,86),85),(108,109))),((((71,(77,(103,104))),((((81,100),99),((119,126),127)),121)),((89,90),137)),(97,98))),(((((72,73),(74,124)),83),((116,117),120)),129))),(((((((((63,107),(111,115)),114),((((105,106),(130,131)),(112,113)),110)),((((((66,(67,80)),101),(68,(132,133))),84),((92,94),(93,95))),(78,79))),82),96),(69,(122,123))),(76,140))),62)),(47,48)),((49,138),142))),(56,57)),(28,29)),(((((((((3,4),(51,53)),139),(54,145)),(50,52)),(6,7)),(((((5,23),((11,12),((16,18),38))),((8,9),(24,25))),(21,22)),(((((((((((13,14),32),(33,34)),(44,45)),(19,20)),35),((26,43),27)),(41,42)),((36,37),(39,40))),(15,17)),(30,31)))),143),((((102,136),144),118),(125,141)))),10),55),(2,58)),59);
 869: 1 -18432.00391 -17611.13461 (0,(((((((((1,91),(46,((((60,61),((((((64,65),(70,((87,88),(128,(134,135))))),(108,109)),((75,86),85)),((((71,(77,(103,104))),(((81,100),(99,121)),((119,126),127))),((89,90),137)),(97,98))),(((((72,73),(74,124)),83),((116,117),120)),129))),(((((((((63,107),(111,115)),114),((((105,106),(130,131)),(112,113)),110)),(((((((66,67),80),101),(68,(132,133))),84),((92,94),(93,95))),(78,79))),82),96),(69,(122,123))),(76,140))),62))),((47,48),((49,138),142))),(56,57)),(28,29)),((((((((3,4),(51,53)),(54,145)),139),((((((5,23),(24,25)),(8,9)),((11,12),((16,18),38))),(21,22)),(((((((((((13,14),(44,45)),32),(33,34)),(19,20)),((26,43),27)),35),(41,42)),((36,37),(39,40))),(30,31)),(15,17)))),((6,7),(50,52))),143),((((102,136),144),118),(125,141)))),10),55),(2,58)),59);
 870: 1 -15821.01074 -17608.46841 (0,(((((((1,91),(((46,((((60,61),(((((64,65),(70,(((87,88),(134,135)),128))),(((75,86),85),(108,109))),((((71,((81,100),((99,121),((119,127),126)))),((89,90),137)),(77,(103,104))),(97,98))),(((((72,73),(74,124)),83),((116,117),120)),129))),(((((((((63,107),(111,115)),114),((((105,106),(130,131)),(112,113)),110)),((((((66,(67,80)),101),(68,(132,133))),84),((92,94),(93,95))),(78,79))),82),96),(69,(122,123))),(76,140))),62)),(47,48)),((49,138),142))),(56,57)),(28,29)),(((((((((3,4),(51,53)),139),((50,52),(54,145))),(6,7)),((((((5,23),((11,12),((16,18),38))),(24,25)),(8,9)),(21,22)),(((((((((13,14),(44,45)),(32,(33,34))),(19,20)),(((26,43),27),35)),(41,42)),((36,37),(39,40))),(15,17)),(30,31)))),143),((((102,136),144),118),(125,141))),10)),55),(2,58)),59);
 871: 1 -17149.03516 -17617.45621 (0,(((((((1,91),(((46,(47,48)),((((60,61),((((((64,65),(70,((87,88),(128,(134,135))))),(108,109)),((75,86),85)),((((71,(77,(103,104))),((((81,100),99),(119,(126,127))),121)),((89,90),137)),(97,98))),(((((72,73),(74,124)),83),((116,117),120)),129))),(((((((((63,107),(111,115)),114),((((105,106),(130,131)),(112,113)),110)),((((((66,(67,80)),101),(68,(132,133))),84),((92,94),(93,95))),(78,79))),82),96),(69,(122,123))),(76,140))),62)),((49,138),142))),(56,57)),(28,29)),((((((((((3,4),(51,53)),139),((50,52),(54,145))),(6,7)),(((((((((((13,14),32),(33,34)),(44,45)),(19,20)),((26,43),27)),35),(41,42)),((36,37),(39,40))),(15,17)),(30,31))),(((((5,23),((11,12),((16,18),38))),(21,22)),(24,25)),(8,9))),143),((((102,136),144),118),(125,141))),10)),55),(2,58)),59);
 872: 1 -17710.375 -17616.13122 (0,(((((((((1,91),(((46,((((60,61),((((((64,65),(70,((87,88),(128,(134,135))))),(108,109)),((75,86),85)),((((71,(77,(103,104))),((((81,100),99),((119,126),127)),121)),((89,90),137)),(97,98))),(((((72,73),(74,124)),83),((116,117),120)),129))),((((((((63,107),(111,115)),114),((((105,106),(130,131)),(112,113)),110)),((((((66,(67,80)),101),(68,(132,133))),84),((92,94),(93,95))),(78,79))),82),96),((69,(122,123)),(76,140)))),62)),(47,48)),((49,138),142))),(56,57)),(28,29)),((((102,136),144),118),(125,141))),((((((3,4),(51,53)),(((6,7),(50,52)),139)),(54,145)),((((((5,23),((11,12),((16,18),38))),(24,25)),(8,9)),(21,22)),((((((((((((13,14),45),44),32),(33,34)),(19,20)),((26,43),27)),35),(41,42)),((36,37),(39,40))),(15,17)),(30,31)))),143)),10),55),(2,58)),59);
 873: 1 -17833.4707 -17605.83132 (0,(((((((((1,91),((46,((((60,61),((((((64,65),(70,(((87,88),128),(134,135)))),(108,109)),((75,86),85)),((((71,(77,(103,104))),(((81,100),(99,121)),((119,127),126))),((89,90),137)),(97,98))),(((((72,73),(74,124)),83),((116,117),120)),129))),(((((((((63,107),(111,115)),114),((((105,106),(130,131)),(112,113)),110)),((((((66,(67,80)),101),(68,(132,133))),84),((92,94),(93,95))),(78,79))),82),96),(69,(122,123))),(76,140))),62)),((47,48),((49,138),142)))),(56,57)),(28,29)),10),((((((3,4),(51,53)),(((6,7),(50,52)),139)),(54,145)),((((((5,(24,25)),((11,12),((16,18),38))),23),(21,22)),(8,9)),(((((((((((13,14),(44,45)),32),(33,34)),(19,20)),((26,43),27)),35),(41,42)),((36,37),(39,40))),(15,17)),(30,31)))),143)),((((102,136),144),118),(125,141))),55),(2,58)),59);
 874: 1 -17329.13672 -17627.53419 (0,(((((1,91),((46,((((60,61),(((((64,65),(70,((87,88),(128,(134,135))))),(((75,86),85),(108,109))),((((71,(77,(103,104))),((((81,100),99),121),(119,(126,127)))),((89,90),137)),(97,98))),(((((72,73),(74,124)),83),((116,117),120)),129))),(((((((((63,107),(111,115)),114),((((105,106),(130,131)),(112,113)),110)),(((((66,(67,80)),101),((68,(132,133)),84)),((92,94),(93,95))),(78,79))),82),96),(69,(122,123))),(76,140))),62)),((47,48),((49,138),142)))),(56,57)),(((((((((((3,4),(51,53)),139),((50,52),(54,145))),(6,7)),(((((((((((13,14),32),(44,45)),(33,34)),(19,20)),((26,43),27)),35),(41,42)),((36,37),(39,40))),(30,31)),(15,17))),(((((5,23),((11,12),((16,18),38))),(24,25)),(8,9)),(21,22))),143),10),((28,29),55)),((((102,136),144),118),(125,141)))),(2,58)),59);
 875: 2 -17885.87695 -17615.17534 (0,((((((((((1,91),62),(((46,(((60,61),(((((64,65),(70,((87,88),(128,(134,135))))),(((75,86),85),(108,109))),((((71,(77,(103,104))),(((81,100),(99,121)),((119,127),126))),((89,90),137)),(97,98))),(((((72,73),(74,124)),83),((116,117),120)),129))),(((((((((63,107),(111,115)),114),((((105,106),(130,131)),(112,113)),110)),(((((66,(67,80)),((68,(132,133)),101)),84),((92,94),(93,95))),(78,79))),82),96),(69,(122,123))),(76,140)))),(47,48)),((49,138),142))),(56,57)),(28,29)),10),((((((((3,4),(51,53)),139),((50,52),(54,145))),(6,7)),(((((((((((13,14),(33,34)),32),(44,45)),(19,20)),((26,43),27)),35),(41,42)),((36,37),(39,40))),(15,17)),(30,31))),(((((5,23),((11,12),((16,18),38))),(24,25)),(8,9)),(21,22))),143)),((((102,136),144),118),(125,141))),55),(2,58)),59);
 876: 1 -17253.82422 -17603.46766 (0,((((((1,91),((46,((((60,61),((((((64,65),(70,((87,88),(128,(134,135))))),(108,109)),((75,86),85)),((((71,(77,(103,104))),((81,100),((99,121),((119,126),127)))),((89,90),137)),(97,98))),(((((72,73),(74,124)),83),((116,117),120)),129))),(((((((((63,107),(111,115)),114),((((105,106),(130,131)),(112,113)),110)),((((((66,(67,80)),101),(68,(132,133))),84),((92,94),(93,95))),(78,79))),82),96),(69,(122,123))),(76,140))),62)),((47,48),((49,138),142)))),(56,57)),(28,29)),((((((((((3,4),(51,53)),139),((50,52),(54,145))),(6,7)),((((((((((((13,14),(44,45)),32),(33,34)),(19,20)),35),(26,43)),27),(41,42)),((36,37),(39,40))),(15,17)),(30,31))),(((((5,(8,9)),(24,25)),23),((11,12),((16,18),38))),(21,22))),143),(10,55)),((((102,136),144),118),(125,141)))),(2,58)),59);
 877: 1 -15883.68652 -17615.31545 (0,((((((((1,91),((46,((((60,61),(((((64,65),(70,(((87,88),(134,135)),128))),(((75,86),85),(108,109))),((((71,(77,(103,104))),(((81,100),(99,121)),((119,126),127))),((89,90),137)),(97,98))),(((((72,73),(74,124)),83),((116,117),120)),129))),((((((((63,107),(111,115)),114),((((105,106),(130,131)),(112,113)),110)),(78,79)),(((69,(122,123)),(76,140)),82)),96),(((66,(67,80)),(((68,(132,133)),84),101)),((92,94),(93,95))))),62)),((47,48),((49,138),142)))),(56,57)),(28,29)),(10,55)),((((((3,4),(51,53)),(((6,7),(50,52)),139)),(54,145)),((((((5,23),((11,12),((16,18),38))),(24,25)),(8,9)),(21,22)),(((((((((((13,14),(44,45)),32),(33,34)),(19,20)),((26,43),27)),35),(41,42)),((36,37),(39,40))),(15,17)),(30,31)))),143)),((((102,136),144),118),(125,141))),(2,58)),59);
 878: 1 -17537.10156 -17600.75463 (0,((((((((1,91),(46,((((60,61),((((((64,65),(70,(((87,88),(134,135)),128))),(108,109)),((75,86),85)),((((71,(77,(103,104))),(((81,100),(99,121)),((119,126),127))),((89,90),137)),(97,98))),(((((72,73),(74,124)),83),((116,117),120)),129))),(((((((((63,107),(111,115)),114),((((105,106),(130,131)),(112,113)),110)),(78,79)),((((((66,(67,80)),101),(68,(132,133))),84),((92,94),(93,95))),96)),82),(69,(122,123))),(76,140))),62))),((47,48),((49,138),142))),(56,57)),(28,29)),((((((((((3,4),(51,53)),139),((50,52),(54,145))),(6,7)),((((((((((((13,14),(44,45)),32),(33,34)),(19,20)),35),(26,43)),27),(41,42)),((36,37),(39,40))),(15,17)),(30,31))),(((((5,23),((11,12),((16,18),38))),(24,25)),(8,9)),(21,22))),143),((((102,136),144),118),(125,141))),10)),55),(2,58)),59);
 879: 1 -17430.32812 -17618.43123 (0,(((((((((1,91),(46,((((60,61),(((((64,65),(70,(((87,88),(134,135)),128))),(((75,86),85),(108,109))),((((71,(77,(103,104))),((81,100),((99,121),(119,(126,127))))),((89,90),137)),(97,98))),(((((72,73),(74,124)),83),((116,117),120)),129))),(((((((((63,107),(111,115)),114),((((105,106),(130,131)),(112,113)),110)),(78,79)),((69,(122,123)),82)),96),(((66,(67,80)),101),((68,(132,133)),(84,((92,94),(93,95)))))),(76,140))),62))),((47,48),((49,138),142))),(56,57)),(28,29)),(((((((((3,4),(51,53)),139),((50,52),(54,145))),(6,7)),(((((((((((13,14),(44,45)),32),(33,34)),(19,20)),((26,43),27)),35),(41,42)),((36,37),(39,40))),(15,17)),(30,31))),(((((5,23),((11,12),((16,18),38))),(24,25)),(8,9)),(21,22))),143),((((102,136),144),118),(125,141)))),10),55),(2,58)),59);
 880: 1 -16530.71484 -17608.74012 (0,(((((((1,91),((46,((47,48),((49,138),142))),((((60,61),((((((64,65),(70,(((87,88),(134,135)),128))),(108,109)),((75,86),85)),((((71,(77,(103,104))),(((81,100),(99,121)),((119,126),127))),((89,90),137)),(97,98))),(((((72,73),(74,124)),83),((116,117),120)),129))),(((((((((63,107),(111,115)),114),((((105,106),(130,131)),(112,113)),110)),(78,79)),((((((66,(67,80)),101),(68,(132,133))),84),((92,94),(93,95))),96)),82),(69,(122,123))),(76,140))),62))),(56,57)),(28,29)),((((((((((3,4),(51,53)),139),((50,52),(54,145))),(6,7)),((((((((((((13,14),(44,45)),32),(33,34)),(19,20)),35),(26,43)),27),(41,42)),((36,37),(39,40))),(15,17)),(30,31))),(((((5,23),((11,12),((16,18),38))),(24,25)),(8,9)),(21,22))),143),((((102,136),144),118),(125,141))),10)),55),(2,58)),59);
 881: 1 -18317.28906 -17611.54236 (0,((((((((((1,91),(((60,61),((((((64,65),(70,((87,88),(128,(134,135))))),(108,109)),((75,86),85)),((((71,(77,(103,104))),(((81,100),(99,121)),(119,(126,127)))),((89,90),137)),(97,98))),(((((72,73),(74,124)),83),((116,117),120)),129))),(((((((((63,107),(111,115)),114),((((105,106),(130,131)),(112,113)),110)),(((((((66,80),67),101),(68,(132,133))),84),((92,94),(93,95))),(78,79))),82),96),(69,(122,123))),(76,140)))),(46,62)),(47,48)),((49,138),142)),(56,57)),(28,29)),((((((((((3,4),(51,53)),139),(54,145)),(50,52)),(6,7)),((((((5,(8,9)),(24,25)),23),((11,12),((16,18),38))),(21,22)),(((((((((((13,14),(44,45)),32),(33,34)),(19,20)),((26,43),27)),35),(41,42)),((36,37),(39,40))),(30,31)),(15,17)))),143),((((102,136),144),118),(125,141))),10)),55),(2,58)),59);
 882: 2 -17448.18164 -17615.16534 (0,((((((((((1,91),62),(((46,(((60,61),(((((64,65),(70,((87,88),(128,(134,135))))),(((75,86),85),(108,109))),((((71,(77,(103,104))),(((81,100),(99,121)),(119,(126,127)))),((89,90),137)),(97,98))),(((((72,73),(74,124)),83),((116,117),120)),129))),(((((((((63,107),(111,115)),114),((((105,106),(130,131)),(112,113)),110)),((((((66,67),80),((68,(132,133)),101)),84),((92,94),(93,95))),(78,79))),82),96),(69,(122,123))),(76,140)))),(47,48)),((49,138),142))),(56,57)),(28,29)),10),((((((((3,4),(51,53)),139),((50,52),(54,145))),(6,7)),(((((((((((13,14),(33,34)),32),(44,45)),(19,20)),((26,43),27)),35),(41,42)),((36,37),(39,40))),(15,17)),(30,31))),(((((5,23),((11,12),((16,18),38))),(24,25)),(8,9)),(21,22))),143)),((((102,136),144),118),(125,141))),55),(2,58)),59);
 883: 2 -17364.91992 -17606.78378 (0,((((((((1,91),(((46,((((60,61),(((((64,65),(70,((87,88),(128,(134,135))))),(((75,86),85),(108,109))),((((71,(77,(103,104))),(((81,100),(99,121)),(119,(126,127)))),((89,90),137)),(97,98))),(((((72,73),(74,124)),83),((116,117),120)),129))),(((((((((63,107),(111,115)),114),((((105,106),(130,131)),(112,113)),110)),(78,79)),(((((((66,67),80),101),(68,(132,133))),84),((92,94),(93,95))),96)),82),(69,(122,123))),(76,140))),62)),(47,48)),((49,138),142))),(56,57)),(28,29)),(((((((((3,4),(51,53)),139),((50,52),(54,145))),(6,7)),(((((((((13,14),(32,(44,45))),(33,34)),(19,20)),(((26,43),27),35)),(41,42)),((36,37),(39,40))),(30,31)),(15,17))),(((((5,23),((11,12),((16,18),38))),(24,25)),(8,9)),(21,22))),143),((((102,136),144),118),(125,141)))),10),55),(2,58)),59);
 884: 2 -17185.80078 -17607.27757 (0,((((((1,91),(((46,((((60,61),(((((64,65),(70,((87,88),(128,(134,135))))),(((75,86),85),(108,109))),((((71,(77,(103,104))),(((81,100),(99,121)),(119,(126,127)))),((89,90),137)),(97,98))),(((((72,73),(74,124)),83),((116,117),120)),129))),(((((((((63,107),(111,115)),114),((((105,106),(130,131)),(112,113)),110)),((((((66,(67,80)),101),(68,(132,133))),84),((92,94),(93,95))),(78,79))),82),96),(69,(122,123))),(76,140))),62)),(47,48)),((49,138),142))),(56,57)),(28,29)),(((((((((3,4),(51,53)),139),((50,52),(54,145))),(((((5,23),((11,12),((16,18),38))),(24,25)),(8,9)),(21,22))),((6,7),(((((((((((13,14),(44,45)),32),(33,34)),(19,20)),((26,43),27)),35),(41,42)),((36,37),(39,40))),(30,31)),(15,17)))),(((((102,136),144),118),(125,141)),143)),55),10)),(2,58)),59);
 885: 1 -18531.3457 -17613.94309 (0,(((((((((1,91),(46,((((60,61),((((((64,65),(70,((87,88),(128,(134,135))))),(108,109)),((75,86),85)),((((71,(77,(103,104))),(((81,100),(99,121)),((119,126),127))),((89,90),137)),(97,98))),(((((72,73),(74,124)),83),((116,117),120)),129))),(((((((((63,107),(111,115)),114),((((105,106),(130,131)),(112,113)),110)),(((((((66,67),80),101),(68,(132,133))),84),((92,94),(93,95))),(78,79))),82),96),(69,(122,123))),(76,140))),62))),((47,48),((49,138),142))),(56,57)),(28,29)),((((((((3,4),(51,53)),139),((50,52),(54,145))),(6,7)),((((((5,23),(24,25)),(8,9)),((11,12),((16,18),38))),(21,22)),((((((((((13,14),(44,45)),32),(33,34)),(19,20)),((26,43),27)),35),(((36,37),(39,40)),(41,42))),(30,31)),(15,17)))),143),((((102,136),144),118),(125,141)))),10),55),(2,58)),59);
 886: 1 -18137.75195 -17616.72931 (0,(((((((1,91),((46,(((((60,61),(((((72,73),(74,124)),83),((116,117),120)),129)),(((((64,65),(70,(((87,88),(134,135)),128))),(((75,86),85),(108,109))),(97,98)),(((71,(77,(103,104))),(((81,100),(99,121)),((119,126),127))),((89,90),137)))),(((((((((63,107),(111,115)),114),((((105,106),(130,131)),(112,113)),110)),((((((66,(67,80)),101),(68,(132,133))),84),((92,94),(93,95))),(78,79))),82),96),(69,(122,123))),(76,140))),62)),((47,48),((49,138),142)))),(56,57)),(28,29)),((((((((((3,4),(51,53)),139),((50,52),(54,145))),(6,7)),(((((((((((13,14),(44,45)),32),(33,34)),(19,20)),((26,43),27)),35),(41,42)),((36,37),(39,40))),(15,17)),(30,31))),(((((5,(24,25)),23),((11,12),((16,18),38))),(21,22)),(8,9))),143),((((102,136),144),118),(125,141))),10)),55),(2,58)),59);
 887: 1 -17419.83789 -17665.3688 (0,(((((((1,91),(((46,(((60,61),((((((64,65),(70,((87,88),(128,(134,135))))),((75,86),85)),(108,109)),(((((72,73),(74,124)),83),((116,117),120)),129)),(((71,(77,(103,104))),(((81,100),((99,121),((119,126),127))),((89,90),137))),(97,98)))),((((((((((63,107),(111,115)),114),(((105,106),(130,131)),(112,113))),110),(78,79)),(((((((66,67),80),101),(68,(132,133))),84),((92,94),(93,95))),96)),82),(76,140)),(69,(122,123))))),62),((47,48),((49,138),142)))),(56,57)),(10,(28,29))),((((((((3,4),(51,53)),139),(54,145)),(((6,7),(50,52)),(((((((((13,14),((32,(44,45)),(33,34))),(19,20)),((26,43),27)),35),(41,42)),((36,37),(39,40))),(15,17)),(30,31)))),(((((5,23),((11,12),((16,18),38))),(24,25)),(21,22)),(8,9))),143),((((102,136),144),(125,141)),118))),55),(2,58)),59);
 888: 1 -18112.77734 -17603.20362 (0,(((((((((1,91),((46,((((60,61),((((((64,65),(70,((87,88),(128,(134,135))))),(108,109)),((75,86),85)),((((71,(77,(103,104))),(((81,100),(99,121)),((119,126),127))),((89,90),137)),(97,98))),(((((72,73),(74,124)),83),((116,117),120)),129))),(((((((((63,107),(111,115)),114),((((105,106),(130,131)),(112,113)),110)),((((((66,(67,80)),101),(68,(132,133))),84),((92,94),(93,95))),(78,79))),82),96),(69,(122,123))),(76,140))),62)),((47,48),((49,138),142)))),(56,57)),(28,29)),(((((((3,4),(51,53)),139),((50,52),(54,145))),(6,7)),((((((5,(8,9)),(24,25)),((11,12),((16,18),38))),23),(21,22)),(((((((((((13,14),32),(44,45)),(33,34)),(19,20)),((26,43),27)),35),(41,42)),((36,37),(39,40))),(15,17)),(30,31)))),143)),((((102,136),144),118),(125,141))),10),55),(2,58)),59);
 889: 1 -17501.83984 -17609.04714 (0,((((((1,91),((46,((((60,61),((((((64,65),(70,((87,88),(128,(134,135))))),(108,109)),((75,86),85)),((((71,(77,(103,104))),(((81,100),(99,121)),((119,127),126))),((89,90),137)),(97,98))),(((((72,73),(74,124)),83),((116,117),120)),129))),(((((((((63,107),(111,115)),114),((((105,106),(130,131)),(112,113)),110)),(((((((66,67),80),101),(68,(132,133))),84),((92,94),(93,95))),(78,79))),82),96),(69,(122,123))),(76,140))),62)),((47,48),((49,138),142)))),((28,29),(56,57))),(((((((((3,4),(51,53)),139),((50,52),(54,145))),(((((5,(24,25)),23),((11,12),((16,18),38))),(21,22)),(8,9))),((6,7),(((((((((((13,14),(44,45)),32),(33,34)),(19,20)),((26,43),27)),35),(41,42)),((36,37),(39,40))),(30,31)),(15,17)))),143),((((102,136),144),118),(125,141))),10)),55),(2,58)),59);
 890: 2 -17857.32227 -17631.03652 (0,((((((((1,91),((46,((((60,61),((((((64,65),(70,(((87,88),(134,135)),128))),(108,109)),((75,86),85)),((((71,((((81,100),99),(119,(126,127))),121)),(77,(103,104))),((89,90),137)),(97,98))),(((((72,73),(74,124)),83),((116,117),120)),129))),(((((((((63,107),(111,115)),114),((((105,106),(130,131)),(112,113)),110)),((((((66,(67,80)),101),(68,(132,133))),84),((92,94),(93,95))),(78,79))),82),96),(69,(122,123))),(76,140))),62)),((47,48),((49,138),142)))),(56,57)),(28,29)),(((((((3,4),(51,53)),139),((50,52),(54,145))),(6,7)),(((((((5,(8,9)),(24,25)),((11,12),((16,18),38))),23),(21,22)),((((((((((((13,14),32),(33,34)),(44,45)),(19,20)),35),(26,43)),27),(41,42)),((36,37),(39,40))),(15,17)),(30,31))),143)),((((102,136),144),118),(125,141)))),10),55),(2,58)),59);
 891: 1 -18012.03906 -17617.3849 (0,(((((((1,91),(((46,((((60,61),((((((((64,65),(70,((87,88),(128,(134,135))))),(108,109)),85),75),86),((((71,(77,(103,104))),(((81,100),(99,121)),(119,(126,127)))),((89,90),137)),(97,98))),(((((72,73),(74,124)),83),((116,117),120)),129))),(((((((((63,107),(111,115)),114),((((105,106),(130,131)),(112,113)),110)),(((((((66,67),80),101),(68,(132,133))),84),((92,94),(93,95))),(78,79))),82),96),(69,(122,123))),(76,140))),62)),(47,48)),((49,138),142))),(56,57)),(28,29)),((((((((((3,4),(51,53)),139),((50,52),(54,145))),(6,7)),(((((((((((13,14),(44,45)),32),(33,34)),(19,20)),((26,43),27)),35),(41,42)),((36,37),(39,40))),(15,17)),(30,31))),(((5,(24,25)),((((11,12),((16,18),38)),(21,22)),23)),(8,9))),143),((((102,136),144),(125,141)),118)),10)),55),(2,58)),59);
 892: 1 -17665.83984 -17614.72033 (0,(((((((((1,91),((46,((((60,61),((((((64,65),(70,((87,88),(128,(134,135))))),(108,109)),((75,86),85)),((((71,(77,(103,104))),(((81,100),(99,121)),((119,127),126))),((89,90),137)),(97,98))),(((((72,73),(74,124)),83),((116,117),120)),129))),(((((((((63,107),(111,115)),114),((((105,106),(130,131)),(112,113)),110)),(78,79)),(((((((66,80),67),101),(68,(132,133))),84),((92,94),(93,95))),96)),82),(69,(122,123))),(76,140))),62)),((47,48),((49,138),142)))),(56,57)),(28,29)),10),(((((((3,4),(51,53)),139),((6,7),(50,52))),(54,145)),(((((5,23),(24,25)),(8,9)),(((11,12),((16,18),38)),(21,22))),(((((((((((13,14),(44,45)),32),(33,34)),(19,20)),((26,43),27)),35),(41,42)),((36,37),(39,40))),(15,17)),(30,31)))),143)),((102,136),(118,((125,141),144)))),55),(2,58)),59);
 893: 1 -18811.75781 -17604.92722 (0,(((((((((1,91),(46,((((60,61),((((((64,65),(70,((87,88),(128,(134,135))))),(108,109)),((75,86),85)),(((71,(77,(103,104))),((((81,100),(99,121)),(119,(126,127))),((89,90),137))),(97,98))),(((((72,73),(74,124)),83),((116,117),120)),129))),(((((((((63,107),(111,115)),114),((((105,106),(130,131)),(112,113)),110)),((((((66,(67,80)),101),(68,(132,133))),84),((92,94),(93,95))),(78,79))),82),96),(69,(122,123))),(76,140))),62))),((47,48),((49,138),142))),(56,57)),(28,29)),((((((((3,4),(51,53)),(54,145)),(((6,7),(50,52)),139)),(((((5,23),((11,12),((16,18),38))),(24,25)),(8,9)),(21,22))),(((((((((((13,14),(44,45)),32),(33,34)),(19,20)),((26,43),27)),35),(41,42)),((36,37),(39,40))),(15,17)),(30,31))),143),((((102,136),144),118),(125,141)))),10),55),(2,58)),59);
 894: 3 -18264.08398 -17622.34968 (0,(((((((1,91),(((46,((((60,61),((((((((64,65),(70,((87,88),(128,(134,135))))),(108,109)),85),75),86),((((71,(77,(103,104))),((((81,100),(99,121)),119),(126,127))),((89,90),137)),(97,98))),(((((72,73),(74,124)),83),((116,117),120)),129))),(((((((((63,107),(111,115)),114),((((105,106),(130,131)),(112,113)),110)),(((((((66,67),80),101),(68,(132,133))),84),((92,94),(93,95))),(78,79))),82),96),(69,(122,123))),(76,140))),62)),(47,48)),((49,138),142))),(56,57)),(28,29)),((((((((((3,4),(51,53)),139),((50,52),(54,145))),(6,7)),(((((((((((13,14),(44,45)),32),(33,34)),(19,20)),((26,43),27)),35),(41,42)),((36,37),(39,40))),(15,17)),(30,31))),(((5,(24,25)),((((11,12),((16,18),38)),(21,22)),23)),(8,9))),143),((((102,136),144),118),(125,141))),10)),55),(2,58)),59);
 895: 1 -17087.03125 -17607.36188 (0,((((((((((1,91),46),((((60,61),((((((64,65),(70,((87,88),(128,(134,135))))),(108,109)),((75,86),85)),((((71,(77,(103,104))),(((81,100),(99,121)),(119,(126,127)))),((89,90),137)),(97,98))),(((((72,73),(74,124)),83),((116,117),120)),129))),(((((((((63,107),(111,115)),114),((((105,106),(130,131)),(112,113)),110)),(((((((66,80),67),101),(68,(132,133))),84),((92,94),(93,95))),(78,79))),82),96),(69,(122,123))),(76,140))),62)),(47,48)),((49,138),142)),(56,57)),(28,29)),(((((((((3,4),(51,53)),139),((50,52),(54,145))),(6,7)),((((((5,(8,9)),(24,25)),23),((11,12),((16,18),38))),(21,22)),(((((((((((13,14),(44,45)),32),(33,34)),(19,20)),((26,43),27)),35),(41,42)),((36,37),(39,40))),(30,31)),(15,17)))),143),((((102,136),144),118),(125,141))),10)),55),(2,58)),59);
 896: 1 -17143.14062 -17610.42899 (0,(((((((1,91),(((46,((((60,61),((((((64,65),(70,((87,88),(128,(134,135))))),(108,109)),((75,86),85)),((((71,(77,(103,104))),(((81,100),(99,121)),((119,126),127))),((89,90),137)),(97,98))),(((((72,73),(74,124)),83),((116,117),120)),129))),((((((63,107),(111,115)),114),((((105,106),(130,131)),(112,113)),110)),(((((((66,80),67),101),(68,(132,133))),84),((92,94),(93,95))),(78,79))),((((69,(122,123)),(76,140)),82),96))),62)),(47,48)),((49,138),142))),(56,57)),(28,29)),((((((((((3,4),(51,53)),139),((50,52),(54,145))),(6,7)),(((((((((((13,14),(44,45)),(32,(33,34))),(19,20)),35),27),(26,43)),(41,42)),((36,37),(39,40))),(15,17)),(30,31))),(((((5,23),((11,12),((16,18),38))),(24,25)),(21,22)),(8,9))),143),((((102,136),144),118),(125,141))),10)),55),(2,58)),59);
 897: 1 -18479.5332 -17611.78637 (0,((((((((1,91),(((46,((((60,61),(((((64,65),(70,((87,88),(128,(134,135))))),(108,109)),((75,86),85)),(((((71,(77,(103,104))),(((81,100),(99,121)),(119,(126,127)))),((89,90),137)),(((((72,73),(74,124)),83),((116,117),120)),129)),(97,98)))),(((((((((63,107),(111,115)),114),((((105,106),(130,131)),(112,113)),110)),((((((66,(67,80)),101),(68,(132,133))),84),((92,94),(93,95))),(78,79))),82),96),(69,(122,123))),(76,140))),62)),(47,48)),((49,138),142))),(56,57)),(28,29)),(10,55)),(((((((3,4),(51,53)),139),((50,52),(54,145))),(((((5,23),((11,12),((16,18),38))),(24,25)),(8,9)),(21,22))),((6,7),(((((((((((13,14),(44,45)),32),(33,34)),(19,20)),((26,43),27)),35),(41,42)),((36,37),(39,40))),(30,31)),(15,17)))),143)),((((102,136),144),118),(125,141))),(2,58)),59);
 898: 1 -19027.71289 -17601.22083 (0,(((((((((1,91),((46,((((60,61),(((((64,65),(70,(((87,88),(134,135)),128))),(((75,86),85),(108,109))),(((71,(77,(103,104))),((((81,100),(99,121)),((119,126),127)),((89,90),137))),(97,98))),(((((72,73),(74,124)),83),((116,117),120)),129))),(((((((((63,107),(111,115)),114),((((105,106),(130,131)),(112,113)),110)),(((((((66,67),80),101),(68,(132,133))),84),((92,94),(93,95))),(78,79))),82),96),(69,(122,123))),(76,140))),62)),(47,48))),((49,138),142)),(56,57)),(28,29)),(((((((((3,4),(51,53)),139),((50,52),(54,145))),(6,7)),(((((((((((13,14),32),(33,34)),(44,45)),(19,20)),((26,43),27)),35),(41,42)),((36,37),(39,40))),(15,17)),(30,31))),(((((5,23),((11,12),((16,18),38))),(24,25)),(8,9)),(21,22))),143),((((102,136),144),118),(125,141)))),10),55),(2,58)),59);
 899: 1 -17786.08203 -17611.43598 (0,(((((((((1,91),(46,((((60,61),((((((64,65),(70,(((87,88),128),(134,135)))),(108,109)),((75,86),85)),((((71,(77,(103,104))),(((81,100),(99,121)),((119,126),127))),((89,90),137)),(97,98))),(((((72,73),(74,124)),83),((116,117),120)),129))),(((((((((63,107),(111,115)),114),((((105,106),(130,131)),(112,113)),110)),(78,79)),((((((66,(67,80)),101),(68,(132,133))),84),((92,94),(93,95))),96)),82),(69,(122,123))),(76,140))),62))),((47,48),((49,138),142))),(56,57)),(28,29)),((((((((3,4),(51,53)),139),((6,7),(50,52))),(54,145)),((((((5,(24,25)),((11,12),((16,18),38))),23),(21,22)),(8,9)),(((((((((((13,14),(33,34)),32),(44,45)),(19,20)),((26,43),27)),35),(41,42)),((36,37),(39,40))),(15,17)),(30,31)))),143),(((102,136),((125,141),144)),118))),10),55),(2,58)),59);
 900: 1 -16571.91211 -17613.00127 (0,((((((((1,91),((46,((((60,61),((((((64,65),(70,(((87,88),(134,135)),128))),(108,109)),((75,86),85)),(((((72,73),(74,124)),83),((116,117),120)),129)),((((71,((((81,100),99),(119,(126,127))),121)),(77,(103,104))),((89,90),137)),(97,98)))),(((((((((63,107),(111,115)),114),((((105,106),(130,131)),(112,113)),110)),((((((66,(67,80)),101),(68,(132,133))),84),((92,94),(93,95))),(78,79))),82),96),(69,(122,123))),(76,140))),62)),((47,48),((49,138),142)))),(56,57)),(28,29)),((((((((3,4),(51,53)),139),((50,52),(54,145))),(6,7)),((((((5,(8,9)),(24,25)),((11,12),((16,18),38))),23),(21,22)),((((((((((((13,14),32),(33,34)),(44,45)),(19,20)),35),(26,43)),27),(41,42)),((36,37),(39,40))),(15,17)),(30,31)))),143),((((102,136),144),118),(125,141)))),10),55),(2,58)),59);
 901: 1 -17231.25977 -17606.56168 (0,(((((((1,91),((46,((((60,61),(((((64,65),(70,((87,88),(128,(134,135))))),(((75,86),85),(108,109))),(97,98)),((((71,(77,(103,104))),(((81,100),(99,121)),((119,126),127))),((89,90),137)),(((((72,73),(74,124)),83),((116,117),120)),129)))),(((((((((63,107),(111,115)),114),((((105,106),(130,131)),(112,113)),110)),((((((66,(67,80)),101),(68,(132,133))),84),((92,94),(93,95))),(78,79))),82),96),(69,(122,123))),(76,140))),62)),((47,48),((49,138),142)))),(56,57)),(28,29)),(((((((((3,4),(51,53)),139),((50,52),(54,145))),(6,7)),((((((5,(8,9)),(24,25)),((11,12),((16,18),38))),23),(21,22)),(((((((((13,14),(32,((33,34),(44,45)))),(19,20)),((26,43),27)),35),(41,42)),((36,37),(39,40))),(15,17)),(30,31)))),143),((((102,136),144),118),(125,141))),10)),55),(2,58)),59);
 902: 1 -19032.7207 -17629.81877 (0,((((((((((1,91),((46,((((60,61),((((((64,65),(70,((87,88),(128,(134,135))))),(108,109)),((75,86),85)),(((71,((77,(103,104)),(((81,100),(99,121)),(119,(126,127))))),((89,90),137)),(97,98))),((((72,73),(74,124)),(83,((116,117),120))),129))),(((((((((63,107),(111,115)),114),((((105,106),(130,131)),(112,113)),110)),((((((66,(67,80)),101),(68,(132,133))),84),((92,94),(93,95))),(78,79))),82),96),(69,(122,123))),(76,140))),62)),((47,48),((49,138),142)))),(56,57)),(28,29)),10),143),((((((((3,4),(51,53)),139),(54,145)),(50,52)),(6,7)),((((((((((13,14),(44,45)),32),(33,34)),(15,17)),(19,20)),(((26,43),27),35)),(41,42)),((36,37),(39,40))),(30,31))),(((((5,23),((11,12),((16,18),38))),(24,25)),(8,9)),(21,22)))),((((102,136),144),118),(125,141))),55),(2,58)),59);
 903: 1 -18426.08008 -17624.09355 (0,((((((((1,91),(46,((((60,61),((((((64,65),(70,((87,88),(128,(134,135))))),(((75,86),85),(108,109))),(97,98)),(((71,(77,(103,104))),(((81,100),(99,121)),(119,(126,127)))),((89,90),137))),(((((72,73),(74,124)),((116,117),120)),83),129))),(((((((((63,107),(111,115)),114),(((105,106),(130,131)),(110,(112,113)))),(((((66,(67,80)),101),((68,(132,133)),84)),((92,94),(93,95))),(78,79))),82),96),(69,(122,123))),(76,140))),62))),((47,48),((49,138),142))),(56,57)),(28,29)),(((((((((3,4),(51,53)),139),((50,52),(54,145))),(6,7)),((((((5,(24,25)),(8,9)),23),((11,12),((16,18),38))),(21,22)),(((((((((((13,14),(44,45)),32),(33,34)),(19,20)),((26,43),27)),35),(41,42)),(15,17)),((36,37),(39,40))),(30,31)))),143),((((102,136),144),118),(125,141))),10)),55),(2,58)),59);
 904: 1 -17858.4707 -17608.92943 (0,((((((((1,91),(((46,((((60,61),(((((((64,65),(70,((87,88),(128,(134,135))))),((75,86),85)),(108,109)),(97,98)),((71,(77,(103,104))),((((81,100),(99,121)),(119,(126,127))),((89,90),137)))),(((((72,73),(74,124)),83),((116,117),120)),129))),(((((((((63,107),(111,115)),114),((((105,106),(130,131)),(112,113)),110)),(((((((66,67),80),101),(68,(132,133))),84),((92,94),(93,95))),(78,79))),82),96),(69,(122,123))),(76,140))),62)),(47,48)),((49,138),142))),(56,57)),(28,29)),((((((((3,4),(51,53)),139),((50,52),(54,145))),((6,7),(((((((((((13,14),(44,45)),32),(33,34)),(19,20)),((26,43),27)),35),(41,42)),((36,37),(39,40))),(15,17)),(30,31)))),(((((5,23),((11,12),((16,18),38))),(24,25)),(8,9)),(21,22))),143),((((102,136),144),118),(125,141)))),10),55),(2,58)),59);
 905: 1 -18007.71484 -17607.90436 (0,(((((((((1,91),(46,((((60,61),((((((64,65),(70,((87,88),(128,(134,135))))),(108,109)),((75,86),85)),((((71,(77,(103,104))),(((81,100),(99,121)),((119,127),126))),((89,90),137)),(97,98))),(((((72,73),(74,124)),83),((116,117),120)),129))),(((((((((63,107),(111,115)),114),((((105,106),(130,131)),(112,113)),110)),(((((((66,80),67),101),(68,(132,133))),84),((92,94),(93,95))),(78,79))),82),96),(69,(122,123))),(76,140))),62))),((47,48),((49,138),142))),(56,57)),(28,29)),((((((((3,4),(51,53)),139),((6,7),(50,52))),(54,145)),(((((5,(24,25)),23),(((11,12),((16,18),38)),(21,22))),(8,9)),(((((((((((13,14),(44,45)),32),(33,34)),(19,20)),((26,43),27)),35),(41,42)),((36,37),(39,40))),(15,17)),(30,31)))),143),((((102,136),144),118),(125,141)))),10),55),(2,58)),59);
 906: 1 -18088.53906 -17612.65364 (0,(((((((1,91),((((60,61),((((((64,65),(70,((87,88),(128,(134,135))))),(108,109)),((75,86),85)),((((71,(77,(103,104))),(((81,100),(99,121)),((119,126),127))),((89,90),137)),(97,98))),(((((72,73),(74,124)),83),((116,117),120)),129))),(((((((((63,107),(111,115)),114),((((105,106),(130,131)),(112,113)),110)),((((((66,(67,80)),101),(68,(132,133))),84),((92,94),(93,95))),(78,79))),82),96),(69,(122,123))),(76,140))),62)),((46,(47,48)),((49,138),142))),(56,57)),(28,29)),(((((((((3,4),(51,53)),139),((50,52),(54,145))),(6,7)),((((((5,(24,25)),((11,12),((16,18),38))),23),(21,22)),(8,9)),((((((((((((13,14),(44,45)),32),(33,34)),(19,20)),35),(26,43)),27),(41,42)),((36,37),(39,40))),(15,17)),(30,31)))),143),((((102,136),144),118),(125,141))),(10,55))),(2,58)),59);
 907: 1 -18580.29297 -17599.17265 (0,(((((((1,91),(((46,((((60,61),((((((64,65),(70,((87,88),(128,(134,135))))),(108,109)),((75,86),85)),((((71,(77,(103,104))),(((81,100),(99,121)),(119,(126,127)))),((89,90),137)),(97,98))),(((((72,73),(74,124)),83),((116,117),120)),129))),(((((((((63,107),(111,115)),114),((((105,106),(130,131)),(112,113)),110)),((((((66,(67,80)),101),(68,(132,133))),84),((92,94),(93,95))),(78,79))),82),96),(69,(122,123))),(76,140))),62)),(47,48)),((49,138),142))),(56,57)),(28,29)),((((((((3,4),(51,53)),(((50,52),(54,145)),139)),(6,7)),((((((5,(24,25)),(8,9)),23),((11,12),((16,18),38))),(21,22)),((((((((((((13,14),(44,45)),32),(33,34)),(19,20)),35),(26,43)),27),(41,42)),((36,37),(39,40))),(15,17)),(30,31)))),143),((((102,136),144),118),(125,141))),10)),55),(2,58)),59);
 908: 1 -16650.44531 -17627.53419 (0,(((((1,91),((46,((((60,61),(((((64,65),(70,((87,88),(128,(134,135))))),(((75,86),85),(108,109))),((((71,(77,(103,104))),((((81,100),99),121),(119,(126,127)))),((89,90),137)),(97,98))),(((((72,73),(74,124)),83),((116,117),120)),129))),(((((((((63,107),(111,115)),114),((((105,106),(130,131)),(112,113)),110)),(((((66,(67,80)),101),((68,(132,133)),84)),((92,94),(93,95))),(78,79))),82),96),(69,(122,123))),(76,140))),62)),((47,48),((49,138),142)))),(56,57)),(((((((((((3,4),(51,53)),139),((50,52),(54,145))),(6,7)),(((((((((((13,14),32),(44,45)),(33,34)),(19,20)),((26,43),27)),35),(41,42)),((36,37),(39,40))),(30,31)),(15,17))),(((((5,23),((11,12),((16,18),38))),(24,25)),(8,9)),(21,22))),143),10),((28,29),55)),((((102,136),144),118),(125,141)))),(2,58)),59);
 909: 2 -19763.10352 -17607.33058 (0,((((((((1,91),((46,((((60,61),(((((64,65),(70,((87,88),(128,(134,135))))),(((75,86),85),(108,109))),((((71,(77,(103,104))),(((81,100),(99,121)),((119,126),127))),((89,90),137)),(97,98))),(((72,73),(83,(((116,117),120),129))),(74,124)))),((((((((63,107),(111,115)),114),((((105,106),(130,131)),(112,113)),110)),(78,79)),((((((66,(67,80)),101),(68,(132,133))),84),((92,94),(93,95))),96)),82),((69,(122,123)),(76,140)))),62)),((47,48),((49,138),142)))),(56,57)),(28,29)),((((((((3,4),(51,53)),139),((50,52),(54,145))),(6,7)),((((((5,(8,9)),(24,25)),23),((11,12),((16,18),38))),(21,22)),((((((((((((13,14),(44,45)),32),(33,34)),(19,20)),35),(26,43)),27),(41,42)),((36,37),(39,40))),(15,17)),(30,31)))),143),((((102,136),144),118),(125,141)))),10),55),(2,58)),59);
 910: 1 -18715.79297 -17604.03601 (0,(((((((((1,91),((46,((((60,61),((((((64,65),(70,((87,88),(128,(134,135))))),(108,109)),((75,86),85)),((((71,(77,(103,104))),(((81,100),(99,121)),((119,126),127))),((89,90),137)),(97,98))),(((((72,73),(74,124)),83),((116,117),120)),129))),(((((((((63,107),(111,115)),114),((((105,106),(130,131)),(112,113)),110)),(((((((66,80),67),101),(68,(132,133))),84),((92,94),(93,95))),(78,79))),82),96),(69,(122,123))),(76,140))),62)),((47,48),((49,138),142)))),(56,57)),(28,29)),10),(((((((3,4),(51,53)),139),(54,145)),((((((5,23),((11,12),((16,18),38))),(24,25)),(8,9)),(21,22)),(((((((((((13,14),32),(44,45)),(33,34)),(19,20)),((26,43),27)),35),(41,42)),((36,37),(39,40))),(15,17)),(30,31)))),((6,7),(50,52))),143)),((102,136),(118,((125,141),144)))),55),(2,58)),59);
 911: 1 -17207.57617 -17607.24232 (0,((((((1,91),((46,((((60,61),((((((64,65),(70,((87,88),(128,(134,135))))),(108,109)),((75,86),85)),((((71,(77,(103,104))),(((81,100),(99,121)),((119,126),127))),((89,90),137)),(97,98))),(((((72,73),(74,124)),83),((116,117),120)),129))),(((((((((63,107),(111,115)),114),((((105,106),(130,131)),(112,113)),110)),((((((66,(67,80)),101),(68,(132,133))),84),((92,94),(93,95))),(78,79))),82),96),(69,(122,123))),(76,140))),62)),((47,48),((49,138),142)))),(56,57)),(28,29)),(((((((((((3,4),(51,53)),139),(54,145)),(50,52)),(6,7)),((((((((((((13,14),(44,45)),32),(33,34)),(19,20)),35),(26,43)),27),(41,42)),((36,37),(39,40))),(15,17)),(30,31))),(((((5,(8,9)),(24,25)),23),((11,12),((16,18),38))),(21,22))),143),(10,55)),((((102,136),144),118),(125,141)))),(2,58)),59);
 912: 1 -18239.35547 -17607.44077 (0,(((((((((1,91),((46,((((60,61),((((((64,65),(70,((87,88),(128,(134,135))))),(108,109)),((75,86),85)),((((71,(77,(103,104))),((((81,100),99),((119,126),127)),121)),((89,90),137)),(97,98))),(((((72,73),(74,124)),83),((116,117),120)),129))),(((((((((63,107),(111,115)),114),((((105,106),(130,131)),(112,113)),110)),((((((66,(67,80)),101),(68,(132,133))),84),((92,94),(93,95))),(78,79))),82),96),(69,(122,123))),(76,140))),62)),((47,48),((49,138),142)))),(56,57)),(28,29)),((((((((3,4),(51,53)),139),((50,52),(54,145))),(6,7)),(((((((((((13,14),32),(44,45)),(33,34)),(19,20)),((26,43),27)),35),(41,42)),((36,37),(39,40))),(15,17)),(30,31))),(((((5,23),((11,12),((16,18),38))),(24,25)),(8,9)),(21,22))),143)),((((102,136),144),118),(125,141))),10),55),(2,58)),59);
 913: 1 -17517.7793 -17611.86811 (0,(((((((1,91),(((46,((((60,61),(((((64,65),(70,((87,88),(128,(134,135))))),(((75,86),85),(108,109))),((((71,(77,(103,104))),(((81,100),(99,121)),(119,(126,127)))),((89,90),137)),(97,98))),((((72,73),(74,124)),83),(((116,117),120),129)))),(((((((((63,107),(111,115)),114),((((105,106),(130,131)),(112,113)),110)),(78,79)),(((((((66,80),67),101),(68,(132,133))),84),((92,94),(93,95))),96)),82),(69,(122,123))),(76,140))),62)),(47,48)),((49,138),142))),(56,57)),(28,29)),(((((((((((3,4),(51,53)),139),(50,52)),(54,145)),(6,7)),((((((((((((13,14),(44,45)),32),(33,34)),(19,20)),35),(26,43)),27),(41,42)),((36,37),(39,40))),(30,31)),(15,17))),(((((5,23),((11,12),((16,18),38))),(24,25)),(8,9)),(21,22))),143),((((102,136),144),118),(125,141))),10)),55),(2,58)),59);
 914: 1 -18270.91797 -17599.99634 (0,(((((((((1,91),((46,((((60,61),(((((64,65),(70,((87,88),(128,(134,135))))),(((75,86),85),(108,109))),((((71,(77,(103,104))),(((81,100),(99,121)),(119,(126,127)))),((89,90),137)),(97,98))),(((((72,73),(74,124)),83),((116,117),120)),129))),(((((((((63,107),(111,115)),114),((((105,106),(130,131)),(112,113)),110)),(((((((66,67),80),101),(68,(132,133))),84),((92,94),(93,95))),(78,79))),82),96),(69,(122,123))),(76,140))),62)),(47,48))),((49,138),142)),(56,57)),(28,29)),((((((((3,4),(51,53)),139),((50,52),(54,145))),(6,7)),((((((5,(8,9)),(24,25)),((11,12),((16,18),38))),23),(21,22)),((((((((((13,14),32),((33,34),(44,45))),(19,20)),((26,43),27)),35),(41,42)),((36,37),(39,40))),(15,17)),(30,31)))),143),((((102,136),144),118),(125,141)))),10),55),(2,58)),59);
 915: 1 -17241.60156 -17611.13461 (0,(((((((((1,91),(46,((((60,61),((((((64,65),(70,((87,88),(128,(134,135))))),(108,109)),((75,86),85)),((((71,(77,(103,104))),(((81,100),(99,121)),((119,126),127))),((89,90),137)),(97,98))),(((((72,73),(74,124)),83),((116,117),120)),129))),(((((((((63,107),(111,115)),114),((((105,106),(130,131)),(112,113)),110)),(((((((66,67),80),101),(68,(132,133))),84),((92,94),(93,95))),(78,79))),82),96),(69,(122,123))),(76,140))),62))),((47,48),((49,138),142))),(56,57)),(28,29)),((((((((3,4),(51,53)),(54,145)),139),((((((5,23),(24,25)),(8,9)),((11,12),((16,18),38))),(21,22)),(((((((((((13,14),(44,45)),32),(33,34)),(19,20)),((26,43),27)),35),(41,42)),((36,37),(39,40))),(30,31)),(15,17)))),((6,7),(50,52))),143),((((102,136),144),118),(125,141)))),10),55),(2,58)),59);
 916: 1 -18274.20312 -17606.87837 (0,(((((((((1,91),(((46,((((60,61),((((((64,65),(70,((87,88),(128,(134,135))))),(108,109)),((75,86),85)),((((71,(77,(103,104))),(((81,100),(99,121)),((119,127),126))),((89,90),137)),(97,98))),((((72,73),(74,124)),83),(((116,117),120),129)))),(((((((((63,107),(111,115)),114),((((105,106),(130,131)),(112,113)),110)),((((((66,(67,80)),101),(68,(132,133))),84),((92,94),(93,95))),(78,79))),82),96),(69,(122,123))),(76,140))),62)),(47,48)),((49,138),142))),(56,57)),(28,29)),(((((((3,4),(51,53)),139),((50,52),(54,145))),(((((5,(24,25)),((11,12),((16,18),38))),23),(21,22)),(8,9))),((6,7),(((((((((((13,14),32),(44,45)),(33,34)),(19,20)),((26,43),27)),35),(41,42)),((36,37),(39,40))),(30,31)),(15,17)))),143)),10),((((102,136),144),118),(125,141))),55),(2,58)),59);
 917: 1 -17111.1543 -17611.8646 (0,(((((((((1,91),(46,((((60,61),((((((64,65),(70,(((87,88),128),(134,135)))),(108,109)),((75,86),85)),((((71,(77,(103,104))),(((81,100),(99,121)),((119,126),127))),((89,90),137)),(97,98))),(((((72,73),(74,124)),((116,117),120)),83),129))),(((((((((63,107),(111,115)),114),((((105,106),(130,131)),(112,113)),110)),(78,79)),((((((66,(67,80)),101),(68,(132,133))),84),((92,94),(93,95))),96)),82),(69,(122,123))),(76,140))),62))),((47,48),((49,138),142))),(56,57)),(28,29)),((((((((3,4),(51,53)),139),((6,7),(50,52))),(54,145)),((((((5,(24,25)),((11,12),((16,18),38))),23),(8,9)),(21,22)),(((((((((((13,14),(33,34)),32),(44,45)),(19,20)),((26,43),27)),35),(41,42)),((36,37),(39,40))),(15,17)),(30,31)))),143),(((102,136),((125,141),144)),118))),10),55),(2,58)),59);
 918: 1 -17789.39453 -17610.06657 (0,(((((((1,91),(((46,((((60,61),((((((64,65),(70,((87,88),(128,(134,135))))),(108,109)),((75,86),85)),((((71,(77,(103,104))),(((81,100),(99,121)),(119,(126,127)))),((89,90),137)),(97,98))),(((((72,73),(74,124)),83),((116,117),120)),129))),(((((((((63,107),(111,115)),114),((((105,106),(130,131)),(112,113)),110)),((((((66,(67,80)),101),(68,(132,133))),84),((92,94),(93,95))),(78,79))),82),96),(69,(122,123))),(76,140))),62)),(47,48)),((49,138),142))),(56,57)),(28,29)),(((((((((3,4),(51,53)),139),((50,52),(54,145))),(((((5,23),((11,12),((16,18),38))),(24,25)),(8,9)),(21,22))),(((6,7),(15,17)),((((((((((13,14),(44,45)),32),(33,34)),(19,20)),((26,43),27)),35),(41,42)),((36,37),(39,40))),(30,31)))),143),((((102,136),144),118),(125,141))),10)),55),(2,58)),59);
 919: 1 -18666.32812 -17619.00654 (0,(((((((((1,91),(((46,((((60,61),((((((64,65),(70,((87,88),(128,(134,135))))),(108,109)),((75,86),85)),((((71,(77,(103,104))),(((81,100),(99,121)),((119,127),126))),((89,90),137)),(97,98))),((((72,73),(74,124)),83),(((116,117),120),129)))),(((((((((63,107),(111,115)),114),((((105,106),(130,131)),(112,113)),110)),((((((66,(67,80)),101),(68,(132,133))),84),((92,94),(93,95))),(78,79))),82),96),(69,(122,123))),(76,140))),62)),(47,48)),((49,138),142))),(56,57)),(28,29)),((((((((3,4),(51,53)),139),((50,52),(54,145))),(8,9)),((((5,(24,25)),23),((11,12),((16,18),38))),(21,22))),((6,7),(((((((((((13,14),32),(44,45)),(33,34)),(19,20)),((26,43),27)),35),(41,42)),((36,37),(39,40))),(30,31)),(15,17)))),143)),10),((((102,136),144),118),(125,141))),55),(2,58)),59);
 920: 1 -16603.01953 -17619.00654 (0,(((((((((1,91),(((46,((((60,61),((((((64,65),(70,((87,88),(128,(134,135))))),(108,109)),((75,86),85)),((((71,(77,(103,104))),(((81,100),(99,121)),((119,127),126))),((89,90),137)),(97,98))),((((72,73),(74,124)),83),(((116,117),120),129)))),(((((((((63,107),(111,115)),114),((((105,106),(130,131)),(112,113)),110)),((((((66,(67,80)),101),(68,(132,133))),84),((92,94),(93,95))),(78,79))),82),96),(69,(122,123))),(76,140))),62)),(47,48)),((49,138),142))),(56,57)),(28,29)),((((((((3,4),(51,53)),139),((50,52),(54,145))),(8,9)),((((5,(24,25)),23),((11,12),((16,18),38))),(21,22))),((6,7),(((((((((((13,14),32),(44,45)),(33,34)),(19,20)),((26,43),27)),35),(41,42)),((36,37),(39,40))),(30,31)),(15,17)))),143)),10),((((102,136),144),118),(125,141))),55),(2,58)),59);
 921: 1 -17004.04297 -17603.98178 (0,((((((((1,91),(((46,((((60,61),((((((64,65),(70,((87,88),(128,(134,135))))),(108,109)),((75,86),85)),((((71,(77,(103,104))),(((81,100),(99,121)),(119,(126,127)))),((89,90),137)),(97,98))),(((((72,73),(74,124)),83),((116,117),120)),129))),(((((((((63,107),(111,115)),114),((((105,106),(130,131)),(112,113)),110)),((((((66,(67,80)),101),(68,(132,133))),84),((92,94),(93,95))),(78,79))),82),96),(69,(122,123))),(76,140))),62)),(47,48)),((49,138),142))),(56,57)),(28,29)),(10,55)),((((((((3,4),(51,53)),139),((50,52),(54,145))),(6,7)),((((((((((13,14),(44,45)),32),(33,34)),(19,20)),(((26,43),27),35)),(41,42)),((36,37),(39,40))),(15,17)),(30,31))),(((((5,23),((11,12),((16,18),38))),(24,25)),(8,9)),(21,22))),143)),((((102,136),144),118),(125,141))),(2,58)),59);
 922: 1 -17916.0625 -17602.27541 (0,(((((((1,91),(((46,((((60,61),((((((64,65),(70,((87,88),(128,(134,135))))),(108,109)),((75,86),85)),((((71,(77,(103,104))),(((81,100),(99,121)),((119,126),127))),((89,90),137)),(97,98))),(((((72,73),(74,124)),83),((116,117),120)),129))),(((((((((63,107),(111,115)),114),((((105,106),(130,131)),(112,113)),110)),((((((66,(67,80)),101),(68,(132,133))),84),((92,94),(93,95))),(78,79))),82),96),(69,(122,123))),(76,140))),62)),(47,48)),((49,138),142))),(56,57)),(28,29)),((((((((((3,4),(51,53)),139),(54,145)),(50,52)),(6,7)),((((((5,(24,25)),(8,9)),23),((11,12),((16,18),38))),(21,22)),((((((((((((13,14),(44,45)),32),(33,34)),(19,20)),35),(26,43)),27),(41,42)),((36,37),(39,40))),(15,17)),(30,31)))),143),((((102,136),144),118),(125,141))),10)),55),(2,58)),59);
 923: 1 -16698.05469 -17602.76627 (0,(((((((1,91),((46,((((60,61),(((((64,65),(70,((87,88),(128,(134,135))))),(((75,86),85),(108,109))),(((71,(77,(103,104))),((((81,100),(99,121)),((119,126),127)),((89,90),137))),(97,98))),(((((72,73),(74,124)),83),((116,117),120)),129))),(((((((((63,107),(111,115)),114),((((105,106),(130,131)),(112,113)),110)),(((((((66,67),80),101),(68,(132,133))),84),((92,94),(93,95))),(78,79))),82),96),(69,(122,123))),(76,140))),62)),((47,48),((49,138),142)))),(56,57)),(28,29)),(((((((((3,4),(51,53)),139),((50,52),(54,145))),(6,7)),((((((5,(24,25)),(8,9)),23),((11,12),((16,18),38))),(21,22)),(((((((((((13,14),(44,45)),32),(33,34)),(19,20)),((26,43),27)),35),(41,42)),((36,37),(39,40))),(15,17)),(30,31)))),143),((((102,136),144),118),(125,141))),10)),55),(2,58)),59);
 924: 1 -17481.90234 -17608.85458 (0,((((((((1,91),((46,((((60,61),((((((64,65),(70,((87,88),(128,(134,135))))),(108,109)),((75,86),85)),((((71,(77,(103,104))),(((81,100),(99,121)),((119,126),127))),((89,90),137)),(97,98))),(((((72,73),(74,124)),83),((116,117),120)),129))),(((((((((63,107),(111,115)),114),((((105,106),(130,131)),(112,113)),110)),((((((66,(67,80)),101),(68,(132,133))),84),((92,94),(93,95))),(78,79))),82),96),(69,(122,123))),(76,140))),62)),((47,48),((49,138),142)))),(56,57)),(28,29)),((((((((3,4),(51,53)),139),((50,52),(54,145))),(((((5,23),((11,12),((16,18),38))),(24,25)),(8,9)),(21,22))),(((6,7),(15,17)),((((((((((13,14),(44,45)),32),(33,34)),(19,20)),((26,43),27)),35),(41,42)),((36,37),(39,40))),(30,31)))),143),((((102,136),144),118),(125,141)))),10),55),(2,58)),59);
 925: 1 -17632.25977 -17617.45621 (0,(((((((1,91),(((46,(47,48)),((((60,61),((((((64,65),(70,((87,88),(128,(134,135))))),(108,109)),((75,86),85)),((((71,(77,(103,104))),((((81,100),99),(119,(126,127))),121)),((89,90),137)),(97,98))),(((((72,73),(74,124)),83),((116,117),120)),129))),(((((((((63,107),(111,115)),114),((((105,106),(130,131)),(112,113)),110)),((((((66,(67,80)),101),(68,(132,133))),84),((92,94),(93,95))),(78,79))),82),96),(69,(122,123))),(76,140))),62)),((49,138),142))),(56,57)),(28,29)),((((((((((3,4),(51,53)),139),((50,52),(54,145))),(6,7)),(((((((((((13,14),32),(33,34)),(44,45)),(19,20)),((26,43),27)),35),(41,42)),((36,37),(39,40))),(15,17)),(30,31))),(((((5,23),((11,12),((16,18),38))),(21,22)),(24,25)),(8,9))),143),((((102,136),144),118),(125,141))),10)),55),(2,58)),59);
 926: 1 -16847.62305 -17606.42371 (0,(((((((((1,91),(((46,((((60,61),((((((64,65),(70,((87,88),(128,(134,135))))),(108,109)),((75,86),85)),((((71,(77,(103,104))),(((81,100),(99,121)),((119,127),126))),((89,90),137)),(97,98))),((((72,73),(74,124)),83),(((116,117),120),129)))),(((((((((63,107),(111,115)),114),((((105,106),(130,131)),(112,113)),110)),((((((66,(67,80)),101),(68,(132,133))),84),((92,94),(93,95))),(78,79))),82),96),(69,(122,123))),(76,140))),62)),(47,48)),((49,138),142))),(56,57)),(28,29)),(((((((3,4),(51,53)),139),((50,52),(54,145))),(((((5,(24,25)),23),((11,12),((16,18),38))),(8,9)),(21,22))),((6,7),(((((((((((13,14),32),(44,45)),(33,34)),(19,20)),((26,43),27)),35),(41,42)),((36,37),(39,40))),(30,31)),(15,17)))),143)),10),((((102,136),144),118),(125,141))),55),(2,58)),59);
 927: 1 -17444.97656 -17608.57093 (0,(((((((((1,91),(((46,((((60,61),((((((64,65),(70,((87,88),(128,(134,135))))),(108,109)),((75,86),85)),((((71,(77,(103,104))),(((81,100),(99,121)),((119,127),126))),((89,90),137)),(97,98))),((((72,73),(74,124)),83),(((116,117),120),129)))),(((((((((63,107),(111,115)),114),((((105,106),(130,131)),(112,113)),110)),((((((66,(67,80)),101),(68,(132,133))),84),((92,94),(93,95))),(78,79))),82),96),(69,(122,123))),(76,140))),62)),(47,48)),((49,138),142))),(56,57)),(28,29)),(((((((3,4),(51,53)),139),((50,52),(54,145))),(((((5,(24,25)),23),((11,12),((16,18),38))),(21,22)),(8,9))),((6,7),((((((((((13,14),32),(44,45)),(33,34)),(19,20)),(((26,43),27),35)),(41,42)),((36,37),(39,40))),(30,31)),(15,17)))),143)),10),((((102,136),144),118),(125,141))),55),(2,58)),59);
 928: 1 -18374.48438 -17605.01569 (0,((((((((1,91),((46,((((60,61),((((((64,65),(70,((87,88),(128,(134,135))))),(108,109)),((75,86),85)),(((71,(77,(103,104))),(((81,100),((99,121),((119,126),127))),((89,90),137))),(97,98))),(((((72,73),(74,124)),83),((116,117),120)),129))),(((((((((63,107),(111,115)),114),((((105,106),(130,131)),(112,113)),110)),(78,79)),((((((66,(67,80)),101),(68,(132,133))),84),((92,94),(93,95))),96)),82),(69,(122,123))),(76,140))),62)),((47,48),((49,138),142)))),(56,57)),(28,29)),((((((((3,4),(51,53)),139),((50,52),(54,145))),(6,7)),((((((5,(8,9)),(24,25)),23),((11,12),((16,18),38))),(21,22)),(((((((((((13,14),(44,45)),32),(33,34)),(19,20)),((26,43),27)),35),(41,42)),((36,37),(39,40))),(30,31)),(15,17)))),143),((((102,136),144),118),(125,141)))),10),55),(2,58)),59);
 929: 1 -18208.875 -17601.74795 (0,(((((((1,91),(((46,((((60,61),((((((64,65),(70,((87,88),(128,(134,135))))),((75,86),85)),(108,109)),((((71,(77,(103,104))),(((81,100),(99,121)),((119,126),127))),((89,90),137)),(97,98))),(((((72,73),(74,124)),83),((116,117),120)),129))),(((((((((63,107),(111,115)),114),((((105,106),(130,131)),(112,113)),110)),((((((66,(67,80)),101),(68,(132,133))),84),((92,94),(93,95))),(78,79))),82),96),(69,(122,123))),(76,140))),62)),(47,48)),((49,138),142))),(56,57)),(28,29)),((((((((((3,4),(51,53)),139),(54,145)),(((((((((((13,14),(44,45)),32),(33,34)),(19,20)),((26,43),27)),35),(41,42)),((36,37),(39,40))),(15,17)),(30,31))),(((((5,23),((11,12),((16,18),38))),(24,25)),(8,9)),(21,22))),((6,7),(50,52))),143),((((102,136),144),118),(125,141))),10)),55),(2,58)),59);
 930: 1 -17447.16797 -17615.20022 (0,((((((((1,91),(((60,61),((((((64,65),(70,((87,88),(128,(134,135))))),(108,109)),((75,86),85)),((((71,(77,(103,104))),(((81,100),(99,121)),((119,126),127))),((89,90),137)),(97,98))),(((((72,73),(74,124)),83),((116,117),120)),129))),(((((((((63,107),(111,115)),114),((((105,106),(130,131)),(112,113)),110)),((((((66,(67,80)),101),(68,(132,133))),84),((92,94),(93,95))),(78,79))),82),96),(69,(122,123))),(76,140)))),62),((46,(47,48)),((49,138),142))),(56,57)),(28,29)),(((((((((3,4),(51,53)),139),((50,52),(54,145))),(6,7)),((((((5,(24,25)),((11,12),((16,18),38))),23),(8,9)),(21,22)),((((((((((((13,14),(44,45)),32),(33,34)),(19,20)),35),(26,43)),27),(41,42)),((36,37),(39,40))),(15,17)),(30,31)))),143),((((102,136),144),118),(125,141))),(10,55))),(2,58)),59);
 931: 1 -18034.625 -17613.36816 (0,((((((((1,91),(46,(47,48))),(((49,138),142),((((60,61),((((((64,65),(70,((87,88),(128,(134,135))))),(108,109)),((75,86),85)),((((71,(77,(103,104))),(((81,100),(99,121)),((119,126),127))),((89,90),137)),(97,98))),(((((72,73),(74,124)),83),((116,117),120)),129))),(((((((((63,107),(111,115)),114),((((105,106),(130,131)),(112,113)),110)),((((((66,(67,80)),101),(68,(132,133))),84),((92,94),(93,95))),(78,79))),82),96),(69,(122,123))),(76,140))),62))),(56,57)),(28,29)),((((((((3,4),(51,53)),(((6,7),(50,52)),139)),(54,145)),((((((5,23),((11,12),((16,18),38))),(24,25)),(8,9)),(21,22)),((((((((((13,14),(44,45)),32),(33,34)),(19,20)),((26,43),27)),35),(41,42)),((15,17),((36,37),(39,40)))),(30,31)))),143),((((102,136),144),118),(125,141))),10)),55),(2,58)),59);
 932: 1 -16187.92578 -17607.05354 (0,((((((1,91),(((46,((((60,61),(((((64,65),(70,((87,88),(128,(134,135))))),(((75,86),85),(108,109))),((((71,(77,(103,104))),(((81,100),(99,121)),(119,(126,127)))),((89,90),137)),(97,98))),(((((72,73),(74,124)),83),((116,117),120)),129))),(((((((((63,107),(111,115)),114),((((105,106),(130,131)),(112,113)),110)),((((((66,(67,80)),101),(68,(132,133))),84),((92,94),(93,95))),(78,79))),82),96),(69,(122,123))),(76,140))),62)),(47,48)),((49,138),142))),(56,57)),(28,29)),(((((((((((3,4),(51,53)),139),(54,145)),(50,52)),(((((5,23),((11,12),((16,18),38))),(24,25)),(8,9)),(21,22))),((6,7),(((((((((((13,14),(44,45)),32),(33,34)),(19,20)),((26,43),27)),35),(41,42)),((36,37),(39,40))),(30,31)),(15,17)))),143),((((102,136),144),118),(125,141))),55),10)),(2,58)),59);
 933: 1 -16715.99805 -17606.88468 (0,((((((((1,91),((46,((((60,61),(((((64,65),(70,((87,88),(128,(134,135))))),(((75,86),85),(108,109))),((((71,(77,(103,104))),(((81,100),(99,121)),((119,126),127))),((89,90),137)),(97,98))),(((72,73),(83,(((116,117),120),129))),(74,124)))),((((((((63,107),(111,115)),114),((((105,106),(130,131)),(112,113)),110)),(((((((66,(67,80)),101),(68,(132,133))),84),((92,94),(93,95))),96),(78,79))),82),(69,(122,123))),(76,140))),62)),((47,48),((49,138),142)))),(56,57)),(28,29)),((((((((3,4),(51,53)),139),((50,52),(54,145))),(6,7)),((((((5,(8,9)),(24,25)),23),((11,12),((16,18),38))),(21,22)),((((((((((((13,14),(44,45)),32),(33,34)),(19,20)),35),(26,43)),27),(41,42)),((36,37),(39,40))),(15,17)),(30,31)))),143),((((102,136),144),118),(125,141)))),10),55),(2,58)),59);
 934: 1 -17657.3418 -17610.38682 (0,((((((1,91),((46,((((60,61),((((((64,65),(70,((87,88),(128,(134,135))))),(108,109)),((75,86),85)),((((71,(((81,100),(99,121)),(119,(126,127)))),(77,(103,104))),((89,90),137)),(97,98))),(((((72,73),(74,124)),83),((116,117),120)),129))),(((((((((63,107),(111,115)),114),((((105,106),(130,131)),(112,113)),110)),(((((((66,80),67),101),(68,(132,133))),84),((92,94),(93,95))),(78,79))),82),96),(69,(122,123))),(76,140))),62)),((47,48),((49,138),142)))),(56,57)),(28,29)),((((((((((3,4),(51,53)),((50,52),(54,145))),139),(6,7)),((((((((((((13,14),(44,45)),32),(33,34)),(19,20)),35),(26,43)),27),(41,42)),((36,37),(39,40))),(15,17)),(30,31))),((((5,(24,25)),(8,9)),(((11,12),((16,18),38)),23)),(21,22))),143),(10,55)),((((102,136),144),118),(125,141)))),(2,58)),59);
 935: 1 -18729.32812 -17605.18066 (0,((((((((1,91),((46,((((60,61),((((((64,65),(70,((87,88),(128,(134,135))))),(108,109)),((75,86),85)),(((71,(77,(103,104))),(((((81,100),99),((119,126),127)),121),((89,90),137))),(97,98))),(((((72,73),(74,124)),83),((116,117),120)),129))),(((((((((63,107),(111,115)),114),((((105,106),(130,131)),(112,113)),110)),((((((66,(67,80)),101),(68,(132,133))),84),((92,94),(93,95))),(78,79))),82),96),(69,(122,123))),(76,140))),62)),((47,48),((49,138),142)))),(56,57)),(28,29)),((((((((3,4),(51,53)),139),((50,52),(54,145))),(6,7)),((((((5,(8,9)),(24,25)),((11,12),((16,18),38))),23),(21,22)),((((((((((((13,14),32),(44,45)),(33,34)),(19,20)),35),(26,43)),27),(41,42)),((36,37),(39,40))),(15,17)),(30,31)))),143),((((102,136),144),118),(125,141)))),10),55),(2,58)),59);
 936: 2 -17088.21875 -17606.2234 (0,((((((((1,91),((46,((((60,61),((((((64,65),(70,((87,88),(128,(134,135))))),(108,109)),((75,86),85)),((((71,(77,(103,104))),(((81,100),(99,121)),(119,(126,127)))),((89,90),137)),(97,98))),(((((72,73),(74,124)),83),((116,117),120)),129))),(((((((((63,107),(111,115)),114),((((105,106),(130,131)),(112,113)),110)),(78,79)),((((((66,(67,80)),101),(68,(132,133))),84),((92,94),(93,95))),96)),82),(69,(122,123))),(76,140))),62)),((47,48),((49,138),142)))),(56,57)),(28,29)),(((((((((3,4),(51,53)),139),(54,145)),(((((((((((13,14),(33,34)),32),(44,45)),(19,20)),((26,43),27)),35),(41,42)),((36,37),(39,40))),(15,17)),(30,31))),(((((5,23),((11,12),((16,18),38))),(24,25)),(21,22)),(8,9))),((6,7),(50,52))),143),((102,136),(118,((125,141),144))))),10),55),(2,58)),59);
 937: 1 -17214.02344 -17611.33645 (0,(((((((((1,91),(46,((((60,61),((((((64,65),(70,((87,88),(128,(134,135))))),(108,109)),((75,86),85)),((((71,(77,(103,104))),(((81,100),(99,121)),(119,(126,127)))),((89,90),137)),(97,98))),(((((72,73),(74,124)),83),((116,117),120)),129))),(((((((((63,107),(111,115)),114),((((105,106),(112,113)),(130,131)),110)),(78,79)),((((((66,(67,80)),101),(68,(132,133))),84),((92,94),(93,95))),96)),82),(69,(122,123))),(76,140))),62))),((47,48),((49,138),142))),(56,57)),(28,29)),((((((((3,4),(51,53)),139),((50,52),(54,145))),(6,7)),(((((5,23),((8,9),(24,25))),((11,12),((16,18),38))),(21,22)),(((((((((13,14),(32,((33,34),(44,45)))),(19,20)),((26,43),27)),35),(41,42)),((36,37),(39,40))),(30,31)),(15,17)))),143),(((102,136),((125,141),144)),118))),10),55),(2,58)),59);
 938: 1 -16584.53516 -17614.67885 (0,(((((((((1,91),((46,((((60,61),((((((64,65),(70,((87,88),(128,(134,135))))),(108,109)),((75,86),85)),(97,98)),((((71,(77,(103,104))),((81,100),((99,121),(119,(126,127))))),((89,90),137)),(((((72,73),(74,124)),83),((116,117),120)),129)))),(((((((((63,107),(111,115)),114),((((105,106),(130,131)),(112,113)),110)),(((((66,(67,80)),101),((68,(132,133)),84)),((92,94),(93,95))),(78,79))),82),96),(69,(122,123))),(76,140))),62)),((47,48),((49,138),142)))),(56,57)),(28,29)),10),(((((((3,4),(51,53)),(((6,7),(50,52)),139)),(54,145)),((((((((((13,14),(32,(44,45))),(33,34)),(19,20)),((26,43),27)),35),(41,42)),((36,37),(39,40))),(15,17)),(30,31))),(((((5,(24,25)),((11,12),((16,18),38))),23),(8,9)),(21,22))),143)),((((102,136),144),118),(125,141))),55),(2,58)),59);
 939: 1 -17981.43359 -17611.21582 (0,((((((((((1,91),62),(((46,(((60,61),(((((64,65),(70,(((87,88),(134,135)),128))),(((75,86),85),(108,109))),((((71,(77,(103,104))),(((81,100),(99,121)),(119,(126,127)))),((89,90),137)),(97,98))),(((((72,73),(74,124)),83),((116,117),120)),129))),(((((((((63,107),(111,115)),114),((((105,106),(130,131)),(112,113)),110)),(((((((66,67),80),101),(68,(132,133))),84),((92,94),(93,95))),(78,79))),82),96),(69,(122,123))),(76,140)))),(47,48)),((49,138),142))),(56,57)),(28,29)),10),((((((((3,4),(51,53)),139),((50,52),(54,145))),(6,7)),(((((((((((13,14),(33,34)),32),(44,45)),(19,20)),((26,43),27)),35),(41,42)),((36,37),(39,40))),(15,17)),(30,31))),(((((5,23),((11,12),((16,18),38))),(24,25)),(8,9)),(21,22))),143)),55),((((102,136),144),118),(125,141))),(2,58)),59);
 940: 1 -17525.43359 -17601.73028 (0,((((((((1,91),((46,((((60,61),((((((64,65),(70,((87,88),(128,(134,135))))),(108,109)),((75,86),85)),((((71,(77,(103,104))),(((81,100),(99,121)),((119,126),127))),((89,90),137)),(97,98))),(((((72,73),(74,124)),83),((116,117),120)),129))),(((((((((63,107),(111,115)),114),((((105,106),(130,131)),(112,113)),110)),((((((66,(67,80)),101),(68,(132,133))),84),((92,94),(93,95))),(78,79))),82),96),(69,(122,123))),(76,140))),62)),((47,48),((49,138),142)))),(56,57)),(28,29)),(((((((3,4),(51,53)),(((6,7),(50,52)),139)),(54,145)),((((((5,23),((11,12),((16,18),38))),(24,25)),(21,22)),(8,9)),(((((((((((13,14),(44,45)),32),(33,34)),(19,20)),((26,43),27)),35),(41,42)),((36,37),(39,40))),(15,17)),(30,31)))),143),((((102,136),144),118),(125,141)))),10),55),(2,58)),59);
 941: 2 -17672.51172 -17603.44712 (0,((((((1,91),((46,((((60,61),((((((64,65),(70,((87,88),(128,(134,135))))),(108,109)),((75,86),85)),((((71,(77,(103,104))),((81,100),((99,121),(119,(126,127))))),((89,90),137)),(97,98))),(((((72,73),(74,124)),83),((116,117),120)),129))),(((((((((63,107),(111,115)),114),((((105,106),(130,131)),(112,113)),110)),((((((66,(67,80)),101),(68,(132,133))),84),((92,94),(93,95))),(78,79))),82),96),(69,(122,123))),(76,140))),62)),((47,48),((49,138),142)))),(56,57)),(28,29)),((((((((((3,4),(51,53)),139),((50,52),(54,145))),(6,7)),((((((((((((13,14),(44,45)),32),(33,34)),(19,20)),35),(26,43)),27),(41,42)),((36,37),(39,40))),(15,17)),(30,31))),(((((5,(8,9)),(24,25)),23),((11,12),((16,18),38))),(21,22))),143),(10,55)),((((102,136),144),118),(125,141)))),(2,58)),59);
 942: 1 -17558.60352 -17606.5568 (0,(((((((((1,91),(46,((((60,61),(((((64,65),(70,(((87,88),128),(134,135)))),(((75,86),85),(108,109))),((((71,(77,(103,104))),(((81,100),(99,121)),(119,(126,127)))),((89,90),137)),(97,98))),(((((72,73),(74,124)),83),((116,117),120)),129))),((((((((63,107),(111,115)),114),((((105,106),(130,131)),(112,113)),110)),((((((66,(67,80)),101),(68,(132,133))),84),((92,94),(93,95))),(78,79))),96),((69,(122,123)),82)),(76,140))),62))),((47,48),((49,138),142))),(56,57)),(28,29)),(((((((((3,4),(51,53)),139),((50,52),(54,145))),(6,7)),(((((((((((13,14),(44,45)),32),(33,34)),(19,20)),((26,43),27)),35),(41,42)),((36,37),(39,40))),(15,17)),(30,31))),(((((5,23),((11,12),((16,18),38))),(24,25)),(21,22)),(8,9))),143),((((102,136),144),118),(125,141)))),10),55),(2,58)),59);
 943: 1 -16452.74805 -17605.84138 (0,(((((((((1,91),(46,((((60,61),((((((64,65),(70,((87,88),(128,(134,135))))),(108,109)),((75,86),85)),((((71,(77,(103,104))),(((81,100),(99,121)),(119,(126,127)))),((89,90),137)),(97,98))),(((((72,73),(74,124)),83),((116,117),120)),129))),(((((((((63,107),(111,115)),114),((((105,106),(130,131)),(112,113)),110)),((((((66,(67,80)),101),(68,(132,133))),84),((92,94),(93,95))),(78,79))),82),96),(69,(122,123))),(76,140))),62))),((47,48),((49,138),142))),(56,57)),(28,29)),(((((((3,4),(51,53)),((6,7),((50,52),139))),(54,145)),((((((5,(24,25)),23),((11,12),((16,18),38))),(21,22)),(8,9)),(((((((((((13,14),(44,45)),32),(33,34)),(19,20)),((26,43),27)),35),(41,42)),((36,37),(39,40))),(15,17)),(30,31)))),143),((((102,136),144),118),(125,141)))),10),55),(2,58)),59);
 944: 1 -16776.66016 -17607.90436 (0,(((((((((1,91),(46,((((60,61),((((((64,65),(70,((87,88),(128,(134,135))))),(108,109)),((75,86),85)),((((71,(77,(103,104))),(((81,100),(99,121)),((119,127),126))),((89,90),137)),(97,98))),(((((72,73),(74,124)),83),((116,117),120)),129))),(((((((((63,107),(111,115)),114),((((105,106),(130,131)),(112,113)),110)),(((((((66,80),67),101),(68,(132,133))),84),((92,94),(93,95))),(78,79))),82),96),(69,(122,123))),(76,140))),62))),((47,48),((49,138),142))),(56,57)),(28,29)),((((((((3,4),(51,53)),139),((6,7),(50,52))),(54,145)),(((((5,(24,25)),23),(((11,12),((16,18),38)),(21,22))),(8,9)),(((((((((((13,14),(44,45)),32),(33,34)),(19,20)),((26,43),27)),35),(41,42)),((36,37),(39,40))),(15,17)),(30,31)))),143),((((102,136),144),118),(125,141)))),10),55),(2,58)),59);
 945: 1 -16951.88672 -17605.9247 (0,((((((((1,91),(((46,((((60,61),((((64,65),(70,((87,88),(128,(134,135))))),(((75,86),85),(108,109))),(((((71,(77,(103,104))),(((81,100),(99,121)),(119,(126,127)))),((89,90),137)),(97,98)),(((((72,73),(74,124)),83),((116,117),120)),129)))),(((((((((63,107),(111,115)),114),((((105,106),(130,131)),(112,113)),110)),(((((((66,67),80),101),(68,(132,133))),84),((92,94),(93,95))),(78,79))),82),96),(69,(122,123))),(76,140))),62)),(47,48)),((49,138),142))),(56,57)),(28,29)),((((((((3,4),(51,53)),139),((50,52),(54,145))),(6,7)),((((((5,(8,9)),(24,25)),((11,12),((16,18),38))),23),(21,22)),((((((((((13,14),32),((33,34),(44,45))),(19,20)),((26,43),27)),35),(41,42)),((36,37),(39,40))),(15,17)),(30,31)))),143),((((102,136),144),118),(125,141)))),10),55),(2,58)),59);
 946: 1 -18875.25 -17604.07464 (0,((((((((1,91),(46,((((60,61),((((((64,65),(70,((87,88),(128,(134,135))))),(((75,86),85),(108,109))),(97,98)),(((71,(77,(103,104))),(((81,100),(99,121)),((119,126),127))),((89,90),137))),(((((72,73),(74,124)),83),((116,117),120)),129))),(((((((((63,107),(111,115)),114),((((105,106),(130,131)),(112,113)),110)),((((((66,(67,80)),101),(68,(132,133))),84),((92,94),(93,95))),(78,79))),82),96),(69,(122,123))),(76,140))),62))),((47,48),((49,138),142))),(56,57)),(28,29)),(((((((((3,4),(51,53)),139),((50,52),(54,145))),(6,7)),((((((5,(8,9)),(24,25)),((11,12),((16,18),38))),23),(21,22)),(((((((((13,14),(32,((33,34),(44,45)))),(19,20)),((26,43),27)),35),(41,42)),((36,37),(39,40))),(15,17)),(30,31)))),143),((((102,136),144),118),(125,141))),10)),55),(2,58)),59);
 947: 2 -18267.26562 -17607.46247 (0,(((((((1,91),(((46,(((60,61),((((((((63,107),(111,115)),114),((((105,106),(130,131)),(112,113)),110)),((((((66,(67,80)),101),(68,(132,133))),84),((92,94),(93,95))),(78,79))),(((69,(122,123)),(76,140)),82)),96),((((((64,65),(70,(((87,88),128),(134,135)))),(108,109)),((75,86),85)),((((71,(77,(103,104))),(((81,100),(99,121)),(119,(126,127)))),((89,90),137)),(97,98))),(((((72,73),(74,124)),83),((116,117),120)),129)))),62)),(47,48)),((49,138),142))),(56,57)),(28,29)),((((((((((3,4),(51,53)),139),((50,52),(54,145))),(6,7)),((((((((((((13,14),(44,45)),32),(33,34)),(19,20)),35),(26,43)),27),(41,42)),((36,37),(39,40))),(15,17)),(30,31))),(((((5,23),((11,12),((16,18),38))),(24,25)),(8,9)),(21,22))),143),((((102,136),144),118),(125,141))),10)),55),(2,58)),59);
 948: 1 -17394.5332 -17615.19579 (0,((((((((1,91),((46,((((60,61),((((((64,65),(70,((87,88),((128,134),135)))),(108,109)),((75,86),85)),((((71,(77,(103,104))),((((81,100),99),((119,126),127)),121)),((89,90),137)),(97,98))),(((((72,73),(74,124)),83),((116,117),120)),129))),(((((((((63,107),(111,115)),114),((((105,106),(130,131)),(112,113)),110)),((((((66,(67,80)),101),(68,(132,133))),84),((92,94),(93,95))),(78,79))),82),96),(69,(122,123))),(76,140))),62)),((47,48),((49,138),142)))),(56,57)),(28,29)),(((((((((3,4),(51,53)),139),((50,52),(54,145))),(6,7)),(((((((((((13,14),(44,45)),32),(33,34)),(19,20)),((26,43),27)),35),(41,42)),((36,37),(39,40))),(15,17)),(30,31))),(((((5,23),((11,12),((16,18),38))),(24,25)),(8,9)),(21,22))),143),((((102,136),144),118),(125,141)))),10),55),(2,58)),59);
 949: 1 -17402.2832 -17615.6501 (0,(((((((((1,91),(((46,((((60,61),((((((64,65),(70,(((87,88),(134,135)),128))),(108,109)),((75,86),85)),((((71,(77,(103,104))),(((81,100),(99,121)),(119,(126,127)))),((89,90),137)),(97,98))),(((((72,73),(74,124)),83),((116,117),120)),129))),((((((((63,107),(111,115)),114),((((105,106),(130,131)),(112,113)),110)),((((((((66,80),67),101),(68,(132,133))),84),((92,94),(93,95))),(78,79)),82)),96),(69,(122,123))),(76,140))),62)),(47,48)),((49,138),142))),(56,57)),(28,29)),10),(((((((3,4),(51,53)),139),((50,52),(54,145))),(6,7)),((((((5,(8,9)),(24,25)),23),((11,12),((16,18),38))),(21,22)),((((((((((13,14),(44,45)),32),(33,34)),(19,20)),(((26,43),27),35)),(41,42)),((36,37),(39,40))),(15,17)),(30,31)))),143)),((102,136),(118,((125,141),144)))),55),(2,58)),59);
 950: 1 -17094.21094 -17613.25436 (0,((((((((((1,91),((47,48),((49,138),142))),(46,((((60,61),((((((64,65),(70,((87,88),(128,(134,135))))),(108,109)),((75,86),85)),((((71,(77,(103,104))),(((81,100),(99,121)),((119,127),126))),((89,90),137)),(97,98))),(((((72,73),(74,124)),83),((116,117),120)),129))),(((((((((63,107),(111,115)),114),((((105,106),(130,131)),(112,113)),110)),(78,79)),(((((((66,80),67),101),(68,(132,133))),84),((92,94),(93,95))),96)),82),(69,(122,123))),(76,140))),62))),(56,57)),(28,29)),10),(((((((3,4),(51,53)),139),((6,7),(50,52))),(54,145)),((((((5,23),(24,25)),(8,9)),((11,12),((16,18),38))),(21,22)),(((((((((((13,14),(44,45)),32),(33,34)),(19,20)),((26,43),27)),35),(41,42)),((36,37),(39,40))),(15,17)),(30,31)))),143)),((102,136),(118,((125,141),144)))),55),(2,58)),59);
 951: 1 -17175.5918 -17611.33645 (0,(((((((((1,91),(46,((((60,61),((((((64,65),(70,((87,88),(128,(134,135))))),(108,109)),((75,86),85)),((((71,(77,(103,104))),(((81,100),(99,121)),(119,(126,127)))),((89,90),137)),(97,98))),(((((72,73),(74,124)),83),((116,117),120)),129))),(((((((((63,107),(111,115)),114),((((105,106),(112,113)),(130,131)),110)),(78,79)),((((((66,(67,80)),101),(68,(132,133))),84),((92,94),(93,95))),96)),82),(69,(122,123))),(76,140))),62))),((47,48),((49,138),142))),(56,57)),(28,29)),((((((((3,4),(51,53)),139),((50,52),(54,145))),(6,7)),(((((5,23),((8,9),(24,25))),((11,12),((16,18),38))),(21,22)),(((((((((13,14),(32,((33,34),(44,45)))),(19,20)),((26,43),27)),35),(41,42)),((36,37),(39,40))),(30,31)),(15,17)))),143),(((102,136),((125,141),144)),118))),10),55),(2,58)),59);
 952: 3 -17394.89062 -17606.2234 (0,((((((((1,91),((46,((((60,61),((((((64,65),(70,((87,88),(128,(134,135))))),(108,109)),((75,86),85)),((((71,(77,(103,104))),(((81,100),(99,121)),(119,(126,127)))),((89,90),137)),(97,98))),(((((72,73),(74,124)),83),((116,117),120)),129))),(((((((((63,107),(111,115)),114),((((105,106),(130,131)),(112,113)),110)),(78,79)),((((((66,(67,80)),101),(68,(132,133))),84),((92,94),(93,95))),96)),82),(69,(122,123))),(76,140))),62)),((47,48),((49,138),142)))),(56,57)),(28,29)),(((((((((3,4),(51,53)),139),(54,145)),(((((((((((13,14),(33,34)),32),(44,45)),(19,20)),((26,43),27)),35),(41,42)),((36,37),(39,40))),(15,17)),(30,31))),(((((5,23),((11,12),((16,18),38))),(24,25)),(21,22)),(8,9))),((6,7),(50,52))),143),((102,136),(118,((125,141),144))))),10),55),(2,58)),59);
 953: 1 -17284.65625 -17619.01437 (0,(((((((((1,91),((46,((((60,61),((((((64,65),(70,((87,88),(128,(134,135))))),(108,109)),((75,86),85)),((((71,(77,(103,104))),(((81,100),(99,121)),(119,(126,127)))),((89,90),137)),(97,98))),(((((72,73),(74,124)),83),129),((116,117),120)))),(((((((((63,107),(111,115)),114),((((105,106),(112,113)),(130,131)),110)),(78,79)),((((((66,(67,80)),101),(68,(132,133))),84),((92,94),(93,95))),96)),82),(69,(122,123))),(76,140))),62)),((47,48),((49,138),142)))),(56,57)),(28,29)),10),((((((((3,4),(51,53)),139),((50,52),(54,145))),(6,7)),(((((((((13,14),(32,((33,34),(44,45)))),(19,20)),((26,43),27)),35),(41,42)),((36,37),(39,40))),(30,31)),(15,17))),(((((5,23),(24,25)),(8,9)),((11,12),((16,18),38))),(21,22))),143)),((102,136),(118,((125,141),144)))),55),(2,58)),59);
 954: 1 -16148.55566 -17610.30953 (0,((((((((1,91),((46,((((60,61),((((((64,65),(70,((87,88),(128,(134,135))))),(108,109)),((75,86),85)),((((71,(77,(103,104))),((((81,100),99),((119,126),127)),121)),((89,90),137)),(97,98))),(((((72,73),(74,124)),83),((116,117),120)),129))),(((((((((63,107),(111,115)),114),((((105,106),(130,131)),(112,113)),110)),((((((66,(67,80)),101),(68,(132,133))),84),((92,94),(93,95))),(78,79))),82),96),(69,(122,123))),(76,140))),62)),((47,48),((49,138),142)))),(56,57)),(28,29)),((((((((3,4),(51,53)),139),((50,52),(54,145))),(6,7)),((((((5,(8,9)),(24,25)),((11,12),((16,18),38))),23),(21,22)),((((((((((((13,14),32),(44,45)),(33,34)),35),(19,20)),(26,43)),27),(41,42)),((36,37),(39,40))),(15,17)),(30,31)))),143),((((102,136),144),118),(125,141)))),10),55),(2,58)),59);
 955: 1 -17428.18359 -17608.16439 (0,((((((((((1,91),(46,((((60,61),((((((64,65),(70,(((87,88),(134,135)),128))),(108,109)),((75,86),85)),((((71,(77,(103,104))),(((81,100),(99,121)),((119,127),126))),((89,90),137)),(97,98))),(((((72,73),(74,124)),83),((116,117),120)),129))),(((((((((63,107),(111,115)),114),((((105,106),(130,131)),(112,113)),110)),(78,79)),((((((66,(67,80)),101),(68,(132,133))),84),((92,94),(93,95))),96)),82),(69,(122,123))),(76,140))),62))),((47,48),((49,138),142))),(56,57)),(28,29)),((((102,136),144),118),(125,141))),(((((((3,4),(51,53)),139),((6,7),(50,52))),(54,145)),((((((5,23),((11,12),((16,18),38))),(24,25)),(8,9)),(21,22)),(((((((((((13,14),(33,34)),32),(44,45)),(19,20)),((26,43),27)),35),(41,42)),((36,37),(39,40))),(15,17)),(30,31)))),143)),10),55),(2,58)),59);
 956: 1 -16885.95508 -17612.53856 (0,((((((1,91),(((46,((((60,61),((((((64,65),(70,((87,88),(128,(134,135))))),(108,109)),((75,86),85)),((((71,(77,(103,104))),(((81,100),(99,121)),((119,127),126))),((89,90),137)),(97,98))),(((((72,73),(74,124)),83),((116,117),120)),129))),(((((((((63,107),(111,115)),114),((((105,106),(130,131)),(112,113)),110)),(((((((66,67),80),101),(68,(132,133))),84),((92,94),(93,95))),(78,79))),82),96),(69,(122,123))),(76,140))),62)),(47,48)),((49,138),142))),((28,29),(56,57))),((((((((((3,4),(51,53)),139),(54,145)),(((((((((((13,14),(44,45)),32),(33,34)),(19,20)),((26,43),27)),35),(41,42)),(15,17)),((36,37),(39,40))),(30,31))),(((((5,23),((11,12),((16,18),38))),(24,25)),(8,9)),(21,22))),((6,7),(50,52))),143),(((102,136),((125,141),144)),118)),10)),55),(2,58)),59);
 957: 3 -17158.41992 -17616.64228 (0,(((((((((1,91),(46,((((60,61),((((((64,65),(70,((87,88),(128,(134,135))))),(108,109)),((75,86),85)),((((71,(77,(103,104))),(((81,100),(99,121)),(119,(126,127)))),((89,90),137)),(97,98))),(((((72,73),(74,124)),83),129),((116,117),120)))),(((((((((63,107),(111,115)),114),((((105,106),(130,131)),(112,113)),110)),(78,79)),(((((((66,67),80),101),(68,(132,133))),84),((92,94),(93,95))),96)),82),(69,(122,123))),(76,140))),62))),((47,48),((49,138),142))),(56,57)),(28,29)),(((((((((3,4),(51,53)),139),(54,145)),((6,7),(50,52))),(((((((((((13,14),(33,34)),32),(44,45)),(19,20)),((26,43),27)),35),(41,42)),((36,37),(39,40))),(30,31)),(15,17))),(((((5,(24,25)),23),((11,12),((16,18),38))),(8,9)),(21,22))),143),(((102,136),((125,141),144)),118))),10),55),(2,58)),59);
 958: 1 -17848.33203 -17604.08468 (0,(((((((((1,91),(46,((((60,61),((((((64,65),(70,((87,88),(128,(134,135))))),(108,109)),((75,86),85)),((((71,(77,(103,104))),(((81,100),(99,121)),(119,(126,127)))),((89,90),137)),(97,98))),(((((72,73),(74,124)),83),((116,117),120)),129))),(((((((((63,107),(111,115)),114),((((105,106),(130,131)),(112,113)),110)),((((((66,(67,80)),101),(68,(132,133))),84),((92,94),(93,95))),(78,79))),82),96),(69,(122,123))),(76,140))),62))),((47,48),((49,138),142))),(56,57)),(28,29)),((((((((3,4),(51,53)),(54,145)),(((6,7),(50,52)),139)),(((((5,23),((11,12),((16,18),38))),(24,25)),(8,9)),(21,22))),(((((((((((13,14),(44,45)),32),(33,34)),(19,20)),((26,43),27)),35),(41,42)),((36,37),(39,40))),(30,31)),(15,17))),143),((((102,136),144),118),(125,141)))),10),55),(2,58)),59);
 959: 2 -16880.98828 -17611.37933 (0,(((((((((1,91),(46,((((60,61),((((((64,65),(70,((87,88),(128,(134,135))))),(108,109)),((75,86),85)),((((71,(77,(103,104))),(((81,100),(99,121)),((119,126),127))),((89,90),137)),(97,98))),(((((72,73),(74,124)),83),((116,117),120)),129))),(((((((((63,107),(111,115)),114),((((105,106),(130,131)),(112,113)),110)),(78,79)),(((((66,(67,80)),((68,(132,133)),101)),84),((92,94),(93,95))),96)),82),(69,(122,123))),(76,140))),62))),((47,48),((49,138),142))),(56,57)),(28,29)),(((((((3,4),(51,53)),(((6,7),(50,52)),139)),(54,145)),((((((5,23),((11,12),((16,18),38))),(24,25)),(8,9)),(21,22)),(((((((((((13,14),(44,45)),32),(33,34)),(19,20)),((26,43),27)),35),(41,42)),((36,37),(39,40))),(15,17)),(30,31)))),143),(((102,136),((125,141),144)),118))),10),55),(2,58)),59);
 960: 1 -16753.11328 -17605.52479 (0,(((((((1,91),(((46,((((60,61),((((((64,65),(70,((87,88),(128,(134,135))))),(108,109)),((75,86),85)),((((71,(77,(103,104))),((((81,100),(99,121)),(119,126)),127)),((89,90),137)),(97,98))),(((((72,73),(74,124)),83),((116,117),120)),129))),(((((((((63,107),(111,115)),114),((((105,106),(130,131)),(112,113)),110)),((((((66,(67,80)),101),(68,(132,133))),84),((92,94),(93,95))),(78,79))),82),96),(69,(122,123))),(76,140))),62)),(47,48)),((49,138),142))),(56,57)),(28,29)),((((((((((3,4),(51,53)),139),(54,145)),(((((((((((13,14),(44,45)),32),(33,34)),(19,20)),((26,43),27)),35),(41,42)),((36,37),(39,40))),(15,17)),(30,31))),(((((5,23),((11,12),((16,18),38))),(24,25)),(8,9)),(21,22))),((6,7),(50,52))),143),((((102,136),144),118),(125,141))),10)),55),(2,58)),59);
 961: 1 -16477 -17615.25315 (0,(((((((((1,91),(46,((((60,61),((((((64,65),(70,(((87,88),128),(134,135)))),(108,109)),((75,86),85)),(((((71,(103,104)),77),((81,100),((99,121),(119,(126,127))))),((89,90),137)),(97,98))),(((((72,73),(74,124)),83),((116,117),120)),129))),(((((((((63,107),(111,115)),114),((((105,106),(130,131)),(112,113)),110)),(((((((66,67),80),101),(68,(132,133))),84),((92,94),(93,95))),(78,79))),82),96),(69,(122,123))),(76,140))),62))),((47,48),((49,138),142))),(56,57)),(28,29)),((((((((3,4),(51,53)),139),((50,52),(54,145))),(((((5,23),((11,12),((16,18),38))),(24,25)),(8,9)),(21,22))),((6,7),((((((((((((13,14),32),(44,45)),(33,34)),(19,20)),35),(26,43)),27),(41,42)),((36,37),(39,40))),(30,31)),(15,17)))),143),(((102,136),((125,141),144)),118))),10),55),(2,58)),59);
 962: 1 -17952.61133 -17612.87353 (0,((((((((1,91),(((46,((((60,61),((((((64,65),(70,((87,88),(128,(134,135))))),(108,109)),((75,86),85)),((((71,(77,(103,104))),(((81,100),(99,121)),((119,126),127))),((89,90),137)),(97,98))),(((((72,73),(74,124)),83),((116,117),120)),129))),(((((((((63,107),(111,115)),114),((((105,106),(130,131)),(112,113)),110)),(((((((66,80),67),101),(68,(132,133))),84),((92,94),(93,95))),(78,79))),82),96),(69,(122,123))),(76,140))),62)),(47,48)),((49,138),142))),(56,57)),(28,29)),(10,55)),((((((((3,4),(51,53)),139),((50,52),(54,145))),(6,7)),((((((((((13,14),(44,45)),32),(33,34)),(19,20)),((26,(27,43)),35)),(41,42)),((36,37),(39,40))),(15,17)),(30,31))),(((((5,23),((11,12),((16,18),38))),(24,25)),(8,9)),(21,22))),143)),((((102,136),144),118),(125,141))),(2,58)),59);
 963: 1 -17849.625 -17618.29336 (0,(((((((1,91),(((46,((((60,61),((((((((64,65),(70,((87,88),(128,(134,135))))),(108,109)),85),75),86),((((71,(77,(103,104))),(((81,100),(99,121)),(119,(126,127)))),((89,90),137)),(97,98))),(((((72,73),(74,124)),83),((116,117),120)),129))),(((((((((63,107),(111,115)),114),((((105,106),(130,131)),(112,113)),110)),(((((((66,67),80),101),(68,(132,133))),84),((92,94),(93,95))),(78,79))),82),96),(69,(122,123))),(76,140))),62)),(47,48)),((49,138),142))),(56,57)),(28,29)),((((((((((3,4),(51,53)),139),((50,52),(54,145))),(6,7)),(((((((((((13,14),(44,45)),32),(33,34)),(19,20)),((26,43),27)),35),(41,42)),((36,37),(39,40))),(15,17)),(30,31))),(((5,(24,25)),((((11,12),((16,18),38)),(21,22)),23)),(8,9))),143),(((102,136),144),(118,(125,141)))),10)),55),(2,58)),59);
 964: 1 -17300.91016 -17602.68188 (0,((((((((1,91),((46,((((60,61),((((((64,65),(70,((87,88),(128,(134,135))))),(108,109)),((75,86),85)),((((71,(77,(103,104))),(((81,100),(99,121)),((119,126),127))),((89,90),137)),(97,98))),(((((72,73),(74,124)),83),((116,117),120)),129))),(((((((((63,107),(111,115)),114),((((105,106),(130,131)),(112,113)),110)),(((((((66,67),80),101),(68,(132,133))),84),((92,94),(93,95))),(78,79))),82),96),(69,(122,123))),(76,140))),62)),((47,48),((49,138),142)))),(56,57)),(28,29)),(((((((((3,4),(51,53)),139),(54,145)),(((((((((((13,14),(44,45)),32),(33,34)),(19,20)),((26,43),27)),35),(41,42)),((36,37),(39,40))),(15,17)),(30,31))),(((((5,23),((11,12),((16,18),38))),(24,25)),(21,22)),(8,9))),((6,7),(50,52))),143),((102,136),(118,((125,141),144))))),10),55),(2,58)),59);
 965: 1 -18201.9375 -17610.6563 (0,(((((((((1,91),(46,((((60,61),(((((((64,65),(70,((87,88),(128,(134,135))))),(108,109)),((75,86),85)),(97,98)),(((71,(77,(103,104))),(((81,100),(99,121)),(119,(126,127)))),((89,90),137))),(((((72,73),(74,124)),83),((116,117),120)),129))),(((((((((63,107),(111,115)),114),((((105,106),(130,131)),(112,113)),110)),(78,79)),((((((66,(67,80)),101),(68,(132,133))),84),((92,94),(93,95))),96)),82),(69,(122,123))),(76,140))),62))),((47,48),((49,138),142))),(56,57)),(28,29)),((((((((3,4),(51,53)),139),((50,52),(54,145))),(6,7)),(((((5,23),((8,9),(24,25))),((11,12),((16,18),38))),(21,22)),(((((((((13,14),(32,((33,34),(44,45)))),(19,20)),((26,43),27)),35),(41,42)),((36,37),(39,40))),(30,31)),(15,17)))),143),(((102,136),((125,141),144)),118))),10),55),(2,58)),59);
 966: 1 -18836.14453 -17604.51374 (0,((((((((1,91),((47,48),((49,138),142))),(46,((((60,61),((((((64,65),(70,((87,88),(128,(134,135))))),(108,109)),((75,86),85)),((((71,(77,(103,104))),((((81,100),99),((119,126),127)),121)),((89,90),137)),(97,98))),(((((72,73),(74,124)),83),((116,117),120)),129))),(((((((((63,107),(111,115)),114),((((105,106),(130,131)),(112,113)),110)),((((((66,(67,80)),101),(68,(132,133))),84),((92,94),(93,95))),(78,79))),82),96),(69,(122,123))),(76,140))),62))),(56,57)),(28,29)),((((((((((3,4),(51,53)),139),((50,52),(54,145))),(6,7)),(((((((((((13,14),32),(44,45)),(33,34)),(19,20)),((26,43),27)),35),(41,42)),((36,37),(39,40))),(15,17)),(30,31))),(((((5,23),((11,12),((16,18),38))),(24,25)),(21,22)),(8,9))),143),((((102,136),144),118),(125,141))),10)),55),(2,58)),59);
 967: 1 -16883.38672 -17614.75977 (0,((((((((1,91),((46,((((60,61),(((((64,65),(70,(((87,88),(134,135)),128))),(((75,86),85),(108,109))),((((71,(77,(103,104))),(((81,100),(99,121)),((119,126),127))),((89,90),137)),(97,98))),(((((72,73),(74,124)),83),((116,117),120)),129))),((((((((63,107),(111,115)),114),((((105,106),(130,131)),(112,113)),110)),(78,79)),(((69,(122,123)),(76,140)),82)),96),((((66,(67,80)),101),((68,(132,133)),84)),((92,94),(93,95))))),62)),((47,48),((49,138),142)))),(56,57)),(28,29)),(10,55)),((((((3,4),(51,53)),((6,7),((50,52),139))),(54,145)),((((((5,23),((11,12),((16,18),38))),(24,25)),(8,9)),(21,22)),(((((((((((13,14),(44,45)),32),(33,34)),(19,20)),((26,43),27)),35),(41,42)),((36,37),(39,40))),(15,17)),(30,31)))),143)),((((102,136),144),118),(125,141))),(2,58)),59);
 968: 1 -17670.39258 -17627.53419 (0,(((((1,91),((46,((((60,61),(((((64,65),(70,((87,88),(128,(134,135))))),(((75,86),85),(108,109))),((((71,(77,(103,104))),((((81,100),99),121),(119,(126,127)))),((89,90),137)),(97,98))),(((((72,73),(74,124)),83),((116,117),120)),129))),(((((((((63,107),(111,115)),114),((((105,106),(130,131)),(112,113)),110)),(((((66,(67,80)),101),((68,(132,133)),84)),((92,94),(93,95))),(78,79))),82),96),(69,(122,123))),(76,140))),62)),((47,48),((49,138),142)))),(56,57)),(((((((((((3,4),(51,53)),139),((50,52),(54,145))),(6,7)),(((((((((((13,14),32),(44,45)),(33,34)),(19,20)),((26,43),27)),35),(41,42)),((36,37),(39,40))),(30,31)),(15,17))),(((((5,23),((11,12),((16,18),38))),(24,25)),(8,9)),(21,22))),143),10),((28,29),55)),((((102,136),144),118),(125,141)))),(2,58)),59);
 969: 1 -17943.77344 -17612.11396 (0,((((((((1,91),((46,((((60,61),(((((64,65),(70,((87,88),(128,(134,135))))),(((75,86),85),(108,109))),((((71,(77,(103,104))),(((81,100),(99,121)),((119,126),127))),((89,90),137)),(97,98))),(((((72,73),(74,124)),83),((116,117),120)),129))),((((((((63,107),(111,115)),114),((((105,106),(130,131)),(112,113)),110)),(78,79)),(((((((66,67),80),101),(68,(132,133))),84),((92,94),(93,95))),96)),((69,(122,123)),82)),(76,140))),62)),(47,48))),((49,138),142)),(56,57)),(28,29)),(((((((((3,4),(51,53)),139),((50,52),(54,145))),(6,7)),(((((((((((13,14),(44,45)),32),(33,34)),(19,20)),((26,43),27)),35),(41,42)),((36,37),(39,40))),(30,31)),(15,17))),(((((5,(24,25)),(8,9)),23),((11,12),((16,18),38))),(21,22))),(((((102,136),144),118),(125,141)),143)),10)),55),(2,58)),59);
 970: 1 -16154.91211 -17620.63138 (0,((((((((1,91),((46,(((((60,61),(((((72,73),(74,124)),83),((116,117),120)),129)),((((64,65),(70,(((87,88),(134,135)),128))),(((75,86),85),(108,109))),((((71,(77,(103,104))),(((81,100),(99,121)),((119,126),127))),((89,90),137)),(97,98)))),((((((((63,107),(111,115)),114),((((105,106),(130,131)),(112,113)),110)),(78,79)),(((69,(122,123)),(76,140)),82)),96),((((66,(67,80)),101),((68,(132,133)),84)),((92,94),(93,95))))),62)),((47,48),((49,138),142)))),(56,57)),(28,29)),(10,55)),((((((3,4),(51,53)),(((6,7),(50,52)),139)),(54,145)),((((((5,23),((11,12),((16,18),38))),(24,25)),(8,9)),(21,22)),(((((((((((13,14),(44,45)),32),(33,34)),(19,20)),((26,43),27)),35),(41,42)),((36,37),(39,40))),(15,17)),(30,31)))),143)),((((102,136),144),118),(125,141))),(2,58)),59);
 971: 1 -18265.19922 -17614.38474 (0,(((((((((1,91),(46,((((60,61),((((((64,65),(70,((87,88),(128,(134,135))))),(108,109)),((75,86),85)),((((71,(77,(103,104))),((((81,100),99),121),((119,126),127))),((89,90),137)),(97,98))),(((((72,73),(74,124)),83),((116,117),120)),129))),((((((((63,107),(111,115)),114),((((105,106),(130,131)),(112,113)),110)),(78,79)),((69,(122,123)),82)),(((((((66,67),80),101),(68,(132,133))),84),((92,94),(93,95))),96)),(76,140))),62))),((47,48),((49,138),142))),(56,57)),(28,29)),(((((((((3,4),(51,53)),139),((50,52),(54,145))),(6,7)),(((((((((((13,14),(44,45)),32),(33,34)),(19,20)),((26,43),27)),35),(41,42)),((36,37),(39,40))),(15,17)),(30,31))),(((((5,23),((11,12),((16,18),38))),(24,25)),(8,9)),(21,22))),143),((((102,136),144),118),(125,141)))),10),55),(2,58)),59);
 972: 1 -17472.04492 -17609.00875 (0,(((((((1,91),(((46,((((60,61),((((((64,65),(70,((87,88),(128,(134,135))))),(108,109)),((75,86),85)),((((71,(77,(103,104))),(((81,100),(99,121)),(119,(126,127)))),((89,90),137)),(97,98))),(((((72,73),(74,124)),83),((116,117),120)),129))),((((((((63,107),(111,115)),114),((((105,106),(130,131)),(112,113)),110)),(((((((66,(67,80)),101),(68,(132,133))),84),((92,94),(93,95))),(78,79)),96)),82),(69,(122,123))),(76,140))),62)),(47,48)),((49,138),142))),(56,57)),(28,29)),((((((((3,4),(51,53)),(((50,52),(54,145)),139)),(6,7)),((((((5,(24,25)),(8,9)),23),((11,12),((16,18),38))),(21,22)),((((((((((((13,14),(44,45)),32),(33,34)),(19,20)),35),(26,43)),27),(41,42)),((36,37),(39,40))),(15,17)),(30,31)))),143),((((102,136),144),118),(125,141))),10)),55),(2,58)),59);
 973: 1 -16878.67773 -17621.41001 (0,((((((((1,91),((46,((((60,61),((((((64,65),(70,(((87,88),(134,135)),128))),(108,109)),((75,86),85)),(((71,(77,(103,104))),((((81,100),(99,121)),(119,(126,127))),((89,90),137))),(97,98))),((((72,73),(74,124)),(((116,117),120),129)),83))),(((((((((63,107),(111,115)),114),((((105,106),(130,131)),(112,113)),110)),((((((66,(67,80)),101),(68,(132,133))),84),((92,94),(93,95))),(78,79))),82),96),(69,(122,123))),(76,140))),62)),((47,48),((49,138),142)))),(56,57)),(28,29)),(((((((3,4),(51,53)),139),((50,52),(54,145))),(((((5,(24,25)),23),(21,22)),((11,12),((16,18),38))),(8,9))),((6,7),((((((((((13,14),32),((33,34),(44,45))),(19,20)),35),((26,43),27)),(41,42)),((36,37),(39,40))),(30,31)),(15,17)))),143)),(10,((((102,136),144),118),(125,141)))),55),(2,58)),59);
 974: 1 -15943.30273 -17624.83131 (0,((((((((1,91),((46,((((60,61),((((((64,65),(70,(((87,88),128),(134,135)))),(108,109)),((75,86),85)),((((71,(77,(103,104))),(((81,100),(99,121)),((119,126),127))),((89,90),137)),(97,98))),(((((72,73),(74,124)),83),((116,117),120)),129))),(((((((((63,107),(111,115)),114),((((105,106),(130,131)),(112,113)),110)),(((((((66,67),80),101),(68,(132,133))),84),((92,94),(93,95))),(78,79))),82),96),(69,(122,123))),(76,140))),62)),(((47,48),(49,138)),142))),(56,57)),(28,29)),((((((((3,4),(51,53)),139),(6,7)),(((((((((((13,14),(44,45)),32),(33,34)),(19,20)),((26,43),27)),35),(41,42)),((36,37),(39,40))),(15,17)),(30,31))),((((((5,23),((11,12),((16,18),38))),(24,25)),(21,22)),(8,9)),((50,52),(54,145)))),143),((102,136),(118,((125,141),144))))),10),55),(2,58)),59);
 975: 1 -17591.92578 -17606.24526 (0,(((((((((1,91),(46,((((60,61),((((((64,65),(70,(((87,88),128),(134,135)))),(108,109)),((75,86),85)),((((71,(77,(103,104))),(((81,100),(99,121)),((119,126),127))),((89,90),137)),(97,98))),(((((72,73),(74,124)),83),((116,117),120)),129))),(((((((((63,107),(111,115)),114),((((105,106),(130,131)),(112,113)),110)),(78,79)),((((((66,(67,80)),101),(68,(132,133))),84),((92,94),(93,95))),96)),82),(69,(122,123))),(76,140))),62))),((47,48),((49,138),142))),(56,57)),(28,29)),((((((((3,4),(51,53)),139),((50,52),(54,145))),(((((5,23),((11,12),((16,18),38))),(24,25)),(8,9)),(21,22))),((6,7),((((((((((13,14),32),(33,34)),(44,45)),(19,20)),(((26,43),27),35)),(41,42)),((36,37),(39,40))),(15,17)),(30,31)))),143),((((102,136),144),118),(125,141)))),10),55),(2,58)),59);
 976: 1 -18605.89453 -17647.47527 (0,(((((((((((1,91),(46,((((60,61),(((((64,65),(70,(((87,88),128),(134,135)))),(((75,86),85),(108,109))),((((71,(77,(103,104))),(((81,100),(99,121)),(119,(126,127)))),((89,90),137)),(97,98))),(((((72,73),(74,124)),83),129),((116,117),120)))),(((((((((63,107),(111,115)),114),((((105,106),(130,131)),(112,113)),110)),(78,79)),((((((66,(67,80)),101),(68,(132,133))),84),((92,94),(93,95))),96)),82),(69,(122,123))),(76,140))),62))),((47,48),((49,138),142))),(56,57)),(28,29)),10),((((((((3,4),(51,53)),139),(54,145)),((6,7),(50,52))),(((((((((((13,14),(44,45)),32),(33,34)),(19,20)),((26,43),27)),35),(41,42)),((36,37),(39,40))),(15,17)),(30,31))),(((((5,23),(24,25)),(8,9)),((11,12),((16,18),38))),(21,22))),143)),(118,((125,141),144))),(102,136)),55),(2,58)),59);
 977: 1 -18998.83398 -17606.24526 (0,(((((((((1,91),(46,((((60,61),((((((64,65),(70,(((87,88),128),(134,135)))),(108,109)),((75,86),85)),((((71,(77,(103,104))),(((81,100),(99,121)),((119,126),127))),((89,90),137)),(97,98))),(((((72,73),(74,124)),83),((116,117),120)),129))),(((((((((63,107),(111,115)),114),((((105,106),(130,131)),(112,113)),110)),(78,79)),((((((66,(67,80)),101),(68,(132,133))),84),((92,94),(93,95))),96)),82),(69,(122,123))),(76,140))),62))),((47,48),((49,138),142))),(56,57)),(28,29)),((((((((3,4),(51,53)),139),((50,52),(54,145))),(((((5,23),((11,12),((16,18),38))),(24,25)),(8,9)),(21,22))),((6,7),((((((((((13,14),32),(33,34)),(44,45)),(19,20)),(((26,43),27),35)),(41,42)),((36,37),(39,40))),(15,17)),(30,31)))),143),((((102,136),144),118),(125,141)))),10),55),(2,58)),59);
 978: 1 -15406.23633 -17603.32504 (0,((((((((1,91),((46,((((60,61),((((((64,65),(70,((87,88),(128,(134,135))))),(108,109)),((75,86),85)),((((71,(77,(103,104))),(((81,100),(99,121)),((119,127),126))),((89,90),137)),(97,98))),(((((72,73),(74,124)),83),((116,117),120)),129))),(((((((((63,107),(111,115)),114),((((105,106),(130,131)),(112,113)),110)),(((((((66,67),80),101),(68,(132,133))),84),((92,94),(93,95))),(78,79))),82),96),(69,(122,123))),(76,140))),62)),(47,48))),((49,138),142)),(56,57)),(28,29)),(((((((((3,4),(51,53)),139),((50,52),(54,145))),(((((5,(24,25)),23),((11,12),((16,18),38))),(21,22)),(8,9))),((6,7),(((((((((((13,14),(44,45)),32),(33,34)),(19,20)),((26,43),27)),35),(41,42)),((36,37),(39,40))),(30,31)),(15,17)))),143),((((102,136),144),118),(125,141))),10)),55),(2,58)),59);
 979: 1 -17357.35547 -17602.92117 (0,(((((((((1,91),(((46,((((60,61),((((((64,65),(70,((87,88),(128,(134,135))))),(108,109)),((75,86),85)),((((71,(77,(103,104))),(((81,100),(99,121)),((119,126),127))),((89,90),137)),(97,98))),(((((72,73),(74,124)),83),((116,117),120)),129))),((((((((((63,107),(111,115)),114),(((105,106),(130,131)),(112,113))),110),((((((66,(67,80)),101),(68,(132,133))),84),((92,94),(93,95))),(78,79))),82),96),(69,(122,123))),(76,140))),62)),(47,48)),((49,138),142))),(56,57)),(28,29)),10),(((((((3,4),(51,53)),139),((50,52),(54,145))),(6,7)),((((((5,(8,9)),(24,25)),23),((11,12),((16,18),38))),(21,22)),(((((((((((13,14),(44,45)),32),(33,34)),(19,20)),((26,43),27)),35),(41,42)),((36,37),(39,40))),(15,17)),(30,31)))),143)),((102,136),(118,((125,141),144)))),55),(2,58)),59);
 980: 1 -18393.64062 -17617.72998 (0,(((((((((1,91),(46,((((60,61),(((((64,65),(70,((87,88),(128,(134,135))))),(((75,86),85),(108,109))),((((71,(77,(103,104))),(((81,100),(99,121)),((119,126),127))),((89,90),137)),(97,98))),(((((72,73),(74,124)),((116,117),120)),83),129))),(((((((((63,107),(111,115)),114),((((105,106),(130,131)),(112,113)),110)),(78,79)),(((((((66,67),80),101),(68,(132,133))),84),((92,94),(93,95))),96)),82),(69,(122,123))),(76,140))),62))),((47,48),((49,138),142))),(56,57)),(28,29)),(((((((((3,4),(51,53)),139),(54,145)),(((((((((((13,14),(44,45)),32),(33,34)),(19,20)),((26,43),27)),35),(41,42)),((36,37),(39,40))),(15,17)),(30,31))),((((5,23),((8,9),(24,25))),((11,12),((16,18),38))),(21,22))),((6,7),(50,52))),143),((((102,136),144),118),(125,141)))),10),55),(2,58)),59);
 981: 1 -16624.66211 -17603.18296 (0,((((((((1,91),((46,((((60,61),((((((64,65),(70,(((87,88),(134,135)),128))),(108,109)),((75,86),85)),((((71,(77,(103,104))),(((81,100),(99,121)),(119,(126,127)))),((89,90),137)),(97,98))),(((72,73),(74,124)),((83,129),((116,117),120))))),(((((((((63,107),(111,115)),114),((((105,106),(130,131)),(112,113)),110)),((((((66,(67,80)),101),(68,(132,133))),84),((92,94),(93,95))),(78,79))),82),96),(69,(122,123))),(76,140))),62)),((47,48),((49,138),142)))),(56,57)),(28,29)),(((((((((3,4),(51,53)),(54,145)),((50,52),139)),(6,7)),(((((((((((13,14),(44,45)),32),(33,34)),(19,20)),((26,43),27)),35),(41,42)),((36,37),(39,40))),(15,17)),(30,31))),(((((5,23),((11,12),((16,18),38))),(24,25)),(8,9)),(21,22))),143),((((102,136),144),118),(125,141)))),10),55),(2,58)),59);
 982: 1 -17988.77539 -17605.57919 (0,((((((((1,91),((46,((((60,61),(((((64,65),(70,((87,88),(128,(134,135))))),(((75,86),85),(108,109))),((((71,(77,(103,104))),(((81,100),(99,121)),(119,(126,127)))),((89,90),137)),(97,98))),((((72,73),(74,124)),83),(((116,117),120),129)))),(((((((((63,107),(111,115)),114),((((105,106),(130,131)),(112,113)),110)),(78,79)),(((((((66,80),67),101),(68,(132,133))),84),((92,94),(93,95))),96)),82),(69,(122,123))),(76,140))),62)),(47,48))),((49,138),142)),(56,57)),(28,29)),((((((((((3,4),(51,53)),139),((50,52),(54,145))),(6,7)),((((((((((((13,14),(44,45)),32),(33,34)),(19,20)),35),(26,43)),27),(41,42)),((36,37),(39,40))),(30,31)),(15,17))),(((((5,23),((11,12),((16,18),38))),(24,25)),(8,9)),(21,22))),143),((((102,136),144),118),(125,141))),10)),55),(2,58)),59);
 983: 2 -17250.5957 -17602.10087 (0,(((((((1,91),((46,((((60,61),(((((64,65),(70,((87,88),(128,(134,135))))),(((75,86),85),(108,109))),((((71,(77,(103,104))),(((81,100),(99,121)),((119,126),127))),((89,90),137)),(97,98))),(((((72,73),(74,124)),83),((116,117),120)),129))),((((((((((63,107),(111,115)),114),(((105,106),(130,131)),(112,113))),110),(((((((66,67),80),101),(68,(132,133))),84),((92,94),(93,95))),(78,79))),82),96),(69,(122,123))),(76,140))),62)),((47,48),((49,138),142)))),(56,57)),(28,29)),(((((((((3,4),(51,53)),139),((50,52),(54,145))),(6,7)),((((((5,(24,25)),(8,9)),23),((11,12),((16,18),38))),(21,22)),(((((((((((13,14),(44,45)),32),(33,34)),(19,20)),((26,43),27)),35),(41,42)),((36,37),(39,40))),(15,17)),(30,31)))),143),((((102,136),144),118),(125,141))),10)),55),(2,58)),59);
 984: 1 -17748.83594 -17606.25533 (0,((((((((1,91),((46,((((60,61),((((((64,65),(70,((87,88),(128,(134,135))))),(108,109)),((75,86),85)),((((71,(77,(103,104))),(((81,100),(99,121)),(119,(126,127)))),((89,90),137)),(97,98))),(((((72,73),(74,124)),83),((116,117),120)),129))),(((((((((63,107),(111,115)),114),((((105,106),(130,131)),(112,113)),110)),(78,79)),(((((((66,67),80),101),(68,(132,133))),84),((92,94),(93,95))),96)),82),(69,(122,123))),(76,140))),62)),((47,48),((49,138),142)))),(56,57)),(28,29)),(((((((((3,4),(51,53)),139),(54,145)),(((((((((((13,14),(44,45)),32),(33,34)),(19,20)),((26,43),27)),35),(41,42)),((36,37),(39,40))),(15,17)),(30,31))),(((((5,23),((11,12),((16,18),38))),(24,25)),(21,22)),(8,9))),((6,7),(50,52))),143),((102,136),(118,((125,141),144))))),10),55),(2,58)),59);
 985: 2 -16988.55469 -17616.86006 (0,((((((((1,91),(46,((((60,61),((((((64,65),(70,((87,88),(128,(134,135))))),(108,109)),((75,86),85)),((((71,(77,(103,104))),(((81,100),(99,121)),((119,127),126))),((89,90),137)),(97,98))),(((((72,73),(74,124)),83),((116,117),120)),129))),(((((((((63,107),(111,115)),114),((((105,106),(130,131)),(112,113)),110)),(((((((66,67),80),101),(68,(132,133))),84),((92,94),(93,95))),(78,79))),82),96),(76,140)),((69,123),122))),62))),(47,48)),((49,138),142)),(56,57)),(28,29)),(((((((((3,4),(51,53)),139),((50,52),(54,145))),(((((5,(24,25)),23),((11,12),((16,18),38))),(21,22)),(8,9))),((6,7),(((((((((((13,14),(44,45)),32),(33,34)),(19,20)),((26,43),27)),35),(41,42)),((36,37),(39,40))),(30,31)),(15,17)))),143),((((102,136),144),118),(125,141))),(10,55))),(2,58)),59);
 986: 1 -16438.32422 -17606.30457 (0,((((((((1,91),(((46,((((60,61),((((((64,65),(70,((87,88),(128,(134,135))))),(108,109)),((75,86),85)),((((71,(77,(103,104))),((((81,100),99),(119,(126,127))),121)),((89,90),137)),(97,98))),(((((72,73),(74,124)),83),((116,117),120)),129))),(((((((((63,107),(111,115)),114),((((105,106),(130,131)),(112,113)),110)),((((((66,(67,80)),101),(68,(132,133))),84),((92,94),(93,95))),(78,79))),82),96),(69,(122,123))),(76,140))),62)),(47,48)),((49,138),142))),(56,57)),(28,29)),((((((((((3,4),(51,53)),139),(54,145)),(50,52)),(6,7)),(((((((((((13,14),32),(44,45)),(33,34)),(19,20)),((26,43),27)),35),(41,42)),((36,37),(39,40))),(15,17)),(30,31))),(((((5,23),((11,12),((16,18),38))),(24,25)),(8,9)),(21,22))),143),((((102,136),144),118),(125,141)))),10),55),(2,58)),59);
 987: 1 -17769.70312 -17613.14792 (0,(((((((((1,91),(46,((((60,61),((((((64,65),(70,((87,88),(128,(134,135))))),(108,109)),((75,86),85)),((((71,(77,(103,104))),((((81,100),99),121),(119,(126,127)))),((89,90),137)),(97,98))),(((((72,73),(74,124)),83),((116,117),120)),129))),(((((((((63,107),(111,115)),114),((((105,106),(130,131)),(112,113)),110)),(78,79)),(((((66,(67,80)),101),((68,(132,133)),84)),((92,94),(93,95))),96)),82),(69,(122,123))),(76,140))),62))),((47,48),((49,138),142))),(56,57)),(28,29)),((((((((3,4),(51,53)),139),((50,52),(54,145))),(((((5,23),((11,12),((16,18),38))),(24,25)),(8,9)),(21,22))),((6,7),((((((((((((13,14),32),(44,45)),(33,34)),(19,20)),(26,43)),27),35),(41,42)),((36,37),(39,40))),(15,17)),(30,31)))),143),((((102,136),144),118),(125,141)))),10),55),(2,58)),59);
 988: 2 -16939.72852 -17612.90495 (0,((((((((1,91),(((46,((((60,61),((((((64,65),(70,((87,88),(128,(134,135))))),(108,109)),((75,86),85)),(((71,(77,(103,104))),((((81,100),(99,121)),(119,(126,127))),((89,90),137))),(97,98))),(((((72,73),(74,124)),83),((116,117),120)),129))),(((((((((63,107),(111,115)),114),((((105,106),(130,131)),(112,113)),110)),((((((66,(67,80)),101),(68,(132,133))),84),((92,94),(93,95))),(78,79))),82),96),(69,(122,123))),(76,140))),62)),(47,48)),((49,138),142))),(56,57)),(28,29)),(10,55)),(((((((3,4),(51,53)),139),(6,7)),(((((((((((13,14),(44,45)),32),(33,34)),(19,20)),((26,43),27)),35),(41,42)),((36,37),(39,40))),(15,17)),(30,31))),((((((5,23),((11,12),((16,18),38))),(24,25)),(8,9)),(21,22)),((50,52),(54,145)))),143)),((((102,136),144),118),(125,141))),(2,58)),59);
 989: 2 -17322.90234 -17607.78969 (0,(((((((1,91),(((46,((((60,61),(((((((64,65),((87,88),(128,(134,135)))),70),(108,109)),((75,86),85)),((((71,(77,(103,104))),(((81,100),(99,121)),((119,127),126))),((89,90),137)),(97,98))),(((((72,73),(74,124)),83),((116,117),120)),129))),(((((((((63,107),(111,115)),114),((((105,106),(130,131)),(112,113)),110)),(((((((66,67),80),101),(68,(132,133))),84),((92,94),(93,95))),(78,79))),82),96),(69,(122,123))),(76,140))),62)),(47,48)),((49,138),142))),(56,57)),(28,29)),((((((((((3,4),(51,53)),139),(54,145)),(((((((((((13,14),(44,45)),32),(33,34)),(19,20)),((26,43),27)),35),(41,42)),((36,37),(39,40))),(15,17)),(30,31))),(((((5,23),((11,12),((16,18),38))),(24,25)),(8,9)),(21,22))),((6,7),(50,52))),143),(((102,136),((125,141),144)),118)),10)),55),(2,58)),59);
 990: 1 -17710.12109 -17607.44145 (0,(((((((1,91),((46,((((60,61),(((((64,65),(70,(((87,88),(134,135)),128))),(108,109)),((75,86),85)),(((((71,(77,(103,104))),(((81,100),(99,121)),((119,126),127))),((89,90),137)),(97,98)),(((((72,73),(74,124)),83),((116,117),120)),129)))),(((((((((63,107),(111,115)),114),((((105,106),(130,131)),(112,113)),110)),(78,79)),((((((66,(67,80)),101),(68,(132,133))),84),((92,94),(93,95))),96)),82),(69,(122,123))),(76,140))),62)),((47,48),((49,138),142)))),(56,57)),(28,29)),((((((((((3,4),(51,53)),139),((50,52),(54,145))),(6,7)),((((((((((((13,14),(44,45)),32),(33,34)),(19,20)),35),(26,43)),27),(41,42)),((36,37),(39,40))),(15,17)),(30,31))),(((((5,23),((11,12),((16,18),38))),(24,25)),(8,9)),(21,22))),143),((((102,136),144),118),(125,141))),10)),55),(2,58)),59);
 991: 1 -17242.85742 -17602.27541 (0,(((((((1,91),(((46,((((60,61),((((((64,65),(70,((87,88),(128,(134,135))))),(108,109)),((75,86),85)),((((71,(77,(103,104))),(((81,100),(99,121)),((119,126),127))),((89,90),137)),(97,98))),(((((72,73),(74,124)),83),((116,117),120)),129))),(((((((((63,107),(111,115)),114),((((105,106),(130,131)),(112,113)),110)),((((((66,(67,80)),101),(68,(132,133))),84),((92,94),(93,95))),(78,79))),82),96),(69,(122,123))),(76,140))),62)),(47,48)),((49,138),142))),(56,57)),(28,29)),((((((((((3,4),(51,53)),139),(54,145)),(50,52)),(6,7)),((((((5,(24,25)),(8,9)),23),((11,12),((16,18),38))),(21,22)),((((((((((((13,14),(44,45)),32),(33,34)),(19,20)),35),(26,43)),27),(41,42)),((36,37),(39,40))),(15,17)),(30,31)))),143),((((102,136),144),118),(125,141))),10)),55),(2,58)),59);
 992: 2 -16913.10156 -17610.09492 (0,(((((((((1,91),((46,((((60,61),((((((64,65),(70,(((87,88),128),(134,135)))),(108,109)),((75,86),85)),((((71,(77,(103,104))),(((81,100),(99,121)),((119,127),126))),((89,90),137)),(97,98))),(((((72,73),(74,124)),83),((116,117),120)),129))),(((((((((63,107),(111,115)),114),((((105,106),(130,131)),(112,113)),110)),((((((66,(67,80)),101),(68,(132,133))),84),((92,94),(93,95))),(78,79))),82),96),(69,(122,123))),(76,140))),62)),((47,48),((49,138),142)))),(56,57)),(28,29)),10),((((((((3,4),(51,53)),139),((50,52),(54,145))),(6,7)),((((((((((13,14),(44,45)),32),(33,34)),(15,17)),(19,20)),(((26,43),27),35)),(41,42)),((36,37),(39,40))),(30,31))),(((((5,23),((11,12),((16,18),38))),(24,25)),(8,9)),(21,22))),143)),((((102,136),144),118),(125,141))),55),(2,58)),59);
 993: 1 -16982.4707 -17610.38922 (0,((((((((1,91),((46,((((60,61),(((((((64,65),((87,88),(128,(134,135)))),70),(108,109)),((75,86),85)),((((71,(77,(103,104))),((((81,100),99),((119,126),127)),121)),((89,90),137)),(97,98))),(((((72,73),(74,124)),83),((116,117),120)),129))),(((((((((63,107),(111,115)),114),((((105,106),(130,131)),(112,113)),110)),((((((66,(67,80)),101),(68,(132,133))),84),((92,94),(93,95))),(78,79))),82),96),(69,(122,123))),(76,140))),62)),((47,48),((49,138),142)))),(56,57)),(28,29)),((((((((3,4),(51,53)),139),((50,52),(54,145))),(6,7)),((((((5,(8,9)),(24,25)),((11,12),((16,18),38))),23),(21,22)),((((((((((((13,14),32),(44,45)),(33,34)),(19,20)),35),(26,43)),27),(41,42)),((36,37),(39,40))),(15,17)),(30,31)))),143),((((102,136),144),118),(125,141)))),10),55),(2,58)),59);
 994: 1 -18393.27539 -17605.13783 (0,(((((((((1,91),((46,((((60,61),((((((64,65),(70,((87,88),(128,(134,135))))),(108,109)),((75,86),85)),((((71,(77,(103,104))),((((81,100),99),((119,126),127)),121)),((89,90),137)),(97,98))),(((((72,73),(74,124)),83),((116,117),120)),129))),(((((((((63,107),(111,115)),114),((((105,106),(130,131)),(112,113)),110)),((((((66,(67,80)),101),(68,(132,133))),84),((92,94),(93,95))),(78,79))),82),96),(69,(122,123))),(76,140))),62)),((47,48),((49,138),142)))),(56,57)),(28,29)),((((102,136),144),118),(125,141))),((((((((3,4),(51,53)),139),((50,52),(54,145))),(6,7)),(((((((((((13,14),32),(44,45)),(33,34)),(19,20)),((26,43),27)),35),(41,42)),((36,37),(39,40))),(15,17)),(30,31))),(((((5,23),((11,12),((16,18),38))),(24,25)),(8,9)),(21,22))),143)),10),55),(2,58)),59);
 995: 1 -18568.08984 -17602.27541 (0,(((((((1,91),(((46,((((60,61),((((((64,65),(70,((87,88),(128,(134,135))))),(108,109)),((75,86),85)),((((71,(77,(103,104))),(((81,100),(99,121)),((119,126),127))),((89,90),137)),(97,98))),(((((72,73),(74,124)),83),((116,117),120)),129))),(((((((((63,107),(111,115)),114),((((105,106),(130,131)),(112,113)),110)),((((((66,(67,80)),101),(68,(132,133))),84),((92,94),(93,95))),(78,79))),82),96),(69,(122,123))),(76,140))),62)),(47,48)),((49,138),142))),(56,57)),(28,29)),((((((((((3,4),(51,53)),139),(54,145)),(50,52)),(6,7)),((((((5,(24,25)),(8,9)),23),((11,12),((16,18),38))),(21,22)),((((((((((((13,14),(44,45)),32),(33,34)),(19,20)),35),(26,43)),27),(41,42)),((36,37),(39,40))),(15,17)),(30,31)))),143),((((102,136),144),118),(125,141))),10)),55),(2,58)),59);
 996: 1 -17773.02344 -17607.06752 (0,(((((((((1,91),(46,((((60,61),((((((64,65),(70,(((87,88),128),(134,135)))),(108,109)),((75,86),85)),((((71,(77,(103,104))),((81,100),((99,121),(119,(126,127))))),((89,90),137)),(97,98))),(((((72,73),(74,124)),83),((116,117),120)),129))),(((((((((63,107),(111,115)),114),((((105,106),(130,131)),(112,113)),110)),(((((((66,67),80),101),(68,(132,133))),84),((92,94),(93,95))),(78,79))),82),96),(69,(122,123))),(76,140))),62))),((47,48),((49,138),142))),(56,57)),(28,29)),((((((((3,4),(51,53)),139),((50,52),(54,145))),(((((5,23),((11,12),((16,18),38))),(24,25)),(8,9)),(21,22))),((6,7),((((((((((((13,14),32),(44,45)),(33,34)),(19,20)),35),27),(26,43)),(41,42)),((36,37),(39,40))),(30,31)),(15,17)))),143),(((102,136),((125,141),144)),118))),10),55),(2,58)),59);
 997: 1 -17766.5625 -17616.68564 (0,((((((((1,91),((((60,61),((((((64,65),(70,((87,88),(128,(134,135))))),(108,109)),((75,86),85)),((((71,(77,(103,104))),(((81,100),(99,121)),(119,(126,127)))),((89,90),137)),(97,98))),(((((72,73),(74,124)),83),((116,117),120)),129))),((((((((63,107),(111,115)),114),((((105,106),(130,131)),(112,113)),110)),(78,79)),(((69,(122,123)),(76,140)),82)),96),(((66,(67,80)),(((68,(132,133)),84),101)),((92,94),(93,95))))),62)),((46,(47,48)),((49,138),142))),(56,57)),(28,29)),(((((((((3,4),(51,53)),139),((50,52),(54,145))),(6,7)),((((((5,(8,9)),(24,25)),23),((11,12),((16,18),38))),(21,22)),(((((((((((13,14),(44,45)),32),(33,34)),(19,20)),((26,43),27)),35),(41,42)),((36,37),(39,40))),(15,17)),(30,31)))),143),((((102,136),144),118),(125,141))),10)),55),(2,58)),59);
 998: 1 -17644.39062 -17602.83334 (0,((((((((1,91),((46,((((60,61),((((((64,65),(70,((87,88),(128,(134,135))))),(108,109)),((75,86),85)),((((71,(77,(103,104))),(((81,100),(99,121)),((119,127),126))),((89,90),137)),(97,98))),(((((72,73),(74,124)),83),((116,117),120)),129))),(((((((((63,107),(111,115)),114),((((105,106),(130,131)),(112,113)),110)),(((((((66,67),80),101),(68,(132,133))),84),((92,94),(93,95))),(78,79))),82),96),(69,(122,123))),(76,140))),62)),((47,48),((49,138),142)))),(56,57)),(28,29)),((((((((3,4),(51,53)),139),((50,52),(54,145))),(((((5,(24,25)),23),((11,12),((16,18),38))),(21,22)),(8,9))),((6,7),(((((((((((13,14),(44,45)),32),(33,34)),(19,20)),((26,43),27)),35),(41,42)),((36,37),(39,40))),(30,31)),(15,17)))),143),((((102,136),144),118),(125,141)))),10),55),(2,58)),59);
 999: 1 -16630.64648 -17612.8892 (0,((((((((1,91),(((46,((((60,61),(((((64,65),(70,((87,88),(128,(134,135))))),(((75,86),85),(108,109))),((((71,(77,(103,104))),(((81,100),(99,121)),(119,(126,127)))),((89,90),137)),(97,98))),(((((72,73),(74,124)),83),((116,117),120)),129))),((((((((63,107),(111,115)),114),((((105,106),(130,131)),(112,113)),110)),((((((66,(67,80)),101),(68,(132,133))),84),((92,94),(93,95))),(78,79))),96),(76,140)),((69,(122,123)),82))),62)),(47,48)),((49,138),142))),(56,57)),(28,29)),(((((((((3,4),(51,53)),139),((50,52),(54,145))),(6,7)),(((((((((((13,14),(44,45)),32),(33,34)),(19,20)),((26,43),27)),35),(41,42)),((36,37),(39,40))),(15,17)),(30,31))),(((((5,(24,25)),23),((11,12),((16,18),38))),(21,22)),(8,9))),143),(((102,136),((125,141),144)),118))),10),55),(2,58)),59);
 boot_splits_size: 3
 logl_cutoff: -17665.3688
UFBootSplit0:
 000: 1 63 66 67 68 76 78 79 80 84 92 93 94 95 96 101 105 106 107 110 111 112 113 114 115 130 131 132 133 140
 001: 1 0 2 55 58 59 102 136
 002: 1000 1 91
 003: 1 13 14 32 33 34 35 44 45
 004: 1 128 134
 005: 1 5 11 12 16 18 38
 006: 1000 60 61
 007: 1 13 14 20 32 33 34 44 45
 008: 2 1 46 91
 009: 1000 64 65
 010: 1 5 8 9 11 12 13 14 15 16 17 18 19 20 21 22 23 24 25 26 27 30 31 32 33 34 35 36 37 38 39 40 41 42 43 44 45 143
 011: 1 125 144
 012: 1 13 14 32 45
 013: 998 87 88
 014: 1 13 14 32 33 44 45
 015: 2 3 4 5 6 7 8 9 11 12 13 14 15 16 17 18 19 20 21 22 23 24 25 26 27 30 31 32 33 34 35 36 37 38 39 40 41 42 43 44 45 50 51 52 53 54 55 102 118 125 136 139 141 143 144 145
 016: 1 5 6 7 8 9 11 12 13 14 15 16 17 18 19 20 21 22 23 24 25 26 27 30 31 32 33 34 35 36 37 38 39 40 41 42 43 44 45
 017: 998 134 135
 018: 732 128 134 135
 019: 997 87 88 128 134 135
 020: 978 70 87 88 128 134 135
 021: 998 64 65 70 87 88 128 134 135
 022: 1 72 83 116 117 120 129
 023: 1 0 2 55 58 59 102 118 125 136 141 143 144
 024: 993 75 86
 025: 1 81 99 100 119 121 127
 026: 998 75 85 86
 027: 1 6 7 50 52 54 145
 028: 1 0 2 3 4 5 6 7 8 9 10 11 12 13 14 15 16 17 18 19 20 21 22 23 24 25 26 27 28 29 30 31 32 33 34 35 36 37 38 39 40 41 42 43 44 45 46 47 48 50 51 52 53 54 55 56 57 58 59 62 102 118 125 136 139 141 143 144 145
 029: 1000 108 109
 030: 247 75 85 86 108 109
 031: 1000 64 65 70 75 85 86 87 88 108 109 128 134 135
 032: 1 51 53 139
 033: 2 10 28 29
 034: 1000 97 98
 035: 62 64 65 70 75 85 86 87 88 97 98 108 109 128 134 135
 036: 1 89 137
 037: 1 0 2 10 58 59
 038: 1 13 14 19 20 26 32 33 34 43 44 45
 039: 1 0 2 3 4 5 6 7 8 9 10 11 12 13 14 15 16 17 18 19 20 21 22 23 24 25 26 27 30 31 32 33 34 35 36 37 38 39 40 41 42 43 44 45 50 51 52 53 54 55 56 57 58 59 102 118 125 136 139 141 143 144 145
 040: 1000 103 104
 041: 999 77 103 104
 042: 922 71 77 103 104
 043: 1 13 14 32 34 44 45
 044: 1 69 76 82 96 122 123 140
 045: 1000 81 100
 046: 1 5 8 9 11 12 13 14 15 16 17 18 19 20 21 22 23 24 25 26 27 32 33 34 35 36 37 38 39 40 41 42 43 44 45
 047: 1 70 128 134 135
 048: 846 99 121
 049: 841 81 99 100 121
 050: 1 0 1 2 3 4 5 6 7 8 9 10 11 12 13 14 15 16 17 18 19 20 21 22 23 24 25 26 27 28 29 30 31 32 33 34 35 36 37 38 39 40 41 42 43 44 45 50 51 52 53 54 55 58 59 91 102 118 125 136 139 141 143 144 145
 051: 1 13 14 15 17 19 20 26 27 30 31 32 33 34 35 36 37 39 40 41 42 43 44 45 54 145
 052: 2 102 118 136
 053: 484 126 127
 054: 991 119 126 127
 055: 1000 81 99 100 119 121 126 127
 056: 952 71 77 81 99 100 103 104 119 121 126 127
 057: 1 3 4 13 14 15 17 19 20 26 27 30 31 32 33 34 35 36 37 39 40 41 42 43 44 45 51 53 139
 058: 2 63 64 65 66 67 68 69 70 75 76 78 79 80 82 84 85 86 87 88 92 93 94 95 96 97 98 101 105 106 107 108 109 110 111 112 113 114 115 122 123 128 130 131 132 133 134 135 140
 059: 998 89 90
 060: 2 68 84 92 93 94 95 132 133
 061: 1000 89 90 137
 062: 1000 71 77 81 89 90 99 100 103 104 119 121 126 127 137
 063: 952 64 65 70 71 75 77 81 85 86 87 88 89 90 97 98 99 100 103 104 108 109 119 121 126 127 128 134 135 137
 064: 2 63 69 78 79 82 96 105 106 107 110 111 112 113 114 115 122 123 130 131
 065: 1 13 14 15 17 19 20 21 22 26 27 30 31 32 33 34 35 36 37 39 40 41 42 43 44 45
 066: 999 72 73
 067: 1 27 35
 068: 1 63 82 105 106 107 110 111 112 113 114 115 130 131
 069: 979 74 124
 070: 959 72 73 74 124
 071: 3 21 22 23
 072: 931 72 73 74 83 124
 073: 1 15 17 30 31 36 37 39 40
 074: 1 15 17 36 37 39 40
 075: 1000 116 117
 076: 1 118 125 141
 077: 1000 116 117 120
 078: 922 72 73 74 83 116 117 120 124
 079: 3 3 4 50 51 52 53 139
 080: 1000 72 73 74 83 116 117 120 124 129
 081: 963 64 65 70 71 72 73 74 75 77 81 83 85 86 87 88 89 90 97 98 99 100 103 104 108 109 116 117 119 120 121 124 126 127 128 129 134 135 137
 082: 990 60 61 64 65 70 71 72 73 74 75 77 81 83 85 86 87 88 89 90 97 98 99 100 103 104 108 109 116 117 119 120 121 124 126 127 128 129 134 135 137
 083: 1 1 49 91 138 142
 084: 2 63 66 67 68 80 84 92 93 94 95 101 105 106 107 110 111 112 113 114 115 130 131 132 133
 085: 1000 63 107
 086: 1 3 4 6 7 50 51 52 53
 087: 1 32 33 34
 088: 1000 111 115
 089: 1000 63 107 111 115
 090: 1 69 123
 091: 985 63 107 111 114 115
 092: 3 81 99 100 121 126 127
 093: 1 87 88 128 135
 094: 1000 105 106
 095: 1 10 28 29 55
 096: 3 64 65 70 75 85 86 87 88 128 134 135
 097: 1000 130 131
 098: 984 105 106 130 131
 099: 3 0 2 28 29 55 58 59
 100: 9 3 4 5 6 7 8 9 11 12 13 14 15 16 17 18 19 20 21 22 23 24 25 26 27 28 29 30 31 32 33 34 35 36 37 38 39 40 41 42 43 44 45 50 51 52 53 54 55 139 143 145
 101: 1000 112 113
 102: 989 105 106 112 113 130 131
 103: 5 84 92 93 94 95
 104: 974 105 106 110 112 113 130 131
 105: 1000 63 105 106 107 110 111 112 113 114 115 130 131
 106: 4 46 47 48 49 138 142
 107: 2 13 14 15 17 19 20 26 27 32 33 34 35 43 44 45
 108: 255 66 67
 109: 3 68 84 101 132 133
 110: 1000 66 67 80
 111: 1 71 103 104
 112: 948 66 67 80 101
 113: 2 81 99 100 121 127
 114: 2 5 21 22 23 24 25
 115: 1 11 12 16 18 24 25 38
 116: 1000 132 133
 117: 1000 68 132 133
 118: 953 66 67 68 80 101 132 133
 119: 1 3 4 5 6 7 8 9 11 12 13 14 15 16 17 18 19 20 21 22 23 24 25 26 27 28 29 30 31 32 33 34 35 36 37 38 39 40 41 42 43 44 45 50 51 52 53 54 102 118 125 136 139 141 143 144 145
 120: 995 66 67 68 80 84 101 132 133
 121: 2 63 69 76 78 79 82 105 106 107 110 111 112 113 114 115 122 123 130 131 140
 122: 3 13 14 44
 123: 1000 92 94
 124: 3 50 52 145
 125: 6 3 4 5 6 7 8 9 11 12 13 14 15 16 17 18 19 20 21 22 23 24 25 26 27 28 29 30 31 32 33 34 35 36 37 38 39 40 41 42 43 44 45 50 51 52 53 54 55 102 118 125 136 139 141 143 144 145
 126: 1000 93 95
 127: 1000 92 93 94 95
 128: 1000 66 67 68 80 84 92 93 94 95 101 132 133
 129: 7 0 2 3 4 5 6 7 8 9 11 12 13 14 15 16 17 18 19 20 21 22 23 24 25 26 27 28 29 30 31 32 33 34 35 36 37 38 39 40 41 42 43 44 45 50 51 52 53 54 55 58 59 102 118 125 136 139 141 143 144 145
 130: 7 71 81 89 90 99 100 119 121 126 127 137
 131: 1000 78 79
 132: 668 66 67 68 78 79 80 84 92 93 94 95 101 132 133
 133: 677 63 66 67 68 78 79 80 84 92 93 94 95 101 105 106 107 110 111 112 113 114 115 130 131 132 133
 134: 7 3 4 5 6 7 8 9 10 11 12 13 14 15 16 17 18 19 20 21 22 23 24 25 26 27 30 31 32 33 34 35 36 37 38 39 40 41 42 43 44 45 50 51 52 53 54 139 145
 135: 611 63 66 67 68 78 79 80 82 84 92 93 94 95 101 105 106 107 110 111 112 113 114 115 130 131 132 133
 136: 7 5 8 9 10 11 12 13 14 15 16 17 18 19 20 21 22 23 24 25 26 27 30 31 32 33 34 35 36 37 38 39 40 41 42 43 44 45
 137: 955 63 66 67 68 78 79 80 82 84 92 93 94 95 96 101 105 106 107 110 111 112 113 114 115 130 131 132 133
 138: 7 5 8 9 10 11 12 16 18 21 22 23 24 25 38
 139: 11 64 65 70 72 73 74 75 83 85 86 87 88 108 109 116 117 120 124 128 129 134 135
 140: 2 63 66 67 68 76 78 79 80 82 84 92 93 94 95 101 105 106 107 110 111 112 113 114 115 130 131 132 133 140
 141: 999 122 123
 142: 1000 69 122 123
 143: 965 63 66 67 68 69 78 79 80 82 84 92 93 94 95 96 101 105 106 107 110 111 112 113 114 115 122 123 130 131 132 133
 144: 3 71 72 73 74 77 81 83 89 90 99 100 103 104 116 117 119 120 121 124 126 127 129 137
 145: 2 10 102 118 125 136 141 144
 146: 1000 76 140
 147: 1000 63 66 67 68 69 76 78 79 80 82 84 92 93 94 95 96 101 105 106 107 110 111 112 113 114 115 122 123 130 131 132 133 140
 148: 1000 0 1 2 3 4 5 6 7 8 9 10 11 12 13 14 15 16 17 18 19 20 21 22 23 24 25 26 27 28 29 30 31 32 33 34 35 36 37 38 39 40 41 42 43 44 45 46 47 48 49 50 51 52 53 54 55 56 57 58 59 62 91 102 118 125 136 138 139 141 142 143 144 145
 149: 3 69 82 96 122 123
 150: 963 0 1 2 3 4 5 6 7 8 9 10 11 12 13 14 15 16 17 18 19 20 21 22 23 24 25 26 27 28 29 30 31 32 33 34 35 36 37 38 39 40 41 42 43 44 45 46 47 48 49 50 51 52 53 54 55 56 57 58 59 91 102 118 125 136 138 139 141 142 143 144 145
 151: 975 0 1 2 3 4 5 6 7 8 9 10 11 12 13 14 15 16 17 18 19 20 21 22 23 24 25 26 27 28 29 30 31 32 33 34 35 36 37 38 39 40 41 42 43 44 45 47 48 49 50 51 52 53 54 55 56 57 58 59 91 102 118 125 136 138 139 141 142 143 144 145
 152: 21 72 73 83 116 117 120 124 129
 153: 1 64 65 70 75 86 87 88 108 109 128 134 135
 154: 1000 47 48
 155: 251 0 1 2 3 4 5 6 7 8 9 10 11 12 13 14 15 16 17 18 19 20 21 22 23 24 25 26 27 28 29 30 31 32 33 34 35 36 37 38 39 40 41 42 43 44 45 49 50 51 52 53 54 55 56 57 58 59 91 102 118 125 136 138 139 141 142 143 144 145
 156: 1 32 45
 157: 2 70 75 85 86 87 88 108 109 128 134 135
 158: 1000 49 138
 159: 5 6 7 13 14 15 17 19 20 26 27 30 31 32 33 34 35 36 37 39 40 41 42 43 44 45 50 52
 160: 997 49 138 142
 161: 702 0 1 2 3 4 5 6 7 8 9 10 11 12 13 14 15 16 17 18 19 20 21 22 23 24 25 26 27 28 29 30 31 32 33 34 35 36 37 38 39 40 41 42 43 44 45 50 51 52 53 54 55 56 57 58 59 91 102 118 125 136 139 141 143 144 145
 162: 999 0 2 3 4 5 6 7 8 9 10 11 12 13 14 15 16 17 18 19 20 21 22 23 24 25 26 27 28 29 30 31 32 33 34 35 36 37 38 39 40 41 42 43 44 45 50 51 52 53 54 55 56 57 58 59 102 118 125 136 139 141 143 144 145
 163: 4 83 129
 164: 2 63 66 67 68 69 78 79 80 82 84 92 93 94 95 101 105 106 107 110 111 112 113 114 115 122 123 130 131 132 133
 165: 1000 56 57
 166: 983 0 2 3 4 5 6 7 8 9 10 11 12 13 14 15 16 17 18 19 20 21 22 23 24 25 26 27 28 29 30 31 32 33 34 35 36 37 38 39 40 41 42 43 44 45 50 51 52 53 54 55 58 59 102 118 125 136 139 141 143 144 145
 167: 11 3 4 5 6 7 8 9 10 11 12 13 14 15 16 17 18 19 20 21 22 23 24 25 26 27 28 29 30 31 32 33 34 35 36 37 38 39 40 41 42 43 44 45 50 51 52 53 54 55 102 118 125 136 139 141 143 144 145
 168: 3 81 99 100 119 121
 169: 1000 28 29
 170: 970 0 2 3 4 5 6 7 8 9 10 11 12 13 14 15 16 17 18 19 20 21 22 23 24 25 26 27 30 31 32 33 34 35 36 37 38 39 40 41 42 43 44 45 50 51 52 53 54 55 58 59 102 118 125 136 139 141 143 144 145
 171: 5 66 67 68 78 79 80 82 84 92 93 94 95 96 101 132 133
 172: 5 69 96 122 123
 173: 1000 3 4
 174: 2 19 20 35
 175: 2 70 134 135
 176: 1000 51 53
 177: 963 3 4 51 53
 178: 2 88 128 134 135
 179: 853 3 4 51 53 139
 180: 3 1 47 48 49 91 138 142
 181: 4 105 106 110 112 113 114 130 131
 182: 1000 50 52
 183: 7 6 7 50 52 54 139 145
 184: 8 13 14 15 17 19 20 26 27 32 33 34 35 41 42 43 44 45
 185: 997 54 145
 186: 634 50 52 54 145
 187: 676 3 4 50 51 52 53 54 139 145
 188: 11 110 112 113
 189: 2 6 7 139
 190: 1000 6 7
 191: 848 3 4 6 7 50 51 52 53 54 139 145
 192: 2 13 14 33 34 44 45
 193: 1 0 1 2 3 4 5 6 7 8 9 10 11 12 13 14 15 16 17 18 19 20 21 22 23 24 25 26 27 28 29 30 31 32 33 34 35 36 37 38 39 40 41 42 43 44 45 50 51 52 53 54 55 56 57 58 59 62 91 102 118 125 136 139 141 143 144 145
 194: 1000 13 14
 195: 4 64 65 70 71 75 77 81 85 86 87 88 89 90 99 100 103 104 108 109 119 121 126 127 128 134 135 137
 196: 6 63 69 76 82 105 106 107 110 111 112 113 114 115 122 123 130 131 140
 197: 995 44 45
 198: 671 13 14 44 45
 199: 7 69 76 82 122 123 140
 200: 802 13 14 32 44 45
 201: 13 69 76 122 123 140
 202: 5 81 100 121
 203: 998 33 34
 204: 1000 13 14 32 33 34 44 45
 205: 13 71 72 73 74 77 81 83 89 90 97 98 99 100 103 104 116 117 119 120 121 124 126 127 129 137
 206: 13 26 27 35 43
 207: 999 19 20
 208: 997 13 14 19 20 32 33 34 44 45
 209: 9 66 67 68 78 79 80 82 84 92 93 94 95 101 132 133
 210: 22 5 11 12 16 18 24 25 38
 211: 1000 26 43
 212: 28 11 12 16 18 21 22 38
 213: 747 26 27 43
 214: 732 13 14 19 20 26 27 32 33 34 43 44 45
 215: 7 6 7 13 14 15 17 19 20 26 27 30 31 32 33 34 35 36 37 39 40 41 42 43 44 45
 216: 993 13 14 19 20 26 27 32 33 34 35 43 44 45
 217: 8 60 61 71 72 73 74 77 81 83 89 90 97 98 99 100 103 104 116 117 119 120 121 124 126 127 129 137
 218: 8 60 61 63 66 67 68 69 76 78 79 80 82 84 92 93 94 95 96 101 105 106 107 110 111 112 113 114 115 122 123 130 131 132 133 140
 219: 1000 41 42
 220: 994 13 14 19 20 26 27 32 33 34 35 41 42 43 44 45
 221: 3 47 48 49 138
 222: 29 66 67 68 78 79 80 84 92 93 94 95 96 101 132 133
 223: 1000 36 37
 224: 6 5 8 9 11 12 16 18 23 38
 225: 2 5 8 9 11 12 16 18 21 22 23 24 25 30 31 38
 226: 1000 39 40
 227: 1000 36 37 39 40
 228: 991 13 14 19 20 26 27 32 33 34 35 36 37 39 40 41 42 43 44 45
 229: 23 102 118 125 136 141 143 144
 230: 5 0 2 3 4 5 6 7 8 9 11 12 13 14 15 16 17 18 19 20 21 22 23 24 25 26 27 30 31 32 33 34 35 36 37 38 39 40 41 42 43 44 45 50 51 52 53 54 55 58 59 102 118 125 136 139 141 144 145
 231: 1000 15 17
 232: 846 13 14 15 17 19 20 26 27 32 33 34 35 36 37 39 40 41 42 43 44 45
 233: 16 28 29 56 57
 234: 2 8 9 21 22
 235: 1000 30 31
 236: 997 13 14 15 17 19 20 26 27 30 31 32 33 34 35 36 37 39 40 41 42 43 44 45
 237: 315 3 4 6 7 13 14 15 17 19 20 26 27 30 31 32 33 34 35 36 37 39 40 41 42 43 44 45 50 51 52 53 54 139 145
 238: 21 72 73 74 116 117 120 124
 239: 48 50 52 54 139 145
 240: 1 64 65 70 85 87 88 108 109 128 134 135
 241: 1000 24 25
 242: 217 5 24 25
 243: 2 0 2 10 55 58 59 102 118 125 136 141 144
 244: 121 5 23 24 25
 245: 4 36 37 39 40 41 42
 246: 3 46 47 48 49 62 138 142
 247: 1000 11 12
 248: 5 46 47 48 62
 249: 27 46 62
 250: 1000 16 18
 251: 22 64 65 87 88 128 134 135
 252: 1000 16 18 38
 253: 1000 11 12 16 18 38
 254: 496 5 11 12 16 18 23 24 25 38
 255: 11 63 105 106 107 110 111 112 113 115 130 131
 256: 33 50 51 52 53 54 145
 257: 1000 21 22
 258: 173 5 11 12 16 18 21 22 23 24 25 38
 259: 32 51 53 54 145
 260: 20 60 61 71 72 73 74 77 81 83 89 90 99 100 103 104 116 117 119 120 121 124 126 127 129 137
 261: 1000 8 9
 262: 999 5 8 9 11 12 16 18 21 22 23 24 25 38
 263: 992 3 4 5 6 7 8 9 11 12 13 14 15 16 17 18 19 20 21 22 23 24 25 26 27 30 31 32 33 34 35 36 37 38 39 40 41 42 43 44 45 50 51 52 53 54 139 145
 264: 37 60 61 72 73 74 83 116 117 120 124 129
 265: 964 3 4 5 6 7 8 9 11 12 13 14 15 16 17 18 19 20 21 22 23 24 25 26 27 30 31 32 33 34 35 36 37 38 39 40 41 42 43 44 45 50 51 52 53 54 139 143 145
 266: 7 85 86
 267: 41 81 89 90 99 100 119 121 126 127 137
 268: 1000 102 136
 269: 10 0 2 58 59 102 118 125 136 141 144
 270: 655 102 136 144
 271: 17 3 4 5 6 7 8 9 10 11 12 13 14 15 16 17 18 19 20 21 22 23 24 25 26 27 28 29 30 31 32 33 34 35 36 37 38 39 40 41 42 43 44 45 50 51 52 53 54 55 139 143 145
 272: 646 102 118 136 144
 273: 22 28 29 55
 274: 18 3 4 5 6 7 8 9 10 11 12 13 14 15 16 17 18 19 20 21 22 23 24 25 26 27 30 31 32 33 34 35 36 37 38 39 40 41 42 43 44 45 50 51 52 53 54 139 143 145
 275: 999 125 141
 276: 999 102 118 125 136 141 144
 277: 772 3 4 5 6 7 8 9 11 12 13 14 15 16 17 18 19 20 21 22 23 24 25 26 27 30 31 32 33 34 35 36 37 38 39 40 41 42 43 44 45 50 51 52 53 54 102 118 125 136 139 141 143 144 145
 278: 45 68 84 132 133
 279: 237 3 4 5 6 7 8 9 10 11 12 13 14 15 16 17 18 19 20 21 22 23 24 25 26 27 30 31 32 33 34 35 36 37 38 39 40 41 42 43 44 45 50 51 52 53 54 102 118 125 136 139 141 143 144 145
 280: 936 0 2 55 58 59
 281: 14 63 69 78 79 82 105 106 107 110 111 112 113 114 115 122 123 130 131
 282: 1000 0 2 58 59
 283: 31 69 82 122 123
 284: 1 3 4 5 6 7 8 9 11 12 13 14 15 16 17 18 19 20 21 22 23 24 25 26 27 30 31 32 33 34 35 36 37 38 39 40 41 42 43 44 45 50 51 52 53 54 102 118 125 136 139 141 144 145
 285: 1000 2 58
 286: 1000 0 59
 287: 10 50 52 139
 288: 18 3 4 51 53 54 145
 289: 750 64 65 70 87 88 108 109 128 134 135
 290: 425 119 126
 291: 927 71 77 81 89 90 97 98 99 100 103 104 119 121 126 127 137
 292: 709 47 48 49 138 142
 293: 205 3 4 51 53 54 139 145
 294: 107 3 4 13 14 15 17 19 20 26 27 30 31 32 33 34 35 36 37 39 40 41 42 43 44 45 51 53 54 139 145
 295: 552 5 23
 296: 440 5 11 12 16 18 23 38
 297: 112 3 4 5 8 9 11 12 13 14 15 16 17 18 19 20 21 22 23 24 25 26 27 30 31 32 33 34 35 36 37 38 39 40 41 42 43 44 45 51 53 54 139 145
 298: 285 6 7 50 52
 299: 345 125 141 144
 300: 220 118 125 141 144
 301: 551 0 2 10 55 58 59
 302: 121 66 80
 303: 49 68 101 132 133
 304: 144 0 2 3 4 5 6 7 8 9 11 12 13 14 15 16 17 18 19 20 21 22 23 24 25 26 27 30 31 32 33 34 35 36 37 38 39 40 41 42 43 44 45 50 51 52 53 54 55 58 59 102 118 125 136 139 141 143 144 145
 305: 219 5 8 9
 306: 367 5 8 9 24 25
 307: 378 5 8 9 23 24 25
 308: 794 5 8 9 11 12 16 18 23 24 25 38
 309: 544 5 8 9 11 12 13 14 15 16 17 18 19 20 21 22 23 24 25 26 27 30 31 32 33 34 35 36 37 38 39 40 41 42 43 44 45
 310: 143 0 2 55 58 59 102 118 125 136 141 144
 311: 27 81 100 119 126 127
 312: 26 63 105 106 107 111 112 113 114 115 130 131
 313: 314 63 78 79 105 106 107 110 111 112 113 114 115 130 131
 314: 624 67 80
 315: 345 63 66 67 68 78 79 80 84 92 93 94 95 96 101 105 106 107 110 111 112 113 114 115 130 131 132 133
 316: 276 0 2 3 4 5 6 7 8 9 10 11 12 13 14 15 16 17 18 19 20 21 22 23 24 25 26 27 28 29 30 31 32 33 34 35 36 37 38 39 40 41 42 43 44 45 47 48 49 50 51 52 53 54 55 56 57 58 59 102 118 125 136 138 139 141 142 143 144 145
 317: 26 3 4 6 7 51 53 139
 318: 41 32 44 45
 319: 153 13 14 19 20 26 27 30 31 32 33 34 35 36 37 39 40 41 42 43 44 45
 320: 27 3 4 6 7 13 14 15 17 19 20 26 27 30 31 32 33 34 35 36 37 39 40 41 42 43 44 45 51 53 139
 321: 27 5 8 9 11 12 16 18 21 22 23 24 25 38 50 52 54 145
 322: 135 87 88 134 135
 323: 91 119 127
 324: 17 63 78 79 82 105 106 107 110 111 112 113 114 115 130 131
 325: 298 66 67 68 80 84 92 93 94 95 96 101 132 133
 326: 112 3 4 6 7 50 51 52 53 139
 327: 83 13 14 33 34
 328: 151 13 14 32 33 34
 329: 15 3 4 50 51 52 53 54 145
 330: 254 13 14 19 20 32 33 34 35 44 45
 331: 252 13 14 19 20 26 32 33 34 35 43 44 45
 332: 17 11 12 16 18 23 38
 333: 38 10 55
 334: 36 3 4 5 6 7 8 9 10 11 12 13 14 15 16 17 18 19 20 21 22 23 24 25 26 27 30 31 32 33 34 35 36 37 38 39 40 41 42 43 44 45 50 51 52 53 54 55 139 143 145
 335: 36 3 4 5 6 7 8 9 10 11 12 13 14 15 16 17 18 19 20 21 22 23 24 25 26 27 30 31 32 33 34 35 36 37 38 39 40 41 42 43 44 45 50 51 52 53 54 55 102 118 125 136 139 141 143 144 145
 336: 29 72 73 74 83 124 129
 337: 16 105 106 112 113
 338: 78 8 9 24 25
 339: 43 33 34 44 45
 340: 44 32 33 34 44 45
 341: 131 102 125 136 141 144
 342: 48 116 117 120 129
 343: 45 83 116 117 120 129
 344: 41 72 73 83 116 117 120 129
 345: 15 63 66 67 68 76 78 79 80 82 84 92 93 94 95 96 101 105 106 107 110 111 112 113 114 115 130 131 132 133 140
 346: 140 81 99 100
 347: 119 81 99 100 119 126 127
 348: 78 71 81 99 100 119 121 126 127
 349: 1 90 137
 350: 83 5 8 9 11 12 16 18 24 25 38
 351: 162 13 14 32
 352: 38 6 7 50 52 139
 353: 9 0 1 2 3 4 5 6 7 8 9 10 11 12 13 14 15 16 17 18 19 20 21 22 23 24 25 26 27 28 29 30 31 32 33 34 35 36 37 38 39 40 41 42 43 44 45 47 48 49 50 51 52 53 54 55 56 57 58 59 62 91 102 118 125 136 138 139 141 142 143 144 145
 354: 133 87 88 128
 355: 49 0 2 3 4 5 6 7 8 9 10 11 12 13 14 15 16 17 18 19 20 21 22 23 24 25 26 27 28 29 30 31 32 33 34 35 36 37 38 39 40 41 42 43 44 45 49 50 51 52 53 54 55 56 57 58 59 102 118 125 136 138 139 141 142 143 144 145
 356: 22 0 2 3 4 5 6 7 8 9 10 11 12 13 14 15 16 17 18 19 20 21 22 23 24 25 26 27 30 31 32 33 34 35 36 37 38 39 40 41 42 43 44 45 50 51 52 53 54 55 58 59 139 143 145
 357: 7 35 41 42
 358: 35 3 4 139
 359: 22 99 119 121 126 127
 360: 18 0 2 3 4 5 6 7 8 9 10 11 12 13 14 15 16 17 18 19 20 21 22 23 24 25 26 27 28 29 30 31 32 33 34 35 36 37 38 39 40 41 42 43 44 45 46 47 48 49 50 51 52 53 54 55 56 57 58 59 62 102 118 125 136 138 139 141 142 143 144 145
 361: 1 0 2 3 4 5 6 7 8 9 10 11 12 13 14 15 16 17 18 19 20 21 22 23 24 25 26 27 28 29 30 31 32 33 34 35 36 37 38 39 40 41 42 43 44 45 47 48 49 50 51 52 53 54 55 56 57 58 59 62 102 118 125 136 138 139 141 142 143 144 145
 nsplits: 362
 ntax: 146
UFBootSplit1:
 000: 1 63 66 67 68 76 78 79 80 84 92 93 94 95 96 101 105 106 107 110 111 112 113 114 115 130 131 132 133 140
 001: 1 0 2 55 58 59 102 136
 002: 1000 1 91
 003: 1 13 14 15 17 19 20 32 33 34 35 44 45
 004: 1 13 14 32 33 34 35 44 45
 005: 1 128 134
 006: 1000 60 61
 007: 1 15 17 36 37 39 40
 008: 2 13 14 19 20 27 32 33 34 35 44 45
 009: 1000 64 65
 010: 1 5 8 9 11 12 13 14 15 16 17 18 19 20 21 22 23 24 25 26 27 30 31 32 33 34 35 36 37 38 39 40 41 42 43 44 45 143
 011: 1 10 28 29
 012: 3 3 4 5 6 7 8 9 10 11 12 13 14 15 16 17 18 19 20 21 22 23 24 25 26 27 28 29 30 31 32 33 34 35 36 37 38 39 40 41 42 43 44 45 50 51 52 53 54 55 102 118 125 136 139 141 143 144 145
 013: 1000 87 88
 014: 1 125 144
 015: 1 13 14 32 45
 016: 1 13 14 32 33 44 45
 017: 997 134 135
 018: 754 128 134 135
 019: 997 87 88 128 134 135
 020: 978 70 87 88 128 134 135
 021: 996 64 65 70 87 88 128 134 135
 022: 1 5 6 7 8 9 11 12 13 14 15 16 17 18 19 20 21 22 23 24 25 26 27 30 31 32 33 34 35 36 37 38 39 40 41 42 43 44 45
 023: 1 72 83 116 117 120 129
 024: 991 75 86
 025: 1 0 2 55 58 59 102 118 125 136 141 143 144
 026: 996 75 85 86
 027: 1 81 99 100 119 121 127
 028: 2 19 20 26 27 35 41 42 43
 029: 1000 108 109
 030: 189 75 85 86 108 109
 031: 1000 64 65 70 75 85 86 87 88 108 109 128 134 135
 032: 2 26 27 35 41 42 43
 033: 1 51 53 139
 034: 1000 97 98
 035: 86 64 65 70 75 85 86 87 88 97 98 108 109 128 134 135
 036: 2 0 2 10 58 59
 037: 1 77 81 89 90 99 100 103 104 119 121 126 127 137
 038: 2 1 46 91
 039: 1 81 99 100 126 127
 040: 1000 103 104
 041: 997 77 103 104
 042: 923 71 77 103 104
 043: 1 70 128 134 135
 044: 2 64 65 70 75 85 86 87 88 128 134 135
 045: 1000 81 100
 046: 1 13 14 32 34 44 45
 047: 1 5 21 22 23
 048: 871 99 121
 049: 844 81 99 100 121
 050: 1 102 125 136 141
 051: 1 1 46 47 48 49 91 138 142
 052: 1 1 47 48 91
 053: 500 126 127
 054: 985 119 126 127
 055: 999 81 99 100 119 121 126 127
 056: 928 71 77 81 99 100 103 104 119 121 126 127
 057: 1 0 1 2 3 4 5 6 7 8 9 10 11 12 13 14 15 16 17 18 19 20 21 22 23 24 25 26 27 28 29 30 31 32 33 34 35 36 37 38 39 40 41 42 43 44 45 50 51 52 53 54 55 58 59 91 102 118 125 136 139 141 143 144 145
 058: 1 30 31 36 37 39 40
 059: 998 89 90
 060: 1 6 7 139
 061: 1000 89 90 137
 062: 1000 71 77 81 89 90 99 100 103 104 119 121 126 127 137
 063: 939 64 65 70 71 75 77 81 85 86 87 88 89 90 97 98 99 100 103 104 108 109 119 121 126 127 128 134 135 137
 064: 1 13 14 15 17 19 20 26 27 30 31 32 33 34 35 36 37 39 40 41 42 43 44 45 54 145
 065: 3 102 118 136
 066: 999 72 73
 067: 2 0 2 3 4 5 6 7 8 9 10 11 12 13 14 15 16 17 18 19 20 21 22 23 24 25 26 27 30 31 32 33 34 35 36 37 38 39 40 41 42 43 44 45 50 51 52 53 54 55 56 57 58 59 102 118 125 136 139 141 143 144 145
 068: 1 3 4 13 14 15 17 19 20 26 27 30 31 32 33 34 35 36 37 39 40 41 42 43 44 45 51 53 139
 069: 988 74 124
 070: 976 72 73 74 124
 071: 1 63 64 65 66 67 68 69 70 75 76 78 79 80 82 84 85 86 87 88 92 93 94 95 96 97 98 101 105 106 107 108 109 110 111 112 113 114 115 122 123 128 130 131 132 133 134 135 140
 072: 944 72 73 74 83 124
 073: 3 68 84 92 93 94 95 132 133
 074: 2 63 69 78 79 82 96 105 106 107 110 111 112 113 114 115 122 123 130 131
 075: 1000 116 117
 076: 1 13 14 15 17 19 20 21 22 26 27 30 31 32 33 34 35 36 37 39 40 41 42 43 44 45
 077: 1000 116 117 120
 078: 947 72 73 74 83 116 117 120 124
 079: 1 27 35
 080: 1000 72 73 74 83 116 117 120 124 129
 081: 968 64 65 70 71 72 73 74 75 77 81 83 85 86 87 88 89 90 97 98 99 100 103 104 108 109 116 117 119 120 121 124 126 127 128 129 134 135 137
 082: 995 60 61 64 65 70 71 72 73 74 75 77 81 83 85 86 87 88 89 90 97 98 99 100 103 104 108 109 116 117 119 120 121 124 126 127 128 129 134 135 137
 083: 1 81 99 100 119 121 126
 084: 1 13 14 44
 085: 1000 63 107
 086: 1 0 1 2 3 4 5 6 7 8 9 10 11 12 13 14 15 16 17 18 19 20 21 22 23 24 25 26 27 28 29 30 31 32 33 34 35 36 37 38 39 40 41 42 43 44 45 47 48 50 51 52 53 54 55 56 57 58 59 91 102 118 125 136 139 141 143 144 145
 087: 1 75 85
 088: 1000 111 115
 089: 1000 63 107 111 115
 090: 5 13 14 19 20 26 32 33 34 43 44 45
 091: 991 63 107 111 114 115
 092: 3 3 4 50 51 52 53 139
 093: 1 8 9 21 22
 094: 1000 105 106
 095: 1 63 69 76 82 105 106 107 110 111 112 113 114 115 122 123 130 131 140
 096: 2 3 4 5 6 7 8 9 11 12 13 14 15 16 17 18 19 20 21 22 23 24 25 26 27 28 29 30 31 32 33 34 35 36 37 38 39 40 41 42 43 44 45 50 51 52 53 54 55 102 118 125 136 139 141 143 144 145
 097: 1000 130 131
 098: 973 105 106 130 131
 099: 2 32 33 34
 100: 7 3 4 5 6 7 8 9 11 12 13 14 15 16 17 18 19 20 21 22 23 24 25 26 27 28 29 30 31 32 33 34 35 36 37 38 39 40 41 42 43 44 45 50 51 52 53 54 55 139 143 145
 101: 1000 112 113
 102: 987 105 106 112 113 130 131
 103: 4 0 2 3 4 5 6 7 8 9 11 12 13 14 15 16 17 18 19 20 21 22 23 24 25 26 27 28 29 30 31 32 33 34 35 36 37 38 39 40 41 42 43 44 45 50 51 52 53 54 55 58 59 102 118 125 136 139 141 143 144 145
 104: 984 105 106 110 112 113 130 131
 105: 1000 63 105 106 107 110 111 112 113 114 115 130 131
 106: 1 87 88 128 135
 107: 2 81 99 100 121 127
 108: 188 66 67
 109: 2 64 65 70 75 85 87 88 108 109 128 134 135
 110: 1000 66 67 80
 111: 2 64 65 70 85 87 88 108 109 128 134 135
 112: 944 66 67 80 101
 113: 1 46 47 48 49 138
 114: 2 0 2 28 29 55 58 59
 115: 3 81 99 100 121 126 127
 116: 1000 132 133
 117: 1000 68 132 133
 118: 944 66 67 68 80 101 132 133
 119: 4 63 66 67 68 80 84 92 93 94 95 101 105 106 107 110 111 112 113 114 115 130 131 132 133
 120: 996 66 67 68 80 84 101 132 133
 121: 1 14 32
 122: 5 81 100 121
 123: 1000 92 94
 124: 5 118 125 141
 125: 2 15 17 30 31
 126: 1000 93 95
 127: 1000 92 93 94 95
 128: 999 66 67 68 80 84 92 93 94 95 101 132 133
 129: 2 50 52 145
 130: 1 119 121 126 127
 131: 1000 78 79
 132: 696 66 67 68 78 79 80 84 92 93 94 95 101 132 133
 133: 705 63 66 67 68 78 79 80 84 92 93 94 95 101 105 106 107 110 111 112 113 114 115 130 131 132 133
 134: 4 3 4 5 6 7 8 9 10 11 12 13 14 15 16 17 18 19 20 21 22 23 24 25 26 27 30 31 32 33 34 35 36 37 38 39 40 41 42 43 44 45 50 51 52 53 54 139 145
 135: 643 63 66 67 68 78 79 80 82 84 92 93 94 95 101 105 106 107 110 111 112 113 114 115 130 131 132 133
 136: 4 5 8 9 10 11 12 13 14 15 16 17 18 19 20 21 22 23 24 25 26 27 30 31 32 33 34 35 36 37 38 39 40 41 42 43 44 45
 137: 925 63 66 67 68 78 79 80 82 84 92 93 94 95 96 101 105 106 107 110 111 112 113 114 115 130 131 132 133
 138: 4 5 8 9 10 11 12 16 18 21 22 23 24 25 38
 139: 3 84 92 93 94 95
 140: 1 81 89 90 99 100 121 137
 141: 1000 122 123
 142: 1000 69 122 123
 143: 924 63 66 67 68 69 78 79 80 82 84 92 93 94 95 96 101 105 106 107 110 111 112 113 114 115 122 123 130 131 132 133
 144: 1 81 89 90 100 137
 145: 1 13 14 19 32 33 34 44 45
 146: 1000 76 140
 147: 1000 63 66 67 68 69 76 78 79 80 82 84 92 93 94 95 96 101 105 106 107 110 111 112 113 114 115 122 123 130 131 132 133 140
 148: 1000 0 1 2 3 4 5 6 7 8 9 10 11 12 13 14 15 16 17 18 19 20 21 22 23 24 25 26 27 28 29 30 31 32 33 34 35 36 37 38 39 40 41 42 43 44 45 46 47 48 49 50 51 52 53 54 55 56 57 58 59 62 91 102 118 125 136 138 139 141 142 143 144 145
 149: 2 63 66 67 68 76 78 79 80 82 84 92 93 94 95 101 105 106 107 110 111 112 113 114 115 130 131 132 133 140
 150: 964 0 1 2 3 4 5 6 7 8 9 10 11 12 13 14 15 16 17 18 19 20 21 22 23 24 25 26 27 28 29 30 31 32 33 34 35 36 37 38 39 40 41 42 43 44 45 46 47 48 49 50 51 52 53 54 55 56 57 58 59 91 102 118 125 136 138 139 141 142 143 144 145
 151: 898 0 1 2 3 4 5 6 7 8 9 10 11 12 13 14 15 16 17 18 19 20 21 22 23 24 25 26 27 28 29 30 31 32 33 34 35 36 37 38 39 40 41 42 43 44 45 47 48 49 50 51 52 53 54 55 56 57 58 59 91 102 118 125 136 138 139 141 142 143 144 145
 152: 8 5 11 12 16 18 21 22 23 38
 153: 3 10 102 118 125 136 141 144
 154: 1000 47 48
 155: 230 0 1 2 3 4 5 6 7 8 9 10 11 12 13 14 15 16 17 18 19 20 21 22 23 24 25 26 27 28 29 30 31 32 33 34 35 36 37 38 39 40 41 42 43 44 45 49 50 51 52 53 54 55 56 57 58 59 91 102 118 125 136 138 139 141 142 143 144 145
 156: 12 72 73 83 116 117 120 124 129
 157: 2 64 65 70 75 86 87 88 108 109 128 134 135
 158: 1000 49 138
 159: 1 32 45
 160: 996 49 138 142
 161: 608 0 1 2 3 4 5 6 7 8 9 10 11 12 13 14 15 16 17 18 19 20 21 22 23 24 25 26 27 28 29 30 31 32 33 34 35 36 37 38 39 40 41 42 43 44 45 50 51 52 53 54 55 56 57 58 59 91 102 118 125 136 139 141 143 144 145
 162: 999 0 2 3 4 5 6 7 8 9 10 11 12 13 14 15 16 17 18 19 20 21 22 23 24 25 26 27 28 29 30 31 32 33 34 35 36 37 38 39 40 41 42 43 44 45 50 51 52 53 54 55 56 57 58 59 102 118 125 136 139 141 143 144 145
 163: 2 66 67 68 78 79 80 82 84 92 93 94 95 96 101 132 133
 164: 3 21 22 23
 165: 1000 56 57
 166: 983 0 2 3 4 5 6 7 8 9 10 11 12 13 14 15 16 17 18 19 20 21 22 23 24 25 26 27 28 29 30 31 32 33 34 35 36 37 38 39 40 41 42 43 44 45 50 51 52 53 54 55 58 59 102 118 125 136 139 141 143 144 145
 167: 1 128 135
 168: 4 6 7 13 14 15 17 19 20 26 27 30 31 32 33 34 35 36 37 39 40 41 42 43 44 45 50 52
 169: 1000 28 29
 170: 985 0 2 3 4 5 6 7 8 9 10 11 12 13 14 15 16 17 18 19 20 21 22 23 24 25 26 27 30 31 32 33 34 35 36 37 38 39 40 41 42 43 44 45 50 51 52 53 54 55 58 59 102 118 125 136 139 141 143 144 145
 171: 2 63 66 67 68 69 78 79 80 82 84 92 93 94 95 101 105 106 107 110 111 112 113 114 115 122 123 130 131 132 133
 172: 8 81 99 100 119 121
 173: 1000 3 4
 174: 1 0 2 3 4 5 6 7 8 9 11 12 13 14 15 16 17 18 19 20 21 22 23 24 25 26 27 30 31 32 33 34 35 36 37 38 39 40 41 42 43 44 45 50 51 52 53 54 58 59 102 118 125 136 139 141 144 145
 175: 4 6 7 50 52 54 145
 176: 1000 51 53
 177: 972 3 4 51 53
 178: 3 3 4 5 8 9 11 12 13 14 15 16 17 18 19 20 21 22 23 24 25 26 27 30 31 32 33 34 35 36 37 38 39 40 41 42 43 44 45 51 53 139
 179: 844 3 4 51 53 139
 180: 3 3 4 5 8 9 11 12 16 18 21 22 23 24 25 38 51 53 139
 181: 1 63 69 76 78 79 82 92 93 94 95 96 105 106 107 110 111 112 113 114 115 122 123 130 131 140
 182: 1000 50 52
 183: 5 63 69 78 79 82 105 106 107 110 111 112 113 114 115 122 123 130 131
 184: 3 69 96 122 123
 185: 998 54 145
 186: 648 50 52 54 145
 187: 689 3 4 50 51 52 53 54 139 145
 188: 2 19 20 35
 189: 4 70 75 85 86 87 88 108 109 128 134 135
 190: 1000 6 7
 191: 811 3 4 6 7 50 51 52 53 54 139 145
 192: 2 70 134 135
 193: 9 1 47 48 49 91 138 142
 194: 3 6 7 15 17
 195: 1000 8 9
 196: 250 5 8 9
 197: 8 83 129
 198: 2 105 106 110 112 113 114 130 131
 199: 1000 24 25
 200: 352 5 8 9 24 25
 201: 4 13 14 20 32 33 34 44 45
 202: 22 11 12 16 18 21 22 38
 203: 1000 11 12
 204: 4 6 7 50 52 54 139 145
 205: 15 66 67 68 78 79 80 84 92 93 94 95 96 101 132 133
 206: 1000 16 18
 207: 14 71 81 89 90 99 100 119 121 126 127 137
 208: 1000 16 18 38
 209: 1000 11 12 16 18 38
 210: 94 5 8 9 11 12 16 18 24 25 38
 211: 3 71 103 104
 212: 792 5 8 9 11 12 16 18 23 24 25 38
 213: 13 110 112 113
 214: 37 0 2 3 4 5 6 7 8 9 10 11 12 13 14 15 16 17 18 19 20 21 22 23 24 25 26 27 28 29 30 31 32 33 34 35 36 37 38 39 40 41 42 43 44 45 49 50 51 52 53 54 55 56 57 58 59 102 118 125 136 138 139 141 142 143 144 145
 215: 1000 21 22
 216: 999 5 8 9 11 12 16 18 21 22 23 24 25 38
 217: 2 13 14 33 34 44 45
 218: 2 0 1 2 3 4 5 6 7 8 9 10 11 12 13 14 15 16 17 18 19 20 21 22 23 24 25 26 27 28 29 30 31 32 33 34 35 36 37 38 39 40 41 42 43 44 45 50 51 52 53 54 55 56 57 58 59 62 91 102 118 125 136 139 141 143 144 145
 219: 999 13 14
 220: 5 64 65 70 71 75 77 81 85 86 87 88 89 90 99 100 103 104 108 109 119 121 126 127 128 134 135 137
 221: 166 13 14 32
 222: 57 3 4 5 8 9 11 12 16 18 21 22 23 24 25 38 50 51 52 53 54 139 145
 223: 16 71 72 73 74 77 81 83 89 90 97 98 99 100 103 104 116 117 119 120 121 124 126 127 129 137
 224: 998 33 34
 225: 10 66 67 68 78 79 80 82 84 92 93 94 95 101 132 133
 226: 28 5 11 12 16 18 24 25 38
 227: 997 44 45
 228: 51 33 34 44 45
 229: 1000 13 14 32 33 34 44 45
 230: 6 5 21 22 23 24 25
 231: 4 83 116 117 120
 232: 995 19 20
 233: 981 13 14 19 20 32 33 34 44 45
 234: 6 60 61 71 72 73 74 77 81 83 89 90 97 98 99 100 103 104 116 117 119 120 121 124 126 127 129 137
 235: 6 68 84 101 132 133
 236: 1000 26 43
 237: 66 6 7 13 14 15 17 19 20 26 27 30 31 32 33 34 35 36 37 39 40 41 42 43 44 45
 238: 764 26 27 43
 239: 727 13 14 19 20 26 27 32 33 34 43 44 45
 240: 16 0 2 3 4 5 6 7 8 9 11 12 13 14 15 16 17 18 19 20 21 22 23 24 25 26 27 30 31 32 33 34 35 36 37 38 39 40 41 42 43 44 45 50 51 52 53 54 58 59 102 118 125 136 139 141 143 144 145
 241: 977 13 14 19 20 26 27 32 33 34 35 43 44 45
 242: 2 19 20 26 27 43
 243: 3 47 48 49 138
 244: 1000 41 42
 245: 982 13 14 19 20 26 27 32 33 34 35 41 42 43 44 45
 246: 5 5 8 9 11 12 16 18 23 38
 247: 19 72 73 74 116 117 120 124
 248: 1000 36 37
 249: 20 63 66 67 68 69 76 78 79 80 82 84 92 93 94 95 101 105 106 107 110 111 112 113 114 115 122 123 130 131 132 133 140
 250: 5 0 2 3 4 5 6 7 8 9 11 12 13 14 15 16 17 18 19 20 21 22 23 24 25 26 27 30 31 32 33 34 35 36 37 38 39 40 41 42 43 44 45 50 51 52 53 54 55 58 59 102 118 125 136 139 141 144 145
 251: 1000 39 40
 252: 1000 36 37 39 40
 253: 973 13 14 19 20 26 27 32 33 34 35 36 37 39 40 41 42 43 44 45
 254: 15 28 29 56 57
 255: 27 26 27 35 43
 256: 1000 15 17
 257: 801 13 14 15 17 19 20 26 27 32 33 34 35 36 37 39 40 41 42 43 44 45
 258: 5 77 81 99 100 103 104 119 121 126 127
 259: 5 0 2 10 55 58 59 102 118 125 136 141 144
 260: 1000 30 31
 261: 983 13 14 15 17 19 20 26 27 30 31 32 33 34 35 36 37 39 40 41 42 43 44 45
 262: 550 5 8 9 11 12 13 14 15 16 17 18 19 20 21 22 23 24 25 26 27 30 31 32 33 34 35 36 37 38 39 40 41 42 43 44 45
 263: 995 3 4 5 6 7 8 9 11 12 13 14 15 16 17 18 19 20 21 22 23 24 25 26 27 30 31 32 33 34 35 36 37 38 39 40 41 42 43 44 45 50 51 52 53 54 139 145
 264: 4 36 37 39 40 41 42
 265: 957 3 4 5 6 7 8 9 11 12 13 14 15 16 17 18 19 20 21 22 23 24 25 26 27 30 31 32 33 34 35 36 37 38 39 40 41 42 43 44 45 50 51 52 53 54 139 143 145
 266: 11 50 52 139
 267: 1 46 47 48 49 62 138 142
 268: 1000 102 136
 269: 1 46 47 48 62
 270: 705 102 136 144
 271: 15 46 62
 272: 694 102 118 136 144
 273: 17 0 2 3 4 5 6 7 8 9 10 11 12 13 14 15 16 17 18 19 20 21 22 23 24 25 26 27 28 29 30 31 32 33 34 35 36 37 38 39 40 41 42 43 44 45 46 47 48 49 50 51 52 53 54 55 56 57 58 59 62 102 118 125 136 138 139 141 142 143 144 145
 274: 22 64 65 87 88 128 134 135
 275: 999 125 141
 276: 999 102 118 125 136 141 144
 277: 796 3 4 5 6 7 8 9 11 12 13 14 15 16 17 18 19 20 21 22 23 24 25 26 27 30 31 32 33 34 35 36 37 38 39 40 41 42 43 44 45 50 51 52 53 54 102 118 125 136 139 141 143 144 145
 278: 563 0 2 10 55 58 59
 279: 7 63 105 106 107 110 111 112 113 115 130 131
 280: 938 0 2 55 58 59
 281: 23 50 51 52 53 54 145
 282: 1000 0 2 58 59
 283: 23 51 53 54 145
 284: 17 60 61 71 72 73 74 77 81 83 89 90 99 100 103 104 116 117 119 120 121 124 126 127 129 137
 285: 1000 2 58
 286: 1000 0 59
 287: 30 60 61 72 73 74 83 116 117 120 124 129
 288: 6 85 86
 289: 809 64 65 70 87 88 108 109 128 134 135
 290: 898 71 77 81 89 90 97 98 99 100 103 104 119 121 126 127 137
 291: 708 67 80
 292: 705 13 14 44 45
 293: 818 13 14 32 44 45
 294: 267 3 4 6 7 13 14 15 17 19 20 26 27 30 31 32 33 34 35 36 37 39 40 41 42 43 44 45 50 51 52 53 54 139 145
 295: 206 5 24 25
 296: 123 5 23 24 25
 297: 538 5 11 12 16 18 23 24 25 38
 298: 192 5 11 12 16 18 21 22 23 24 25 38
 299: 292 125 141 144
 300: 161 118 125 141 144
 301: 268 3 4 5 6 7 8 9 10 11 12 13 14 15 16 17 18 19 20 21 22 23 24 25 26 27 30 31 32 33 34 35 36 37 38 39 40 41 42 43 44 45 50 51 52 53 54 102 118 125 136 139 141 143 144 145
 302: 417 119 126
 303: 59 99 119 121 126 127
 304: 63 81 89 90 99 100 119 121 126 127 137
 305: 289 63 78 79 105 106 107 110 111 112 113 114 115 130 131
 306: 50 68 101 132 133
 307: 243 66 67 68 80 84 92 93 94 95 96 101 132 133
 308: 288 63 66 67 68 78 79 80 84 92 93 94 95 96 101 105 106 107 110 111 112 113 114 115 130 131 132 133
 309: 658 47 48 49 138 142
 310: 319 5 8 9 23 24 25
 311: 197 13 14 19 20 26 27 30 31 32 33 34 35 36 37 39 40 41 42 43 44 45
 312: 15 81 100 119 126 127
 313: 16 63 105 106 107 111 112 113 114 115 130 131
 314: 290 0 2 3 4 5 6 7 8 9 10 11 12 13 14 15 16 17 18 19 20 21 22 23 24 25 26 27 28 29 30 31 32 33 34 35 36 37 38 39 40 41 42 43 44 45 47 48 49 50 51 52 53 54 55 56 57 58 59 102 118 125 136 138 139 141 142 143 144 145
 315: 19 3 4 6 7 51 53 139
 316: 28 32 44 45
 317: 19 3 4 6 7 13 14 15 17 19 20 26 27 30 31 32 33 34 35 36 37 39 40 41 42 43 44 45 51 53 139
 318: 537 5 23
 319: 466 5 11 12 16 18 23 38
 320: 19 5 8 9 11 12 16 18 21 22 23 24 25 38 50 52 54 145
 321: 106 87 88 134 135
 322: 82 119 127
 323: 11 63 78 79 82 105 106 107 110 111 112 113 114 115 130 131
 324: 278 6 7 50 52
 325: 149 3 4 6 7 50 51 52 53 139
 326: 60 13 14 33 34
 327: 126 13 14 32 33 34
 328: 104 66 80
 329: 8 3 4 50 51 52 53 54 145
 330: 239 13 14 19 20 32 33 34 35 44 45
 331: 229 13 14 19 20 26 32 33 34 35 43 44 45
 332: 10 11 12 16 18 23 38
 333: 47 10 55
 334: 24 3 4 5 6 7 8 9 10 11 12 13 14 15 16 17 18 19 20 21 22 23 24 25 26 27 30 31 32 33 34 35 36 37 38 39 40 41 42 43 44 45 50 51 52 53 54 55 139 143 145
 335: 32 3 4 5 6 7 8 9 10 11 12 13 14 15 16 17 18 19 20 21 22 23 24 25 26 27 30 31 32 33 34 35 36 37 38 39 40 41 42 43 44 45 50 51 52 53 54 55 102 118 125 136 139 141 143 144 145
 336: 23 72 73 74 83 124 129
 337: 27 105 106 112 113
 338: 156 3 4 51 53 54 139 145
 339: 81 3 4 13 14 15 17 19 20 26 27 30 31 32 33 34 35 36 37 39 40 41 42 43 44 45 51 53 54 139 145
 340: 47 8 9 24 25
 341: 86 3 4 5 8 9 11 12 13 14 15 16 17 18 19 20 21 22 23 24 25 26 27 30 31 32 33 34 35 36 37 38 39 40 41 42 43 44 45 51 53 54 139 145
 342: 25 116 117 120 129
 343: 30 83 116 117 120 129
 344: 24 72 73 83 116 117 120 129
 345: 12 63 66 67 68 76 78 79 80 82 84 92 93 94 95 96 101 105 106 107 110 111 112 113 114 115 130 131 132 133 140
 346: 122 81 99 100
 347: 82 81 99 100 119 126 127
 348: 66 71 81 99 100 119 121 126 127
 349: 2 90 137
 350: 140 87 88 128
 351: 14 5 8 9 11 12 16 18 21 22 23 24 25 30 31 38
 352: 10 3 4 5 8 9 11 12 16 18 21 22 23 24 25 30 31 38 50 51 52 53 54 139 145
 353: 10 6 7 13 14 15 17 19 20 26 27 32 33 34 35 36 37 39 40 41 42 43 44 45
 354: 58 69 76 122 123 140
 355: 51 69 76 82 122 123 140
 356: 36 63 69 76 78 79 82 105 106 107 110 111 112 113 114 115 122 123 130 131 140
 357: 34 63 69 76 78 79 82 96 105 106 107 110 111 112 113 114 115 122 123 130 131 140
 358: 11 64 65 70 72 73 74 75 83 85 86 87 88 108 109 116 117 120 124 128 129 134 135
 359: 4 63 64 65 66 67 68 69 70 71 72 73 74 75 76 77 78 79 80 81 82 83 84 85 86 87 88 89 90 92 93 94 95 96 97 98 99 100 101 103 104 105 106 107 108 109 110 111 112 113 114 115 116 117 119 120 121 122 123 124 126 127 128 129 130 131 132 133 134 135 137 140
 360: 78 6 7 50 52 139
 361: 12 0 1 2 3 4 5 6 7 8 9 10 11 12 13 14 15 16 17 18 19 20 21 22 23 24 25 26 27 28 29 30 31 32 33 34 35 36 37 38 39 40 41 42 43 44 45 47 48 49 50 51 52 53 54 55 56 57 58 59 62 91 102 118 125 136 138 139 141 142 143 144 145
 362: 139 102 125 136 141 144
 363: 36 0 2 3 4 5 6 7 8 9 10 11 12 13 14 15 16 17 18 19 20 21 22 23 24 25 26 27 30 31 32 33 34 35 36 37 38 39 40 41 42 43 44 45 50 51 52 53 54 55 58 59 139 143 145
 364: 86 46 47 48
 365: 19 1 46 47 48 91
 366: 19 0 1 2 3 4 5 6 7 8 9 10 11 12 13 14 15 16 17 18 19 20 21 22 23 24 25 26 27 28 29 30 31 32 33 34 35 36 37 38 39 40 41 42 43 44 45 46 47 48 50 51 52 53 54 55 56 57 58 59 91 102 118 125 136 139 141 143 144 145
 367: 11 35 41 42
 368: 25 3 4 51 53 54 145
 369: 9 3 4 5 6 7 8 9 11 12 16 18 21 22 23 24 25 38 50 51 52 53 54 139 145
 370: 33 102 118 125 136 141 143 144
 371: 27 3 4 139
 372: 107 0 2 3 4 5 6 7 8 9 11 12 13 14 15 16 17 18 19 20 21 22 23 24 25 26 27 30 31 32 33 34 35 36 37 38 39 40 41 42 43 44 45 50 51 52 53 54 55 58 59 102 118 125 136 139 141 143 144 145
 373: 107 0 2 55 58 59 102 118 125 136 141 144
 374: 35 50 52 54 139 145
 375: 12 13 14 15 17 32 33 34 44 45
 376: 12 13 14 15 17 19 20 32 33 34 44 45
 377: 3 13 14 15 17 19 20 26 27 32 33 34 43 44 45
 378: 15 13 14 15 17 19 20 26 27 32 33 34 35 43 44 45
 379: 24 13 14 15 17 19 20 26 27 32 33 34 35 41 42 43 44 45
 380: 18 69 82 122 123
 381: 54 68 84 132 133
 382: 65 0 2 3 4 5 6 7 8 9 10 11 12 13 14 15 16 17 18 19 20 21 22 23 24 25 26 27 28 29 30 31 32 33 34 35 36 37 38 39 40 41 42 43 44 45 46 47 48 49 50 51 52 53 54 55 56 57 58 59 102 118 125 136 138 139 141 142 143 144 145
 383: 64 46 47 48 49 138 142
 384: 8 3 4 5 6 7 8 9 10 11 12 13 14 15 16 17 18 19 20 21 22 23 24 25 26 27 30 31 32 33 34 35 36 37 38 39 40 41 42 43 44 45 50 51 52 53 54 139 143 145
 385: 12 28 29 55
 386: 8 3 4 5 6 7 8 9 10 11 12 13 14 15 16 17 18 19 20 21 22 23 24 25 26 27 28 29 30 31 32 33 34 35 36 37 38 39 40 41 42 43 44 45 50 51 52 53 54 55 139 143 145
 387: 23 0 2 58 59 102 118 125 136 141 144
 388: 24 71 72 73 74 77 81 83 89 90 99 100 103 104 116 117 119 120 121 124 126 127 129 137
 389: 42 32 33 34 44 45
 nsplits: 390
 ntax: 146
UFBootSplit2:
 000: 1 63 66 67 68 76 78 79 80 84 92 93 94 95 96 101 105 106 107 110 111 112 113 114 115 130 131 132 133 140
 001: 1 69 123
 002: 1000 1 91
 003: 1 0 2 55 58 59 102 136
 004: 1 63 66 67 68 80 84 92 93 94 95 101 105 106 107 110 111 112 113 114 115 130 131 132 133
 005: 1 81 99 100 119 121 126
 006: 1000 60 61
 007: 1 13 14 32 33 34 35 44 45
 008: 1 5 8 9 11 12 13 14 15 16 17 18 19 20 21 22 23 24 25 26 27 30 31 32 33 34 35 36 37 38 39 40 41 42 43 44 45 143
 009: 1000 64 65
 010: 1 10 28 29
 011: 1 64 65 70 75 86 87 88 108 109 128 134 135
 012: 1 13 14 26 27 32 33 34 43 44 45
 013: 1000 87 88
 014: 1 13 14 32 45
 015: 1 13 14 32 33 44 45
 016: 1 5 6 7 8 9 11 12 13 14 15 16 17 18 19 20 21 22 23 24 25 26 27 30 31 32 33 34 35 36 37 38 39 40 41 42 43 44 45
 017: 997 134 135
 018: 707 128 134 135
 019: 993 87 88 128 134 135
 020: 977 70 87 88 128 134 135
 021: 998 64 65 70 87 88 128 134 135
 022: 1 72 83 116 117 120 129
 023: 1 13 14 19 20 32 33 34 35 43 44 45
 024: 995 75 86
 025: 1 102 118 136
 026: 998 75 85 86
 027: 2 81 99 100 121 126 127
 028: 2 0 2 10 58 59
 029: 1000 108 109
 030: 234 75 85 86 108 109
 031: 1000 64 65 70 75 85 86 87 88 108 109 128 134 135
 032: 1 77 81 89 90 99 100 103 104 119 121 126 127 137
 033: 2 1 46 91
 034: 1000 97 98
 035: 84 64 65 70 75 85 86 87 88 97 98 108 109 128 134 135
 036: 1 0 2 3 4 5 6 7 8 9 10 11 12 13 14 15 16 17 18 19 20 21 22 23 24 25 26 27 30 31 32 33 34 35 36 37 38 39 40 41 42 43 44 45 50 51 52 53 54 55 56 57 58 59 102 118 125 136 139 141 143 144 145
 037: 1 70 128
 038: 2 76 82 140
 039: 1 0 1 2 3 4 5 6 7 8 9 10 11 12 13 14 15 16 17 18 19 20 21 22 23 24 25 26 27 28 29 30 31 32 33 34 35 36 37 38 39 40 41 42 43 44 45 50 51 52 53 54 55 58 59 91 102 118 125 136 139 141 143 144 145
 040: 1000 103 104
 041: 998 77 103 104
 042: 933 71 77 103 104
 043: 1 30 31 36 37 39 40
 044: 1 6 7 139
 045: 1000 81 100
 046: 1 13 14 15 17 19 20 26 27 30 31 32 33 34 35 36 37 39 40 41 42 43 44 45 54 145
 047: 1 66 67 68 78 79 80 82 84 92 93 94 95 96 101 132 133
 048: 871 99 121
 049: 847 81 99 100 121
 050: 1 3 4 13 14 15 17 19 20 26 27 30 31 32 33 34 35 36 37 39 40 41 42 43 44 45 51 53 139
 051: 1 63 64 65 66 67 68 69 70 75 76 78 79 80 82 84 85 86 87 88 92 93 94 95 96 97 98 101 105 106 107 108 109 110 111 112 113 114 115 122 123 128 130 131 132 133 134 135 140
 052: 1 14 32 45
 053: 488 126 127
 054: 996 119 126 127
 055: 1000 81 99 100 119 121 126 127
 056: 927 71 77 81 99 100 103 104 119 121 126 127
 057: 1 14 32
 058: 1 13 44
 059: 998 89 90
 060: 1 0 2 3 4 5 6 7 8 9 10 11 12 13 14 15 16 17 18 19 20 21 22 23 24 25 26 27 28 29 30 31 32 33 34 35 36 37 38 39 40 41 42 43 44 45 47 48 50 51 52 53 54 55 56 57 58 59 102 118 125 136 139 141 143 144 145
 061: 1000 89 90 137
 062: 1000 71 77 81 89 90 99 100 103 104 119 121 126 127 137
 063: 943 64 65 70 71 75 77 81 85 86 87 88 89 90 97 98 99 100 103 104 108 109 119 121 126 127 128 134 135 137
 064: 1 1 49 91 138 142
 065: 3 84 92 93 94 95
 066: 999 72 73
 067: 2 63 69 78 79 82 96 105 106 107 110 111 112 113 114 115 122 123 130 131
 068: 3 63 69 78 79 82 105 106 107 110 111 112 113 114 115 122 123 130 131
 069: 991 74 124
 070: 982 72 73 74 124
 071: 1 27 35
 072: 945 72 73 74 83 124
 073: 4 64 65 87 88 128
 074: 4 64 65 87 88
 075: 1000 116 117
 076: 3 60 61 71 72 73 74 77 81 83 89 90 97 98 99 100 103 104 116 117 119 120 121 124 126 127 129 137
 077: 1000 116 117 120
 078: 917 72 73 74 83 116 117 120 124
 079: 1 3 4 5 6 7 8 9 11 12 13 14 15 16 17 18 19 20 21 22 23 24 25 26 27 28 29 30 31 32 33 34 35 36 37 38 39 40 41 42 43 44 45 50 51 52 53 54 55 102 118 125 136 139 141 143 144 145
 080: 1000 72 73 74 83 116 117 120 124 129
 081: 971 64 65 70 71 72 73 74 75 77 81 83 85 86 87 88 89 90 97 98 99 100 103 104 108 109 116 117 119 120 121 124 126 127 128 129 134 135 137
 082: 995 60 61 64 65 70 71 72 73 74 75 77 81 83 85 86 87 88 89 90 97 98 99 100 103 104 108 109 116 117 119 120 121 124 126 127 128 129 134 135 137
 083: 2 0 2 3 4 5 6 7 8 9 11 12 13 14 15 16 17 18 19 20 21 22 23 24 25 26 27 28 29 30 31 32 33 34 35 36 37 38 39 40 41 42 43 44 45 50 51 52 53 54 55 58 59 102 118 125 136 139 141 143 144 145
 084: 2 13 14 44
 085: 1000 63 107
 086: 1 0 1 2 3 4 5 6 7 8 9 10 11 12 13 14 15 16 17 18 19 20 21 22 23 24 25 26 27 28 29 30 31 32 33 34 35 36 37 38 39 40 41 42 43 44 45 47 48 50 51 52 53 54 55 56 57 58 59 91 102 118 125 136 139 141 143 144 145
 087: 1 3 4 5 8 9 11 12 13 14 15 16 17 18 19 20 21 22 23 24 25 26 27 30 31 32 33 34 35 36 37 38 39 40 41 42 43 44 45 50 51 52 53 54 139 145
 088: 1000 111 115
 089: 1000 63 107 111 115
 090: 5 3 4 5 6 7 8 9 11 12 13 14 15 16 17 18 19 20 21 22 23 24 25 26 27 28 29 30 31 32 33 34 35 36 37 38 39 40 41 42 43 44 45 50 51 52 53 54 55 139 143 145
 091: 992 63 107 111 114 115
 092: 1 60 61 63 66 67 68 69 76 78 79 80 82 84 92 93 94 95 96 101 105 106 107 110 111 112 113 114 115 122 123 130 131 132 133 140
 093: 4 3 4 50 51 52 53 139
 094: 1000 105 106
 095: 1 8 9 21 22
 096: 1 64 65 70 75 85 87 88 108 109 128 134 135
 097: 1000 130 131
 098: 974 105 106 130 131
 099: 1 64 65 70 85 87 88 108 109 128 134 135
 100: 1 87 88 128 135
 101: 1000 112 113
 102: 988 105 106 112 113 130 131
 103: 2 69 76 96 122 123 140
 104: 984 105 106 110 112 113 130 131
 105: 1000 63 105 106 107 110 111 112 113 114 115 130 131
 106: 1 5 11 12 16 18 38
 107: 3 13 14 19 20 27 32 33 34 35 44 45
 108: 182 66 67
 109: 3 69 76 82 96 122 123 140
 110: 1000 66 67 80
 111: 8 64 65 70 72 73 74 75 83 85 86 87 88 108 109 116 117 120 124 128 129 134 135
 112: 945 66 67 80 101
 113: 4 81 100 121
 114: 3 63 64 65 66 67 68 69 70 71 72 73 74 75 76 77 78 79 80 81 82 83 84 85 86 87 88 89 90 92 93 94 95 96 97 98 99 100 101 103 104 105 106 107 108 109 110 111 112 113 114 115 116 117 119 120 121 122 123 124 126 127 128 129 130 131 132 133 134 135 137 140
 115: 4 118 125 141
 116: 1000 132 133
 117: 1000 68 132 133
 118: 904 66 67 68 80 101 132 133
 119: 2 15 17 30 31
 120: 992 66 67 68 80 84 101 132 133
 121: 1 50 52 145
 122: 9 72 73 83 116 117 120 124 129
 123: 1000 92 94
 124: 4 3 4 5 6 7 8 9 10 11 12 13 14 15 16 17 18 19 20 21 22 23 24 25 26 27 30 31 32 33 34 35 36 37 38 39 40 41 42 43 44 45 50 51 52 53 54 139 145
 125: 4 5 8 9 10 11 12 13 14 15 16 17 18 19 20 21 22 23 24 25 26 27 30 31 32 33 34 35 36 37 38 39 40 41 42 43 44 45
 126: 1000 93 95
 127: 1000 92 93 94 95
 128: 1000 66 67 68 80 84 92 93 94 95 101 132 133
 129: 4 5 8 9 10 11 12 16 18 21 22 23 24 25 38
 130: 2 119 121 126 127
 131: 1000 78 79
 132: 669 66 67 68 78 79 80 84 92 93 94 95 101 132 133
 133: 678 63 66 67 68 78 79 80 84 92 93 94 95 101 105 106 107 110 111 112 113 114 115 130 131 132 133
 134: 1 63 107 110 111 114 115
 135: 616 63 66 67 68 78 79 80 82 84 92 93 94 95 101 105 106 107 110 111 112 113 114 115 130 131 132 133
 136: 2 51 53 139
 137: 869 63 66 67 68 78 79 80 82 84 92 93 94 95 96 101 105 106 107 110 111 112 113 114 115 130 131 132 133
 138: 7 64 65 70 75 85 86 87 88 128 134 135
 139: 1 13 14 19 32 33 34 44 45
 140: 2 63 66 67 68 76 78 79 80 82 84 92 93 94 95 101 105 106 107 110 111 112 113 114 115 130 131 132 133 140
 141: 999 122 123
 142: 1000 69 122 123
 143: 867 63 66 67 68 69 78 79 80 82 84 92 93 94 95 96 101 105 106 107 110 111 112 113 114 115 122 123 130 131 132 133
 144: 1 19 20 26 27 43
 145: 6 5 11 12 16 18 21 22 23 38
 146: 1000 76 140
 147: 1000 63 66 67 68 69 76 78 79 80 82 84 92 93 94 95 96 101 105 106 107 110 111 112 113 114 115 122 123 130 131 132 133 140
 148: 1000 0 1 2 3 4 5 6 7 8 9 10 11 12 13 14 15 16 17 18 19 20 21 22 23 24 25 26 27 28 29 30 31 32 33 34 35 36 37 38 39 40 41 42 43 44 45 46 47 48 49 50 51 52 53 54 55 56 57 58 59 62 91 102 118 125 136 138 139 141 142 143 144 145
 149: 4 69 96 122 123
 150: 959 0 1 2 3 4 5 6 7 8 9 10 11 12 13 14 15 16 17 18 19 20 21 22 23 24 25 26 27 28 29 30 31 32 33 34 35 36 37 38 39 40 41 42 43 44 45 46 47 48 49 50 51 52 53 54 55 56 57 58 59 91 102 118 125 136 138 139 141 142 143 144 145
 151: 912 0 1 2 3 4 5 6 7 8 9 10 11 12 13 14 15 16 17 18 19 20 21 22 23 24 25 26 27 28 29 30 31 32 33 34 35 36 37 38 39 40 41 42 43 44 45 47 48 49 50 51 52 53 54 55 56 57 58 59 91 102 118 125 136 138 139 141 142 143 144 145
 152: 1 3 4 5 6 7 8 9 11 12 13 14 15 16 17 18 19 20 21 22 23 24 25 26 27 30 31 32 33 34 35 36 37 38 39 40 41 42 43 44 45 50 51 52 53 54 102 118 125 136 139 141 144 145
 153: 7 66 67 68 78 79 80 82 84 92 93 94 95 101 132 133
 154: 1000 47 48
 155: 302 0 1 2 3 4 5 6 7 8 9 10 11 12 13 14 15 16 17 18 19 20 21 22 23 24 25 26 27 28 29 30 31 32 33 34 35 36 37 38 39 40 41 42 43 44 45 49 50 51 52 53 54 55 56 57 58 59 91 102 118 125 136 138 139 141 142 143 144 145
 156: 1 13 14 26 27 32 33 34 35 43 44 45
 157: 6 10 102 118 125 136 141 144
 158: 1000 49 138
 159: 3 72 73 74 116 117 120 124 129
 160: 996 49 138 142
 161: 668 0 1 2 3 4 5 6 7 8 9 10 11 12 13 14 15 16 17 18 19 20 21 22 23 24 25 26 27 28 29 30 31 32 33 34 35 36 37 38 39 40 41 42 43 44 45 50 51 52 53 54 55 56 57 58 59 91 102 118 125 136 139 141 143 144 145
 162: 999 0 2 3 4 5 6 7 8 9 10 11 12 13 14 15 16 17 18 19 20 21 22 23 24 25 26 27 28 29 30 31 32 33 34 35 36 37 38 39 40 41 42 43 44 45 50 51 52 53 54 55 56 57 58 59 102 118 125 136 139 141 143 144 145
 163: 1 32 45
 164: 7 3 4 5 6 7 8 9 10 11 12 13 14 15 16 17 18 19 20 21 22 23 24 25 26 27 28 29 30 31 32 33 34 35 36 37 38 39 40 41 42 43 44 45 50 51 52 53 54 55 102 118 125 136 139 141 143 144 145
 165: 1000 56 57
 166: 985 0 2 3 4 5 6 7 8 9 10 11 12 13 14 15 16 17 18 19 20 21 22 23 24 25 26 27 28 29 30 31 32 33 34 35 36 37 38 39 40 41 42 43 44 45 50 51 52 53 54 55 58 59 102 118 125 136 139 141 143 144 145
 167: 3 3 4 5 6 7 8 9 11 12 13 14 15 16 17 18 19 20 21 22 23 24 25 26 27 28 29 30 31 32 33 34 35 36 37 38 39 40 41 42 43 44 45 50 51 52 53 54 102 118 125 136 139 141 143 144 145
 168: 2 70 75 85 86 87 88 108 109 128 134 135
 169: 1000 28 29
 170: 984 0 2 3 4 5 6 7 8 9 10 11 12 13 14 15 16 17 18 19 20 21 22 23 24 25 26 27 30 31 32 33 34 35 36 37 38 39 40 41 42 43 44 45 50 51 52 53 54 55 58 59 102 118 125 136 139 141 143 144 145
 171: 3 21 22 23
 172: 4 6 7 13 14 15 17 19 20 26 27 30 31 32 33 34 35 36 37 39 40 41 42 43 44 45 50 52
 173: 1000 3 4
 174: 1 13 14 33 34 44 45
 175: 1 81 99 100 119 121
 176: 1000 51 53
 177: 978 3 4 51 53
 178: 5 3 4 5 6 7 8 9 11 12 13 14 15 16 17 18 19 20 21 22 23 24 25 26 27 30 31 32 33 34 35 36 37 38 39 40 41 42 43 44 45 50 51 52 53 54 55 102 118 125 136 139 141 143 144 145
 179: 821 3 4 51 53 139
 180: 4 6 7 50 52 54 145
 181: 3 3 4 5 8 9 11 12 13 14 15 16 17 18 19 20 21 22 23 24 25 26 27 30 31 32 33 34 35 36 37 38 39 40 41 42 43 44 45 51 53 139
 182: 1000 50 52
 183: 3 3 4 5 8 9 11 12 16 18 21 22 23 24 25 38 51 53 139
 184: 1 5 8 9 23
 185: 999 54 145
 186: 656 50 52 54 145
 187: 680 3 4 50 51 52 53 54 139 145
 188: 7 13 14 45
 189: 7 68 84 92 93 94 95 132 133
 190: 1000 6 7
 191: 774 3 4 6 7 50 51 52 53 54 139 145
 192: 4 0 2 55 58 59 102 118 125 136 141 143 144
 193: 1 63 66 67 68 69 78 79 80 84 92 93 94 95 101 105 106 107 110 111 112 113 114 115 122 123 130 131 132 133
 194: 2 19 20 35
 195: 1000 8 9
 196: 236 5 8 9
 197: 2 0 2 28 29 55 58 59
 198: 2 70 134 135
 199: 1000 24 25
 200: 326 5 8 9 24 25
 201: 10 50 52 139
 202: 4 83 129
 203: 1000 11 12
 204: 2 105 106 110 112 113 114 130 131
 205: 2 13 14 20 32 33 34 44 45
 206: 1000 16 18
 207: 4 6 7 50 52 54 139 145
 208: 1000 16 18 38
 209: 1000 11 12 16 18 38
 210: 81 5 8 9 11 12 16 18 24 25 38
 211: 12 66 67 68 78 79 80 84 92 93 94 95 96 101 132 133
 212: 790 5 8 9 11 12 16 18 23 24 25 38
 213: 4 6 7 15 17
 214: 16 71 81 89 90 99 100 119 121 126 127 137
 215: 1000 21 22
 216: 995 5 8 9 11 12 16 18 21 22 23 24 25 38
 217: 2 71 103 104
 218: 1 0 2 3 4 5 6 7 8 9 10 11 12 13 14 15 16 17 18 19 20 21 22 23 24 25 26 27 30 31 32 33 34 35 36 37 38 39 40 41 42 43 44 45 50 51 52 53 54 58 59 102 118 125 136 139 141 143 144 145
 219: 999 13 14
 220: 12 110 112 113
 221: 175 13 14 32
 222: 11 46 62
 223: 5 3 4 8 9 50 51 52 53 54 139 145
 224: 999 33 34
 225: 21 11 12 16 18 21 22 38
 226: 3 8 9 21 22 24 25
 227: 988 44 45
 228: 40 33 34 44 45
 229: 1000 13 14 32 33 34 44 45
 230: 18 13 14 19 20 26 32 33 34 43 44 45
 231: 14 71 72 73 74 77 81 83 89 90 97 98 99 100 103 104 116 117 119 120 121 124 126 127 129 137
 232: 997 19 20
 233: 959 13 14 19 20 32 33 34 44 45
 234: 25 5 11 12 16 18 24 25 38
 235: 11 5 21 22 23 24 25
 236: 999 26 43
 237: 3 83 116 117 120
 238: 757 26 27 43
 239: 690 13 14 19 20 26 27 32 33 34 43 44 45
 240: 11 0 2 3 4 5 6 7 8 9 10 11 12 13 14 15 16 17 18 19 20 21 22 23 24 25 26 27 28 29 30 31 32 33 34 35 36 37 38 39 40 41 42 43 44 45 46 47 48 49 50 51 52 53 54 55 56 57 58 59 62 102 118 125 136 138 139 141 142 143 144 145
 241: 955 13 14 19 20 26 27 32 33 34 35 43 44 45
 242: 12 68 84 101 132 133
 243: 12 1 47 48 49 91 138 142
 244: 1000 41 42
 245: 987 13 14 19 20 26 27 32 33 34 35 41 42 43 44 45
 246: 98 3 4 5 8 9 11 12 16 18 21 22 23 24 25 38 50 51 52 53 54 139 145
 247: 4 47 48 49 138
 248: 1000 36 37
 249: 19 69 82 122 123
 250: 5 5 8 9 11 12 16 18 23 38
 251: 1000 39 40
 252: 1000 36 37 39 40
 253: 979 13 14 19 20 26 27 32 33 34 35 36 37 39 40 41 42 43 44 45
 254: 25 72 73 74 116 117 120 124
 255: 15 0 1 2 3 4 5 6 7 8 9 10 11 12 13 14 15 16 17 18 19 20 21 22 23 24 25 26 27 28 29 30 31 32 33 34 35 36 37 38 39 40 41 42 43 44 45 50 51 52 53 54 55 56 57 58 59 62 91 102 118 125 136 139 141 143 144 145
 256: 1000 15 17
 257: 763 13 14 15 17 19 20 26 27 32 33 34 35 36 37 39 40 41 42 43 44 45
 258: 15 0 1 2 3 4 5 6 7 8 9 10 11 12 13 14 15 16 17 18 19 20 21 22 23 24 25 26 27 28 29 30 31 32 33 34 35 36 37 38 39 40 41 42 43 44 45 49 50 51 52 53 54 55 56 57 58 59 62 91 102 118 125 136 138 139 141 142 143 144 145
 259: 15 1 62 91
 260: 1000 30 31
 261: 990 13 14 15 17 19 20 26 27 30 31 32 33 34 35 36 37 39 40 41 42 43 44 45
 262: 513 5 8 9 11 12 13 14 15 16 17 18 19 20 21 22 23 24 25 26 27 30 31 32 33 34 35 36 37 38 39 40 41 42 43 44 45
 263: 995 3 4 5 6 7 8 9 11 12 13 14 15 16 17 18 19 20 21 22 23 24 25 26 27 30 31 32 33 34 35 36 37 38 39 40 41 42 43 44 45 50 51 52 53 54 139 145
 264: 42 0 2 3 4 5 6 7 8 9 10 11 12 13 14 15 16 17 18 19 20 21 22 23 24 25 26 27 28 29 30 31 32 33 34 35 36 37 38 39 40 41 42 43 44 45 49 50 51 52 53 54 55 56 57 58 59 102 118 125 136 138 139 141 142 143 144 145
 265: 944 3 4 5 6 7 8 9 11 12 13 14 15 16 17 18 19 20 21 22 23 24 25 26 27 30 31 32 33 34 35 36 37 38 39 40 41 42 43 44 45 50 51 52 53 54 139 143 145
 266: 18 63 66 67 68 69 76 78 79 80 82 84 92 93 94 95 101 105 106 107 110 111 112 113 114 115 122 123 130 131 132 133 140
 267: 9 0 2 3 4 5 6 7 8 9 11 12 13 14 15 16 17 18 19 20 21 22 23 24 25 26 27 30 31 32 33 34 35 36 37 38 39 40 41 42 43 44 45 50 51 52 53 54 55 58 59 102 118 125 136 139 141 144 145
 268: 1000 102 136
 269: 14 28 29 56 57
 270: 763 102 136 144
 271: 43 26 27 35 43
 272: 756 102 118 136 144
 273: 4 77 81 99 100 103 104 119 121 126 127
 274: 19 32 33 34
 275: 1000 125 141
 276: 999 102 118 125 136 141 144
 277: 747 3 4 5 6 7 8 9 11 12 13 14 15 16 17 18 19 20 21 22 23 24 25 26 27 30 31 32 33 34 35 36 37 38 39 40 41 42 43 44 45 50 51 52 53 54 102 118 125 136 139 141 143 144 145
 278: 485 0 2 10 55 58 59
 279: 5 63 66 67 68 69 78 79 80 82 84 92 93 94 95 101 105 106 107 110 111 112 113 114 115 122 123 130 131 132 133
 280: 885 0 2 55 58 59
 281: 23 0 2 10 55 58 59 102 118 125 136 141 144
 282: 1000 0 2 58 59
 283: 3 36 37 39 40 41 42
 284: 23 64 65 87 88 128 134 135
 285: 1000 2 58
 286: 1000 0 59
 287: 2 128 134
 288: 6 63 105 106 107 110 111 112 113 115 130 131
 289: 759 64 65 70 87 88 108 109 128 134 135
 290: 905 71 77 81 89 90 97 98 99 100 103 104 119 121 126 127 137
 291: 722 67 80
 292: 718 13 14 44 45
 293: 831 13 14 32 44 45
 294: 271 3 4 6 7 13 14 15 17 19 20 26 27 30 31 32 33 34 35 36 37 39 40 41 42 43 44 45 50 51 52 53 54 139 145
 295: 203 5 24 25
 296: 125 5 23 24 25
 297: 571 5 11 12 16 18 23 24 25 38
 298: 191 5 11 12 16 18 21 22 23 24 25 38
 299: 236 125 141 144
 300: 124 118 125 141 144
 301: 292 3 4 5 6 7 8 9 10 11 12 13 14 15 16 17 18 19 20 21 22 23 24 25 26 27 30 31 32 33 34 35 36 37 38 39 40 41 42 43 44 45 50 51 52 53 54 102 118 125 136 139 141 143 144 145
 302: 389 119 126
 303: 55 99 119 121 126 127
 304: 63 81 89 90 99 100 119 121 126 127 137
 305: 322 63 78 79 105 106 107 110 111 112 113 114 115 130 131
 306: 43 68 101 132 133
 307: 230 66 67 68 80 84 92 93 94 95 96 101 132 133
 308: 267 63 66 67 68 78 79 80 84 92 93 94 95 96 101 105 106 107 110 111 112 113 114 115 130 131 132 133
 309: 598 47 48 49 138 142
 310: 293 5 8 9 23 24 25
 311: 235 13 14 19 20 26 27 30 31 32 33 34 35 36 37 39 40 41 42 43 44 45
 312: 9 81 100 119 126 127
 313: 15 63 105 106 107 111 112 113 114 115 130 131
 314: 225 0 2 3 4 5 6 7 8 9 10 11 12 13 14 15 16 17 18 19 20 21 22 23 24 25 26 27 28 29 30 31 32 33 34 35 36 37 38 39 40 41 42 43 44 45 47 48 49 50 51 52 53 54 55 56 57 58 59 102 118 125 136 138 139 141 142 143 144 145
 315: 24 3 4 6 7 51 53 139
 316: 29 32 44 45
 317: 23 3 4 6 7 13 14 15 17 19 20 26 27 30 31 32 33 34 35 36 37 39 40 41 42 43 44 45 51 53 139
 318: 555 5 23
 319: 497 5 11 12 16 18 23 38
 320: 23 5 8 9 11 12 16 18 21 22 23 24 25 38 50 52 54 145
 321: 154 87 88 134 135
 322: 12 63 78 79 82 105 106 107 110 111 112 113 114 115 130 131
 323: 113 69 76 122 123 140
 324: 85 63 69 76 78 79 82 105 106 107 110 111 112 113 114 115 122 123 130 131 140
 325: 78 63 69 76 78 79 82 96 105 106 107 110 111 112 113 114 115 122 123 130 131 140
 326: 94 68 84 132 133
 327: 94 10 55
 328: 66 0 2 3 4 5 6 7 8 9 11 12 13 14 15 16 17 18 19 20 21 22 23 24 25 26 27 30 31 32 33 34 35 36 37 38 39 40 41 42 43 44 45 50 51 52 53 54 58 59 102 118 125 136 139 141 143 144 145
 329: 280 6 7 50 52
 330: 117 6 7 50 52 139
 331: 168 3 4 6 7 50 51 52 53 139
 332: 72 0 2 58 59 102 118 125 136 141 144
 333: 96 66 80
 334: 6 3 4 50 51 52 53 54 145
 335: 238 13 14 19 20 32 33 34 35 44 45
 336: 221 13 14 19 20 26 32 33 34 35 43 44 45
 337: 10 11 12 16 18 23 38
 338: 21 3 4 5 6 7 8 9 10 11 12 13 14 15 16 17 18 19 20 21 22 23 24 25 26 27 30 31 32 33 34 35 36 37 38 39 40 41 42 43 44 45 50 51 52 53 54 55 139 143 145
 339: 33 3 4 5 6 7 8 9 10 11 12 13 14 15 16 17 18 19 20 21 22 23 24 25 26 27 30 31 32 33 34 35 36 37 38 39 40 41 42 43 44 45 50 51 52 53 54 55 102 118 125 136 139 141 143 144 145
 340: 17 72 73 74 83 124 129
 341: 26 105 106 112 113
 342: 142 3 4 51 53 54 139 145
 343: 50 13 14 33 34
 344: 107 13 14 32 33 34
 345: 75 3 4 13 14 15 17 19 20 26 27 30 31 32 33 34 35 36 37 39 40 41 42 43 44 45 51 53 54 139 145
 346: 45 8 9 24 25
 347: 79 3 4 5 8 9 11 12 13 14 15 16 17 18 19 20 21 22 23 24 25 26 27 30 31 32 33 34 35 36 37 38 39 40 41 42 43 44 45 51 53 54 139 145
 348: 63 116 117 120 129
 349: 23 83 116 117 120 129
 350: 18 72 73 83 116 117 120 129
 351: 10 63 66 67 68 76 78 79 80 82 84 92 93 94 95 96 101 105 106 107 110 111 112 113 114 115 130 131 132 133 140
 352: 122 81 99 100
 353: 90 81 99 100 119 126 127
 354: 56 71 81 99 100 119 121 126 127
 355: 2 90 137
 356: 135 87 88 128
 357: 123 119 127
 358: 38 35 41 42
 359: 28 26 27 35 41 42 43
 360: 28 19 20 26 27 35 41 42 43
 361: 116 102 125 136 141 144
 362: 39 102 118 125 136 141 143 144
 363: 109 6 7 13 14 15 17 19 20 26 27 30 31 32 33 34 35 36 37 39 40 41 42 43 44 45
 364: 5 64 65 70 71 75 77 81 85 86 87 88 89 90 99 100 103 104 108 109 119 121 126 127 128 134 135 137
 365: 101 69 76 82 122 123 140
 366: 25 0 1 2 3 4 5 6 7 8 9 10 11 12 13 14 15 16 17 18 19 20 21 22 23 24 25 26 27 28 29 30 31 32 33 34 35 36 37 38 39 40 41 42 43 44 45 47 48 49 50 51 52 53 54 55 56 57 58 59 62 91 102 118 125 136 138 139 141 142 143 144 145
 367: 2 15 17 36 37 39 40
 368: 37 0 2 3 4 5 6 7 8 9 10 11 12 13 14 15 16 17 18 19 20 21 22 23 24 25 26 27 30 31 32 33 34 35 36 37 38 39 40 41 42 43 44 45 50 51 52 53 54 55 58 59 139 143 145
 369: 63 46 47 48
 370: 10 1 46 47 48 91
 371: 11 0 1 2 3 4 5 6 7 8 9 10 11 12 13 14 15 16 17 18 19 20 21 22 23 24 25 26 27 28 29 30 31 32 33 34 35 36 37 38 39 40 41 42 43 44 45 46 47 48 50 51 52 53 54 55 56 57 58 59 91 102 118 125 136 139 141 143 144 145
 372: 20 3 4 51 53 54 145
 373: 8 3 4 5 6 7 8 9 11 12 16 18 21 22 23 24 25 38 50 51 52 53 54 139 145
 374: 18 3 4 139
 375: 92 0 2 3 4 5 6 7 8 9 11 12 13 14 15 16 17 18 19 20 21 22 23 24 25 26 27 30 31 32 33 34 35 36 37 38 39 40 41 42 43 44 45 50 51 52 53 54 55 58 59 102 118 125 136 139 141 143 144 145
 376: 108 0 2 55 58 59 102 118 125 136 141 144
 377: 34 50 52 54 139 145
 378: 7 13 14 15 17 32 33 34 44 45
 379: 7 13 14 15 17 19 20 32 33 34 44 45
 380: 1 13 14 15 17 19 20 26 27 32 33 34 43 44 45
 381: 10 13 14 15 17 19 20 26 27 32 33 34 35 43 44 45
 382: 18 13 14 15 17 19 20 26 27 32 33 34 35 41 42 43 44 45
 383: 6 5 8 9 11 12 16 18 21 22 23 24 25 30 31 38
 384: 5 3 4 5 8 9 11 12 16 18 21 22 23 24 25 30 31 38 50 51 52 53 54 139 145
 385: 5 6 7 13 14 15 17 19 20 26 27 32 33 34 35 36 37 39 40 41 42 43 44 45
 386: 9 3 4 5 6 7 8 9 10 11 12 13 14 15 16 17 18 19 20 21 22 23 24 25 26 27 30 31 32 33 34 35 36 37 38 39 40 41 42 43 44 45 50 51 52 53 54 139 143 145
 387: 9 28 29 55
 388: 7 3 4 5 6 7 8 9 10 11 12 13 14 15 16 17 18 19 20 21 22 23 24 25 26 27 28 29 30 31 32 33 34 35 36 37 38 39 40 41 42 43 44 45 50 51 52 53 54 55 139 143 145
 389: 50 0 2 3 4 5 6 7 8 9 10 11 12 13 14 15 16 17 18 19 20 21 22 23 24 25 26 27 28 29 30 31 32 33 34 35 36 37 38 39 40 41 42 43 44 45 46 47 48 49 50 51 52 53 54 55 56 57 58 59 102 118 125 136 138 139 141 142 143 144 145
 390: 51 46 47 48 49 138 142
 391: 28 71 72 73 74 77 81 83 89 90 99 100 103 104 116 117 119 120 121 124 126 127 129 137
 392: 29 32 33 34 44 45
 393: 4 85 86
 394: 25 60 61 72 73 74 83 116 117 120 124 129
 395: 14 60 61 71 72 73 74 77 81 83 89 90 99 100 103 104 116 117 119 120 121 124 126 127 129 137
 396: 16 51 53 54 145
 397: 14 50 51 52 53 54 145
 nsplits: 398
 ntax: 146
boot_consense_logl: -17597.03457
contree: (0:0.0000000000,((((((((((1:0.0000000000,147:0.0000000000):2.052031332e-06,91:0.0000020520)100:0.184567812,((46:0.2306847172,(((((60:0.0000000000,159:0.0000000000):2.052031332e-06,61:0.0000020520)100:0.3833249219,((((((64:0.0000020520,65:0.0000020520)100:0.03237951658,(70:0.0097654344,((((((((87:0.0000000000,180:0.0000000000):0,179:0.0000000000):0,169:0.0000000000):0,168:0.0000000000):0,167:0.0000000000):0,149:0.0000000000):2.052031332e-06,88:0.0000020520)100:0.005688133491,(128:0.0028439010,((134:0.0000000000,165:0.0000000000):2.052031332e-06,135:0.0000020520)100:0.005699230325)69:2.052031332e-06)99:0.007749064355)98:0.01480806919)100:0.03996416649,(108:0.0000020520,109:0.0000020520)100:0.0355422878)77:0.008806567457,((75:0.0028120304,86:0.0299943127)99:0.005037073333,85:0.0210382728)100:0.02669573723)100:0.1650208149,((((71:0.2990876871,(77:0.0771266638,(103:0.0000020520,104:0.0000020520)100:0.147745907)100:0.09739216419)93:0.03646676968,((((((81:0.0000000000,173:0.0000000000):0,162:0.0000000000):0,161:0.0000000000):2.052031332e-06,100:0.0000020520)100:0.04752621178,(99:0.0549113513,121:0.0449041456)87:0.02277718054)85:0.007408450229,(119:0.0029449102,(126:0.0000020520,127:0.0000020520)50:2.052031332e-06)100:0.01963185541)100:0.2043595514)93:0.04720039244,((89:0.0000020520,90:0.0000020520)100:0.06145058629,137:0.0726322487)100:0.3280643001)100:0.1131987562,(97:0.0000020520,98:0.0000020520)100:0.2514959443)90:0.06583437911)94:0.06497086692,((((((72:0.0000000000,158:0.0000000000):2.052031332e-06,73:0.0000020520)100:0.00591627318,(74:0.0029316014,124:0.0058975710)99:0.002944813538)98:0.01421947683,83:0.0284688483)95:0.006157788383,((116:0.0000020520,117:0.0000020520)100:0.008301350428,120:0.0095998226)100:0.02007952792)92:0.003373481905,129:0.0250104368)100:0.3093666751)97:0.09663783744)100:0.05621556001,(((((((((63:0.0112035899,107:0.0151100366)100:0.01565591293,(111:0.0220939691,115:0.0084314895)100:0.01885826407)100:0.01169161549,114:0.0227306570)99:0.02817190695,((((105:0.0000020520,106:0.0000020520)100:0.01950798029,(130:0.0000020520,131:0.0000020520)100:0.03541646633)97:0.02136851649,(112:0.0000020520,113:0.0000020520)100:0.03701817335)99:0.02933053365,110:0.1257951514)99:0.01240713282)100:0.1472865943,((((((66:0.0061440697,(67:0.0000020520,80:0.0000020520)73:2.715140753e-06)100:0.1232045114,101:0.0924389638)95:0.05230739752,(68:0.0824552648,(132:0.0000020520,133:0.0000020520)100:0.07042070475)100:0.03181184585)90:0.04146708432,84:0.1655081806)99:0.06191840151,((92:0.0000020520,94:0.0000020520)100:0.04896488268,(93:0.0000020520,95:0.0000020520)100:0.02875708693)100:0.1331762751)100:0.1494437121,(78:0.0000020520,79:0.0000020520)100:0.306837216)68:0.04504736721)69:0.0606573742,82:0.2617144165)62:0.02688895924,96:0.3520255930)88:0.05404440429,(69:0.0432946624,(122:0.0000020520,123:0.0000020520)100:0.01615947255)100:0.3071480929)87:0.04682168807,(76:0.0528281887,140:0.0953443344)100:0.2185878706)100:1.011226681)100:0.2691651849,62:0.0716836911)96:0.02893790525)91:0.0351269929,(((((47:0.0000000000,171:0.0000000000):0,156:0.0000000000):0,150:0.0000000000):2.052031332e-06,48:0.0000020520)100:0.08348428103,((49:0.0000020520,138:0.0000020520)100:0.07099577019,142:0.0322155664)100:0.04510588612)59:0.01534057308)67:0.01457819147)100:0.04595090323,(56:0.0000020520,57:0.0000020520)100:0.1032742683)99:0.02779400098,(28:0.0000020520,29:0.0000020520)100:0.1141350809)99:0.02635341485,((((((((3:0.0000020520,4:0.0000020520)100:0.09649367745,(51:0.0000020520,53:0.0000020520)100:0.05969390712)98:0.03682455268,139:0.0861020161)81:0.01120348676,((50:0.0000020520,52:0.0000020520)100:0.06182789603,(54:0.0079605018,145:0.0273232994)100:0.04476784333)65:0.01805262943)68:0.01212319235,(6:0.0000020520,7:0.0000020520)100:0.07969396675)77:0.01226900221,((((((5:0.0623679676,23:0.0489412390)55:0.01393508631,((((11:0.0000000000,157:0.0000000000):0,146:0.0000000000):2.052031332e-06,12:0.0000020520)100:0.01808511986,((((16:0.0000000000,178:0.0000000000):0,151:0.0000000000):2.052031332e-06,18:0.0000020520)100:0.008423312272,38:0.0102121081)100:0.02961129977)100:0.03930045492)50:0.01159411966,((((24:0.0000000000,163:0.0000000000):0,155:0.0000000000):0,153:0.0000000000):2.052031332e-06,25:0.0000020520)100:0.05540620491)58:0.01505479365,((((8:0.0000000000,177:0.0000000000):0,174:0.0000000000):0,154:0.0000000000):2.052031332e-06,9:0.0000020520)100:0.05986390266)79:0.01557612359,(21:0.0063290353,22:0.0157645083)100:0.05792553927)100:0.04164291134,(((((((((((((13:0.0000000000,181:0.0000000000):0,175:0.0000000000):2.052031332e-06,14:0.0000020520)100:0.005823548792,(44:0.0000020520,45:0.0087926350)99:0.002903497099)72:2.052031332e-06,32:0.0000020520)84:2.052031332e-06,((33:0.0000000000,172:0.0000000000):2.052031332e-06,34:0.0000020520)100:0.01465735147)100:0.03031733654,((((19:0.0000000000,176:0.0000000000):0,170:0.0000000000):0,152:0.0000000000):2.052031332e-06,20:0.0000020520)100:0.00838492679)96:0.005162033417,((26:0.0113646479,43:0.0085838725)100:0.006167358315,27:0.0110919723)76:0.006527344154)69:0.01104344464,35:0.0152045527)95:0.01104113812,(41:0.0000020520,42:0.0000020520)100:0.01935579425)98:0.0223241027,(((36:0.0000000000,160:0.0000000000):2.052031332e-06,37:0.0000020520)100:0.0183579203,(39:0.0000020520,40:0.0000020520)100:0.01139880202)100:0.02043432285)97:0.02130107235,(((15:0.0000000000,164:0.0000000000):0,148:0.0000000000):2.052031332e-06,17:0.0000020520)100:0.1245458669)76:0.02106698047,(30:0.0000020520,31:0.0000020520)100:0.04354596552)99:0.03837720922)49:0.003056603324)100:0.02744905619,143:0.0232530996)95:0.01019028048,((((102:0.0204227790,136:0.0244130704)100:0.04245046877,144:0.0337329220)76:0.008112062444,118:0.0530617949)75:0.003692452557,(125:0.0000020520,141:0.0000020520)100:0.02310335421)100:0.05280967806)74:0.01707966398)47:0.0042536994,10:0.1039327685)88:0.02044728849,55:0.1039567923)100:0.05996894665,(2:0.0000020520,58:0.0000020520)100:0.04341471491)100:0.07552098942,59:0.0000020520):2.052031332e-06,166:0.0000000000);
contree_rfdist: 2
finished: true
finishedCandidateSet: true
finishedModelFinal: true
finishedModelInit: true
initTree: (0:0.0000010000,((((((((1:0.0000010000,91:0.0000010000):0.09719276357,(((46:0.0945861854,(((60:0.0000010000,61:0.0000010000):0.1551020408,(((((((64:0.0000010000,65:0.0000010000):0.02200347423,(70:0.0064957265,(((87:0.0000010000,88:0.0000010000):0.004320636725,(134:0.0000010000,135:0.0000010000):0.004320636725):1e-06,128:0.0021554169):0.006495726496):0.01087578706):0.02880466472,(108:0.0000010000,109:0.0000010000):0.02426001161):0.008680753855,((75:0.0021554169,86:0.0220034742):0.006495726496,85:0.0130808950):0.02200347423):0.08941176471,(((71:0.1295176849,((81:0.0000010000,100:0.0000010000):0.02652705061,((99:0.0403539823,121:0.0288046647):0.01752161383,((119:0.0021554169,126:0.0000010000):1e-06,127:0.0000010000):0.01529614721):0.01087578706):0.1050911376):0.0403539823,(77:0.0642900302,(103:0.0000010000,104:0.0000010000):0.0792152054):0.06429003021):0.0667474258,((89:0.0000010000,90:0.0000010000):0.04269662921,137:0.0426966292):0.1379131562):0.0868437307):0.0403539823,(97:0.0000010000,98:0.0000010000):0.1295176849):0.0842883549,(((((72:0.0000010000,73:0.0000010000):0.004320636725,(74:0.0021554169,124:0.0043206367):0.002155416903):0.008680753855,83:0.0220034742):0.004320636725,((116:0.0000010000,117:0.0000010000):0.006495726496,120:0.0064957265):0.01308089501):0.006495726496,129:0.0152961472):0.1379131562):0.0842883549):0.07669724771,((((((((((63:0.0086807539,107:0.0108757871):0.01087578706,(111:0.0152961472,115:0.0064957265):0.01308089501):0.008680753855,114:0.0175216138):0.02880466472,(((105:0.0000010000,106:0.0000010000):0.01308089501,(130:0.0000010000,131:0.0000010000):0.02652705061):0.01529614721,(112:0.0000010000,113:0.0000010000):0.02426001161):0.01975736568):0.02652705061,110:0.0569886023):0.08174554395,(78:0.0000010000,79:0.0000010000):0.1758551308):0.0380223661,(((((((66:0.0043206367,80:0.0000010000):1e-06,67:0.0000010000):0.07419158023,101:0.0594107035):0.04269662921,(68:0.0474153298,(132:0.0000010000,133:0.0000010000):0.05217910448):0.01752161383):0.04979154258,84:0.0842883549):0.05457809695,((92:0.0000010000,94:0.0000010000):0.02880466472,(93:0.0000010000,95:0.0000010000):0.02426001161):0.0792152054):0.0842883549,96:0.1788836584):0.05457809695):0.05698860228,82:0.1158095238):0.05941070355,(76:0.0357017029,140:0.0594107035):0.113109563):0.0842883549,(69:0.0242600116,(122:0.0000010000,123:0.0000010000):0.01752161383):0.110423247):0.3111945905):0.1551020408):0.05941070355,62:0.0474153298):0.04741532977,((47:0.0000010000,48:0.0000010000):0.04269662921,((49:0.0000010000,138:0.0000010000):0.0403539823,142:0.0333919156):0.03570170288):0.02880466472):0.02880466472):0.03570170288,(56:0.0000010000,57:0.0000010000):0.0667474258):0.03109292811,(28:0.0000010000,29:0.0000010000):0.06184448463):0.02880466472,10:0.0569886023):0.01752161383,((((((((3:0.0000010000,4:0.0000010000):0.05698860228,(51:0.0000010000,53:0.0000010000):0.0450503853):0.02880466472,(((50:0.0000010000,52:0.0000010000):0.03570170288,(54:0.0130808950,145:0.0130808950):0.03109292811):0.02200347423,139:0.0521791045):0.008680753855):0.01529614721,(6:0.0000010000,7:0.0000010000):0.05698860228):0.01308089501,((((((((((13:0.0000010000,14:0.0000010000):0.004320636725,((33:0.0000010000,34:0.0000010000):0.01087578706,(44:0.0000010000,45:0.0064957265):0.002155416903):1e-06):1e-06,32:0.0000010000):0.02426001161,(19:0.0000010000,20:0.0000010000):0.004320636725):0.004320636725,((26:0.0086807539,43:0.0064957265):0.006495726496,27:0.0064957265):0.004320636725):0.008680753855,35:0.0064957265):0.01308089501,(41:0.0000010000,42:0.0000010000):0.01308089501):0.01752161383,((36:0.0000010000,37:0.0000010000):0.01308089501,(39:0.0000010000,40:0.0000010000):0.008680753855):0.01087578706):0.02200347423,(30:0.0000010000,31:0.0000010000):0.03339191564):0.01308089501,(15:0.0000010000,17:0.0000010000):0.07169811321):0.02200347423):0.01308089501,(((((5:0.0380223661,23:0.0333919156):0.01529614721,(24:0.0000010000,25:0.0000010000):0.02880466472):0.01308089501,(8:0.0000010000,9:0.0000010000):0.04269662921):0.01529614721,((11:0.0000010000,12:0.0000010000):0.01087578706,((16:0.0000010000,18:0.0000010000):0.008680753855,38:0.0043206367):0.01975736568):0.02200347423):0.01529614721,(21:0.0064957265,22:0.0086807539):0.03109292811):0.02426001161):0.02200347423,143:0.0220034742):0.008680753855,((102:0.0130808950,136:0.0197573657):0.03109292811,(118:0.0357017029,((125:0.0000010000,141:0.0000010000):0.01529614721,144:0.0242600116):0.006495726496):0.004320636725):0.02652705061):0.01087578706):0.02200347423,55:0.0667474258):0.0450503853,(2:0.0000010000,58:0.0000010000):0.03339191564):0.05698860228,59:0.0000010000);
iqtree:
 command:  -nt AUTO -s /media/hdd_2tb/GPA_reclassification_clean/A_dataset_creation/5_basic_phylogenetics/2_trimmed_complete_basic_phylogeny/2_OGs_with_domains_phylogeny/1_mafft_MSAs/AMP_binding_domains_7_mafftMSA.faa -m WAG+F+I+G4 -pre /media/hdd_2tb/GPA_reclassification_clean/A_dataset_creation/5_basic_phylogenetics/2_trimmed_complete_basic_phylogeny/2_OGs_with_domains_phylogeny/4_mafft_iqtree_ML_trees/AMP_binding_domains_7_mafft_iqtree -redo -bb 1000
 seed: 412207
 start_time: 1707959030
 version: 2.2.5
```
