## Supplementary Data 7 for "Structural and evolutionary analyses support reclassification of glycopeptide antibiotics as xyclopeptides": AMP_binding_domains_7_mafft_iqtree.contree

```
(A40:0.0000000000,((((((((((A47:0.0000000000,StToN1:0.0000000000):0.0000020520,StTo:0.0000020520)100:0.1845678120,((ApRc:0.2306847172,(((((NnsA5_2:0.0000000000,kis:0.0000000000):0.0000020520,NnsA5_3:0.0000020520)100:0.3833249219,((((((StAfJ3_1:0.0000020520,StAfJ3_2:0.0000020520)100:0.0323795166,(StAua_2:0.0097654344,((((((((StRi1:0.0000000000,StRir_20:0.0000000000):0.0000000000,StRi_3:0.0000000000):0.0000000000,StRi_1:0.0000000000):0.0000000000,StRir_1:0.0000000000):0.0000000000,StRi_5:0.0000000000):0.0000000000,StRi_6:0.0000000000):0.0000020520,StRiR_1:0.0000020520)100:0.0056881335,(StsW25_2:0.0028439010,((StsW83_1:0.0000000000,rim:0.0000000000):0.0000020520,StsW83_2:0.0000020520)100:0.0056992303)69:0.0000020520)99:0.0077490644)98:0.0148080692)100:0.0399641665,(StsC2_1:0.0000020520,StsC2_2:0.0000020520)100:0.0355422878)77:0.0088065675,((StCr:0.0028120304,StPo:0.0299943127)99:0.0050370733,StMo_1:0.0210382728)100:0.0266957372)100:0.1650208149,((((StAvMA_2:0.2990876871,(StDu:0.0771266638,(StsBA_1:0.0000020520,StsBA_2:0.0000020520)100:0.1477459070)100:0.0973921642)93:0.0364667697,((((((StFr_4:0.0000000000,StX_4:0.0000000000):0.0000000000,StX_3:0.0000000000):0.0000000000,StX_2:0.0000000000):0.0000020520,StX_1:0.0000020520)100:0.0475262118,(StX:0.0549113513,StsS0:0.0449041456)87:0.0227771805)85:0.0074084502,(StsMU:0.0029449102,(StsW0_1:0.0000020520,StsW0_2:0.0000020520)50:0.0000020520)100:0.0196318554)100:0.2043595514)93:0.0472003924,((StSe_1:0.0000020520,StSe_2:0.0000020520)100:0.0614505863,StsY_B:0.0726322487)100:0.3280643001)100:0.1131987562,(StVrN_B:0.0000020520,StVr_1_A:0.0000020520)100:0.2514959443)90:0.0658343791)94:0.0649708669,((((((StCar_1:0.0000000000,StCar_4:0.0000000000):0.0000020520,StCar_2:0.0000020520)100:0.0059162732,(StCar_3:0.0029316014,StsTu:0.0058975710)99:0.0029448135)98:0.0142194768,StLaN18:0.0284688483)95:0.0061577884,((StsK_1:0.0000020520,StsK_3:0.0000020520)100:0.0083013504,StsPA_1:0.0095998226)100:0.0200795279)92:0.0033734819,StsW2_2:0.0250104368)100:0.3093666751)97:0.0966378374)100:0.0562155600,(((((((((StAc:0.0112035899,StsC25:0.0151100366)100:0.0156559129,(StsC8:0.0220939691,StsCY:0.0084314895)100:0.0188582641)100:0.0116916155,StsCT:0.0227306570)99:0.0281719069,((((StsC09_1:0.0000020520,StsC09_2:0.0000020520)100:0.0195079803,(StsW38_1:0.0000020520,StsW38_2:0.0000020520)100:0.0354164663)97:0.0213685165,(StsCM_1:0.0000020520,StsCM_2:0.0000020520)100:0.0370181734)99:0.0293305336,StsC3:0.1257951514)99:0.0124071328)100:0.1472865943,((((((StAfa_2:0.0061440697,(StAfa_6:0.0000020520,StFr_3:0.0000020520)73:0.0000027151)100:0.1232045114,Sts1:0.0924389638)95:0.0523073975,(StAn_2:0.0824552648,(StsW52_1:0.0000020520,StsW52_2:0.0000020520)100:0.0704207048)100:0.0318118458)90:0.0414670843,StLtNB:0.1655081806)99:0.0619184015,((StVe_1:0.0000020520,StVe_4:0.0000020520)100:0.0489648827,(StVe_3:0.0000020520,StVe_5:0.0000020520)100:0.0287570869)100:0.1331762751)100:0.1494437121,(StFo_1:0.0000020520,StFo_2:0.0000020520)100:0.3068372160)68:0.0450473672)69:0.0606573742,StFu:0.2617144165)62:0.0268889592,StVrN_A:0.3520255930)88:0.0540444043,(StAq:0.0432946624,(StsTL_1:0.0000020520,StsTL_3:0.0000020520)100:0.0161594725)100:0.3071480929)87:0.0468216881,(StDa_1:0.0528281887,US5:0.0953443344)100:0.2185878706)100:1.0112266811)100:0.2691651849,NnsW4_1:0.0716836911)96:0.0289379053)91:0.0351269929,(((((ApTi:0.0000000000,ApTi_5:0.0000000000):0.0000000000,tei_2:0.0000000000):0.0000000000,tei_1:0.0000000000):0.0000020520,ApTi_4:0.0000020520)100:0.0834842810,((ApsA3_2:0.0000020520,UK6:0.0000020520)100:0.0709957702,Uc37:0.0322155664)100:0.0451058861)59:0.0153405731)67:0.0145781915)100:0.0459509032,(NcTr_1:0.0000020520,NcTr_2:0.0000020520)100:0.1032742683)99:0.0277940010,(AmVs_1:0.0000020520,AmVs_2:0.0000020520)100:0.1141350809)99:0.0263534149,((((((((AkAan_1:0.0000020520,AkAan_2:0.0000020520)100:0.0964936774,(KbAr_1:0.0000020520,KbAr_3:0.0000020520)100:0.0596939071)98:0.0368245527,UME:0.0861020161)81:0.0112034868,((KbArN5:0.0000020520,KbAr_2:0.0000020520)100:0.0618278960,(KbPh:0.0079605018,UsB:0.0273232994)100:0.0447678433)65:0.0180526294)68:0.0121231923,(AmAzD3_3:0.0000020520,AmAzD3_5:0.0000020520)100:0.0796939668)77:0.0122690022,((((((AmAaD2_3:0.0623679676,AmOv:0.0489412390)55:0.0139350863,((((AmDeD9_1:0.0000000000,dec_2:0.0000000000):0.0000000000,AmDeD9_3:0.0000000000):0.0000020520,AmDeD9_2:0.0000020520)100:0.0180851199,((((AmKe_2:0.0000000000,AmOrH:0.0000000000):0.0000000000,van:0.0000000000):0.0000020520,AmKe_4:0.0000020520)100:0.0084233123,AmsW69_1:0.0102121081)100:0.0296112998)100:0.0393004549)50:0.0115941197,((((AmRgN0:0.0000000000,dec_1:0.0000000000):0.0000000000,AmRg_6:0.0000000000):0.0000000000,AmRg_5:0.0000000000):0.0000020520,AmRg_4:0.0000020520)100:0.0554062049)58:0.0150547936,((((AmBlD4:0.0000000000,bal:0.0000000000):0.0000000000,AmBlD59_2:0.0000000000):0.0000000000,AmBlFH:0.0000000000):0.0000020520,AmBlD59_1:0.0000020520)100:0.0598639027)79:0.0155761236,(AmOrD0:0.0063290353,AmOr_2:0.0157645083)100:0.0579255393)100:0.0416429113,(((((((((((((AmJaD4:0.0000000000,risA:0.0000000000):0.0000000000,AmJa_2:0.0000000000):0.0000020520,AmJa_1:0.0000020520)100:0.0058235488,(AmsW9_1:0.0000020520,AmsW9_2:0.0087926350)99:0.0029034971)72:0.0000020520,AmsC0_2:0.0000020520)84:0.0000020520,((AmsMJ_2:0.0000000000,AmsMJ_4:0.0000000000):0.0000020520,AmsMJ_3:0.0000020520)100:0.0146573515)100:0.0303173365,((((AmLrN2_1:0.0000000000,ris:0.0000000000):0.0000000000,AmLr_2:0.0000000000):0.0000000000,AmLr_1:0.0000000000):0.0000020520,AmLrN2_2:0.0000020520)100:0.0083849268)96:0.0051620334,((AmRo_1:0.0113646479,AmsW97:0.0085838725)100:0.0061673583,AmRo_2:0.0110919723)76:0.0065273442)69:0.0110434446,AmsTN:0.0152045527)95:0.0110411381,(AmsW8_1:0.0000020520,AmsW8_2:0.0000020520)100:0.0193557943)98:0.0223241027,(((AmsW1_1:0.0000000000,AmsW5_2:0.0000000000):0.0000020520,AmsW1_2:0.0000020520)100:0.0183579203,(AmsW6_1:0.0000020520,AmsW6_2:0.0000020520)100:0.0113988020)100:0.0204343229)97:0.0213010724,(((AmKeF:0.0000000000,ker:0.0000000000):0.0000000000,AmKen_2:0.0000000000):0.0000020520,AmKe_3:0.0000020520)100:0.1245458669)76:0.0210669805,(AmsBJ_3:0.0000020520,AmsBJ_4:0.0000020520)100:0.0435459655)99:0.0383772092)49:0.0030566033)100:0.0274490562,Uc878:0.0232530996)95:0.0101902805,((((StsAN:0.0204227790,StsY_A:0.0244130704)100:0.0424504688,Ue26:0.0337329220)76:0.0081120624,StsMC:0.0530617949)75:0.0036924526,(StsW00:0.0000020520,US8:0.0000020520)100:0.0231033542)100:0.0528096781)74:0.0170796640)47:0.0042536994,AmBr_2:0.1039327685)88:0.0204472885,Kus:0.1039567923)100:0.0599689466,(A50:0.0000020520,NnCxD5_1:0.0000020520)100:0.0434147149)100:0.0755209894,NnGe:0.0000020520):0.0000020520,NnGeA9:0.0000000000);
```
