## Supplementary Data 7 for "Structural and evolutionary analyses support reclassification of glycopeptide antibiotics as xyclopeptides": AMP_binding_domains_7_mafft_iqtree.iqtree

```
IQ-TREE 2.2.5 COVID-edition built Sep 15 2023

Input file name: /media/hdd_2tb/GPA_reclassification_clean/A_dataset_creation/5_basic_phylogenetics/2_trimmed_complete_basic_phylogeny/2_OGs_with_domains_phylogeny/1_mafft_MSAs/AMP_binding_domains_7_mafftMSA.faa
Type of analysis: tree reconstruction + ultrafast bootstrap (1000 replicates)
Random seed number: 412207

REFERENCES
----------

To cite IQ-TREE please use:

Bui Quang Minh, Heiko A. Schmidt, Olga Chernomor, Dominik Schrempf,
Michael D. Woodhams, Arndt von Haeseler, and Robert Lanfear (2020)
IQ-TREE 2: New models and efficient methods for phylogenetic inference
in the genomic era. Mol. Biol. Evol., in press.
https://doi.org/10.1093/molbev/msaa015

Since you used ultrafast bootstrap (UFBoot) please also cite: 

Diep Thi Hoang, Olga Chernomor, Arndt von Haeseler, Bui Quang Minh,
and Le Sy Vinh (2018) UFBoot2: Improving the ultrafast bootstrap
approximation. Mol. Biol. Evol., 35:518–522.
https://doi.org/10.1093/molbev/msx281

SEQUENCE ALIGNMENT
------------------

Input data: 182 sequences with 465 amino-acid sites
Number of constant sites: 114 (= 24.5161% of all sites)
Number of invariant (constant or ambiguous constant) sites: 114 (= 24.5161% of all sites)
Number of parsimony informative sites: 330
Number of distinct site patterns: 386

SUBSTITUTION PROCESS
--------------------

Model of substitution: WAG+F+I+G4

State frequencies: (empirical counts from alignment)

  pi(A) = 0.1526
  pi(R) = 0.0806
  pi(N) = 0.0110
  pi(D) = 0.0592
  pi(C) = 0.0109
  pi(Q) = 0.0158
  pi(E) = 0.0544
  pi(G) = 0.1107
  pi(H) = 0.0147
  pi(I) = 0.0286
  pi(L) = 0.0917
  pi(K) = 0.0098
  pi(M) = 0.0149
  pi(F) = 0.0251
  pi(P) = 0.0691
  pi(S) = 0.0358
  pi(T) = 0.0630
  pi(W) = 0.0137
  pi(Y) = 0.0280
  pi(V) = 0.1107

Model of rate heterogeneity: Invar+Gamma with 4 categories
Proportion of invariable sites: 0.1081
Gamma shape alpha: 1.0122

 Category  Relative_rate  Proportion
  0         0              0.1081
  1         0.1563         0.2230
  2         0.5386         0.2230
  3         1.1234         0.2230
  4         2.6665         0.2230
Relative rates are computed as MEAN of the portion of the Gamma distribution falling in the category.

MAXIMUM LIKELIHOOD TREE
-----------------------

Log-likelihood of the tree: -17596.9954 (s.e. 758.5188)
Unconstrained log-likelihood (without tree): -2684.0712
Number of free parameters (#branches + #model parameters): 310
Akaike information criterion (AIC) score: 35813.9908
Corrected Akaike information criterion (AICc) score: 37066.0688
Bayesian information criterion (BIC) score: 37098.0224

Total tree length (sum of branch lengths): 11.8020
Sum of internal branch lengths: 5.8532 (49.5948% of tree length)

WARNING: 5 near-zero internal branches (<0.0022) should be treated with caution
         Such branches are denoted by '**' in the figure below

NOTE: Tree is UNROOTED although outgroup taxon 'A40' is drawn at root
Numbers in parentheses are  ultrafast bootstrap support (%)

+**A40
|
|                        +**A47
|                    +---| (100)
|                    |   +**StTo
|                 +--| (100)
|                 |  |     +-----ApRc
|                 |  |  +--| (91)
|                 |  |  |  |                      +**NnsA5_2
|                 |  |  |  |            +---------| (100)
|                 |  |  |  |            |         +**NnsA5_3
|                 |  |  |  |         +--| (100)
|                 |  |  |  |         |  |                  +**StAfJ3_1
|                 |  |  |  |         |  |               +--| (100)
|                 |  |  |  |         |  |               |  +**StAfJ3_2
|                 |  |  |  |         |  |            +--| (100)
|                 |  |  |  |         |  |            |  |  +--StAua_2
|                 |  |  |  |         |  |            |  +--| (98)
|                 |  |  |  |         |  |            |     |     +**StRi1
|                 |  |  |  |         |  |            |     |  +--| (100)
|                 |  |  |  |         |  |            |     |  |  +**StRiR_1
|                 |  |  |  |         |  |            |     +--| (99)
|                 |  |  |  |         |  |            |        |  +--StsW25_2
|                 |  |  |  |         |  |            |        +**| (69)
|                 |  |  |  |         |  |            |           |  +**StsW83_1
|                 |  |  |  |         |  |            |           +--| (100)
|                 |  |  |  |         |  |            |              +**StsW83_2
|                 |  |  |  |         |  |         +--| (77)
|                 |  |  |  |         |  |         |  |  +**StsC2_1
|                 |  |  |  |         |  |         |  +--| (100)
|                 |  |  |  |         |  |         |     +**StsC2_2
|                 |  |  |  |         |  |     +---| (100)
|                 |  |  |  |         |  |     |   |     +--StCr
|                 |  |  |  |         |  |     |   |  +--| (99)
|                 |  |  |  |         |  |     |   |  |  +--StPo
|                 |  |  |  |         |  |     |   +--| (100)
|                 |  |  |  |         |  |     |      +--StMo_1
|                 |  |  |  |         |  |  +--| (94)
|                 |  |  |  |         |  |  |  |           +------StAvMA_2
|                 |  |  |  |         |  |  |  |        +--| (93)
|                 |  |  |  |         |  |  |  |        |  |  +--StDu
|                 |  |  |  |         |  |  |  |        |  +--| (100)
|                 |  |  |  |         |  |  |  |        |     |  +**StsBA_1
|                 |  |  |  |         |  |  |  |        |     +--| (100)
|                 |  |  |  |         |  |  |  |        |        +**StsBA_2
|                 |  |  |  |         |  |  |  |     +--| (93)
|                 |  |  |  |         |  |  |  |     |  |          +**StFr_4
|                 |  |  |  |         |  |  |  |     |  |       +--| (100)
|                 |  |  |  |         |  |  |  |     |  |       |  +**StX_1
|                 |  |  |  |         |  |  |  |     |  |    +--| (85)
|                 |  |  |  |         |  |  |  |     |  |    |  |  +--StX
|                 |  |  |  |         |  |  |  |     |  |    |  +--| (87)
|                 |  |  |  |         |  |  |  |     |  |    |     +--StsS0
|                 |  |  |  |         |  |  |  |     |  +----| (100)
|                 |  |  |  |         |  |  |  |     |       |  +--StsMU
|                 |  |  |  |         |  |  |  |     |       +--| (100)
|                 |  |  |  |         |  |  |  |     |          |  +**StsW0_1
|                 |  |  |  |         |  |  |  |     |          +**| (50)
|                 |  |  |  |         |  |  |  |     |             +**StsW0_2
|                 |  |  |  |         |  |  |  |  +--| (100)
|                 |  |  |  |         |  |  |  |  |  |          +**StSe_1
|                 |  |  |  |         |  |  |  |  |  |       +--| (100)
|                 |  |  |  |         |  |  |  |  |  |       |  +**StSe_2
|                 |  |  |  |         |  |  |  |  |  +-------| (100)
|                 |  |  |  |         |  |  |  |  |          +--StsY_B
|                 |  |  |  |         |  |  |  +--| (90)
|                 |  |  |  |         |  |  |     |     +**StVrN_B
|                 |  |  |  |         |  |  |     +-----| (100)
|                 |  |  |  |         |  |  |           +**StVr_1_A
|                 |  |  |  |         |  +--| (97)
|                 |  |  |  |         |     |                   +**StCar_1
|                 |  |  |  |         |     |                +--| (100)
|                 |  |  |  |         |     |                |  +**StCar_2
|                 |  |  |  |         |     |             +--| (98)
|                 |  |  |  |         |     |             |  |  +--StCar_3
|                 |  |  |  |         |     |             |  +--| (99)
|                 |  |  |  |         |     |             |     +--StsTu
|                 |  |  |  |         |     |          +--| (95)
|                 |  |  |  |         |     |          |  +--StLaN18
|                 |  |  |  |         |     |       +--| (92)
|                 |  |  |  |         |     |       |  |     +**StsK_1
|                 |  |  |  |         |     |       |  |  +--| (100)
|                 |  |  |  |         |     |       |  |  |  +**StsK_3
|                 |  |  |  |         |     |       |  +--| (100)
|                 |  |  |  |         |     |       |     +--StsPA_1
|                 |  |  |  |         |     +-------| (100)
|                 |  |  |  |         |             +--StsW2_2
|                 |  |  |  |  +------| (100)
|                 |  |  |  |  |      |                                                 +--StAc
|                 |  |  |  |  |      |                                              +--| (100)
|                 |  |  |  |  |      |                                              |  +--StsC25
|                 |  |  |  |  |      |                                           +--| (100)
|                 |  |  |  |  |      |                                           |  |  +--StsC8
|                 |  |  |  |  |      |                                           |  +--| (100)
|                 |  |  |  |  |      |                                           |     +--StsCY
|                 |  |  |  |  |      |                                        +--| (99)
|                 |  |  |  |  |      |                                        |  +--StsCT
|                 |  |  |  |  |      |                                     +--| (100)
|                 |  |  |  |  |      |                                     |  |           +**StsC09_1
|                 |  |  |  |  |      |                                     |  |        +--| (100)
|                 |  |  |  |  |      |                                     |  |        |  +**StsC09_2
|                 |  |  |  |  |      |                                     |  |     +--| (97)
|                 |  |  |  |  |      |                                     |  |     |  |  +**StsW38_1
|                 |  |  |  |  |      |                                     |  |     |  +--| (100)
|                 |  |  |  |  |      |                                     |  |     |     +**StsW38_2
|                 |  |  |  |  |      |                                     |  |  +--| (99)
|                 |  |  |  |  |      |                                     |  |  |  |  +**StsCM_1
|                 |  |  |  |  |      |                                     |  |  |  +--| (100)
|                 |  |  |  |  |      |                                     |  |  |     +**StsCM_2
|                 |  |  |  |  |      |                                     |  +--| (99)
|                 |  |  |  |  |      |                                     |     +--StsC3
|                 |  |  |  |  |      |                                  +--| (69)
|                 |  |  |  |  |      |                                  |  |                 +--StAfa_2
|                 |  |  |  |  |      |                                  |  |              +--| (100)
|                 |  |  |  |  |      |                                  |  |              |  |  +**StAfa_6
|                 |  |  |  |  |      |                                  |  |              |  +**| (73)
|                 |  |  |  |  |      |                                  |  |              |     +**StFr_3
|                 |  |  |  |  |      |                                  |  |           +--| (95)
|                 |  |  |  |  |      |                                  |  |           |  +--Sts1
|                 |  |  |  |  |      |                                  |  |        +--| (90)
|                 |  |  |  |  |      |                                  |  |        |  |  +--StAn_2
|                 |  |  |  |  |      |                                  |  |        |  +--| (100)
|                 |  |  |  |  |      |                                  |  |        |     |  +**StsW52_1
|                 |  |  |  |  |      |                                  |  |        |     +--| (100)
|                 |  |  |  |  |      |                                  |  |        |        +**StsW52_2
|                 |  |  |  |  |      |                                  |  |     +--| (99)
|                 |  |  |  |  |      |                                  |  |     |  +---StLtNB
|                 |  |  |  |  |      |                                  |  |  +--| (100)
|                 |  |  |  |  |      |                                  |  |  |  |     +**StVe_1
|                 |  |  |  |  |      |                                  |  |  |  |  +--| (100)
|                 |  |  |  |  |      |                                  |  |  |  |  |  +**StVe_4
|                 |  |  |  |  |      |                                  |  |  |  +--| (100)
|                 |  |  |  |  |      |                                  |  |  |     |  +**StVe_3
|                 |  |  |  |  |      |                                  |  |  |     +--| (100)
|                 |  |  |  |  |      |                                  |  |  |        +**StVe_5
|                 |  |  |  |  |      |                                  |  +--| (68)
|                 |  |  |  |  |      |                                  |     |       +**StFo_1
|                 |  |  |  |  |      |                                  |     +-------| (100)
|                 |  |  |  |  |      |                                  |             +**StFo_2
|                 |  |  |  |  |      |                               +--| (62)
|                 |  |  |  |  |      |                               |  +-----StFu
|                 |  |  |  |  |      |                            +--| (88)
|                 |  |  |  |  |      |                            |  +--------StVrN_A
|                 |  |  |  |  |      |                         +--| (87)
|                 |  |  |  |  |      |                         |  |       +--StAq
|                 |  |  |  |  |      |                         |  +-------| (100)
|                 |  |  |  |  |      |                         |          |  +**StsTL_1
|                 |  |  |  |  |      |                         |          +--| (100)
|                 |  |  |  |  |      |                         |             +**StsTL_3
|                 |  |  |  |  |      +-------------------------| (100)
|                 |  |  |  |  |                                |    +--StDa_1
|                 |  |  |  |  |                                +----| (100)
|                 |  |  |  |  |                                     +--US5
|                 |  |  |  +--| (96)
|                 |  |  |     +--NnsW4_1
|                 |  +--| (67)
|                 |     |     +**ApTi
|                 |     |  +--| (100)
|                 |     |  |  +**ApTi_4
|                 |     +--| (59)
|                 |        |     +**ApsA3_2
|                 |        |  +--| (100)
|                 |        |  |  +**UK6
|                 |        +--| (100)
|                 |           +--Uc37
|              +--| (99)
|              |  |  +**NcTr_1
|              |  +--| (100)
|              |     +**NcTr_2
|           +--| (99)
|           |  |  +**AmVs_1
|           |  +--| (100)
|           |     +**AmVs_2
|        +--| (47)
|        |  |                          +**AkAan_1
|        |  |                       +--| (100)
|        |  |                       |  +**AkAan_2
|        |  |                    +--| (98)
|        |  |                    |  |  +**KbAr_1
|        |  |                    |  +--| (100)
|        |  |                    |     +**KbAr_3
|        |  |                 +--| (81)
|        |  |                 |  +--UME
|        |  |              +--| (68)
|        |  |              |  |     +**KbArN5
|        |  |              |  |  +--| (100)
|        |  |              |  |  |  +**KbAr_2
|        |  |              |  +--| (65)
|        |  |              |     |  +--KbPh
|        |  |              |     +--| (100)
|        |  |              |        +--UsB
|        |  |           +--| (77)
|        |  |           |  |  +**AmAzD3_3
|        |  |           |  +--| (100)
|        |  |           |     +**AmAzD3_5
|        |  |        +--| (28)
|        |  |        |  |                                +**AmJaD4
|        |  |        |  |                             +--| (100)
|        |  |        |  |                             |  +**AmJa_1
|        |  |        |  |                          +**| (72)
|        |  |        |  |                          |  |  +**AmsW9_1
|        |  |        |  |                          |  +--| (99)
|        |  |        |  |                          |     +--AmsW9_2
|        |  |        |  |                       +**| (84)
|        |  |        |  |                       |  +**AmsC0_2
|        |  |        |  |                    +--| (100)
|        |  |        |  |                    |  |  +**AmsMJ_2
|        |  |        |  |                    |  +--| (100)
|        |  |        |  |                    |     +**AmsMJ_3
|        |  |        |  |                 +--| (96)
|        |  |        |  |                 |  |  +**AmLrN2_1
|        |  |        |  |                 |  +--| (100)
|        |  |        |  |                 |     +**AmLrN2_2
|        |  |        |  |              +--| (69)
|        |  |        |  |              |  |     +--AmRo_1
|        |  |        |  |              |  |  +--| (100)
|        |  |        |  |              |  |  |  +--AmsW97
|        |  |        |  |              |  +--| (76)
|        |  |        |  |              |     +--AmRo_2
|        |  |        |  |           +--| (95)
|        |  |        |  |           |  +--AmsTN
|        |  |        |  |        +--| (98)
|        |  |        |  |        |  |  +**AmsW8_1
|        |  |        |  |        |  +--| (100)
|        |  |        |  |        |     +**AmsW8_2
|        |  |        |  |     +--| (97)
|        |  |        |  |     |  |     +**AmsW1_1
|        |  |        |  |     |  |  +--| (100)
|        |  |        |  |     |  |  |  +**AmsW1_2
|        |  |        |  |     |  +--| (100)
|        |  |        |  |     |     |  +**AmsW6_1
|        |  |        |  |     |     +--| (100)
|        |  |        |  |     |        +**AmsW6_2
|        |  |        |  |  +--| (76)
|        |  |        |  |  |  |  +**AmKeF
|        |  |        |  |  |  +--| (100)
|        |  |        |  |  |     +**AmKe_3
|        |  |        |  +--| (99)
|        |  |        |     |  +**AmsBJ_3
|        |  |        |     +--| (100)
|        |  |        |        +**AmsBJ_4
|        |  |     +--| (100)
|        |  |     |  |              +--AmAaD2_3
|        |  |     |  |           +--| (55)
|        |  |     |  |           |  +--AmOv
|        |  |     |  |        +--| (50)
|        |  |     |  |        |  |     +**AmDeD9_1
|        |  |     |  |        |  |  +--| (100)
|        |  |     |  |        |  |  |  +**AmDeD9_2
|        |  |     |  |        |  +--| (100)
|        |  |     |  |        |     |     +**AmKe_2
|        |  |     |  |        |     |  +--| (100)
|        |  |     |  |        |     |  |  +**AmKe_4
|        |  |     |  |        |     +--| (100)
|        |  |     |  |        |        +--AmsW69_1
|        |  |     |  |     +--| (58)
|        |  |     |  |     |  |  +**AmRgN0
|        |  |     |  |     |  +--| (100)
|        |  |     |  |     |     +**AmRg_4
|        |  |     |  |  +--| (79)
|        |  |     |  |  |  |  +**AmBlD4
|        |  |     |  |  |  +--| (100)
|        |  |     |  |  |     +**AmBlD59_1
|        |  |     |  +--| (100)
|        |  |     |     |  +--AmOrD0
|        |  |     |     +--| (100)
|        |  |     |        +--AmOr_2
|        |  |  +--| (95)
|        |  |  |  +--Uc878
|        |  +--| (74)
|        |     |           +--StsAN
|        |     |        +--| (100)
|        |     |        |  +--StsY_A
|        |     |     +--| (76)
|        |     |     |  +--Ue26
|        |     |  +--| (75)
|        |     |  |  +--StsMC
|        |     +--| (100)
|        |        |  +**StsW00
|        |        +--| (100)
|        |           +**US8
|     +--| (88)
|     |  +--AmBr_2
|  +--| (100)
|  |  +--Kus
+--| (100)
|  |  +**A50
|  +--| (100)
|     +**NnCxD5_1
|
+**NnGe

Tree in newick format:

(A40:0.0000010013,((((((((A47:0.0000010013,StTo:0.0000010013)100:0.1853632874,((ApRc:0.2317422807,((((NnsA5_2:0.0000010013,NnsA5_3:0.0000010013)100:0.3855320867,((((((StAfJ3_1:0.0000010013,StAfJ3_2:0.0000010013)100:0.0325199869,(StAua_2:0.0098068089,((StRi1:0.0000010013,StRiR_1:0.0000010013)100:0.0057131562,(StsW25_2:0.0028564532,(StsW83_1:0.0000010013,StsW83_2:0.0000010013)100:0.0057243928)69:0.0000026623)99:0.0077838311)98:0.0148749766)100:0.0401372070,(StsC2_1:0.0000010013,StsC2_2:0.0000010013)100:0.0356957056)77:0.0088325096,((StCr:0.0028316750,StPo:0.0301206149)99:0.0050554724,StMo_1:0.0211247062)100:0.0268296252)100:0.1658711605,((((StAvMA_2:0.3005053884,(StDu:0.0774248373,(StsBA_1:0.0000010013,StsBA_2:0.0000010013)100:0.1484534064)100:0.0978347341)93:0.0365836222,(((StFr_4:0.0000010013,StX_1:0.0000010013)100:0.0477705852,(StX:0.0551609513,StsS0:0.0451238619)87:0.0228856421)85:0.0073814648,(StsMU:0.0029584605,(StsW0_1:0.0000010013,StsW0_2:0.0000010013)50:0.0000010013)100:0.0197533791)100:0.2054153569)93:0.0474094497,((StSe_1:0.0000010013,StSe_2:0.0000010013)100:0.0617817059,StsY_B:0.0729088829)100:0.3298220551)100:0.1137508416,(StVrN_B:0.0000010013,StVr_1_A:0.0000010013)100:0.2528183933)90:0.0660927828)94:0.0652605636,(((((StCar_1:0.0000010013,StCar_2:0.0000010013)100:0.0059449274,(StCar_3:0.0029457161,StsTu:0.0059262299)99:0.0029591001)98:0.0142921927,StLaN18:0.0286030866)95:0.0061877744,((StsK_1:0.0000010013,StsK_3:0.0000010013)100:0.0083402676,StsPA_1:0.0096480686)100:0.0201840408)92:0.0033874178,StsW2_2:0.0251265358)100:0.3109371263)97:0.0970392772)100:0.0565550340,(((((((((StAc:0.0112545402,StsC25:0.0151775878)100:0.0157271454,(StsC8:0.0221944441,StsCY:0.0084702312)100:0.0189451089)100:0.0117423687,StsCT:0.0228343371)99:0.0282881661,((((StsC09_1:0.0000020658,StsC09_2:0.0000023238)100:0.0195925080,(StsW38_1:0.0000021357,StsW38_2:0.0000026812)100:0.0355773952)97:0.0214666965,(StsCM_1:0.0000010013,StsCM_2:0.0000010013)100:0.0371730337)99:0.0294600162,StsC3:0.1263583832)99:0.0124691313)100:0.1479583175,((((((StAfa_2:0.0061772794,(StAfa_6:0.0000010013,StFr_3:0.0000010013)73:0.0000022862)100:0.1238862039,Sts1:0.0929431336)95:0.0525263013,(StAn_2:0.0829053679,(StsW52_1:0.0000010013,StsW52_2:0.0000010013)100:0.0707908683)100:0.0319933211)90:0.0416798669,StLtNB:0.1663968739)99:0.0621148464,((StVe_1:0.0000010013,StVe_4:0.0000010013)100:0.0492239983,(StVe_3:0.0000010013,StVe_5:0.0000010013)100:0.0289072110)100:0.1339754327)100:0.1502948064,(StFo_1:0.0000010013,StFo_2:0.0000010013)100:0.3085679717)68:0.0452899656)69:0.0609178096,StFu:0.2630800752)62:0.0269984092,StVrN_A:0.3539647151)88:0.0541354087,(StAq:0.0435011392,(StsTL_1:0.0000010013,StsTL_3:0.0000010013)100:0.0162267373)100:0.3090981240)87:0.0468784492,(StDa_1:0.0530258149,US5:0.0958019991)100:0.2198198403)100:1.0169775530)100:0.2702977671,NnsW4_1:0.0719885285)96:0.0290711256)91:0.0353310059,((ApTi:0.0000010013,ApTi_4:0.0000010013)100:0.0838677859,((ApsA3_2:0.0000010013,UK6:0.0000010013)100:0.0713075003,Uc37:0.0323270436)100:0.0453216869)59:0.0153605322)67:0.0147548563)100:0.0461469808,(NcTr_1:0.0000010013,NcTr_2:0.0000010013)100:0.1035812799)99:0.0282535820,(AmVs_1:0.0000010013,AmVs_2:0.0000010013)100:0.1145606991)99:0.0264831742,(((((((((AkAan_1:0.0000010013,AkAan_2:0.0000010013)100:0.0969273546,(KbAr_1:0.0000010013,KbAr_3:0.0000010013)100:0.0599829304)98:0.0362840907,UME:0.0871607231)81:0.0111906507,((KbArN5:0.0000010013,KbAr_2:0.0000010013)100:0.0616425749,(KbPh:0.0079989308,UsB:0.0274434618)100:0.0454454394)65:0.0180726654)68:0.0122416379,(AmAzD3_3:0.0000010013,AmAzD3_5:0.0000010013)100:0.0795249610)77:0.0123299385,(((((((((((AmJaD4:0.0000010013,AmJa_1:0.0000010013)100:0.0058491274,(AmsW9_1:0.0000010013,AmsW9_2:0.0088311852)99:0.0029161965)72:0.0000010013,AmsC0_2:0.0000010013)84:0.0000010013,(AmsMJ_2:0.0000010013,AmsMJ_3:0.0000010013)100:0.0147223080)100:0.0304513498,(AmLrN2_1:0.0000010013,AmLrN2_2:0.0000010013)100:0.0084194330)96:0.0051847159,((AmRo_1:0.0114138177,AmsW97:0.0086212789)100:0.0061962160,AmRo_2:0.0111381887)76:0.0065538679)69:0.0111031478,AmsTN:0.0152560136)95:0.0110735685,(AmsW8_1:0.0000010013,AmsW8_2:0.0000010013)100:0.0194435163)98:0.0224331820,((AmsW1_1:0.0000010013,AmsW1_2:0.0000010013)100:0.0184482207,(AmsW6_1:0.0000010013,AmsW6_2:0.0000010013)100:0.0114369211)100:0.0205382371)97:0.0210324981,(AmKeF:0.0000010013,AmKe_3:0.0000010013)100:0.1253753349)76:0.0210563668,(AmsBJ_3:0.0000010013,AmsBJ_4:0.0000010013)100:0.0439168200)99:0.0399140401)28:0.0021743368,(((((AmAaD2_3:0.0627079248,AmOv:0.0491326549)55:0.0139273024,((AmDeD9_1:0.0000010013,AmDeD9_2:0.0000010013)100:0.0181651528,((AmKe_2:0.0000010013,AmKe_4:0.0000010013)100:0.0084638819,AmsW69_1:0.0102561103)100:0.0297485351)100:0.0395252098)50:0.0116932642,(AmRgN0:0.0000010013,AmRg_4:0.0000010013)100:0.0555969283)58:0.0151558142,(AmBlD4:0.0000010013,AmBlD59_1:0.0000010013)100:0.0602444855)79:0.0152415021,(AmOrD0:0.0064296877,AmOr_2:0.0157363237)100:0.0583216540)100:0.0430700667)100:0.0267902495,Uc878:0.0229090536)95:0.0103978664,((((StsAN:0.0205069925,StsY_A:0.0245286487)100:0.0426245042,Ue26:0.0339032355)76:0.0081575707,StsMC:0.0533022010)75:0.0037127268,(StsW00:0.0000010013,US8:0.0000010013)100:0.0231913349)100:0.0532731556)74:0.0171853732)47:0.0042716413,AmBr_2:0.1040660069)88:0.0206609508,Kus:0.1042239005)100:0.0605364150,(A50:0.0000010013,NnCxD5_1:0.0000010013)100:0.0435626889)100:0.0759180414,NnGe:0.0000010013);

CONSENSUS TREE
--------------

Consensus tree is constructed from 1000 bootstrap trees
Log-likelihood of consensus tree: -17597.034566
Robinson-Foulds distance between ML tree and consensus tree: 2

Branches with support >0.000000% are kept (extended consensus)
Branch lengths are optimized by maximum likelihood on original alignment
Numbers in parentheses are bootstrap supports (%)

+**A40
|
|                              +**A47
|                           +--|
|                           |  +**StToN1
|                       +---| (100)
|                       |   +--StTo
|                    +--| (100)
|                    |  |     +-----ApRc
|                    |  |  +--| (91)
|                    |  |  |  |                         +**NnsA5_2
|                    |  |  |  |                      +--|
|                    |  |  |  |                      |  +**kis
|                    |  |  |  |            +---------| (100)
|                    |  |  |  |            |         +--NnsA5_3
|                    |  |  |  |         +--| (100)
|                    |  |  |  |         |  |                  +--StAfJ3_1
|                    |  |  |  |         |  |               +--| (100)
|                    |  |  |  |         |  |               |  +--StAfJ3_2
|                    |  |  |  |         |  |            +--| (100)
|                    |  |  |  |         |  |            |  |  +--StAua_2
|                    |  |  |  |         |  |            |  +--| (98)
|                    |  |  |  |         |  |            |     |                       +**StRi1
|                    |  |  |  |         |  |            |     |                    +**|
|                    |  |  |  |         |  |            |     |                    |  +**StRir_20
|                    |  |  |  |         |  |            |     |                 +**|
|                    |  |  |  |         |  |            |     |                 |  +**StRi_3
|                    |  |  |  |         |  |            |     |              +**|
|                    |  |  |  |         |  |            |     |              |  +**StRi_1
|                    |  |  |  |         |  |            |     |           +**|
|                    |  |  |  |         |  |            |     |           |  +**StRir_1
|                    |  |  |  |         |  |            |     |        +**|
|                    |  |  |  |         |  |            |     |        |  +**StRi_5
|                    |  |  |  |         |  |            |     |     +--|
|                    |  |  |  |         |  |            |     |     |  +**StRi_6
|                    |  |  |  |         |  |            |     |  +--| (100)
|                    |  |  |  |         |  |            |     |  |  +--StRiR_1
|                    |  |  |  |         |  |            |     +--| (99)
|                    |  |  |  |         |  |            |        |  +--StsW25_2
|                    |  |  |  |         |  |            |        +--| (69)
|                    |  |  |  |         |  |            |           |     +**StsW83_1
|                    |  |  |  |         |  |            |           |  +--|
|                    |  |  |  |         |  |            |           |  |  +**rim
|                    |  |  |  |         |  |            |           +--| (100)
|                    |  |  |  |         |  |            |              +--StsW83_2
|                    |  |  |  |         |  |         +--| (77)
|                    |  |  |  |         |  |         |  |  +--StsC2_1
|                    |  |  |  |         |  |         |  +--| (100)
|                    |  |  |  |         |  |         |     +--StsC2_2
|                    |  |  |  |         |  |     +---| (100)
|                    |  |  |  |         |  |     |   |     +--StCr
|                    |  |  |  |         |  |     |   |  +--| (99)
|                    |  |  |  |         |  |     |   |  |  +--StPo
|                    |  |  |  |         |  |     |   +--| (100)
|                    |  |  |  |         |  |     |      +--StMo_1
|                    |  |  |  |         |  |  +--| (94)
|                    |  |  |  |         |  |  |  |           +------StAvMA_2
|                    |  |  |  |         |  |  |  |        +--| (93)
|                    |  |  |  |         |  |  |  |        |  |  +--StDu
|                    |  |  |  |         |  |  |  |        |  +--| (100)
|                    |  |  |  |         |  |  |  |        |     |  +--StsBA_1
|                    |  |  |  |         |  |  |  |        |     +--| (100)
|                    |  |  |  |         |  |  |  |        |        +--StsBA_2
|                    |  |  |  |         |  |  |  |     +--| (93)
|                    |  |  |  |         |  |  |  |     |  |                   +**StFr_4
|                    |  |  |  |         |  |  |  |     |  |                +**|
|                    |  |  |  |         |  |  |  |     |  |                |  +**StX_4
|                    |  |  |  |         |  |  |  |     |  |             +**|
|                    |  |  |  |         |  |  |  |     |  |             |  +**StX_3
|                    |  |  |  |         |  |  |  |     |  |          +--|
|                    |  |  |  |         |  |  |  |     |  |          |  +**StX_2
|                    |  |  |  |         |  |  |  |     |  |       +--| (100)
|                    |  |  |  |         |  |  |  |     |  |       |  +--StX_1
|                    |  |  |  |         |  |  |  |     |  |    +--| (85)
|                    |  |  |  |         |  |  |  |     |  |    |  |  +--StX
|                    |  |  |  |         |  |  |  |     |  |    |  +--| (87)
|                    |  |  |  |         |  |  |  |     |  |    |     +--StsS0
|                    |  |  |  |         |  |  |  |     |  +----| (100)
|                    |  |  |  |         |  |  |  |     |       |  +--StsMU
|                    |  |  |  |         |  |  |  |     |       +--| (100)
|                    |  |  |  |         |  |  |  |     |          |  +--StsW0_1
|                    |  |  |  |         |  |  |  |     |          +--| (50)
|                    |  |  |  |         |  |  |  |     |             +--StsW0_2
|                    |  |  |  |         |  |  |  |  +--| (100)
|                    |  |  |  |         |  |  |  |  |  |          +--StSe_1
|                    |  |  |  |         |  |  |  |  |  |       +--| (100)
|                    |  |  |  |         |  |  |  |  |  |       |  +--StSe_2
|                    |  |  |  |         |  |  |  |  |  +-------| (100)
|                    |  |  |  |         |  |  |  |  |          +--StsY_B
|                    |  |  |  |         |  |  |  +--| (90)
|                    |  |  |  |         |  |  |     |     +--StVrN_B
|                    |  |  |  |         |  |  |     +-----| (100)
|                    |  |  |  |         |  |  |           +--StVr_1_A
|                    |  |  |  |         |  +--| (97)
|                    |  |  |  |         |     |                      +**StCar_1
|                    |  |  |  |         |     |                   +--|
|                    |  |  |  |         |     |                   |  +**StCar_4
|                    |  |  |  |         |     |                +--| (100)
|                    |  |  |  |         |     |                |  +--StCar_2
|                    |  |  |  |         |     |             +--| (98)
|                    |  |  |  |         |     |             |  |  +--StCar_3
|                    |  |  |  |         |     |             |  +--| (99)
|                    |  |  |  |         |     |             |     +--StsTu
|                    |  |  |  |         |     |          +--| (95)
|                    |  |  |  |         |     |          |  +--StLaN18
|                    |  |  |  |         |     |       +--| (92)
|                    |  |  |  |         |     |       |  |     +--StsK_1
|                    |  |  |  |         |     |       |  |  +--| (100)
|                    |  |  |  |         |     |       |  |  |  +--StsK_3
|                    |  |  |  |         |     |       |  +--| (100)
|                    |  |  |  |         |     |       |     +--StsPA_1
|                    |  |  |  |         |     +-------| (100)
|                    |  |  |  |         |             +--StsW2_2
|                    |  |  |  |  +------| (100)
|                    |  |  |  |  |      |                                                 +--StAc
|                    |  |  |  |  |      |                                              +--| (100)
|                    |  |  |  |  |      |                                              |  +--StsC25
|                    |  |  |  |  |      |                                           +--| (100)
|                    |  |  |  |  |      |                                           |  |  +--StsC8
|                    |  |  |  |  |      |                                           |  +--| (100)
|                    |  |  |  |  |      |                                           |     +--StsCY
|                    |  |  |  |  |      |                                        +--| (99)
|                    |  |  |  |  |      |                                        |  +--StsCT
|                    |  |  |  |  |      |                                     +--| (100)
|                    |  |  |  |  |      |                                     |  |           +--StsC09_1
|                    |  |  |  |  |      |                                     |  |        +--| (100)
|                    |  |  |  |  |      |                                     |  |        |  +--StsC09_2
|                    |  |  |  |  |      |                                     |  |     +--| (97)
|                    |  |  |  |  |      |                                     |  |     |  |  +--StsW38_1
|                    |  |  |  |  |      |                                     |  |     |  +--| (100)
|                    |  |  |  |  |      |                                     |  |     |     +--StsW38_2
|                    |  |  |  |  |      |                                     |  |  +--| (99)
|                    |  |  |  |  |      |                                     |  |  |  |  +--StsCM_1
|                    |  |  |  |  |      |                                     |  |  |  +--| (100)
|                    |  |  |  |  |      |                                     |  |  |     +--StsCM_2
|                    |  |  |  |  |      |                                     |  +--| (99)
|                    |  |  |  |  |      |                                     |     +--StsC3
|                    |  |  |  |  |      |                                  +--| (69)
|                    |  |  |  |  |      |                                  |  |                 +--StAfa_2
|                    |  |  |  |  |      |                                  |  |              +--| (100)
|                    |  |  |  |  |      |                                  |  |              |  |  +--StAfa_6
|                    |  |  |  |  |      |                                  |  |              |  +--| (73)
|                    |  |  |  |  |      |                                  |  |              |     +--StFr_3
|                    |  |  |  |  |      |                                  |  |           +--| (95)
|                    |  |  |  |  |      |                                  |  |           |  +--Sts1
|                    |  |  |  |  |      |                                  |  |        +--| (90)
|                    |  |  |  |  |      |                                  |  |        |  |  +--StAn_2
|                    |  |  |  |  |      |                                  |  |        |  +--| (100)
|                    |  |  |  |  |      |                                  |  |        |     |  +--StsW52_1
|                    |  |  |  |  |      |                                  |  |        |     +--| (100)
|                    |  |  |  |  |      |                                  |  |        |        +--StsW52_2
|                    |  |  |  |  |      |                                  |  |     +--| (99)
|                    |  |  |  |  |      |                                  |  |     |  +---StLtNB
|                    |  |  |  |  |      |                                  |  |  +--| (100)
|                    |  |  |  |  |      |                                  |  |  |  |     +--StVe_1
|                    |  |  |  |  |      |                                  |  |  |  |  +--| (100)
|                    |  |  |  |  |      |                                  |  |  |  |  |  +--StVe_4
|                    |  |  |  |  |      |                                  |  |  |  +--| (100)
|                    |  |  |  |  |      |                                  |  |  |     |  +--StVe_3
|                    |  |  |  |  |      |                                  |  |  |     +--| (100)
|                    |  |  |  |  |      |                                  |  |  |        +--StVe_5
|                    |  |  |  |  |      |                                  |  +--| (68)
|                    |  |  |  |  |      |                                  |     |       +--StFo_1
|                    |  |  |  |  |      |                                  |     +-------| (100)
|                    |  |  |  |  |      |                                  |             +--StFo_2
|                    |  |  |  |  |      |                               +--| (62)
|                    |  |  |  |  |      |                               |  +-----StFu
|                    |  |  |  |  |      |                            +--| (88)
|                    |  |  |  |  |      |                            |  +--------StVrN_A
|                    |  |  |  |  |      |                         +--| (87)
|                    |  |  |  |  |      |                         |  |       +--StAq
|                    |  |  |  |  |      |                         |  +-------| (100)
|                    |  |  |  |  |      |                         |          |  +--StsTL_1
|                    |  |  |  |  |      |                         |          +--| (100)
|                    |  |  |  |  |      |                         |             +--StsTL_3
|                    |  |  |  |  |      +-------------------------| (100)
|                    |  |  |  |  |                                |    +--StDa_1
|                    |  |  |  |  |                                +----| (100)
|                    |  |  |  |  |                                     +--US5
|                    |  |  |  +--| (96)
|                    |  |  |     +--NnsW4_1
|                    |  +--| (67)
|                    |     |              +**ApTi
|                    |     |           +**|
|                    |     |           |  +**ApTi_5
|                    |     |        +**|
|                    |     |        |  +**tei_2
|                    |     |     +--|
|                    |     |     |  +**tei_1
|                    |     |  +--| (100)
|                    |     |  |  +--ApTi_4
|                    |     +--| (59)
|                    |        |     +--ApsA3_2
|                    |        |  +--| (100)
|                    |        |  |  +--UK6
|                    |        +--| (100)
|                    |           +--Uc37
|                 +--| (99)
|                 |  |  +--NcTr_1
|                 |  +--| (100)
|                 |     +--NcTr_2
|              +--| (99)
|              |  |  +--AmVs_1
|              |  +--| (100)
|              |     +--AmVs_2
|           +--| (47)
|           |  |                       +--AkAan_1
|           |  |                    +--| (100)
|           |  |                    |  +--AkAan_2
|           |  |                 +--| (98)
|           |  |                 |  |  +--KbAr_1
|           |  |                 |  +--| (100)
|           |  |                 |     +--KbAr_3
|           |  |              +--| (81)
|           |  |              |  +--UME
|           |  |           +--| (68)
|           |  |           |  |     +--KbArN5
|           |  |           |  |  +--| (100)
|           |  |           |  |  |  +--KbAr_2
|           |  |           |  +--| (65)
|           |  |           |     |  +--KbPh
|           |  |           |     +--| (100)
|           |  |           |        +--UsB
|           |  |        +--| (77)
|           |  |        |  |  +--AmAzD3_3
|           |  |        |  +--| (100)
|           |  |        |     +--AmAzD3_5
|           |  |     +--| (100)
|           |  |     |  |                 +--AmAaD2_3
|           |  |     |  |              +--| (55)
|           |  |     |  |              |  +--AmOv
|           |  |     |  |           +--| (50)
|           |  |     |  |           |  |           +**AmDeD9_1
|           |  |     |  |           |  |        +**|
|           |  |     |  |           |  |        |  +**dec_2
|           |  |     |  |           |  |     +--|
|           |  |     |  |           |  |     |  +**AmDeD9_3
|           |  |     |  |           |  |  +--| (100)
|           |  |     |  |           |  |  |  +--AmDeD9_2
|           |  |     |  |           |  +--| (100)
|           |  |     |  |           |     |           +**AmKe_2
|           |  |     |  |           |     |        +**|
|           |  |     |  |           |     |        |  +**AmOrH
|           |  |     |  |           |     |     +--|
|           |  |     |  |           |     |     |  +**van
|           |  |     |  |           |     |  +--| (100)
|           |  |     |  |           |     |  |  +--AmKe_4
|           |  |     |  |           |     +--| (100)
|           |  |     |  |           |        +--AmsW69_1
|           |  |     |  |        +--| (58)
|           |  |     |  |        |  |           +**AmRgN0
|           |  |     |  |        |  |        +**|
|           |  |     |  |        |  |        |  +**dec_1
|           |  |     |  |        |  |     +**|
|           |  |     |  |        |  |     |  +**AmRg_6
|           |  |     |  |        |  |  +--|
|           |  |     |  |        |  |  |  +**AmRg_5
|           |  |     |  |        |  +--| (100)
|           |  |     |  |        |     +--AmRg_4
|           |  |     |  |     +--| (79)
|           |  |     |  |     |  |           +**AmBlD4
|           |  |     |  |     |  |        +**|
|           |  |     |  |     |  |        |  +**bal
|           |  |     |  |     |  |     +**|
|           |  |     |  |     |  |     |  +**AmBlD59_2
|           |  |     |  |     |  |  +--|
|           |  |     |  |     |  |  |  +**AmBlFH
|           |  |     |  |     |  +--| (100)
|           |  |     |  |     |     +--AmBlD59_1
|           |  |     |  |  +--| (100)
|           |  |     |  |  |  |  +--AmOrD0
|           |  |     |  |  |  +--| (100)
|           |  |     |  |  |     +--AmOr_2
|           |  |     |  +--| (49)
|           |  |     |     |                                      +**AmJaD4
|           |  |     |     |                                   +**|
|           |  |     |     |                                   |  +**risA
|           |  |     |     |                                +--|
|           |  |     |     |                                |  +**AmJa_2
|           |  |     |     |                             +--| (100)
|           |  |     |     |                             |  +--AmJa_1
|           |  |     |     |                          +--| (72)
|           |  |     |     |                          |  |  +--AmsW9_1
|           |  |     |     |                          |  +--| (99)
|           |  |     |     |                          |     +--AmsW9_2
|           |  |     |     |                       +--| (84)
|           |  |     |     |                       |  +--AmsC0_2
|           |  |     |     |                    +--| (100)
|           |  |     |     |                    |  |     +**AmsMJ_2
|           |  |     |     |                    |  |  +--|
|           |  |     |     |                    |  |  |  +**AmsMJ_4
|           |  |     |     |                    |  +--| (100)
|           |  |     |     |                    |     +--AmsMJ_3
|           |  |     |     |                 +--| (96)
|           |  |     |     |                 |  |           +**AmLrN2_1
|           |  |     |     |                 |  |        +**|
|           |  |     |     |                 |  |        |  +**ris
|           |  |     |     |                 |  |     +**|
|           |  |     |     |                 |  |     |  +**AmLr_2
|           |  |     |     |                 |  |  +--|
|           |  |     |     |                 |  |  |  +**AmLr_1
|           |  |     |     |                 |  +--| (100)
|           |  |     |     |                 |     +--AmLrN2_2
|           |  |     |     |              +--| (69)
|           |  |     |     |              |  |     +--AmRo_1
|           |  |     |     |              |  |  +--| (100)
|           |  |     |     |              |  |  |  +--AmsW97
|           |  |     |     |              |  +--| (76)
|           |  |     |     |              |     +--AmRo_2
|           |  |     |     |           +--| (95)
|           |  |     |     |           |  +--AmsTN
|           |  |     |     |        +--| (98)
|           |  |     |     |        |  |  +--AmsW8_1
|           |  |     |     |        |  +--| (100)
|           |  |     |     |        |     +--AmsW8_2
|           |  |     |     |     +--| (97)
|           |  |     |     |     |  |        +**AmsW1_1
|           |  |     |     |     |  |     +--|
|           |  |     |     |     |  |     |  +**AmsW5_2
|           |  |     |     |     |  |  +--| (100)
|           |  |     |     |     |  |  |  +--AmsW1_2
|           |  |     |     |     |  +--| (100)
|           |  |     |     |     |     |  +--AmsW6_1
|           |  |     |     |     |     +--| (100)
|           |  |     |     |     |        +--AmsW6_2
|           |  |     |     |  +--| (76)
|           |  |     |     |  |  |        +**AmKeF
|           |  |     |     |  |  |     +**|
|           |  |     |     |  |  |     |  +**ker
|           |  |     |     |  |  |  +--|
|           |  |     |     |  |  |  |  +**AmKen_2
|           |  |     |     |  |  +--| (100)
|           |  |     |     |  |     +--AmKe_3
|           |  |     |     +--| (99)
|           |  |     |        |  +--AmsBJ_3
|           |  |     |        +--| (100)
|           |  |     |           +--AmsBJ_4
|           |  |  +--| (95)
|           |  |  |  +--Uc878
|           |  +--| (74)
|           |     |           +--StsAN
|           |     |        +--| (100)
|           |     |        |  +--StsY_A
|           |     |     +--| (76)
|           |     |     |  +--Ue26
|           |     |  +--| (75)
|           |     |  |  +--StsMC
|           |     +--| (100)
|           |        |  +--StsW00
|           |        +--| (100)
|           |           +--US8
|        +--| (88)
|        |  +--AmBr_2
|     +--| (100)
|     |  +--Kus
|  +--| (100)
|  |  |  +--A50
|  |  +--| (100)
|  |     +--NnCxD5_1
+--|
|  +--NnGe
|
+**NnGeA9


Consensus tree in newick format: 

(A40:0.0000000000,((((((((((A47:0.0000000000,StToN1:0.0000000000):0.0000020520,StTo:0.0000020520)100:0.1845678120,((ApRc:0.2306847172,(((((NnsA5_2:0.0000000000,kis:0.0000000000):0.0000020520,NnsA5_3:0.0000020520)100:0.3833249219,((((((StAfJ3_1:0.0000020520,StAfJ3_2:0.0000020520)100:0.0323795166,(StAua_2:0.0097654344,((((((((StRi1:0.0000000000,StRir_20:0.0000000000):0.0000000000,StRi_3:0.0000000000):0.0000000000,StRi_1:0.0000000000):0.0000000000,StRir_1:0.0000000000):0.0000000000,StRi_5:0.0000000000):0.0000000000,StRi_6:0.0000000000):0.0000020520,StRiR_1:0.0000020520)100:0.0056881335,(StsW25_2:0.0028439010,((StsW83_1:0.0000000000,rim:0.0000000000):0.0000020520,StsW83_2:0.0000020520)100:0.0056992303)69:0.0000020520)99:0.0077490644)98:0.0148080692)100:0.0399641665,(StsC2_1:0.0000020520,StsC2_2:0.0000020520)100:0.0355422878)77:0.0088065675,((StCr:0.0028120304,StPo:0.0299943127)99:0.0050370733,StMo_1:0.0210382728)100:0.0266957372)100:0.1650208149,((((StAvMA_2:0.2990876871,(StDu:0.0771266638,(StsBA_1:0.0000020520,StsBA_2:0.0000020520)100:0.1477459070)100:0.0973921642)93:0.0364667697,((((((StFr_4:0.0000000000,StX_4:0.0000000000):0.0000000000,StX_3:0.0000000000):0.0000000000,StX_2:0.0000000000):0.0000020520,StX_1:0.0000020520)100:0.0475262118,(StX:0.0549113513,StsS0:0.0449041456)87:0.0227771805)85:0.0074084502,(StsMU:0.0029449102,(StsW0_1:0.0000020520,StsW0_2:0.0000020520)50:0.0000020520)100:0.0196318554)100:0.2043595514)93:0.0472003924,((StSe_1:0.0000020520,StSe_2:0.0000020520)100:0.0614505863,StsY_B:0.0726322487)100:0.3280643001)100:0.1131987562,(StVrN_B:0.0000020520,StVr_1_A:0.0000020520)100:0.2514959443)90:0.0658343791)94:0.0649708669,((((((StCar_1:0.0000000000,StCar_4:0.0000000000):0.0000020520,StCar_2:0.0000020520)100:0.0059162732,(StCar_3:0.0029316014,StsTu:0.0058975710)99:0.0029448135)98:0.0142194768,StLaN18:0.0284688483)95:0.0061577884,((StsK_1:0.0000020520,StsK_3:0.0000020520)100:0.0083013504,StsPA_1:0.0095998226)100:0.0200795279)92:0.0033734819,StsW2_2:0.0250104368)100:0.3093666751)97:0.0966378374)100:0.0562155600,(((((((((StAc:0.0112035899,StsC25:0.0151100366)100:0.0156559129,(StsC8:0.0220939691,StsCY:0.0084314895)100:0.0188582641)100:0.0116916155,StsCT:0.0227306570)99:0.0281719069,((((StsC09_1:0.0000020520,StsC09_2:0.0000020520)100:0.0195079803,(StsW38_1:0.0000020520,StsW38_2:0.0000020520)100:0.0354164663)97:0.0213685165,(StsCM_1:0.0000020520,StsCM_2:0.0000020520)100:0.0370181734)99:0.0293305336,StsC3:0.1257951514)99:0.0124071328)100:0.1472865943,((((((StAfa_2:0.0061440697,(StAfa_6:0.0000020520,StFr_3:0.0000020520)73:0.0000027151)100:0.1232045114,Sts1:0.0924389638)95:0.0523073975,(StAn_2:0.0824552648,(StsW52_1:0.0000020520,StsW52_2:0.0000020520)100:0.0704207048)100:0.0318118458)90:0.0414670843,StLtNB:0.1655081806)99:0.0619184015,((StVe_1:0.0000020520,StVe_4:0.0000020520)100:0.0489648827,(StVe_3:0.0000020520,StVe_5:0.0000020520)100:0.0287570869)100:0.1331762751)100:0.1494437121,(StFo_1:0.0000020520,StFo_2:0.0000020520)100:0.3068372160)68:0.0450473672)69:0.0606573742,StFu:0.2617144165)62:0.0268889592,StVrN_A:0.3520255930)88:0.0540444043,(StAq:0.0432946624,(StsTL_1:0.0000020520,StsTL_3:0.0000020520)100:0.0161594725)100:0.3071480929)87:0.0468216881,(StDa_1:0.0528281887,US5:0.0953443344)100:0.2185878706)100:1.0112266811)100:0.2691651849,NnsW4_1:0.0716836911)96:0.0289379053)91:0.0351269929,(((((ApTi:0.0000000000,ApTi_5:0.0000000000):0.0000000000,tei_2:0.0000000000):0.0000000000,tei_1:0.0000000000):0.0000020520,ApTi_4:0.0000020520)100:0.0834842810,((ApsA3_2:0.0000020520,UK6:0.0000020520)100:0.0709957702,Uc37:0.0322155664)100:0.0451058861)59:0.0153405731)67:0.0145781915)100:0.0459509032,(NcTr_1:0.0000020520,NcTr_2:0.0000020520)100:0.1032742683)99:0.0277940010,(AmVs_1:0.0000020520,AmVs_2:0.0000020520)100:0.1141350809)99:0.0263534149,((((((((AkAan_1:0.0000020520,AkAan_2:0.0000020520)100:0.0964936774,(KbAr_1:0.0000020520,KbAr_3:0.0000020520)100:0.0596939071)98:0.0368245527,UME:0.0861020161)81:0.0112034868,((KbArN5:0.0000020520,KbAr_2:0.0000020520)100:0.0618278960,(KbPh:0.0079605018,UsB:0.0273232994)100:0.0447678433)65:0.0180526294)68:0.0121231923,(AmAzD3_3:0.0000020520,AmAzD3_5:0.0000020520)100:0.0796939668)77:0.0122690022,((((((AmAaD2_3:0.0623679676,AmOv:0.0489412390)55:0.0139350863,((((AmDeD9_1:0.0000000000,dec_2:0.0000000000):0.0000000000,AmDeD9_3:0.0000000000):0.0000020520,AmDeD9_2:0.0000020520)100:0.0180851199,((((AmKe_2:0.0000000000,AmOrH:0.0000000000):0.0000000000,van:0.0000000000):0.0000020520,AmKe_4:0.0000020520)100:0.0084233123,AmsW69_1:0.0102121081)100:0.0296112998)100:0.0393004549)50:0.0115941197,((((AmRgN0:0.0000000000,dec_1:0.0000000000):0.0000000000,AmRg_6:0.0000000000):0.0000000000,AmRg_5:0.0000000000):0.0000020520,AmRg_4:0.0000020520)100:0.0554062049)58:0.0150547936,((((AmBlD4:0.0000000000,bal:0.0000000000):0.0000000000,AmBlD59_2:0.0000000000):0.0000000000,AmBlFH:0.0000000000):0.0000020520,AmBlD59_1:0.0000020520)100:0.0598639027)79:0.0155761236,(AmOrD0:0.0063290353,AmOr_2:0.0157645083)100:0.0579255393)100:0.0416429113,(((((((((((((AmJaD4:0.0000000000,risA:0.0000000000):0.0000000000,AmJa_2:0.0000000000):0.0000020520,AmJa_1:0.0000020520)100:0.0058235488,(AmsW9_1:0.0000020520,AmsW9_2:0.0087926350)99:0.0029034971)72:0.0000020520,AmsC0_2:0.0000020520)84:0.0000020520,((AmsMJ_2:0.0000000000,AmsMJ_4:0.0000000000):0.0000020520,AmsMJ_3:0.0000020520)100:0.0146573515)100:0.0303173365,((((AmLrN2_1:0.0000000000,ris:0.0000000000):0.0000000000,AmLr_2:0.0000000000):0.0000000000,AmLr_1:0.0000000000):0.0000020520,AmLrN2_2:0.0000020520)100:0.0083849268)96:0.0051620334,((AmRo_1:0.0113646479,AmsW97:0.0085838725)100:0.0061673583,AmRo_2:0.0110919723)76:0.0065273442)69:0.0110434446,AmsTN:0.0152045527)95:0.0110411381,(AmsW8_1:0.0000020520,AmsW8_2:0.0000020520)100:0.0193557943)98:0.0223241027,(((AmsW1_1:0.0000000000,AmsW5_2:0.0000000000):0.0000020520,AmsW1_2:0.0000020520)100:0.0183579203,(AmsW6_1:0.0000020520,AmsW6_2:0.0000020520)100:0.0113988020)100:0.0204343229)97:0.0213010724,(((AmKeF:0.0000000000,ker:0.0000000000):0.0000000000,AmKen_2:0.0000000000):0.0000020520,AmKe_3:0.0000020520)100:0.1245458669)76:0.0210669805,(AmsBJ_3:0.0000020520,AmsBJ_4:0.0000020520)100:0.0435459655)99:0.0383772092)49:0.0030566033)100:0.0274490562,Uc878:0.0232530996)95:0.0101902805,((((StsAN:0.0204227790,StsY_A:0.0244130704)100:0.0424504688,Ue26:0.0337329220)76:0.0081120624,StsMC:0.0530617949)75:0.0036924526,(StsW00:0.0000020520,US8:0.0000020520)100:0.0231033542)100:0.0528096781)74:0.0170796640)47:0.0042536994,AmBr_2:0.1039327685)88:0.0204472885,Kus:0.1039567923)100:0.0599689466,(A50:0.0000020520,NnCxD5_1:0.0000020520)100:0.0434147149)100:0.0755209894,NnGe:0.0000020520):0.0000020520,NnGeA9:0.0000000000);

ALISIM COMMAND
--------------
To simulate an alignment of the same length as the original alignment, using the tree and model parameters estimated from this analysis, you can use the following command:

--alisim simulated_MSA -t /media/hdd_2tb/GPA_reclassification_clean/A_dataset_creation/5_basic_phylogenetics/2_trimmed_complete_basic_phylogeny/2_OGs_with_domains_phylogeny/4_mafft_iqtree_ML_trees/AMP_binding_domains_7_mafft_iqtree.treefile -m "WAG+F+I{0.108092}+G4{1.0122}" --length 465

To mimic the alignment used to produce this analysis, i.e. simulate an alignment of the same length as the original alignment, using the tree and model parameters estimated from this analysis *and* copying the same gap positions as the original alignment, you can use the following command:

iqtree -s /media/hdd_2tb/GPA_reclassification_clean/A_dataset_creation/5_basic_phylogenetics/2_trimmed_complete_basic_phylogeny/2_OGs_with_domains_phylogeny/1_mafft_MSAs/AMP_binding_domains_7_mafftMSA.faa --alisim mimicked_MSA

To simulate any number of alignments in either of the two commandlines above, use the --num-alignments options, for example mimic 100 alignments you would use the command line:

iqtree -s /media/hdd_2tb/GPA_reclassification_clean/A_dataset_creation/5_basic_phylogenetics/2_trimmed_complete_basic_phylogeny/2_OGs_with_domains_phylogeny/1_mafft_MSAs/AMP_binding_domains_7_mafftMSA.faa --alisim mimicked_MSA --num-alignments 100

For more information on using AliSim, please visit: www.iqtree.org/doc/AliSim

TIME STAMP
----------

Date and time: Thu Feb 15 02:14:34 2024
Total CPU time used: 1832.764651 seconds (0h:30m:32s)
Total wall-clock time used: 644.1315834 seconds (0h:10m:44s)
```
