## Supplementary Data 7 for "Structural and evolutionary analyses support reclassification of glycopeptide antibiotics as xyclopeptides": AMP_binding_domains_7_mafft_iqtree.log

```
IQ-TREE multicore version 2.2.5 COVID-edition for Linux 64-bit built Sep 15 2023
Developed by Bui Quang Minh, James Barbetti, Nguyen Lam Tung,
Olga Chernomor, Heiko Schmidt, Dominik Schrempf, Michael Woodhams, Ly Trong Nhan.

Host:    athina-desktop (AVX2, FMA3, 62 GB RAM)
Command: /home/athina/anaconda3/envs/iqtree2/bin/iqtree2 -nt AUTO -s /media/hdd_2tb/GPA_reclassification_clean/A_dataset_creation/5_basic_phylogenetics/2_trimmed_complete_basic_phylogeny/2_OGs_with_domains_phylogeny/1_mafft_MSAs/AMP_binding_domains_7_mafftMSA.faa -m WAG+F+I+G4 -pre /media/hdd_2tb/GPA_reclassification_clean/A_dataset_creation/5_basic_phylogenetics/2_trimmed_complete_basic_phylogeny/2_OGs_with_domains_phylogeny/4_mafft_iqtree_ML_trees/AMP_binding_domains_7_mafft_iqtree -redo -bb 1000
Seed:    412207 (Using SPRNG - Scalable Parallel Random Number Generator)
Time:    Thu Feb 15 02:03:50 2024
Kernel:  AVX+FMA - auto-detect threads (32 CPU cores detected)

Reading alignment file /media/hdd_2tb/GPA_reclassification_clean/A_dataset_creation/5_basic_phylogenetics/2_trimmed_complete_basic_phylogeny/2_OGs_with_domains_phylogeny/1_mafft_MSAs/AMP_binding_domains_7_mafftMSA.faa ... Fasta format detected
Reading fasta file: done in 0.00320437 secs using 33.77% CPU
Alignment most likely contains protein sequences
Constructing alignment: done in 0.00207221 secs using 1170% CPU
Alignment has 182 sequences with 465 columns, 386 distinct patterns
330 parsimony-informative, 21 singleton sites, 114 constant sites
           Gap/Ambiguity  Composition  p-value
Analyzing sequences: done in 8.54409e-05 secs using 486.9% CPU
   1  A40         14.19%    passed     99.99%
   2  A47         15.05%    passed     83.30%
   3  A50         13.98%    passed     99.80%
   4  AkAan_1     15.05%    passed     99.47%
   5  AkAan_2     15.05%    passed     99.47%
   6  AmAaD2_3    15.48%    passed     97.93%
   7  AmAzD3_3    15.05%    passed     99.97%
   8  AmAzD3_5    15.05%    passed     99.97%
   9  AmBlD4      15.48%    passed     99.99%
  10  AmBlD59_1   15.48%    passed     99.99%
  11  AmBlD59_2   15.48%    passed     99.99%
  12  AmBlFH      15.48%    passed     99.99%
  13  AmBr_2      15.05%    passed     99.54%
  14  AmDeD9_1    15.48%    passed     96.75%
  15  AmDeD9_2    15.48%    passed     96.75%
  16  AmDeD9_3    15.48%    passed     96.75%
  17  AmJaD4      15.05%    passed     99.96%
  18  AmJa_1      15.05%    passed     99.96%
  19  AmJa_2      15.05%    passed     99.96%
  20  AmKeF       15.27%    passed     99.98%
  21  AmKe_2      15.48%    passed     97.17%
  22  AmKe_3      15.27%    passed     99.98%
  23  AmKe_4      15.48%    passed     97.17%
  24  AmKen_2     15.27%    passed     99.98%
  25  AmLrN2_1    15.05%    passed     99.87%
  26  AmLrN2_2    15.05%    passed     99.87%
  27  AmLr_1      15.05%    passed     99.87%
  28  AmLr_2      15.05%    passed     99.87%
  29  AmOrD0      15.05%    passed     98.53%
  30  AmOrH       15.48%    passed     97.17%
  31  AmOr_2      15.05%    passed     97.39%
  32  AmOv        15.48%    passed     99.58%
  33  AmRgN0      15.48%    passed     99.83%
  34  AmRg_4      15.48%    passed     99.83%
  35  AmRg_5      15.48%    passed     99.83%
  36  AmRg_6      15.48%    passed     99.83%
  37  AmRo_1      15.05%    passed     99.53%
  38  AmRo_2      15.05%    passed     99.55%
  39  AmVs_1      15.27%    passed     98.86%
  40  AmVs_2      15.27%    passed     98.86%
  41  AmsBJ_3     15.05%    passed    100.00%
  42  AmsBJ_4     15.05%    passed    100.00%
  43  AmsC0_2     15.05%    passed     99.77%
  44  AmsMJ_2     15.05%    passed     99.79%
  45  AmsMJ_3     15.05%    passed     99.79%
  46  AmsMJ_4     15.05%    passed     99.79%
  47  AmsTN       15.05%    passed     99.83%
  48  AmsW1_1     15.05%    passed     99.18%
  49  AmsW1_2     15.05%    passed     99.18%
  50  AmsW5_2     15.05%    passed     99.18%
  51  AmsW69_1    15.48%    passed     98.41%
  52  AmsW6_1     15.05%    passed     99.98%
  53  AmsW6_2     15.05%    passed     99.98%
  54  AmsW8_1     15.05%    passed     99.34%
  55  AmsW8_2     15.05%    passed     99.34%
  56  AmsW97      15.05%    passed     99.56%
  57  AmsW9_1     15.05%    passed     99.74%
  58  AmsW9_2     15.05%    passed     99.89%
  59  ApRc        16.13%    passed     99.97%
  60  ApTi        13.98%    passed     97.39%
  61  ApTi_4      13.98%    passed     97.39%
  62  ApTi_5      13.98%    passed     97.39%
  63  ApsA3_2     14.41%    passed     99.38%
  64  KbArN5      15.05%    passed     98.13%
  65  KbAr_1      15.05%    passed     87.78%
  66  KbAr_2      15.05%    passed     98.13%
  67  KbAr_3      15.05%    passed     87.78%
  68  KbPh        15.70%    passed     86.09%
  69  Kus         13.98%    passed     99.66%
  70  NcTr_1      15.05%    passed     99.32%
  71  NcTr_2      15.05%    passed     99.32%
  72  NnCxD5_1    13.98%    passed     99.80%
  73  NnGe        14.19%    passed     99.99%
  74  NnGeA9      14.19%    passed     99.99%
  75  NnsA5_2     14.62%    passed     96.91%
  76  NnsA5_3     14.62%    passed     96.91%
  77  NnsW4_1     15.05%    passed     99.99%
  78  StAc        16.56%    passed     60.93%
  79  StAfJ3_1    12.90%    passed     47.67%
  80  StAfJ3_2    12.90%    passed     47.67%
  81  StAfa_2     15.70%    passed     87.66%
  82  StAfa_6     15.70%    passed     89.44%
  83  StAn_2      13.76%    passed     95.30%
  84  StAq        16.56%    passed     81.01%
  85  StAua_2     14.84%    passed     44.93%
  86  StAvMA_2    19.57%    passed      7.84%
  87  StCar_1     15.70%    passed     96.64%
  88  StCar_2     15.70%    passed     96.64%
  89  StCar_3     15.70%    passed     96.33%
  90  StCar_4     15.70%    passed     96.64%
  91  StCr        14.84%    passed     80.13%
  92  StDa_1      18.92%    passed     93.93%
  93  StDu        15.91%    passed     30.39%
  94  StFo_1      15.27%    passed     99.48%
  95  StFo_2      15.27%    passed     99.48%
  96  StFr_3      15.70%    passed     89.44%
  97  StFr_4      15.27%    passed     33.10%
  98  StFu        16.34%    passed     99.72%
  99  StLaN18     15.70%    passed     97.67%
 100  StLtNB      14.84%    passed     99.44%
 101  StMo_1      12.90%    passed     46.79%
 102  StPo        12.90%    passed     76.16%
 103  StRi1       14.84%    passed     39.58%
 104  StRiR_1     14.84%    passed     39.58%
 105  StRi_1      14.84%    passed     39.58%
 106  StRi_3      14.84%    passed     39.58%
 107  StRi_5      14.84%    passed     39.58%
 108  StRi_6      14.84%    passed     39.58%
 109  StRir_1     14.84%    passed     39.58%
 110  StRir_20    14.84%    passed     39.58%
 111  StSe_1      14.62%    passed     23.01%
 112  StSe_2      14.62%    passed     23.01%
 113  StTo        15.05%    passed     83.30%
 114  StToN1      15.05%    passed     83.30%
 115  StVe_1      14.84%    passed     97.26%
 116  StVe_3      14.84%    passed     99.62%
 117  StVe_4      14.84%    passed     97.26%
 118  StVe_5      14.84%    passed     99.62%
 119  StVrN_A      6.67%    passed      5.75%
 120  StVrN_B     15.05%    passed     82.68%
 121  StVr_1_A    15.05%    passed     82.68%
 122  StX         15.27%    passed      7.83%
 123  StX_1       15.27%    passed     33.10%
 124  StX_2       15.27%    passed     33.10%
 125  StX_3       15.27%    passed     33.10%
 126  StX_4       15.27%    passed     33.10%
 127  Sts1        15.70%    passed     93.36%
 128  StsAN       15.05%    passed     98.32%
 129  StsBA_1     15.91%    passed     16.24%
 130  StsBA_2     15.91%    passed     16.24%
 131  StsC09_1    16.56%    passed     89.48%
 132  StsC09_2    16.56%    passed     89.48%
 133  StsC25      16.56%    passed     62.95%
 134  StsC2_1     14.84%    passed     77.36%
 135  StsC2_2     14.84%    passed     77.36%
 136  StsC3       16.56%    passed     95.57%
 137  StsC8       16.56%    passed     70.39%
 138  StsCM_1     16.56%    passed     96.04%
 139  StsCM_2     16.56%    passed     96.04%
 140  StsCT       16.56%    passed     68.76%
 141  StsCY       16.56%    passed     57.81%
 142  StsK_1      15.70%    passed     91.17%
 143  StsK_3      15.70%    passed     91.17%
 144  StsMC       15.05%    passed     92.98%
 145  StsMU       15.05%    passed     12.20%
 146  StsPA_1     15.70%    passed     95.16%
 147  StsS0       15.27%    passed     28.24%
 148  StsTL_1     16.56%    passed     83.74%
 149  StsTL_3     16.56%    passed     83.74%
 150  StsTu       15.70%    passed     95.79%
 151  StsW00      15.05%    passed     99.73%
 152  StsW0_1     15.05%    passed     14.33%
 153  StsW0_2     15.05%    passed     14.33%
 154  StsW25_2    14.84%    passed     51.40%
 155  StsW2_2     15.91%    passed     86.73%
 156  StsW38_1    16.56%    passed     93.61%
 157  StsW38_2    16.56%    passed     93.61%
 158  StsW52_1    15.70%    passed     99.97%
 159  StsW52_2    15.70%    passed     99.97%
 160  StsW83_1    14.84%    passed     52.56%
 161  StsW83_2    14.84%    passed     52.56%
 162  StsY_A      15.05%    passed     99.81%
 163  StsY_B      14.62%    passed     16.57%
 164  UK6         14.41%    passed     99.38%
 165  UME         15.05%    passed    100.00%
 166  US5         18.71%    passed     83.70%
 167  US8         15.05%    passed     99.73%
 168  Uc37        12.90%    passed     99.94%
 169  Uc878       15.05%    passed     99.94%
 170  Ue26        15.05%    passed     99.56%
 171  UsB         15.70%    passed     91.80%
 172  bal         15.48%    passed     99.99%
 173  dec_1       15.48%    passed     99.83%
 174  dec_2       15.48%    passed     96.75%
 175  ker         15.27%    passed     99.98%
 176  kis         14.62%    passed     96.91%
 177  rim         14.84%    passed     52.56%
 178  ris         15.05%    passed     99.87%
 179  risA        15.05%    passed     99.96%
 180  tei_1       13.98%    passed     97.39%
 181  tei_2       13.98%    passed     97.39%
 182  van         15.48%    passed     97.17%
****  TOTAL       15.18%  0 sequences failed composition chi2 test (p-value<5%; df=19)
NOTE: NnGe is identical to A40 but kept for subsequent analysis
NOTE: StTo is identical to A47 but kept for subsequent analysis
NOTE: NnCxD5_1 is identical to A50 but kept for subsequent analysis
NOTE: AkAan_2 is identical to AkAan_1 but kept for subsequent analysis
NOTE: AmAzD3_5 is identical to AmAzD3_3 but kept for subsequent analysis
NOTE: AmBlD59_1 is identical to AmBlD4 but kept for subsequent analysis
NOTE: AmDeD9_2 is identical to AmDeD9_1 but kept for subsequent analysis
NOTE: AmJa_1 is identical to AmJaD4 but kept for subsequent analysis
NOTE: AmKe_3 is identical to AmKeF but kept for subsequent analysis
NOTE: AmKe_4 is identical to AmKe_2 but kept for subsequent analysis
NOTE: AmLrN2_2 is identical to AmLrN2_1 but kept for subsequent analysis
NOTE: AmRg_4 is identical to AmRgN0 but kept for subsequent analysis
NOTE: AmVs_2 is identical to AmVs_1 but kept for subsequent analysis
NOTE: AmsBJ_4 is identical to AmsBJ_3 but kept for subsequent analysis
NOTE: AmsMJ_3 is identical to AmsMJ_2 but kept for subsequent analysis
NOTE: AmsW1_2 is identical to AmsW1_1 but kept for subsequent analysis
NOTE: AmsW6_2 is identical to AmsW6_1 but kept for subsequent analysis
NOTE: AmsW8_2 is identical to AmsW8_1 but kept for subsequent analysis
NOTE: ApTi_4 is identical to ApTi but kept for subsequent analysis
NOTE: UK6 is identical to ApsA3_2 but kept for subsequent analysis
NOTE: KbAr_2 is identical to KbArN5 but kept for subsequent analysis
NOTE: KbAr_3 is identical to KbAr_1 but kept for subsequent analysis
NOTE: NcTr_2 is identical to NcTr_1 but kept for subsequent analysis
NOTE: NnsA5_3 is identical to NnsA5_2 but kept for subsequent analysis
NOTE: StAfJ3_2 is identical to StAfJ3_1 but kept for subsequent analysis
NOTE: StFr_3 is identical to StAfa_6 but kept for subsequent analysis
NOTE: StCar_2 is identical to StCar_1 but kept for subsequent analysis
NOTE: StFo_2 is identical to StFo_1 but kept for subsequent analysis
NOTE: StX_1 is identical to StFr_4 but kept for subsequent analysis
NOTE: StRiR_1 is identical to StRi1 but kept for subsequent analysis
NOTE: StSe_2 is identical to StSe_1 but kept for subsequent analysis
NOTE: StVe_4 is identical to StVe_1 but kept for subsequent analysis
NOTE: StVe_5 is identical to StVe_3 but kept for subsequent analysis
NOTE: StVr_1_A is identical to StVrN_B but kept for subsequent analysis
NOTE: StsBA_2 is identical to StsBA_1 but kept for subsequent analysis
NOTE: StsC09_2 is identical to StsC09_1 but kept for subsequent analysis
NOTE: StsC2_2 is identical to StsC2_1 but kept for subsequent analysis
NOTE: StsCM_2 is identical to StsCM_1 but kept for subsequent analysis
NOTE: StsK_3 is identical to StsK_1 but kept for subsequent analysis
NOTE: StsTL_3 is identical to StsTL_1 but kept for subsequent analysis
NOTE: US8 is identical to StsW00 but kept for subsequent analysis
NOTE: StsW0_2 is identical to StsW0_1 but kept for subsequent analysis
NOTE: StsW38_2 is identical to StsW38_1 but kept for subsequent analysis
NOTE: StsW52_2 is identical to StsW52_1 but kept for subsequent analysis
NOTE: StsW83_2 is identical to StsW83_1 but kept for subsequent analysis
Checking for duplicate sequences: done in 0.00147231 secs using 556.1% CPU
Identifying sites to remove: done in 0.00149323 secs using 1096% CPU
NOTE: 36 identical sequences (see below) will be ignored for subsequent analysis
NOTE: NnGeA9 (identical to A40) is ignored but added at the end
NOTE: StToN1 (identical to A47) is ignored but added at the end
NOTE: AmBlD59_2 (identical to AmBlD4) is ignored but added at the end
NOTE: AmBlFH (identical to AmBlD4) is ignored but added at the end
NOTE: bal (identical to AmBlD4) is ignored but added at the end
NOTE: AmDeD9_3 (identical to AmDeD9_1) is ignored but added at the end
NOTE: dec_2 (identical to AmDeD9_1) is ignored but added at the end
NOTE: AmJa_2 (identical to AmJaD4) is ignored but added at the end
NOTE: risA (identical to AmJaD4) is ignored but added at the end
NOTE: AmKen_2 (identical to AmKeF) is ignored but added at the end
NOTE: ker (identical to AmKeF) is ignored but added at the end
NOTE: AmOrH (identical to AmKe_2) is ignored but added at the end
NOTE: van (identical to AmKe_2) is ignored but added at the end
NOTE: AmLr_1 (identical to AmLrN2_1) is ignored but added at the end
NOTE: AmLr_2 (identical to AmLrN2_1) is ignored but added at the end
NOTE: ris (identical to AmLrN2_1) is ignored but added at the end
NOTE: AmRg_5 (identical to AmRgN0) is ignored but added at the end
NOTE: AmRg_6 (identical to AmRgN0) is ignored but added at the end
NOTE: dec_1 (identical to AmRgN0) is ignored but added at the end
NOTE: AmsMJ_4 (identical to AmsMJ_2) is ignored but added at the end
NOTE: AmsW5_2 (identical to AmsW1_1) is ignored but added at the end
NOTE: ApTi_5 (identical to ApTi) is ignored but added at the end
NOTE: tei_1 (identical to ApTi) is ignored but added at the end
NOTE: tei_2 (identical to ApTi) is ignored but added at the end
NOTE: kis (identical to NnsA5_2) is ignored but added at the end
NOTE: StCar_4 (identical to StCar_1) is ignored but added at the end
NOTE: StX_2 (identical to StFr_4) is ignored but added at the end
NOTE: StX_3 (identical to StFr_4) is ignored but added at the end
NOTE: StX_4 (identical to StFr_4) is ignored but added at the end
NOTE: StRi_1 (identical to StRi1) is ignored but added at the end
NOTE: StRi_3 (identical to StRi1) is ignored but added at the end
NOTE: StRi_5 (identical to StRi1) is ignored but added at the end
NOTE: StRi_6 (identical to StRi1) is ignored but added at the end
NOTE: StRir_1 (identical to StRi1) is ignored but added at the end
NOTE: StRir_20 (identical to StRi1) is ignored but added at the end
NOTE: rim (identical to StsW83_1) is ignored but added at the end
Alignment was printed to /media/hdd_2tb/GPA_reclassification_clean/A_dataset_creation/5_basic_phylogenetics/2_trimmed_complete_basic_phylogeny/2_OGs_with_domains_phylogeny/4_mafft_iqtree_ML_trees/AMP_binding_domains_7_mafft_iqtree.uniqueseq.phy

For your convenience alignment with unique sequences printed to /media/hdd_2tb/GPA_reclassification_clean/A_dataset_creation/5_basic_phylogenetics/2_trimmed_complete_basic_phylogeny/2_OGs_with_domains_phylogeny/4_mafft_iqtree_ML_trees/AMP_binding_domains_7_mafft_iqtree.uniqueseq.phy

Create initial parsimony tree by phylogenetic likelihood library (PLL)... 0.040 seconds
Generating 1000 samples for ultrafast bootstrap (seed: 412207)...

NOTE: 38 MB RAM (0 GB) is required!
Measuring multi-threading efficiency up to 32 CPU cores
Increase to 10 rounds for branch lengths
18 trees examined
Threads: 1 / Time: 32.895 sec / Speedup: 1.000 / Efficiency: 100% / LogL: -54213
Threads: 2 / Time: 21.340 sec / Speedup: 1.541 / Efficiency: 77% / LogL: -54213
Threads: 3 / Time: 17.797 sec / Speedup: 1.848 / Efficiency: 62% / LogL: -54213
Threads: 4 / Time: 17.403 sec / Speedup: 1.890 / Efficiency: 47% / LogL: -54213
Determining AUTO threadcount: done in 89.4476 secs using 220.7% CPU
BEST NUMBER OF THREADS: 3

Estimate model parameters (epsilon = 0.100)
Thoroughly optimizing +I+G parameters from 10 start values...
Init pinv, alpha: 0.000, 1.000 / Estimate: 0.000, 0.731 / LogL: -17637.580
Init pinv, alpha: 0.027, 1.000 / Estimate: 0.105, 1.014 / LogL: -17625.300
Init pinv, alpha: 0.054, 1.000 / Estimate: 0.106, 1.017 / LogL: -17625.279
Init pinv, alpha: 0.082, 1.000 / Estimate: 0.105, 1.015 / LogL: -17625.288
Init pinv, alpha: 0.109, 1.000 / Estimate: 0.107, 1.019 / LogL: -17625.277
Init pinv, alpha: 0.136, 1.000 / Estimate: 0.109, 1.025 / LogL: -17625.253
Init pinv, alpha: 0.163, 1.000 / Estimate: 0.111, 1.030 / LogL: -17625.250
Init pinv, alpha: 0.191, 1.000 / Estimate: 0.112, 1.032 / LogL: -17625.255
Init pinv, alpha: 0.218, 1.000 / Estimate: 0.113, 1.035 / LogL: -17625.260
Init pinv, alpha: 0.245, 1.000 / Estimate: 0.113, 1.037 / LogL: -17625.266
Optimal pinv,alpha: 0.111, 1.030 / LogL: -17625.250

Parameters optimization took 24.833 sec
Wrote distance file to... 
Computing ML distances based on estimated model parameters...
Calculating distance matrix: done in 0.587285 secs using 300% CPU
Computing ML distances took 0.587557 sec (of wall-clock time) 1.762116 sec (of CPU time)
Setting up auxiliary I and S matrices: done in 0.000657352 secs using 273.8% CPU
Constructing RapidNJ tree: done in 0.0327653 secs using 102% CPU
Computing RapidNJ tree took 0.033549 sec (of wall-clock time) 0.035480 sec (of CPU time)
Log-likelihood of RapidNJ tree: -17712.168
--------------------------------------------------------------------
|             INITIALIZING CANDIDATE TREE SET                      |
--------------------------------------------------------------------
Generating 98 parsimony trees... 3.545 second
Computing log-likelihood of 98 initial trees ... 11.398 seconds
Current best score: -17625.250

Do NNI search on 20 best initial trees
Optimizing NNI: done in 1.26752 secs using 298.8% CPU
Estimate model parameters (epsilon = 0.100)
BETTER TREE FOUND at iteration 1: -17605.922
Optimizing NNI: done in 1.89505 secs using 298.8% CPU
Estimate model parameters (epsilon = 0.100)
BETTER TREE FOUND at iteration 2: -17600.725
Optimizing NNI: done in 1.95817 secs using 298.2% CPU
Optimizing NNI: done in 2.13956 secs using 298.5% CPU
Optimizing NNI: done in 2.15824 secs using 298.9% CPU
Optimizing NNI: done in 2.05368 secs using 298.9% CPU
Optimizing NNI: done in 2.01018 secs using 298% CPU
Optimizing NNI: done in 1.98468 secs using 298.2% CPU
Estimate model parameters (epsilon = 0.100)
BETTER TREE FOUND at iteration 8: -17600.320
Optimizing NNI: done in 2.22157 secs using 298.9% CPU
Optimizing NNI: done in 1.96828 secs using 298.5% CPU
Iteration 10 / LogL: -17607.759 / Time: 0h:2m:32s
Optimizing NNI: done in 2.01899 secs using 298.4% CPU
Optimizing NNI: done in 2.34394 secs using 298.7% CPU
Optimizing NNI: done in 2.09847 secs using 299.1% CPU
Optimizing NNI: done in 1.93565 secs using 298.8% CPU
Optimizing NNI: done in 2.29091 secs using 298.1% CPU
Optimizing NNI: done in 2.13789 secs using 298.9% CPU
Optimizing NNI: done in 1.94462 secs using 298.6% CPU
Optimizing NNI: done in 1.9366 secs using 298.6% CPU
Optimizing NNI: done in 2.22339 secs using 298.6% CPU
Optimizing NNI: done in 2.16551 secs using 298.1% CPU
Iteration 20 / LogL: -17603.044 / Time: 0h:2m:53s
Finish initializing candidate tree set (19)
Current best tree score: -17600.320 / CPU time: 57.309
Number of iterations: 20
--------------------------------------------------------------------
|               OPTIMIZING CANDIDATE TREE SET                      |
--------------------------------------------------------------------
Optimizing NNI: done in 3.98425 secs using 297.9% CPU
Optimizing NNI: done in 3.66909 secs using 298.5% CPU
Optimizing NNI: done in 2.89057 secs using 298.7% CPU
Optimizing NNI: done in 2.67474 secs using 298.5% CPU
Estimate model parameters (epsilon = 0.100)
BETTER TREE FOUND at iteration 24: -17598.119
Optimizing NNI: done in 3.1447 secs using 298.1% CPU
Optimizing NNI: done in 3.1452 secs using 298.4% CPU
Optimizing NNI: done in 3.09072 secs using 297.9% CPU
Estimate model parameters (epsilon = 0.100)
BETTER TREE FOUND at iteration 27: -17597.077
Optimizing NNI: done in 3.15152 secs using 297.8% CPU
Optimizing NNI: done in 2.69341 secs using 298.6% CPU
Optimizing NNI: done in 3.81684 secs using 298.2% CPU
Iteration 30 / LogL: -17597.506 / Time: 0h:3m:26s (0h:11m:31s left)
Optimizing NNI: done in 3.10106 secs using 298.6% CPU
Optimizing NNI: done in 2.50812 secs using 298.3% CPU
Optimizing NNI: done in 3.19416 secs using 298.1% CPU
Optimizing NNI: done in 2.78486 secs using 298.5% CPU
Optimizing NNI: done in 3.17733 secs using 297.5% CPU
Optimizing NNI: done in 2.76837 secs using 297.7% CPU
Optimizing NNI: done in 3.33926 secs using 296.8% CPU
Optimizing NNI: done in 2.83626 secs using 298.6% CPU
Optimizing NNI: done in 2.93967 secs using 298% CPU
Optimizing NNI: done in 3.32166 secs using 297.8% CPU
Iteration 40 / LogL: -17598.850 / Time: 0h:3m:57s (0h:8m:48s left)
Optimizing NNI: done in 3.08399 secs using 298.6% CPU
Optimizing NNI: done in 3.1188 secs using 298.5% CPU
Optimizing NNI: done in 3.30179 secs using 298.3% CPU
Optimizing NNI: done in 3.27468 secs using 299.2% CPU
Optimizing NNI: done in 3.04633 secs using 298% CPU
Optimizing NNI: done in 3.4607 secs using 298.5% CPU
Optimizing NNI: done in 2.95636 secs using 298.3% CPU
Optimizing NNI: done in 3.26057 secs using 297.6% CPU
Optimizing NNI: done in 3.57602 secs using 297.8% CPU
Estimate model parameters (epsilon = 0.100)
BETTER TREE FOUND at iteration 49: -17597.020
Optimizing NNI: done in 2.87999 secs using 297.5% CPU
Iteration 50 / LogL: -17601.173 / Time: 0h:4m:29s (0h:9m:4s left)
Log-likelihood cutoff on original alignment: -17665.369
Optimizing NNI: done in 3.25762 secs using 298.7% CPU
Optimizing NNI: done in 3.41473 secs using 297.7% CPU
Optimizing NNI: done in 3.06435 secs using 297.4% CPU
Optimizing NNI: done in 3.43439 secs using 298% CPU
Optimizing NNI: done in 3.23759 secs using 297.7% CPU
Optimizing NNI: done in 2.66021 secs using 297.2% CPU
Optimizing NNI: done in 3.35136 secs using 297.8% CPU
Optimizing NNI: done in 3.7511 secs using 297.9% CPU
Optimizing NNI: done in 3.59254 secs using 298.4% CPU
Optimizing NNI: done in 3.84038 secs using 297.4% CPU
Iteration 60 / LogL: -17650.759 / Time: 0h:5m:3s (0h:7m:38s left)
Optimizing NNI: done in 3.9785 secs using 297.8% CPU
Optimizing NNI: done in 3.08126 secs using 297.6% CPU
Optimizing NNI: done in 3.94204 secs using 297.6% CPU
Estimate model parameters (epsilon = 0.100)
BETTER TREE FOUND at iteration 63: -17597.000
Optimizing NNI: done in 3.50589 secs using 296.8% CPU
Optimizing NNI: done in 3.05016 secs using 297.1% CPU
Optimizing NNI: done in 3.68342 secs using 297.7% CPU
Optimizing NNI: done in 3.9002 secs using 297.8% CPU
Optimizing NNI: done in 3.1076 secs using 297.9% CPU
Optimizing NNI: done in 3.27002 secs using 298.1% CPU
Optimizing NNI: done in 3.1367 secs using 298.6% CPU
Iteration 70 / LogL: -17597.106 / Time: 0h:5m:39s (0h:7m:37s left)
Optimizing NNI: done in 3.33025 secs using 297.8% CPU
Optimizing NNI: done in 2.98873 secs using 298.5% CPU
Optimizing NNI: done in 3.03017 secs using 297.5% CPU
Optimizing NNI: done in 2.68421 secs using 297.7% CPU
Optimizing NNI: done in 3.18956 secs using 297.3% CPU
Optimizing NNI: done in 3.87956 secs using 297.3% CPU
Optimizing NNI: done in 2.9755 secs using 297.6% CPU
Optimizing NNI: done in 3.66769 secs using 297.3% CPU
Optimizing NNI: done in 3.35012 secs using 297.6% CPU
Optimizing NNI: done in 3.2016 secs using 297.5% CPU
Iteration 80 / LogL: -17614.286 / Time: 0h:6m:11s (0h:6m:30s left)
Optimizing NNI: done in 3.23578 secs using 297.8% CPU
Optimizing NNI: done in 3.05213 secs using 297.4% CPU
Optimizing NNI: done in 3.58163 secs using 296.7% CPU
Optimizing NNI: done in 2.76642 secs using 297.2% CPU
Optimizing NNI: done in 3.3741 secs using 298.2% CPU
Optimizing NNI: done in 3.02907 secs using 298% CPU
Optimizing NNI: done in 3.07866 secs using 297.9% CPU
Optimizing NNI: done in 2.76601 secs using 298.8% CPU
Optimizing NNI: done in 2.95254 secs using 298.6% CPU
Optimizing NNI: done in 3.2844 secs using 299.2% CPU
Iteration 90 / LogL: -17602.100 / Time: 0h:6m:43s (0h:5m:30s left)
Optimizing NNI: done in 3.45894 secs using 298% CPU
Optimizing NNI: done in 2.83333 secs using 298.1% CPU
Optimizing NNI: done in 2.99801 secs using 298.1% CPU
Optimizing NNI: done in 2.83552 secs using 297.7% CPU
Optimizing NNI: done in 3.07639 secs using 297% CPU
Optimizing NNI: done in 3.54306 secs using 298.8% CPU
Optimizing NNI: done in 3.36461 secs using 298.9% CPU
Optimizing NNI: done in 2.95368 secs using 298.6% CPU
Optimizing NNI: done in 3.26463 secs using 298% CPU
Optimizing NNI: done in 3.02472 secs using 299.3% CPU
Iteration 100 / LogL: -17600.633 / Time: 0h:7m:15s (0h:4m:36s left)
Log-likelihood cutoff on original alignment: -17665.369
NOTE: Bootstrap correlation coefficient of split occurrence frequencies: 0.999
Optimizing NNI: done in 3.26845 secs using 298.4% CPU
Optimizing NNI: done in 2.72617 secs using 298.7% CPU
Optimizing NNI: done in 3.12513 secs using 298.6% CPU
Optimizing NNI: done in 3.49011 secs using 298% CPU
Optimizing NNI: done in 3.47225 secs using 298.5% CPU
Optimizing NNI: done in 3.33389 secs using 297% CPU
Optimizing NNI: done in 2.89252 secs using 298.7% CPU
Optimizing NNI: done in 2.71655 secs using 298.8% CPU
Optimizing NNI: done in 3.55736 secs using 297.9% CPU
Optimizing NNI: done in 3.65372 secs using 298.1% CPU
Iteration 110 / LogL: -17604.882 / Time: 0h:7m:47s (0h:6m:26s left)
Optimizing NNI: done in 2.88143 secs using 297.9% CPU
Optimizing NNI: done in 2.94671 secs using 298.3% CPU
Optimizing NNI: done in 3.22943 secs using 298.4% CPU
Optimizing NNI: done in 4.28545 secs using 297.9% CPU
Optimizing NNI: done in 3.19363 secs using 298% CPU
Optimizing NNI: done in 3.38049 secs using 298.9% CPU
Optimizing NNI: done in 3.85148 secs using 298% CPU
Optimizing NNI: done in 3.5387 secs using 297.4% CPU
Optimizing NNI: done in 2.84073 secs using 297.2% CPU
Optimizing NNI: done in 3.73141 secs using 297.1% CPU
Iteration 120 / LogL: -17602.184 / Time: 0h:8m:22s (0h:5m:37s left)
Optimizing NNI: done in 3.84421 secs using 297.6% CPU
Optimizing NNI: done in 3.14668 secs using 297.3% CPU
Optimizing NNI: done in 3.27194 secs using 298.1% CPU
Optimizing NNI: done in 3.40757 secs using 296.3% CPU
Optimizing NNI: done in 3.8216 secs using 297.8% CPU
Optimizing NNI: done in 2.61912 secs using 296.5% CPU
Optimizing NNI: done in 3.32469 secs using 298.1% CPU
Optimizing NNI: done in 3.49524 secs using 298.3% CPU
Optimizing NNI: done in 3.53913 secs using 298.2% CPU
Optimizing NNI: done in 3.54121 secs using 297.9% CPU
Iteration 130 / LogL: -17607.946 / Time: 0h:8m:56s (0h:4m:51s left)
Optimizing NNI: done in 3.03244 secs using 298.2% CPU
Optimizing NNI: done in 3.14299 secs using 297.7% CPU
Optimizing NNI: done in 3.08937 secs using 298% CPU
Optimizing NNI: done in 3.43558 secs using 298.4% CPU
Optimizing NNI: done in 3.53835 secs using 298.5% CPU
Optimizing NNI: done in 3.44276 secs using 298.4% CPU
Optimizing NNI: done in 2.56853 secs using 298% CPU
Optimizing NNI: done in 2.85687 secs using 297.3% CPU
Optimizing NNI: done in 2.60265 secs using 298.2% CPU
Optimizing NNI: done in 3.57904 secs using 297.5% CPU
Iteration 140 / LogL: -17597.501 / Time: 0h:9m:28s (0h:4m:5s left)
Optimizing NNI: done in 2.82311 secs using 297.8% CPU
Optimizing NNI: done in 2.79788 secs using 297.8% CPU
Optimizing NNI: done in 3.0397 secs using 297.6% CPU
Optimizing NNI: done in 2.8814 secs using 298.6% CPU
UPDATE BEST LOG-LIKELIHOOD: -17597.000
Optimizing NNI: done in 3.2479 secs using 297.8% CPU
Optimizing NNI: done in 2.49139 secs using 298.2% CPU
Optimizing NNI: done in 3.56487 secs using 298.8% CPU
Optimizing NNI: done in 3.00001 secs using 298.4% CPU
Optimizing NNI: done in 3.14777 secs using 297.6% CPU
Optimizing NNI: done in 2.86674 secs using 298.3% CPU
Iteration 150 / LogL: -17602.961 / Time: 0h:9m:58s (0h:3m:20s left)
Log-likelihood cutoff on original alignment: -17665.369
Optimizing NNI: done in 2.78454 secs using 297.6% CPU
Optimizing NNI: done in 3.15591 secs using 298.3% CPU
Optimizing NNI: done in 4.08051 secs using 297.3% CPU
Optimizing NNI: done in 3.94793 secs using 297.3% CPU
Optimizing NNI: done in 3.32589 secs using 298.3% CPU
Optimizing NNI: done in 3.40043 secs using 297.8% CPU
Optimizing NNI: done in 3.15239 secs using 297.5% CPU
Optimizing NNI: done in 2.87595 secs using 297.6% CPU
Optimizing NNI: done in 3.30831 secs using 298.1% CPU
Optimizing NNI: done in 2.38855 secs using 299.4% CPU
Iteration 160 / LogL: -17601.131 / Time: 0h:10m:31s (0h:2m:38s left)
Optimizing NNI: done in 2.67095 secs using 298.1% CPU
Optimizing NNI: done in 2.35374 secs using 298.3% CPU
Optimizing NNI: done in 2.98274 secs using 298.6% CPU
Optimizing NNI: done in 3.22481 secs using 298.6% CPU
TREE SEARCH COMPLETED AFTER 164 ITERATIONS / Time: 0h:10m:42s

--------------------------------------------------------------------
|                    FINALIZING TREE SEARCH                        |
--------------------------------------------------------------------
Performs final model parameters optimization
Estimate model parameters (epsilon = 0.010)
1. Initial log-likelihood: -17597.000
Optimal log-likelihood: -17596.995
Proportion of invariable sites: 0.108
Gamma shape alpha: 1.012
Parameters optimization took 1 rounds (0.379 sec)
BEST SCORE FOUND : -17596.995
Creating bootstrap support values...
Split supports printed to NEXUS file /media/hdd_2tb/GPA_reclassification_clean/A_dataset_creation/5_basic_phylogenetics/2_trimmed_complete_basic_phylogeny/2_OGs_with_domains_phylogeny/4_mafft_iqtree_ML_trees/AMP_binding_domains_7_mafft_iqtree.splits.nex
Total tree length: 11.802

Total number of iterations: 164
CPU time used for tree search: 1556.756 sec (0h:25m:56s)
Wall-clock time used for tree search: 526.568 sec (0h:8m:46s)
Total CPU time used: 1832.765 sec (0h:30m:32s)
Total wall-clock time used: 643.359 sec (0h:10m:43s)

Computing bootstrap consensus tree...
Reading input file /media/hdd_2tb/GPA_reclassification_clean/A_dataset_creation/5_basic_phylogenetics/2_trimmed_complete_basic_phylogeny/2_OGs_with_domains_phylogeny/4_mafft_iqtree_ML_trees/AMP_binding_domains_7_mafft_iqtree.splits.nex...
146 taxa and 549 splits.
Consensus tree written to /media/hdd_2tb/GPA_reclassification_clean/A_dataset_creation/5_basic_phylogenetics/2_trimmed_complete_basic_phylogeny/2_OGs_with_domains_phylogeny/4_mafft_iqtree_ML_trees/AMP_binding_domains_7_mafft_iqtree.contree
Reading input trees file /media/hdd_2tb/GPA_reclassification_clean/A_dataset_creation/5_basic_phylogenetics/2_trimmed_complete_basic_phylogeny/2_OGs_with_domains_phylogeny/4_mafft_iqtree_ML_trees/AMP_binding_domains_7_mafft_iqtree.contree
Log-likelihood of consensus tree: -17597.035

Analysis results written to: 
  IQ-TREE report:                /media/hdd_2tb/GPA_reclassification_clean/A_dataset_creation/5_basic_phylogenetics/2_trimmed_complete_basic_phylogeny/2_OGs_with_domains_phylogeny/4_mafft_iqtree_ML_trees/AMP_binding_domains_7_mafft_iqtree.iqtree
  Maximum-likelihood tree:       /media/hdd_2tb/GPA_reclassification_clean/A_dataset_creation/5_basic_phylogenetics/2_trimmed_complete_basic_phylogeny/2_OGs_with_domains_phylogeny/4_mafft_iqtree_ML_trees/AMP_binding_domains_7_mafft_iqtree.treefile
  Likelihood distances:          /media/hdd_2tb/GPA_reclassification_clean/A_dataset_creation/5_basic_phylogenetics/2_trimmed_complete_basic_phylogeny/2_OGs_with_domains_phylogeny/4_mafft_iqtree_ML_trees/AMP_binding_domains_7_mafft_iqtree.mldist

Ultrafast bootstrap approximation results written to:
  Split support values:          /media/hdd_2tb/GPA_reclassification_clean/A_dataset_creation/5_basic_phylogenetics/2_trimmed_complete_basic_phylogeny/2_OGs_with_domains_phylogeny/4_mafft_iqtree_ML_trees/AMP_binding_domains_7_mafft_iqtree.splits.nex
  Consensus tree:                /media/hdd_2tb/GPA_reclassification_clean/A_dataset_creation/5_basic_phylogenetics/2_trimmed_complete_basic_phylogeny/2_OGs_with_domains_phylogeny/4_mafft_iqtree_ML_trees/AMP_binding_domains_7_mafft_iqtree.contree
  Screen log file:               /media/hdd_2tb/GPA_reclassification_clean/A_dataset_creation/5_basic_phylogenetics/2_trimmed_complete_basic_phylogeny/2_OGs_with_domains_phylogeny/4_mafft_iqtree_ML_trees/AMP_binding_domains_7_mafft_iqtree.log

Date and Time: Thu Feb 15 02:14:34 2024
```
