## Supplementary Data 7 for "Structural and evolutionary analyses support reclassification of glycopeptide antibiotics as xyclopeptides": AMP_binding_domains_7_mafft_iqtree.mldist

```
146
A40        0.0000000 0.2915853 0.1031396 0.2400571 0.2400571 0.2562126 0.2265810 0.2265810 0.2218278 0.2218278 0.2040458 0.2294461 0.2294461 0.2165087 0.2165087 0.2418138 0.2249474 0.2418138 0.2249474 0.2135406 0.2135406 0.2080864 0.2100279 0.2138864 0.2586145 0.2586145 0.2176677 0.2051769 0.1976079 0.1976079 0.2046269 0.2046269 0.2095165 0.2234169 0.2234169 0.2168329 0.1890731 0.1890731 0.2268229 0.1974928 0.1974928 0.2172842 0.2172842 0.2200279 0.2133254 0.2267882 0.3842003 0.2587502 0.2587502 0.2899307 0.2262289 0.2329877 0.2262289 0.2329877 0.2162901 0.1919448 0.2231382 0.2231382 0.1031396 0.0000010 0.6374932 0.6374932 0.2534299 1.4322114 0.6458365 0.6458365 1.4437213 1.4414594 1.4589957 1.4133895 0.6237230 0.8540480 0.6467531 0.6467531 0.6381974 0.6087665 1.5114563 0.7355374 1.5076289 1.5076289 1.4414594 0.7090730 1.5140612 0.6465204 1.5427710 0.6463925 0.6267236 0.6346470 0.6346470 0.7972140 0.7972140 0.2915853 1.5837446 1.5117923 1.5837446 1.5117923 1.7218671 0.7126857 0.7126857 0.7326291 0.7090730 1.4913988 0.1829552 0.7629702 0.7629702 1.5781943 1.5781943 1.4518588 0.6383547 0.6383547 1.4715593 1.4903952 1.5650079 1.5650079 1.4217087 1.4958098 0.6672924 0.6672924 0.1936717 0.7026859 0.6703782 0.7423136 1.3829930 1.3829930 0.6483395 0.1806681 0.6981442 0.6981442 0.6323919 0.6627830 1.5684573 1.5684573 1.4910567 1.4910567 0.6334719 0.6334719 0.2024673 0.8041255 0.2899307 0.2236870 1.5564341 0.1806681 0.2595818 0.1716352 0.1790802 0.2304283 
A47        0.2915853 0.0000000 0.2633486 0.2724305 0.2724305 0.3450892 0.2970592 0.2970592 0.3123677 0.3123677 0.2610504 0.2998112 0.2998112 0.3140080 0.3140080 0.3465902 0.3089904 0.3465902 0.3089904 0.3117264 0.3117264 0.3038860 0.3040389 0.3190322 0.3213967 0.3213967 0.3069515 0.2933551 0.2881634 0.2881634 0.3035155 0.3035155 0.3128249 0.3160120 0.3160120 0.3147315 0.3314146 0.3314146 0.3048912 0.3297554 0.3297554 0.3177947 0.3177947 0.3025436 0.3172371 0.3334094 0.3358317 0.2289223 0.2289223 0.2482425 0.2956974 0.2471161 0.2956974 0.2471161 0.2915820 0.2998384 0.2610714 0.2610714 0.2633486 0.2915853 0.6326522 0.6326522 0.2401484 1.5354410 0.6352619 0.6352619 1.4817932 1.4801950 1.4237886 1.4479739 0.6247145 0.7775357 0.7194162 0.7194162 0.7153832 0.6091810 1.5201397 0.7041472 1.4886632 1.4886632 1.4801950 0.6735868 1.5942520 0.7123473 1.5131806 0.6376563 0.6138951 0.6147546 0.6147546 0.7840840 0.7840840 0.0000010 1.5809976 1.4553940 1.5809976 1.4553940 1.7736702 0.7352305 0.7352305 0.6491007 0.6735868 1.5346911 0.2898655 0.7654488 0.7654488 1.6380549 1.6380549 1.5567113 0.6220190 0.6220190 1.4761077 1.5755826 1.6158173 1.6158173 1.4915198 1.5966542 0.7522100 0.7522100 0.3061152 0.6495252 0.7334510 0.6472187 1.4017088 1.4017088 0.7210411 0.2711981 0.6451233 0.6451233 0.6106706 0.7251837 1.6234775 1.6234775 1.4823542 1.4823542 0.6169408 0.6169408 0.3028666 0.7841710 0.2482425 0.3048522 1.5444520 0.2711981 0.2110503 0.2438199 0.2822729 0.3100135 
A50        0.1031396 0.2633486 0.0000000 0.2130715 0.2130715 0.2171471 0.2023777 0.2023777 0.1873554 0.1873554 0.1722852 0.1987087 0.1987087 0.2070194 0.2070194 0.2051716 0.1967706 0.2051716 0.1967706 0.2018642 0.2018642 0.1912757 0.1832017 0.1982536 0.2162321 0.2162321 0.2044012 0.1885833 0.1944200 0.1944200 0.1771137 0.1771137 0.2062728 0.2126863 0.2126863 0.1983531 0.1962429 0.1962429 0.1963650 0.1967964 0.1967964 0.1966182 0.1966182 0.2135817 0.2100229 0.2232593 0.3510352 0.2544049 0.2544049 0.2530569 0.1889645 0.1935511 0.1889645 0.1935511 0.1777299 0.1763537 0.1988566 0.1988566 0.0000010 0.1031396 0.6220439 0.6220439 0.2504252 1.3895867 0.6566752 0.6566752 1.3632499 1.3650902 1.4097960 1.3975490 0.6103145 0.8554535 0.6758186 0.6758186 0.6663549 0.6125279 1.4599164 0.7263452 1.4946497 1.4946497 1.3650902 0.6861479 1.4201276 0.6659165 1.5252797 0.6376043 0.6271838 0.6294894 0.6294894 0.8283183 0.8283183 0.2633486 1.5759574 1.4701015 1.5759574 1.4701015 1.6493296 0.7047774 0.7047774 0.7089631 0.6861479 1.4902420 0.1486930 0.7361734 0.7361734 1.5168312 1.5168312 1.4084627 0.6215112 0.6215112 1.4152980 1.4104603 1.4735659 1.4735659 1.3525221 1.4152415 0.6938027 0.6938027 0.1645890 0.6938687 0.6968749 0.7271794 1.3502616 1.3502616 0.6751141 0.1524580 0.6893308 0.6893308 0.6272283 0.6828558 1.5142810 1.5142810 1.4543992 1.4543992 0.6283188 0.6283188 0.1669390 0.8415361 0.2530569 0.2020133 1.5028446 0.1524580 0.2281917 0.1305083 0.1547134 0.1916424 
AkAan_1    0.2400571 0.2724305 0.2130715 0.0000000 0.0000010 0.2144582 0.1675192 0.1675192 0.1998622 0.1998622 0.1925840 0.1977080 0.1977080 0.1773990 0.1773990 0.1717015 0.1956892 0.1717015 0.1956892 0.1636189 0.1636189 0.1922954 0.1879897 0.1728565 0.2163367 0.2163367 0.1657789 0.1577132 0.2573309 0.2573309 0.1585752 0.1585752 0.1774374 0.1864464 0.1864464 0.1722303 0.1742937 0.1742937 0.1921893 0.1716969 0.1716969 0.1715651 0.1715651 0.1730008 0.1810519 0.1936470 0.3168658 0.2453452 0.2453452 0.2438769 0.1565819 0.1292341 0.1565819 0.1292341 0.1438095 0.2211328 0.1780244 0.1780244 0.2130715 0.2400571 0.6371880 0.6371880 0.2521940 1.4400959 0.6395884 0.6395884 1.3711296 1.3717781 1.4643907 1.3844043 0.6339803 0.7865449 0.6902398 0.6902398 0.6772422 0.6116942 1.4869173 0.7168158 1.6065713 1.6065713 1.3717781 0.6966251 1.4044110 0.6664082 1.5797351 0.6607344 0.6438912 0.6290140 0.6290140 0.8033934 0.8033934 0.2724305 1.5452476 1.4463580 1.5452476 1.4463580 1.7588616 0.7141219 0.7141219 0.6648464 0.6966251 1.4982849 0.1875377 0.7066902 0.7066902 1.5139467 1.5139467 1.4597169 0.6306595 0.6306595 1.4624983 1.4695257 1.5720791 1.5720791 1.3980882 1.4746620 0.7001221 0.7001221 0.2045535 0.6921174 0.6873789 0.6966819 1.3359047 1.3359047 0.6875421 0.1735435 0.6876134 0.6876134 0.6349894 0.6864950 1.5286619 1.5286619 1.4908486 1.4908486 0.6331991 0.6331991 0.1972858 0.8066751 0.2438769 0.1448981 1.4879365 0.1735435 0.2269406 0.1568404 0.1886780 0.1552172 
AkAan_2    0.2400571 0.2724305 0.2130715 0.0000010 0.0000000 0.2144582 0.1675192 0.1675192 0.1998622 0.1998622 0.1925840 0.1977080 0.1977080 0.1773990 0.1773990 0.1717015 0.1956892 0.1717015 0.1956892 0.1636189 0.1636189 0.1922954 0.1879897 0.1728565 0.2163367 0.2163367 0.1657789 0.1577132 0.2573309 0.2573309 0.1585752 0.1585752 0.1774374 0.1864464 0.1864464 0.1722303 0.1742937 0.1742937 0.1921893 0.1716969 0.1716969 0.1715651 0.1715651 0.1730008 0.1810519 0.1936470 0.3168658 0.2453452 0.2453452 0.2438769 0.1565819 0.1292341 0.1565819 0.1292341 0.1438095 0.2211328 0.1780244 0.1780244 0.2130715 0.2400571 0.6371880 0.6371880 0.2521940 1.4400959 0.6395884 0.6395884 1.3711296 1.3717781 1.4643907 1.3844043 0.6339803 0.7865449 0.6902398 0.6902398 0.6772422 0.6116942 1.4869173 0.7168158 1.6065713 1.6065713 1.3717781 0.6966251 1.4044110 0.6664082 1.5797351 0.6607344 0.6438912 0.6290140 0.6290140 0.8033934 0.8033934 0.2724305 1.5452476 1.4463580 1.5452476 1.4463580 1.7588616 0.7141219 0.7141219 0.6648464 0.6966251 1.4982849 0.1875377 0.7066902 0.7066902 1.5139467 1.5139467 1.4597169 0.6306595 0.6306595 1.4624983 1.4695257 1.5720791 1.5720791 1.3980882 1.4746620 0.7001221 0.7001221 0.2045535 0.6921174 0.6873789 0.6966819 1.3359047 1.3359047 0.6875421 0.1735435 0.6876134 0.6876134 0.6349894 0.6864950 1.5286619 1.5286619 1.4908486 1.4908486 0.6331991 0.6331991 0.1972858 0.8066751 0.2438769 0.1448981 1.4879365 0.1735435 0.2269406 0.1568404 0.1886780 0.1552172 
AmAaD2_3   0.2562126 0.3450892 0.2171471 0.2144582 0.2144582 0.0000000 0.1811071 0.1811071 0.1098656 0.1098656 0.2107363 0.1103894 0.1103894 0.1698034 0.1698034 0.1986848 0.1028767 0.1986848 0.1028767 0.1606850 0.1606850 0.1178114 0.1181108 0.0911617 0.0966024 0.0966024 0.1808543 0.1669666 0.2104519 0.2104519 0.1730066 0.1730066 0.1714892 0.1740097 0.1740097 0.1702273 0.1845564 0.1845564 0.1104216 0.1823327 0.1823327 0.1913019 0.1913019 0.1811772 0.1750377 0.1873680 0.3747191 0.2911271 0.2911271 0.2833821 0.1463717 0.1924184 0.1463717 0.1924184 0.1557618 0.1975481 0.2426040 0.2426040 0.2171471 0.2562126 0.7137287 0.7137287 0.2850046 1.5166418 0.7154653 0.7154653 1.5356405 1.5377573 1.5695032 1.4978632 0.7000597 0.8155234 0.7303146 0.7303146 0.7203067 0.6990770 1.5834470 0.7966131 1.6727031 1.6727031 1.5377573 0.7103071 1.4958312 0.7201845 1.6892754 0.7368909 0.7205382 0.7119887 0.7119887 0.8904152 0.8904152 0.3450892 1.7472235 1.6393458 1.7472235 1.6393458 1.7931453 0.8024033 0.8024033 0.7063561 0.7103071 1.6062014 0.1955792 0.7842873 0.7842873 1.5857781 1.5857781 1.5376166 0.7096169 0.7096169 1.5494176 1.5129921 1.5923240 1.5923240 1.4664961 1.5185776 0.7598573 0.7598573 0.1907067 0.7218198 0.7544632 0.7033661 1.4718803 1.4718803 0.7295117 0.1792179 0.7172449 0.7172449 0.7093106 0.7470152 1.6286415 1.6286415 1.6491711 1.6491711 0.7074471 0.7074471 0.1991395 0.8988311 0.2833821 0.1589158 1.6195383 0.1792179 0.2744585 0.1531023 0.1928581 0.1581145 
AmAzD3_3   0.2265810 0.2970592 0.2023777 0.1675192 0.1675192 0.1811071 0.0000000 0.0000010 0.1606672 0.1606672 0.1803342 0.1569478 0.1569478 0.1403658 0.1403658 0.1693585 0.1482567 0.1693585 0.1482567 0.1337659 0.1337659 0.1543338 0.1577404 0.1396458 0.1692085 0.1692085 0.1448216 0.1328006 0.2170581 0.2170581 0.1383255 0.1383255 0.1398806 0.1458719 0.1458719 0.1323091 0.1331948 0.1331948 0.1483360 0.1278152 0.1278152 0.1330882 0.1330882 0.1425195 0.1367023 0.1480093 0.3432675 0.2635142 0.2635142 0.2689879 0.1155911 0.1623237 0.1155911 0.1623237 0.1353571 0.1941029 0.1986857 0.1986857 0.2023777 0.2265810 0.6980444 0.6980444 0.2579777 1.5351174 0.6918327 0.6918327 1.5448295 1.5472648 1.6027518 1.4211613 0.6857799 0.8442291 0.7092774 0.7092774 0.7029690 0.6713934 1.5742860 0.7749812 1.5958442 1.5958442 1.5472648 0.7190441 1.4586571 0.7067842 1.6435365 0.7127712 0.6933970 0.6889552 0.6889552 0.9172391 0.9172391 0.2970592 1.6550202 1.5719488 1.6550202 1.5719488 1.8046078 0.7757481 0.7757481 0.7183597 0.7190441 1.5897999 0.1786065 0.7624846 0.7624846 1.5502237 1.5502237 1.5563325 0.7009164 0.7009164 1.5716867 1.5607964 1.6446583 1.6446583 1.4799424 1.5707535 0.7447912 0.7447912 0.1794799 0.7269588 0.7404493 0.7376938 1.4186662 1.4186662 0.7108860 0.1537028 0.7223652 0.7223652 0.6864484 0.7356735 1.6489809 1.6489809 1.6228347 1.6228347 0.6846427 0.6846427 0.1723407 0.9480247 0.2689879 0.1352374 1.6184079 0.1537028 0.2392897 0.1217983 0.1677592 0.1462121 
AmAzD3_5   0.2265810 0.2970592 0.2023777 0.1675192 0.1675192 0.1811071 0.0000010 0.0000000 0.1606672 0.1606672 0.1803342 0.1569478 0.1569478 0.1403658 0.1403658 0.1693585 0.1482567 0.1693585 0.1482567 0.1337659 0.1337659 0.1543338 0.1577404 0.1396458 0.1692085 0.1692085 0.1448216 0.1328006 0.2170581 0.2170581 0.1383255 0.1383255 0.1398806 0.1458719 0.1458719 0.1323091 0.1331948 0.1331948 0.1483360 0.1278152 0.1278152 0.1330882 0.1330882 0.1425195 0.1367023 0.1480093 0.3432675 0.2635142 0.2635142 0.2689879 0.1155911 0.1623237 0.1155911 0.1623237 0.1353571 0.1941029 0.1986857 0.1986857 0.2023777 0.2265810 0.6980444 0.6980444 0.2579777 1.5351174 0.6918327 0.6918327 1.5448295 1.5472648 1.6027518 1.4211613 0.6857799 0.8442291 0.7092774 0.7092774 0.7029690 0.6713934 1.5742860 0.7749812 1.5958442 1.5958442 1.5472648 0.7190441 1.4586571 0.7067842 1.6435365 0.7127712 0.6933970 0.6889552 0.6889552 0.9172391 0.9172391 0.2970592 1.6550202 1.5719488 1.6550202 1.5719488 1.8046078 0.7757481 0.7757481 0.7183597 0.7190441 1.5897999 0.1786065 0.7624846 0.7624846 1.5502237 1.5502237 1.5563325 0.7009164 0.7009164 1.5716867 1.5607964 1.6446583 1.6446583 1.4799424 1.5707535 0.7447912 0.7447912 0.1794799 0.7269588 0.7404493 0.7376938 1.4186662 1.4186662 0.7108860 0.1537028 0.7223652 0.7223652 0.6864484 0.7356735 1.6489809 1.6489809 1.6228347 1.6228347 0.6846427 0.6846427 0.1723407 0.9480247 0.2689879 0.1352374 1.6184079 0.1537028 0.2392897 0.1217983 0.1677592 0.1462121 
AmBlD4     0.2218278 0.3123677 0.1873554 0.1998622 0.1998622 0.1098656 0.1606672 0.1606672 0.0000000 0.0000010 0.1612061 0.1119821 0.1119821 0.1749412 0.1749412 0.1980629 0.1202160 0.1980629 0.1202160 0.1647739 0.1647739 0.1092188 0.1122120 0.1098647 0.1034454 0.1034454 0.1671485 0.1649372 0.1861845 0.1861845 0.1313878 0.1313878 0.1743141 0.1784987 0.1784987 0.1579508 0.1546086 0.1546086 0.1167215 0.1497882 0.1497882 0.1528724 0.1528724 0.1804502 0.1779175 0.1904556 0.3739316 0.2694906 0.2694906 0.2611356 0.1349208 0.1703879 0.1349208 0.1703879 0.1277451 0.1721668 0.2117137 0.2117137 0.1873554 0.2218278 0.6774739 0.6774739 0.2426413 1.6185826 0.7222963 0.7222963 1.5647792 1.5669503 1.5620197 1.4811226 0.7119116 0.8488314 0.7104838 0.7104838 0.7055568 0.6942598 1.6802185 0.7817185 1.5954392 1.5954392 1.5669503 0.7389385 1.4662318 0.7069700 1.6637922 0.7375777 0.7176423 0.7155516 0.7155516 0.8950672 0.8950672 0.3123677 1.7981673 1.6600157 1.7981673 1.6600157 1.7701510 0.7848485 0.7848485 0.7367760 0.7389385 1.6608218 0.1774769 0.7791430 0.7791430 1.6652387 1.6652387 1.6352121 0.7142890 0.7142890 1.6310762 1.6576487 1.6648503 1.6648503 1.5850293 1.6712575 0.7329952 0.7329952 0.1593049 0.7380416 0.7308672 0.7378810 1.4376765 1.4376765 0.7147068 0.1535567 0.7333645 0.7333645 0.7128564 0.7312141 1.7746713 1.7746713 1.6629937 1.6629937 0.7109905 0.7109905 0.1965342 0.9069623 0.2611356 0.1470727 1.7350579 0.1535567 0.2419881 0.1148722 0.1569810 0.1332706 
AmBlD59_1  0.2218278 0.3123677 0.1873554 0.1998622 0.1998622 0.1098656 0.1606672 0.1606672 0.0000010 0.0000000 0.1612061 0.1119821 0.1119821 0.1749412 0.1749412 0.1980629 0.1202160 0.1980629 0.1202160 0.1647739 0.1647739 0.1092188 0.1122120 0.1098647 0.1034454 0.1034454 0.1671485 0.1649372 0.1861845 0.1861845 0.1313878 0.1313878 0.1743141 0.1784987 0.1784987 0.1579508 0.1546086 0.1546086 0.1167215 0.1497882 0.1497882 0.1528724 0.1528724 0.1804502 0.1779175 0.1904556 0.3739316 0.2694906 0.2694906 0.2611356 0.1349208 0.1703879 0.1349208 0.1703879 0.1277451 0.1721668 0.2117137 0.2117137 0.1873554 0.2218278 0.6774739 0.6774739 0.2426413 1.6185826 0.7222963 0.7222963 1.5647792 1.5669503 1.5620197 1.4811226 0.7119116 0.8488314 0.7104838 0.7104838 0.7055568 0.6942598 1.6802185 0.7817185 1.5954392 1.5954392 1.5669503 0.7389385 1.4662318 0.7069700 1.6637922 0.7375777 0.7176423 0.7155516 0.7155516 0.8950672 0.8950672 0.3123677 1.7981673 1.6600157 1.7981673 1.6600157 1.7701510 0.7848485 0.7848485 0.7367760 0.7389385 1.6608218 0.1774769 0.7791430 0.7791430 1.6652387 1.6652387 1.6352121 0.7142890 0.7142890 1.6310762 1.6576487 1.6648503 1.6648503 1.5850293 1.6712575 0.7329952 0.7329952 0.1593049 0.7380416 0.7308672 0.7378810 1.4376765 1.4376765 0.7147068 0.1535567 0.7333645 0.7333645 0.7128564 0.7312141 1.7746713 1.7746713 1.6629937 1.6629937 0.7109905 0.7109905 0.1965342 0.9069623 0.2611356 0.1470727 1.7350579 0.1535567 0.2419881 0.1148722 0.1569810 0.1332706 
AmBr_2     0.2040458 0.2610504 0.1722852 0.1925840 0.1925840 0.2107363 0.1803342 0.1803342 0.1612061 0.1612061 0.0000000 0.1595235 0.1595235 0.1840731 0.1840731 0.1969706 0.1790665 0.1969706 0.1790665 0.1876388 0.1876388 0.1791828 0.1767571 0.1661713 0.1865940 0.1865940 0.1953194 0.1827489 0.1846132 0.1846132 0.1669459 0.1669459 0.1866730 0.1970747 0.1970747 0.1888947 0.1840280 0.1840280 0.1756784 0.1818442 0.1818442 0.1817189 0.1817189 0.1995631 0.1832882 0.1957128 0.3723639 0.2340146 0.2340146 0.2513166 0.1957010 0.1885964 0.1957010 0.1885964 0.1863922 0.1738503 0.2023611 0.2023611 0.1722852 0.2040458 0.6382315 0.6382315 0.2328084 1.4558171 0.6838667 0.6838667 1.3697703 1.3718461 1.4092957 1.4456740 0.6533003 0.8373520 0.7091827 0.7091827 0.6999302 0.6491927 1.3948174 0.7657597 1.4932317 1.4932317 1.3718461 0.6910180 1.4006062 0.7037095 1.5795184 0.6655235 0.6533815 0.6567018 0.6567018 0.8342641 0.8342641 0.2610504 1.5920235 1.5097571 1.5920235 1.5097571 1.6911920 0.7248403 0.7248403 0.6837706 0.6910180 1.4479127 0.1690533 0.7651798 0.7651798 1.5593994 1.5593994 1.4757815 0.6661354 0.6661354 1.4741403 1.4913213 1.5626293 1.5626293 1.4131096 1.4966421 0.7257826 0.7257826 0.1534864 0.6662334 0.7260306 0.7009598 1.4350008 1.4350008 0.7108020 0.1487646 0.6710842 0.6710842 0.6543025 0.7220108 1.6080949 1.6080949 1.5047603 1.5047603 0.6524755 0.6524755 0.1842859 0.8616461 0.2513166 0.1838650 1.4681724 0.1487646 0.2237233 0.1108656 0.1562980 0.1964058 
AmDeD9_1   0.2294461 0.2998112 0.1987087 0.1977080 0.1977080 0.1103894 0.1569478 0.1569478 0.1119821 0.1119821 0.1595235 0.0000000 0.0000010 0.1748719 0.1748719 0.1885297 0.0453513 0.1885297 0.0453513 0.1597365 0.1597365 0.0982553 0.1047657 0.0859072 0.0870283 0.0870283 0.1700805 0.1664590 0.1964769 0.1964769 0.1352633 0.1352633 0.1742564 0.1808367 0.1808367 0.1629948 0.1623158 0.1623158 0.0426048 0.1576808 0.1576808 0.1598366 0.1598366 0.1829098 0.1748176 0.1825462 0.3666774 0.2563646 0.2563646 0.2658133 0.1575122 0.1723426 0.1575122 0.1723426 0.1442315 0.1926411 0.2208148 0.2208148 0.1987087 0.2294461 0.6591555 0.6591555 0.2581832 1.5060623 0.6803180 0.6803180 1.5250015 1.5271093 1.5210096 1.4603259 0.6695526 0.8638433 0.6863304 0.6863304 0.6805482 0.6596470 1.6016361 0.7481515 1.5751229 1.5751229 1.5271093 0.6641948 1.5061224 0.6891251 1.6658907 0.6984201 0.6806655 0.6822384 0.6822384 0.8533549 0.8533549 0.2998112 1.6987436 1.5691328 1.6987436 1.5691328 1.7266963 0.7196522 0.7196522 0.6524447 0.6641948 1.6394318 0.1683560 0.7230896 0.7230896 1.5478304 1.5478304 1.5268318 0.6703129 0.6703129 1.5364564 1.5195088 1.5897637 1.5897637 1.4523227 1.5401577 0.7117774 0.7117774 0.1638865 0.6597682 0.7097663 0.6561149 1.4304424 1.4304424 0.6894981 0.1533075 0.6553754 0.6553754 0.6797091 0.7054617 1.6454995 1.6454995 1.6343207 1.6343207 0.6778661 0.6778661 0.1768094 0.8837263 0.2658133 0.1493805 1.6639393 0.1533075 0.2334074 0.1277094 0.1671141 0.1483704 
AmDeD9_2   0.2294461 0.2998112 0.1987087 0.1977080 0.1977080 0.1103894 0.1569478 0.1569478 0.1119821 0.1119821 0.1595235 0.0000010 0.0000000 0.1748719 0.1748719 0.1885297 0.0453513 0.1885297 0.0453513 0.1597365 0.1597365 0.0982553 0.1047657 0.0859072 0.0870283 0.0870283 0.1700805 0.1664590 0.1964769 0.1964769 0.1352633 0.1352633 0.1742564 0.1808367 0.1808367 0.1629948 0.1623158 0.1623158 0.0426048 0.1576808 0.1576808 0.1598366 0.1598366 0.1829098 0.1748176 0.1825462 0.3666774 0.2563646 0.2563646 0.2658133 0.1575122 0.1723426 0.1575122 0.1723426 0.1442315 0.1926411 0.2208148 0.2208148 0.1987087 0.2294461 0.6591555 0.6591555 0.2581832 1.5060623 0.6803180 0.6803180 1.5250015 1.5271093 1.5210096 1.4603259 0.6695526 0.8638433 0.6863304 0.6863304 0.6805482 0.6596470 1.6016361 0.7481515 1.5751229 1.5751229 1.5271093 0.6641948 1.5061224 0.6891251 1.6658907 0.6984201 0.6806655 0.6822384 0.6822384 0.8533549 0.8533549 0.2998112 1.6987436 1.5691328 1.6987436 1.5691328 1.7266963 0.7196522 0.7196522 0.6524447 0.6641948 1.6394318 0.1683560 0.7230896 0.7230896 1.5478304 1.5478304 1.5268318 0.6703129 0.6703129 1.5364564 1.5195088 1.5897637 1.5897637 1.4523227 1.5401577 0.7117774 0.7117774 0.1638865 0.6597682 0.7097663 0.6561149 1.4304424 1.4304424 0.6894981 0.1533075 0.6553754 0.6553754 0.6797091 0.7054617 1.6454995 1.6454995 1.6343207 1.6343207 0.6778661 0.6778661 0.1768094 0.8837263 0.2658133 0.1493805 1.6639393 0.1533075 0.2334074 0.1277094 0.1671141 0.1483704 
AmJaD4     0.2165087 0.3140080 0.2070194 0.1773990 0.1773990 0.1698034 0.1403658 0.1403658 0.1749412 0.1749412 0.1840731 0.1748719 0.1748719 0.0000000 0.0000010 0.1330468 0.1653307 0.1330468 0.1653307 0.0391552 0.0391552 0.1286201 0.1392554 0.1449813 0.1744160 0.1744160 0.0554156 0.0529195 0.2345485 0.2345485 0.1123456 0.1123456 0.0050305 0.0178274 0.0178274 0.0580283 0.0703516 0.0703516 0.1656018 0.0586345 0.0586345 0.0675801 0.0675801 0.0528315 0.0075691 0.0154115 0.3642823 0.2523496 0.2523496 0.3029203 0.1557787 0.1721079 0.1557787 0.1721079 0.1521896 0.1874906 0.2334288 0.2334288 0.2070194 0.2165087 0.6912274 0.6912274 0.2502202 1.5118977 0.6713647 0.6713647 1.4861501 1.4866642 1.5817041 1.4514820 0.6784317 0.8469293 0.7558199 0.7558199 0.7438403 0.6510104 1.5507443 0.7949591 1.5853027 1.5853027 1.4866642 0.7148169 1.5035150 0.7359692 1.6831176 0.6917572 0.6709333 0.6900943 0.6900943 0.8723690 0.8723690 0.3140080 1.7268801 1.6373834 1.7268801 1.6373834 1.7736437 0.7627373 0.7627373 0.7180269 0.7148169 1.6011557 0.1932605 0.7711060 0.7711060 1.5764131 1.5764131 1.5327028 0.6806410 0.6806410 1.5465549 1.5397102 1.6600342 1.6600342 1.4715114 1.5471815 0.7667791 0.7667791 0.1598009 0.7179517 0.7645194 0.7217335 1.4228670 1.4228670 0.7529223 0.1599033 0.7133854 0.7133854 0.6875642 0.7398357 1.6553714 1.6553714 1.6507636 1.6507636 0.6857453 0.6857453 0.2073869 0.9070169 0.3029203 0.1578467 1.5840242 0.1599033 0.2545368 0.1298956 0.1741248 0.1662925 
AmJa_1     0.2165087 0.3140080 0.2070194 0.1773990 0.1773990 0.1698034 0.1403658 0.1403658 0.1749412 0.1749412 0.1840731 0.1748719 0.1748719 0.0000010 0.0000000 0.1330468 0.1653307 0.1330468 0.1653307 0.0391552 0.0391552 0.1286201 0.1392554 0.1449813 0.1744160 0.1744160 0.0554156 0.0529195 0.2345485 0.2345485 0.1123456 0.1123456 0.0050305 0.0178274 0.0178274 0.0580283 0.0703516 0.0703516 0.1656018 0.0586345 0.0586345 0.0675801 0.0675801 0.0528315 0.0075691 0.0154115 0.3642823 0.2523496 0.2523496 0.3029203 0.1557787 0.1721079 0.1557787 0.1721079 0.1521896 0.1874906 0.2334288 0.2334288 0.2070194 0.2165087 0.6912274 0.6912274 0.2502202 1.5118977 0.6713647 0.6713647 1.4861501 1.4866642 1.5817041 1.4514820 0.6784317 0.8469293 0.7558199 0.7558199 0.7438403 0.6510104 1.5507443 0.7949591 1.5853027 1.5853027 1.4866642 0.7148169 1.5035150 0.7359692 1.6831176 0.6917572 0.6709333 0.6900943 0.6900943 0.8723690 0.8723690 0.3140080 1.7268801 1.6373834 1.7268801 1.6373834 1.7736437 0.7627373 0.7627373 0.7180269 0.7148169 1.6011557 0.1932605 0.7711060 0.7711060 1.5764131 1.5764131 1.5327028 0.6806410 0.6806410 1.5465549 1.5397102 1.6600342 1.6600342 1.4715114 1.5471815 0.7667791 0.7667791 0.1598009 0.7179517 0.7645194 0.7217335 1.4228670 1.4228670 0.7529223 0.1599033 0.7133854 0.7133854 0.6875642 0.7398357 1.6553714 1.6553714 1.6507636 1.6507636 0.6857453 0.6857453 0.2073869 0.9070169 0.3029203 0.1578467 1.5840242 0.1599033 0.2545368 0.1298956 0.1741248 0.1662925 
AmKeF      0.2418138 0.3465902 0.2051716 0.1717015 0.1717015 0.1986848 0.1693585 0.1693585 0.1980629 0.1980629 0.1969706 0.1885297 0.1885297 0.1330468 0.1330468 0.0000000 0.1890674 0.0000010 0.1890674 0.1343639 0.1343639 0.1815884 0.1847889 0.1831250 0.2122142 0.2122142 0.1498123 0.1462980 0.2433674 0.2433674 0.1431724 0.1431724 0.1325892 0.1426467 0.1426467 0.1332930 0.1516400 0.1516400 0.1862400 0.1409593 0.1409593 0.1373743 0.1373743 0.1466295 0.1294450 0.1405697 0.3894469 0.2683450 0.2683450 0.3065703 0.2210551 0.1807996 0.2210551 0.1807996 0.1944037 0.2187454 0.2315457 0.2315457 0.2051716 0.2418138 0.6804821 0.6804821 0.2871170 1.4604795 0.6758581 0.6758581 1.4595648 1.4600389 1.5087601 1.4195046 0.6832484 0.8945901 0.7211420 0.7211420 0.7113407 0.6603029 1.5287641 0.8279219 1.5524893 1.5524893 1.4600389 0.7183745 1.4570314 0.6920442 1.5837963 0.7015505 0.6744620 0.6822902 0.6822902 0.8670825 0.8670825 0.3465902 1.6096557 1.5522450 1.6096557 1.5522450 1.6677745 0.7577914 0.7577914 0.7025161 0.7183745 1.5368097 0.2226539 0.8012803 0.8012803 1.5125895 1.5125895 1.4805153 0.6687203 0.6687203 1.5136463 1.4795094 1.5753697 1.5753697 1.4237437 1.4794722 0.7321314 0.7321314 0.2050495 0.7146279 0.7352417 0.7337677 1.4179233 1.4179233 0.7203493 0.1934552 0.7100222 0.7100222 0.6885751 0.7094912 1.5675985 1.5675985 1.5872758 1.5872758 0.6867439 0.6867439 0.2163675 0.9249713 0.3065703 0.1773332 1.5082570 0.1934552 0.2680458 0.1787933 0.2112141 0.1992610 
AmKe_2     0.2249474 0.3089904 0.1967706 0.1956892 0.1956892 0.1028767 0.1482567 0.1482567 0.1202160 0.1202160 0.1790665 0.0453513 0.0453513 0.1653307 0.1653307 0.1890674 0.0000000 0.1890674 0.0000010 0.1539132 0.1539132 0.0946671 0.0972506 0.0840551 0.1054491 0.1054491 0.1687095 0.1588006 0.2063085 0.2063085 0.1413911 0.1413911 0.1647467 0.1713098 0.1713098 0.1571719 0.1564243 0.1564243 0.0155396 0.1518147 0.1518147 0.1627556 0.1627556 0.1753263 0.1682619 0.1759471 0.3600714 0.2473828 0.2473828 0.2621312 0.1426846 0.1815193 0.1426846 0.1815193 0.1358664 0.1964527 0.2134011 0.2134011 0.1967706 0.2249474 0.6813038 0.6813038 0.2682736 1.5139545 0.6972072 0.6972072 1.5405561 1.5426774 1.5717721 1.4624995 0.6867167 0.8448379 0.6783141 0.6783141 0.6725838 0.6824526 1.6162687 0.7645980 1.6132373 1.6132373 1.5426774 0.7019454 1.5450180 0.6804504 1.7161638 0.7220209 0.7077300 0.6991068 0.6991068 0.8839987 0.8839987 0.3089904 1.7443686 1.6199566 1.7443686 1.6199566 1.7542480 0.7362530 0.7362530 0.6752908 0.7019454 1.6385416 0.1649521 0.7523842 0.7523842 1.5403100 1.5403100 1.5347945 0.6869014 0.6869014 1.5506750 1.5429772 1.6165642 1.6165642 1.4600555 1.5605401 0.7104761 0.7104761 0.1657417 0.7041883 0.7047434 0.6784212 1.4151650 1.4151650 0.6814499 0.1511343 0.6996753 0.6996753 0.6964992 0.7041974 1.6410577 1.6410577 1.6747131 1.6747131 0.6946494 0.6946494 0.1633466 0.8734634 0.2621312 0.1580958 1.6777773 0.1511343 0.2335707 0.1356902 0.1609670 0.1489017 
AmKe_3     0.2418138 0.3465902 0.2051716 0.1717015 0.1717015 0.1986848 0.1693585 0.1693585 0.1980629 0.1980629 0.1969706 0.1885297 0.1885297 0.1330468 0.1330468 0.0000010 0.1890674 0.0000000 0.1890674 0.1343639 0.1343639 0.1815884 0.1847889 0.1831250 0.2122142 0.2122142 0.1498123 0.1462980 0.2433674 0.2433674 0.1431724 0.1431724 0.1325892 0.1426467 0.1426467 0.1332930 0.1516400 0.1516400 0.1862400 0.1409593 0.1409593 0.1373743 0.1373743 0.1466295 0.1294450 0.1405697 0.3894469 0.2683450 0.2683450 0.3065703 0.2210551 0.1807996 0.2210551 0.1807996 0.1944037 0.2187454 0.2315457 0.2315457 0.2051716 0.2418138 0.6804821 0.6804821 0.2871170 1.4604795 0.6758581 0.6758581 1.4595648 1.4600389 1.5087601 1.4195046 0.6832484 0.8945901 0.7211420 0.7211420 0.7113407 0.6603029 1.5287641 0.8279219 1.5524893 1.5524893 1.4600389 0.7183745 1.4570314 0.6920442 1.5837963 0.7015505 0.6744620 0.6822902 0.6822902 0.8670825 0.8670825 0.3465902 1.6096557 1.5522450 1.6096557 1.5522450 1.6677745 0.7577914 0.7577914 0.7025161 0.7183745 1.5368097 0.2226539 0.8012803 0.8012803 1.5125895 1.5125895 1.4805153 0.6687203 0.6687203 1.5136463 1.4795094 1.5753697 1.5753697 1.4237437 1.4794722 0.7321314 0.7321314 0.2050495 0.7146279 0.7352417 0.7337677 1.4179233 1.4179233 0.7203493 0.1934552 0.7100222 0.7100222 0.6885751 0.7094912 1.5675985 1.5675985 1.5872758 1.5872758 0.6867439 0.6867439 0.2163675 0.9249713 0.3065703 0.1773332 1.5082570 0.1934552 0.2680458 0.1787933 0.2112141 0.1992610 
AmKe_4     0.2249474 0.3089904 0.1967706 0.1956892 0.1956892 0.1028767 0.1482567 0.1482567 0.1202160 0.1202160 0.1790665 0.0453513 0.0453513 0.1653307 0.1653307 0.1890674 0.0000010 0.1890674 0.0000000 0.1539132 0.1539132 0.0946671 0.0972506 0.0840551 0.1054491 0.1054491 0.1687095 0.1588006 0.2063085 0.2063085 0.1413911 0.1413911 0.1647467 0.1713098 0.1713098 0.1571719 0.1564243 0.1564243 0.0155396 0.1518147 0.1518147 0.1627556 0.1627556 0.1753263 0.1682619 0.1759471 0.3600714 0.2473828 0.2473828 0.2621312 0.1426846 0.1815193 0.1426846 0.1815193 0.1358664 0.1964527 0.2134011 0.2134011 0.1967706 0.2249474 0.6813038 0.6813038 0.2682736 1.5139545 0.6972072 0.6972072 1.5405561 1.5426774 1.5717721 1.4624995 0.6867167 0.8448379 0.6783141 0.6783141 0.6725838 0.6824526 1.6162687 0.7645980 1.6132373 1.6132373 1.5426774 0.7019454 1.5450180 0.6804504 1.7161638 0.7220209 0.7077300 0.6991068 0.6991068 0.8839987 0.8839987 0.3089904 1.7443686 1.6199566 1.7443686 1.6199566 1.7542480 0.7362530 0.7362530 0.6752908 0.7019454 1.6385416 0.1649521 0.7523842 0.7523842 1.5403100 1.5403100 1.5347945 0.6869014 0.6869014 1.5506750 1.5429772 1.6165642 1.6165642 1.4600555 1.5605401 0.7104761 0.7104761 0.1657417 0.7041883 0.7047434 0.6784212 1.4151650 1.4151650 0.6814499 0.1511343 0.6996753 0.6996753 0.6964992 0.7041974 1.6410577 1.6410577 1.6747131 1.6747131 0.6946494 0.6946494 0.1633466 0.8734634 0.2621312 0.1580958 1.6777773 0.1511343 0.2335707 0.1356902 0.1609670 0.1489017 
AmLrN2_1   0.2135406 0.3117264 0.2018642 0.1636189 0.1636189 0.1606850 0.1337659 0.1337659 0.1647739 0.1647739 0.1876388 0.1597365 0.1597365 0.0391552 0.0391552 0.1343639 0.1539132 0.1343639 0.1539132 0.0000000 0.0000010 0.1407164 0.1513348 0.1395120 0.1744657 0.1744657 0.0336037 0.0232236 0.2276043 0.2276043 0.0983732 0.0983732 0.0338014 0.0445539 0.0445539 0.0283052 0.0669655 0.0669655 0.1541076 0.0639690 0.0639690 0.0418106 0.0418106 0.0310490 0.0365155 0.0451427 0.3593206 0.2339443 0.2339443 0.2816518 0.1454528 0.1643165 0.1454528 0.1643165 0.1345144 0.1715595 0.2249232 0.2249232 0.2018642 0.2135406 0.6958103 0.6958103 0.2433258 1.4701393 0.6595342 0.6595342 1.5024769 1.5030148 1.5500071 1.4098739 0.6751101 0.8363840 0.7396620 0.7396620 0.7278752 0.6486220 1.5293189 0.7540792 1.5958063 1.5958063 1.5030148 0.6679869 1.4561548 0.7201812 1.6534219 0.6981264 0.6723749 0.6737614 0.6737614 0.8496102 0.8496102 0.3117264 1.6937697 1.5799848 1.6937697 1.5799848 1.7699139 0.7737230 0.7737230 0.6776387 0.6679869 1.6084227 0.1875388 0.7580292 0.7580292 1.5264489 1.5264489 1.4903552 0.6681400 0.6681400 1.5189120 1.5032260 1.6072924 1.6072924 1.4307642 1.5091561 0.7493300 0.7493300 0.1617057 0.6711041 0.7471603 0.6761258 1.3921523 1.3921523 0.7368182 0.1490982 0.6666775 0.6666775 0.6842416 0.7289928 1.5734963 1.5734963 1.6289662 1.6289662 0.6824189 0.6824189 0.1921551 0.8817477 0.2816518 0.1602125 1.5272945 0.1490982 0.2349571 0.1231776 0.1662748 0.1525960 
AmLrN2_2   0.2135406 0.3117264 0.2018642 0.1636189 0.1636189 0.1606850 0.1337659 0.1337659 0.1647739 0.1647739 0.1876388 0.1597365 0.1597365 0.0391552 0.0391552 0.1343639 0.1539132 0.1343639 0.1539132 0.0000010 0.0000000 0.1407164 0.1513348 0.1395120 0.1744657 0.1744657 0.0336037 0.0232236 0.2276043 0.2276043 0.0983732 0.0983732 0.0338014 0.0445539 0.0445539 0.0283052 0.0669655 0.0669655 0.1541076 0.0639690 0.0639690 0.0418106 0.0418106 0.0310490 0.0365155 0.0451427 0.3593206 0.2339443 0.2339443 0.2816518 0.1454528 0.1643165 0.1454528 0.1643165 0.1345144 0.1715595 0.2249232 0.2249232 0.2018642 0.2135406 0.6958103 0.6958103 0.2433258 1.4701393 0.6595342 0.6595342 1.5024769 1.5030148 1.5500071 1.4098739 0.6751101 0.8363840 0.7396620 0.7396620 0.7278752 0.6486220 1.5293189 0.7540792 1.5958063 1.5958063 1.5030148 0.6679869 1.4561548 0.7201812 1.6534219 0.6981264 0.6723749 0.6737614 0.6737614 0.8496102 0.8496102 0.3117264 1.6937697 1.5799848 1.6937697 1.5799848 1.7699139 0.7737230 0.7737230 0.6776387 0.6679869 1.6084227 0.1875388 0.7580292 0.7580292 1.5264489 1.5264489 1.4903552 0.6681400 0.6681400 1.5189120 1.5032260 1.6072924 1.6072924 1.4307642 1.5091561 0.7493300 0.7493300 0.1617057 0.6711041 0.7471603 0.6761258 1.3921523 1.3921523 0.7368182 0.1490982 0.6666775 0.6666775 0.6842416 0.7289928 1.5734963 1.5734963 1.6289662 1.6289662 0.6824189 0.6824189 0.1921551 0.8817477 0.2816518 0.1602125 1.5272945 0.1490982 0.2349571 0.1231776 0.1662748 0.1525960 
AmOrD0     0.2080864 0.3038860 0.1912757 0.1922954 0.1922954 0.1178114 0.1543338 0.1543338 0.1092188 0.1092188 0.1791828 0.0982553 0.0982553 0.1286201 0.1286201 0.1815884 0.0946671 0.1815884 0.0946671 0.1407164 0.1407164 0.0000000 0.0181312 0.0869653 0.1055152 0.1055152 0.1420408 0.1293768 0.2182082 0.2182082 0.1348854 0.1348854 0.1281744 0.1385837 0.1385837 0.1421183 0.1347240 0.1347240 0.1024696 0.1332164 0.1332164 0.1445496 0.1445496 0.1463789 0.1314976 0.1387577 0.3786656 0.2689715 0.2689715 0.2806828 0.1409940 0.1595960 0.1409940 0.1595960 0.1278744 0.1714931 0.2259894 0.2259894 0.1912757 0.2080864 0.6693103 0.6693103 0.2739703 1.5756596 0.7116671 0.7116671 1.5217644 1.5238524 1.5195695 1.4258841 0.7047510 0.8176860 0.6946880 0.6946880 0.6889135 0.6885313 1.6452544 0.7944043 1.5751635 1.5751635 1.5238524 0.7264650 1.5237245 0.6969849 1.6555537 0.7309440 0.7092882 0.7083021 0.7083021 0.8574431 0.8574431 0.3038860 1.7144629 1.6022038 1.7144629 1.6022038 1.7719986 0.7714830 0.7714830 0.7435785 0.7264650 1.5609752 0.1803566 0.7458739 0.7458739 1.6631438 1.6631438 1.5974523 0.7022438 0.7022438 1.6290254 1.6112497 1.6634664 1.6634664 1.5194491 1.6242400 0.7244825 0.7244825 0.1730099 0.7344053 0.7224190 0.7319551 1.3783609 1.3783609 0.6978553 0.1599185 0.7298011 0.7298011 0.7056864 0.7083343 1.7058845 1.7058845 1.6046525 1.6046525 0.7038566 0.7038566 0.1987020 0.8981153 0.2806828 0.1517070 1.7098818 0.1599185 0.2602647 0.1259380 0.1684506 0.1360080 
AmOr_2     0.2100279 0.3040389 0.1832017 0.1879897 0.1879897 0.1181108 0.1577404 0.1577404 0.1122120 0.1122120 0.1767571 0.1047657 0.1047657 0.1392554 0.1392554 0.1847889 0.0972506 0.1847889 0.0972506 0.1513348 0.1513348 0.0181312 0.0000000 0.0967759 0.1090928 0.1090928 0.1525712 0.1358737 0.2154872 0.2154872 0.1382519 0.1382519 0.1387676 0.1494174 0.1494174 0.1523518 0.1342510 0.1342510 0.1050238 0.1334272 0.1334272 0.1512737 0.1512737 0.1570540 0.1421624 0.1496108 0.3846085 0.2573710 0.2573710 0.2783125 0.1462465 0.1672669 0.1462465 0.1672669 0.1300996 0.1832335 0.2217337 0.2217337 0.1832017 0.2100279 0.6767568 0.6767568 0.2747166 1.5823606 0.7165768 0.7165768 1.5038751 1.5059326 1.5149584 1.4331170 0.7275540 0.8446853 0.7091917 0.7091917 0.7033369 0.6993401 1.6627138 0.7922445 1.5947889 1.5947889 1.5059326 0.7019769 1.5239577 0.6953807 1.6514257 0.7370294 0.7152492 0.7311995 0.7311995 0.8506010 0.8506010 0.3040389 1.7274415 1.6144190 1.7274415 1.6144190 1.7708388 0.7622164 0.7622164 0.7314417 0.7019769 1.5561136 0.1766251 0.7602166 0.7602166 1.7073860 1.7073860 1.6041663 0.7009050 0.7009050 1.6398047 1.6179284 1.6782837 1.6782837 1.5472089 1.6309555 0.7349252 0.7349252 0.1670611 0.7188058 0.7328027 0.7256998 1.3687068 1.3687068 0.7124097 0.1630263 0.7142444 0.7142444 0.7284707 0.7329736 1.7237858 1.7237858 1.5995934 1.5995934 0.7266225 0.7266225 0.1949387 0.8822548 0.2783125 0.1527241 1.6954388 0.1630263 0.2551115 0.1256730 0.1715726 0.1425259 
AmOv       0.2138864 0.3190322 0.1982536 0.1728565 0.1728565 0.0911617 0.1396458 0.1396458 0.1098647 0.1098647 0.1661713 0.0859072 0.0859072 0.1449813 0.1449813 0.1831250 0.0840551 0.1831250 0.0840551 0.1395120 0.1395120 0.0869653 0.0967759 0.0000000 0.0924125 0.0924125 0.1490817 0.1395448 0.2031826 0.2031826 0.1215685 0.1215685 0.1508988 0.1600133 0.1600133 0.1554867 0.1524373 0.1524373 0.0918380 0.1505759 0.1505759 0.1556965 0.1556965 0.1554633 0.1543280 0.1661232 0.3539747 0.2489390 0.2489390 0.2732762 0.1439498 0.1737514 0.1439498 0.1737514 0.1511799 0.1857565 0.2172884 0.2172884 0.1982536 0.2138864 0.6648087 0.6648087 0.2442964 1.5780289 0.6925205 0.6925205 1.5138056 1.5158839 1.5228900 1.4440533 0.6872618 0.8498061 0.6689743 0.6689743 0.6594627 0.6682190 1.5744851 0.7733712 1.5424025 1.5424025 1.5158839 0.7227536 1.4351039 0.6722532 1.6310647 0.7101968 0.6887538 0.6889642 0.6889642 0.8675759 0.8675759 0.3190322 1.7058304 1.5828983 1.7058304 1.5828983 1.7321347 0.7771145 0.7771145 0.7202663 0.7227536 1.6098008 0.1812376 0.7215176 0.7215176 1.6114329 1.6114329 1.5999283 0.6857255 0.6857255 1.5799517 1.5896701 1.6413786 1.6413786 1.5215623 1.6024174 0.7067164 0.7067164 0.1708254 0.7192023 0.7047285 0.7077318 1.4224469 1.4224469 0.6682752 0.1591908 0.7146379 0.7146379 0.6864158 0.7025719 1.7171475 1.7171475 1.6401653 1.6401653 0.6845791 0.6845791 0.1833432 0.9001139 0.2732762 0.1485036 1.6136303 0.1591908 0.2511693 0.1316637 0.1678984 0.1479640 
AmRgN0     0.2586145 0.3213967 0.2162321 0.2163367 0.2163367 0.0966024 0.1692085 0.1692085 0.1034454 0.1034454 0.1865940 0.0870283 0.0870283 0.1744160 0.1744160 0.2122142 0.1054491 0.2122142 0.1054491 0.1744657 0.1744657 0.1055152 0.1090928 0.0924125 0.0000000 0.0000010 0.1798580 0.1698925 0.2177944 0.2177944 0.1531654 0.1531654 0.1738008 0.1803937 0.1803937 0.1765681 0.1777667 0.1777667 0.1116004 0.1756154 0.1756154 0.1760751 0.1760751 0.1870384 0.1773441 0.1896696 0.3728546 0.2861438 0.2861438 0.2981444 0.1655034 0.1847253 0.1655034 0.1847253 0.1599686 0.1939252 0.2458499 0.2458499 0.2162321 0.2586145 0.6786691 0.6786691 0.2915509 1.5785732 0.7319378 0.7319378 1.5341345 1.5379195 1.5634183 1.4752520 0.7223703 0.8543521 0.6839101 0.6839101 0.6776555 0.7110649 1.6278415 0.8133670 1.6582341 1.6582341 1.5379195 0.7650087 1.5192675 0.6975628 1.6636238 0.7478951 0.7198260 0.7216487 0.7216487 0.8898656 0.8898656 0.3213967 1.7360869 1.6166048 1.7360869 1.6166048 1.7035651 0.7911970 0.7911970 0.7606210 0.7650087 1.6390905 0.1842179 0.7516557 0.7516557 1.6530191 1.6530191 1.6006138 0.7230007 0.7230007 1.5770259 1.6213559 1.6675613 1.6675613 1.5259948 1.6277037 0.7322508 0.7322508 0.1666268 0.7541149 0.7301132 0.7392500 1.4439942 1.4439942 0.6870872 0.1702029 0.7531976 0.7531976 0.7189297 0.7294051 1.7373932 1.7373932 1.6436440 1.6436440 0.7170637 0.7170637 0.1891156 0.9227551 0.2981444 0.1693809 1.7190406 0.1702029 0.2667935 0.1339002 0.1830454 0.1624020 
AmRg_4     0.2586145 0.3213967 0.2162321 0.2163367 0.2163367 0.0966024 0.1692085 0.1692085 0.1034454 0.1034454 0.1865940 0.0870283 0.0870283 0.1744160 0.1744160 0.2122142 0.1054491 0.2122142 0.1054491 0.1744657 0.1744657 0.1055152 0.1090928 0.0924125 0.0000010 0.0000000 0.1798580 0.1698925 0.2177944 0.2177944 0.1531654 0.1531654 0.1738008 0.1803937 0.1803937 0.1765681 0.1777667 0.1777667 0.1116004 0.1756154 0.1756154 0.1760751 0.1760751 0.1870384 0.1773441 0.1896696 0.3728546 0.2861438 0.2861438 0.2981444 0.1655034 0.1847253 0.1655034 0.1847253 0.1599686 0.1939252 0.2458499 0.2458499 0.2162321 0.2586145 0.6786691 0.6786691 0.2915509 1.5785732 0.7319378 0.7319378 1.5341345 1.5379195 1.5634183 1.4752520 0.7223703 0.8543521 0.6839101 0.6839101 0.6776555 0.7110649 1.6278415 0.8133670 1.6582341 1.6582341 1.5379195 0.7650087 1.5192675 0.6975628 1.6636238 0.7478951 0.7198260 0.7216487 0.7216487 0.8898656 0.8898656 0.3213967 1.7360869 1.6166048 1.7360869 1.6166048 1.7035651 0.7911970 0.7911970 0.7606210 0.7650087 1.6390905 0.1842179 0.7516557 0.7516557 1.6530191 1.6530191 1.6006138 0.7230007 0.7230007 1.5770259 1.6213559 1.6675613 1.6675613 1.5259948 1.6277037 0.7322508 0.7322508 0.1666268 0.7541149 0.7301132 0.7392500 1.4439942 1.4439942 0.6870872 0.1702029 0.7531976 0.7531976 0.7189297 0.7294051 1.7373932 1.7373932 1.6436440 1.6436440 0.7170637 0.7170637 0.1891156 0.9227551 0.2981444 0.1693809 1.7190406 0.1702029 0.2667935 0.1339002 0.1830454 0.1624020 
AmRo_1     0.2176677 0.3069515 0.2044012 0.1657789 0.1657789 0.1808543 0.1448216 0.1448216 0.1671485 0.1671485 0.1953194 0.1700805 0.1700805 0.0554156 0.0554156 0.1498123 0.1687095 0.1498123 0.1687095 0.0336037 0.0336037 0.1420408 0.1525712 0.1490817 0.1798580 0.1798580 0.0000000 0.0254806 0.2252542 0.2252542 0.1007211 0.1007211 0.0499419 0.0579239 0.0579239 0.0358832 0.0692651 0.0692651 0.1707149 0.0607250 0.0607250 0.0388810 0.0388810 0.0176121 0.0527360 0.0617424 0.3743049 0.2436830 0.2436830 0.2856286 0.1633230 0.1635504 0.1633230 0.1635504 0.1334152 0.1661248 0.2193723 0.2193723 0.2044012 0.2176677 0.7037704 0.7037704 0.2565310 1.4631255 0.6571180 0.6571180 1.4912548 1.4919968 1.5660662 1.4113796 0.6726011 0.8366960 0.7590485 0.7590485 0.7452793 0.6512204 1.5864670 0.7372304 1.6336929 1.6336929 1.4919968 0.6647847 1.4506216 0.7385815 1.6116093 0.7007505 0.6770511 0.6712594 0.6712594 0.8684475 0.8684475 0.3069515 1.6702124 1.5723340 1.6702124 1.5723340 1.7310823 0.7616051 0.7616051 0.6883695 0.6647847 1.6222928 0.1857687 0.7472613 0.7472613 1.5194943 1.5194943 1.4832717 0.6722787 0.6722787 1.5253628 1.4961140 1.5885662 1.5885662 1.4238698 1.5020043 0.7632234 0.7632234 0.1630924 0.6657691 0.7609964 0.6834989 1.3813968 1.3813968 0.7561506 0.1505544 0.6613502 0.6613502 0.6816772 0.7394526 1.5736128 1.5736128 1.5982686 1.5982686 0.6798625 0.6798625 0.1960475 0.9063669 0.2856286 0.1589358 1.5871021 0.1505544 0.2373389 0.1282490 0.1706749 0.1543409 
AmRo_2     0.2051769 0.2933551 0.1885833 0.1577132 0.1577132 0.1669666 0.1328006 0.1328006 0.1649372 0.1649372 0.1827489 0.1664590 0.1664590 0.0529195 0.0529195 0.1462980 0.1588006 0.1462980 0.1588006 0.0232236 0.0232236 0.1293768 0.1358737 0.1395448 0.1698925 0.1698925 0.0254806 0.0000000 0.2217882 0.2217882 0.0975577 0.0975577 0.0474400 0.0554401 0.0554401 0.0281467 0.0668389 0.0668389 0.1608309 0.0637743 0.0637743 0.0387046 0.0387046 0.0229538 0.0502341 0.0592227 0.3601484 0.2289427 0.2289427 0.2655454 0.1410301 0.1524754 0.1410301 0.1524754 0.1268463 0.1589137 0.2192030 0.2192030 0.1885833 0.2051769 0.6919399 0.6919399 0.2478785 1.4321669 0.6425883 0.6425883 1.4762173 1.4769447 1.5171139 1.3704610 0.6671140 0.8200974 0.7435905 0.7435905 0.7300444 0.6287500 1.5414760 0.7406560 1.5933912 1.5933912 1.4769447 0.6639450 1.4739271 0.7136696 1.6283663 0.6767872 0.6517976 0.6657814 0.6657814 0.8412249 0.8412249 0.2933551 1.6782719 1.5600949 1.6782719 1.5600949 1.7516281 0.7542716 0.7542716 0.6790800 0.6639450 1.5529666 0.1823212 0.7412776 0.7412776 1.5311559 1.5311559 1.4517338 0.6540910 0.6540910 1.4971645 1.4642705 1.5650671 1.5650671 1.3912716 1.4699012 0.7551079 0.7551079 0.1603457 0.6704150 0.7529201 0.6816120 1.3413894 1.3413894 0.7407474 0.1444362 0.6660044 0.6660044 0.6761074 0.7278387 1.5393819 1.5393819 1.5679905 1.5679905 0.6743033 0.6743033 0.1896644 0.8906951 0.2655454 0.1516503 1.5569271 0.1444362 0.2272920 0.1188970 0.1613594 0.1445186 
AmVs_1     0.1976079 0.2881634 0.1944200 0.2573309 0.2573309 0.2104519 0.2170581 0.2170581 0.1861845 0.1861845 0.1846132 0.1964769 0.1964769 0.2345485 0.2345485 0.2433674 0.2063085 0.2433674 0.2063085 0.2276043 0.2276043 0.2182082 0.2154872 0.2031826 0.2177944 0.2177944 0.2252542 0.2217882 0.0000000 0.0000010 0.1994712 0.1994712 0.2336960 0.2402443 0.2402443 0.2164000 0.2267766 0.2267766 0.2018453 0.2137764 0.2137764 0.2185695 0.2185695 0.2291181 0.2375892 0.2514775 0.3359089 0.2107814 0.2107814 0.2261985 0.1998047 0.2214505 0.1998047 0.2214505 0.2094211 0.1822039 0.1876876 0.1876876 0.1944200 0.1976079 0.6607400 0.6607400 0.2263819 1.4316306 0.6988219 0.6988219 1.4530536 1.4550519 1.4787639 1.4186254 0.6803551 0.8298384 0.6970404 0.6970404 0.6897522 0.6923317 1.4994808 0.7579743 1.4933310 1.4933310 1.4550519 0.7034855 1.4316186 0.6927404 1.5599603 0.7250734 0.7025686 0.6691887 0.6691887 0.8519121 0.8519121 0.2881634 1.5819192 1.5140705 1.5819192 1.5140705 1.7500337 0.7737183 0.7737183 0.6860589 0.7034855 1.5133192 0.1883161 0.7390979 0.7390979 1.5157932 1.5157932 1.4403868 0.6838330 0.6838330 1.4232370 1.4515988 1.5422824 1.5422824 1.3958458 1.4514253 0.7472063 0.7472063 0.1739934 0.7005518 0.7440429 0.7017063 1.4229895 1.4229895 0.6986493 0.1675252 0.6995273 0.6995273 0.6796561 0.7362144 1.5713366 1.5713366 1.5450222 1.5450222 0.6778314 0.6778314 0.2073523 0.8756240 0.2261985 0.2173927 1.5850591 0.1675252 0.2195244 0.1480916 0.1770818 0.2181441 
AmVs_2     0.1976079 0.2881634 0.1944200 0.2573309 0.2573309 0.2104519 0.2170581 0.2170581 0.1861845 0.1861845 0.1846132 0.1964769 0.1964769 0.2345485 0.2345485 0.2433674 0.2063085 0.2433674 0.2063085 0.2276043 0.2276043 0.2182082 0.2154872 0.2031826 0.2177944 0.2177944 0.2252542 0.2217882 0.0000010 0.0000000 0.1994712 0.1994712 0.2336960 0.2402443 0.2402443 0.2164000 0.2267766 0.2267766 0.2018453 0.2137764 0.2137764 0.2185695 0.2185695 0.2291181 0.2375892 0.2514775 0.3359089 0.2107814 0.2107814 0.2261985 0.1998047 0.2214505 0.1998047 0.2214505 0.2094211 0.1822039 0.1876876 0.1876876 0.1944200 0.1976079 0.6607400 0.6607400 0.2263819 1.4316306 0.6988219 0.6988219 1.4530536 1.4550519 1.4787639 1.4186254 0.6803551 0.8298384 0.6970404 0.6970404 0.6897522 0.6923317 1.4994808 0.7579743 1.4933310 1.4933310 1.4550519 0.7034855 1.4316186 0.6927404 1.5599603 0.7250734 0.7025686 0.6691887 0.6691887 0.8519121 0.8519121 0.2881634 1.5819192 1.5140705 1.5819192 1.5140705 1.7500337 0.7737183 0.7737183 0.6860589 0.7034855 1.5133192 0.1883161 0.7390979 0.7390979 1.5157932 1.5157932 1.4403868 0.6838330 0.6838330 1.4232370 1.4515988 1.5422824 1.5422824 1.3958458 1.4514253 0.7472063 0.7472063 0.1739934 0.7005518 0.7440429 0.7017063 1.4229895 1.4229895 0.6986493 0.1675252 0.6995273 0.6995273 0.6796561 0.7362144 1.5713366 1.5713366 1.5450222 1.5450222 0.6778314 0.6778314 0.2073523 0.8756240 0.2261985 0.2173927 1.5850591 0.1675252 0.2195244 0.1480916 0.1770818 0.2181441 
AmsBJ_3    0.2046269 0.3035155 0.1771137 0.1585752 0.1585752 0.1730066 0.1383255 0.1383255 0.1313878 0.1313878 0.1669459 0.1352633 0.1352633 0.1123456 0.1123456 0.1431724 0.1413911 0.1431724 0.1413911 0.0983732 0.0983732 0.1348854 0.1382519 0.1215685 0.1531654 0.1531654 0.1007211 0.0975577 0.1994712 0.1994712 0.0000000 0.0000010 0.1119610 0.1178492 0.1178492 0.0973112 0.0931099 0.0931099 0.1412185 0.0888200 0.0888200 0.0926189 0.0926189 0.1125680 0.1151912 0.1260676 0.3671749 0.2383827 0.2383827 0.2588826 0.1416231 0.1451336 0.1416231 0.1451336 0.1271896 0.1425698 0.2170249 0.2170249 0.1771137 0.2046269 0.6644728 0.6644728 0.2366361 1.4883310 0.6510330 0.6510330 1.4597067 1.4617038 1.4877524 1.3924230 0.6464060 0.8578822 0.6851240 0.6851240 0.6744420 0.6351951 1.5276927 0.7711433 1.5400263 1.5400263 1.4617038 0.6752494 1.4637468 0.6696087 1.5983872 0.6694225 0.6569293 0.6483691 0.6483691 0.8560224 0.8560224 0.3035155 1.6441323 1.5253860 1.6441323 1.5253860 1.7593637 0.7496880 0.7496880 0.6915717 0.6752494 1.5618337 0.1745077 0.7598223 0.7598223 1.5497252 1.5497252 1.5088203 0.6588794 0.6588794 1.5223381 1.5079901 1.5626644 1.5626644 1.4353733 1.5210822 0.7028936 0.7028936 0.1541782 0.6935853 0.7009297 0.6917134 1.3864473 1.3864473 0.6824027 0.1528277 0.6890754 0.6890754 0.6544934 0.6867354 1.6293658 1.6293658 1.5634533 1.5634533 0.6526791 0.6526791 0.1756485 0.8943633 0.2588826 0.1437433 1.5450007 0.1528277 0.2214856 0.1093445 0.1618260 0.1359637 
AmsBJ_4    0.2046269 0.3035155 0.1771137 0.1585752 0.1585752 0.1730066 0.1383255 0.1383255 0.1313878 0.1313878 0.1669459 0.1352633 0.1352633 0.1123456 0.1123456 0.1431724 0.1413911 0.1431724 0.1413911 0.0983732 0.0983732 0.1348854 0.1382519 0.1215685 0.1531654 0.1531654 0.1007211 0.0975577 0.1994712 0.1994712 0.0000010 0.0000000 0.1119610 0.1178492 0.1178492 0.0973112 0.0931099 0.0931099 0.1412185 0.0888200 0.0888200 0.0926189 0.0926189 0.1125680 0.1151912 0.1260676 0.3671749 0.2383827 0.2383827 0.2588826 0.1416231 0.1451336 0.1416231 0.1451336 0.1271896 0.1425698 0.2170249 0.2170249 0.1771137 0.2046269 0.6644728 0.6644728 0.2366361 1.4883310 0.6510330 0.6510330 1.4597067 1.4617038 1.4877524 1.3924230 0.6464060 0.8578822 0.6851240 0.6851240 0.6744420 0.6351951 1.5276927 0.7711433 1.5400263 1.5400263 1.4617038 0.6752494 1.4637468 0.6696087 1.5983872 0.6694225 0.6569293 0.6483691 0.6483691 0.8560224 0.8560224 0.3035155 1.6441323 1.5253860 1.6441323 1.5253860 1.7593637 0.7496880 0.7496880 0.6915717 0.6752494 1.5618337 0.1745077 0.7598223 0.7598223 1.5497252 1.5497252 1.5088203 0.6588794 0.6588794 1.5223381 1.5079901 1.5626644 1.5626644 1.4353733 1.5210822 0.7028936 0.7028936 0.1541782 0.6935853 0.7009297 0.6917134 1.3864473 1.3864473 0.6824027 0.1528277 0.6890754 0.6890754 0.6544934 0.6867354 1.6293658 1.6293658 1.5634533 1.5634533 0.6526791 0.6526791 0.1756485 0.8943633 0.2588826 0.1437433 1.5450007 0.1528277 0.2214856 0.1093445 0.1618260 0.1359637 
AmsC0_2    0.2095165 0.3128249 0.2062728 0.1774374 0.1774374 0.1714892 0.1398806 0.1398806 0.1743141 0.1743141 0.1866730 0.1742564 0.1742564 0.0050305 0.0050305 0.1325892 0.1647467 0.1325892 0.1647467 0.0338014 0.0338014 0.1281744 0.1387676 0.1508988 0.1738008 0.1738008 0.0499419 0.0474400 0.2336960 0.2336960 0.1119610 0.1119610 0.0000000 0.0126832 0.0126832 0.0525492 0.0646884 0.0646884 0.1650167 0.0530978 0.0530978 0.0619420 0.0619420 0.0473615 0.0025129 0.0102337 0.3681757 0.2514169 0.2514169 0.3017771 0.1558039 0.1749601 0.1558039 0.1749601 0.1458327 0.1868163 0.2397068 0.2397068 0.2062728 0.2095165 0.6886467 0.6886467 0.2565806 1.5000976 0.6802703 0.6802703 1.4932242 1.4937481 1.5697257 1.4466641 0.6873487 0.8402365 0.7534908 0.7534908 0.7415438 0.6514220 1.5549617 0.7925127 1.6033347 1.6033347 1.4937481 0.7085163 1.5009175 0.7337018 1.6704028 0.7007432 0.6750830 0.6990978 0.6990978 0.8663100 0.8663100 0.3128249 1.7030966 1.6150308 1.7030966 1.6150308 1.7730588 0.7654249 0.7654249 0.7184716 0.7085163 1.6027567 0.1994149 0.7687117 0.7687117 1.5640560 1.5640560 1.5207389 0.6895429 0.6895429 1.5344969 1.5325504 1.6469983 1.6469983 1.4599944 1.5399611 0.7661848 0.7661848 0.1657643 0.7132008 0.7639294 0.7153554 1.4181408 1.4181408 0.7506020 0.1658599 0.7086626 0.7086626 0.6965317 0.7375428 1.6423813 1.6423813 1.6382202 1.6382202 0.6947107 0.6947107 0.2135045 0.9006874 0.3017771 0.1637939 1.5786415 0.1658599 0.2536019 0.1294519 0.1801649 0.1657120 
AmsMJ_2    0.2234169 0.3160120 0.2126863 0.1864464 0.1864464 0.1740097 0.1458719 0.1458719 0.1784987 0.1784987 0.1970747 0.1808367 0.1808367 0.0178274 0.0178274 0.1426467 0.1713098 0.1426467 0.1713098 0.0445539 0.0445539 0.1385837 0.1494174 0.1600133 0.1803937 0.1803937 0.0579239 0.0554401 0.2402443 0.2402443 0.1178492 0.1178492 0.0126832 0.0000000 0.0000010 0.0605291 0.0759527 0.0759527 0.1715830 0.0641212 0.0641212 0.0701164 0.0701164 0.0553482 0.0152671 0.0233150 0.3747315 0.2573136 0.2573136 0.3141835 0.1658854 0.1779503 0.1658854 0.1779503 0.1521861 0.1931579 0.2433520 0.2433520 0.2126863 0.2234169 0.7100666 0.7100666 0.2644836 1.5118845 0.6995970 0.6995970 1.4961535 1.4966812 1.6066271 1.4690562 0.7067419 0.8382486 0.7638663 0.7638663 0.7518052 0.6701010 1.5855739 0.8008132 1.6702116 1.6702116 1.4966812 0.7096641 1.5090749 0.7378176 1.7070660 0.7203594 0.6942110 0.7187458 0.7187458 0.8745896 0.8745896 0.3160120 1.7350657 1.6074970 1.7350657 1.6074970 1.8105353 0.7843966 0.7843966 0.7235636 0.7096641 1.6133960 0.2057871 0.7794930 0.7794930 1.5786443 1.5786443 1.5271353 0.7089122 0.7089122 1.5525710 1.5110130 1.6623472 1.6623472 1.4715257 1.5257392 0.7767666 0.7767666 0.1748556 0.7168567 0.7744577 0.7164971 1.4357395 1.4357395 0.7609457 0.1749395 0.7123112 0.7123112 0.7160850 0.7477989 1.6695581 1.6695581 1.6401811 1.6401811 0.7142507 0.7142507 0.2198516 0.8964668 0.3141835 0.1632641 1.6161318 0.1749395 0.2651066 0.1353552 0.1879053 0.1722018 
AmsMJ_3    0.2234169 0.3160120 0.2126863 0.1864464 0.1864464 0.1740097 0.1458719 0.1458719 0.1784987 0.1784987 0.1970747 0.1808367 0.1808367 0.0178274 0.0178274 0.1426467 0.1713098 0.1426467 0.1713098 0.0445539 0.0445539 0.1385837 0.1494174 0.1600133 0.1803937 0.1803937 0.0579239 0.0554401 0.2402443 0.2402443 0.1178492 0.1178492 0.0126832 0.0000010 0.0000000 0.0605291 0.0759527 0.0759527 0.1715830 0.0641212 0.0641212 0.0701164 0.0701164 0.0553482 0.0152671 0.0233150 0.3747315 0.2573136 0.2573136 0.3141835 0.1658854 0.1779503 0.1658854 0.1779503 0.1521861 0.1931579 0.2433520 0.2433520 0.2126863 0.2234169 0.7100666 0.7100666 0.2644836 1.5118845 0.6995970 0.6995970 1.4961535 1.4966812 1.6066271 1.4690562 0.7067419 0.8382486 0.7638663 0.7638663 0.7518052 0.6701010 1.5855739 0.8008132 1.6702116 1.6702116 1.4966812 0.7096641 1.5090749 0.7378176 1.7070660 0.7203594 0.6942110 0.7187458 0.7187458 0.8745896 0.8745896 0.3160120 1.7350657 1.6074970 1.7350657 1.6074970 1.8105353 0.7843966 0.7843966 0.7235636 0.7096641 1.6133960 0.2057871 0.7794930 0.7794930 1.5786443 1.5786443 1.5271353 0.7089122 0.7089122 1.5525710 1.5110130 1.6623472 1.6623472 1.4715257 1.5257392 0.7767666 0.7767666 0.1748556 0.7168567 0.7744577 0.7164971 1.4357395 1.4357395 0.7609457 0.1749395 0.7123112 0.7123112 0.7160850 0.7477989 1.6695581 1.6695581 1.6401811 1.6401811 0.7142507 0.7142507 0.2198516 0.8964668 0.3141835 0.1632641 1.6161318 0.1749395 0.2651066 0.1353552 0.1879053 0.1722018 
AmsTN      0.2168329 0.3147315 0.1983531 0.1722303 0.1722303 0.1702273 0.1323091 0.1323091 0.1579508 0.1579508 0.1888947 0.1629948 0.1629948 0.0580283 0.0580283 0.1332930 0.1571719 0.1332930 0.1571719 0.0283052 0.0283052 0.1421183 0.1523518 0.1554867 0.1765681 0.1765681 0.0358832 0.0281467 0.2164000 0.2164000 0.0973112 0.0973112 0.0525492 0.0605291 0.0605291 0.0000000 0.0719126 0.0719126 0.1573669 0.0634119 0.0634119 0.0361673 0.0361673 0.0385750 0.0553493 0.0643929 0.3649041 0.2413176 0.2413176 0.2762145 0.1501797 0.1686224 0.1501797 0.1686224 0.1272238 0.1712840 0.2284941 0.2284941 0.1983531 0.2168329 0.6957768 0.6957768 0.2446459 1.4602981 0.6626266 0.6626266 1.4994755 1.5002230 1.5446117 1.3894897 0.6790324 0.8305201 0.7426469 0.7426469 0.7290838 0.6518597 1.5629960 0.7611917 1.5757968 1.5757968 1.5002230 0.6618231 1.4516866 0.7216147 1.6451914 0.7011791 0.6775808 0.6776901 0.6776901 0.8729059 0.8729059 0.3147315 1.6728779 1.5748304 1.6728779 1.5748304 1.7228055 0.7781527 0.7781527 0.6714008 0.6618231 1.5985791 0.1842878 0.7610255 0.7610255 1.5235877 1.5235877 1.4804416 0.6777918 0.6777918 1.5138332 1.4932882 1.6046607 1.6046607 1.4249495 1.4991698 0.7502227 0.7502227 0.1618494 0.6628063 0.7480537 0.6677607 1.3599723 1.3599723 0.7398006 0.1465373 0.6584046 0.6584046 0.6881357 0.7268726 1.5707708 1.5707708 1.6140899 1.6140899 0.6863233 0.6863233 0.1887540 0.9147888 0.2762145 0.1549292 1.5758908 0.1465373 0.2376961 0.1210194 0.1634035 0.1477590 
AmsW1_1    0.1890731 0.3314146 0.1962429 0.1742937 0.1742937 0.1845564 0.1331948 0.1331948 0.1546086 0.1546086 0.1840280 0.1623158 0.1623158 0.0703516 0.0703516 0.1516400 0.1564243 0.1516400 0.1564243 0.0669655 0.0669655 0.1347240 0.1342510 0.1524373 0.1777667 0.1777667 0.0692651 0.0668389 0.2267766 0.2267766 0.0931099 0.0931099 0.0646884 0.0759527 0.0759527 0.0719126 0.0000000 0.0000010 0.1629155 0.0256171 0.0256171 0.0611559 0.0611559 0.0752388 0.0675977 0.0770862 0.3866256 0.2570800 0.2570800 0.2942435 0.1533280 0.1734461 0.1533280 0.1734461 0.1261442 0.1738910 0.2263888 0.2263888 0.1962429 0.1890731 0.7236325 0.7236325 0.2704222 1.5093861 0.6838645 0.6838645 1.5322241 1.5328070 1.5618488 1.3785436 0.7037015 0.8685647 0.7479075 0.7479075 0.7359638 0.6677971 1.6641772 0.7963071 1.6370531 1.6370531 1.5328070 0.6939083 1.5121759 0.7256950 1.6443693 0.7176617 0.6938054 0.7066823 0.7066823 0.8572227 0.8572227 0.3314146 1.7485237 1.6557455 1.7485237 1.6557455 1.7776107 0.7986889 0.7986889 0.7376761 0.6939083 1.5613986 0.1818532 0.8138968 0.8138968 1.5977180 1.5977180 1.5301523 0.7019969 0.7019969 1.5716844 1.5656995 1.6828378 1.6828378 1.5066176 1.5720760 0.7536056 0.7536056 0.1671605 0.7010414 0.7514011 0.7363193 1.3513296 1.3513296 0.7450221 0.1627595 0.6965083 0.6965083 0.7129802 0.7470054 1.6233976 1.6233976 1.6492171 1.6492171 0.7111570 0.7111570 0.1988484 0.9050555 0.2942435 0.1509029 1.6539973 0.1627595 0.2442303 0.1240618 0.1701598 0.1484462 
AmsW1_2    0.1890731 0.3314146 0.1962429 0.1742937 0.1742937 0.1845564 0.1331948 0.1331948 0.1546086 0.1546086 0.1840280 0.1623158 0.1623158 0.0703516 0.0703516 0.1516400 0.1564243 0.1516400 0.1564243 0.0669655 0.0669655 0.1347240 0.1342510 0.1524373 0.1777667 0.1777667 0.0692651 0.0668389 0.2267766 0.2267766 0.0931099 0.0931099 0.0646884 0.0759527 0.0759527 0.0719126 0.0000010 0.0000000 0.1629155 0.0256171 0.0256171 0.0611559 0.0611559 0.0752388 0.0675977 0.0770862 0.3866256 0.2570800 0.2570800 0.2942435 0.1533280 0.1734461 0.1533280 0.1734461 0.1261442 0.1738910 0.2263888 0.2263888 0.1962429 0.1890731 0.7236325 0.7236325 0.2704222 1.5093861 0.6838645 0.6838645 1.5322241 1.5328070 1.5618488 1.3785436 0.7037015 0.8685647 0.7479075 0.7479075 0.7359638 0.6677971 1.6641772 0.7963071 1.6370531 1.6370531 1.5328070 0.6939083 1.5121759 0.7256950 1.6443693 0.7176617 0.6938054 0.7066823 0.7066823 0.8572227 0.8572227 0.3314146 1.7485237 1.6557455 1.7485237 1.6557455 1.7776107 0.7986889 0.7986889 0.7376761 0.6939083 1.5613986 0.1818532 0.8138968 0.8138968 1.5977180 1.5977180 1.5301523 0.7019969 0.7019969 1.5716844 1.5656995 1.6828378 1.6828378 1.5066176 1.5720760 0.7536056 0.7536056 0.1671605 0.7010414 0.7514011 0.7363193 1.3513296 1.3513296 0.7450221 0.1627595 0.6965083 0.6965083 0.7129802 0.7470054 1.6233976 1.6233976 1.6492171 1.6492171 0.7111570 0.7111570 0.1988484 0.9050555 0.2942435 0.1509029 1.6539973 0.1627595 0.2442303 0.1240618 0.1701598 0.1484462 
AmsW69_1   0.2268229 0.3048912 0.1963650 0.1921893 0.1921893 0.1104216 0.1483360 0.1483360 0.1167215 0.1167215 0.1756784 0.0426048 0.0426048 0.1656018 0.1656018 0.1862400 0.0155396 0.1862400 0.0155396 0.1541076 0.1541076 0.1024696 0.1050238 0.0918380 0.1116004 0.1116004 0.1707149 0.1608309 0.2018453 0.2018453 0.1412185 0.1412185 0.1650167 0.1715830 0.1715830 0.1573669 0.1629155 0.1629155 0.0000000 0.1582476 0.1582476 0.1634074 0.1634074 0.1773140 0.1685340 0.1762238 0.3657561 0.2482303 0.2482303 0.2508776 0.1359995 0.1780780 0.1359995 0.1780780 0.1327432 0.1960460 0.2128956 0.2128956 0.1963650 0.2268229 0.6674290 0.6674290 0.2563065 1.4626654 0.6744307 0.6744307 1.5041011 1.5061693 1.5351134 1.4329924 0.6660908 0.8453635 0.6791742 0.6791742 0.6734537 0.6601941 1.5798536 0.7526747 1.5842067 1.5842067 1.5061693 0.6783246 1.5176105 0.6813051 1.6897403 0.6988087 0.6868638 0.6763528 0.6763528 0.8814377 0.8814377 0.3048912 1.7154868 1.5933496 1.7154868 1.5933496 1.7076442 0.7045748 0.7045748 0.6454133 0.6783246 1.5934528 0.1647442 0.7263527 0.7263527 1.4818387 1.4818387 1.4827016 0.6645591 0.6645591 1.4982006 1.4962052 1.5547013 1.5547013 1.4106962 1.5075700 0.7112958 0.7112958 0.1624156 0.6737380 0.7055699 0.6486148 1.3865808 1.3865808 0.6823050 0.1482722 0.6693109 0.6693109 0.6738583 0.7050204 1.5845245 1.5845245 1.6344070 1.6344070 0.6720228 0.6720228 0.1663319 0.8709466 0.2508776 0.1481122 1.6397919 0.1482722 0.2357647 0.1325103 0.1580827 0.1391715 
AmsW6_1    0.1974928 0.3297554 0.1967964 0.1716969 0.1716969 0.1823327 0.1278152 0.1278152 0.1497882 0.1497882 0.1818442 0.1576808 0.1576808 0.0586345 0.0586345 0.1409593 0.1518147 0.1409593 0.1518147 0.0639690 0.0639690 0.1332164 0.1334272 0.1505759 0.1756154 0.1756154 0.0607250 0.0637743 0.2137764 0.2137764 0.0888200 0.0888200 0.0530978 0.0641212 0.0641212 0.0634119 0.0256171 0.0256171 0.1582476 0.0000000 0.0000010 0.0551809 0.0551809 0.0665735 0.0559280 0.0650745 0.3914577 0.2592147 0.2592147 0.2875655 0.1547779 0.1750642 0.1547779 0.1750642 0.1272074 0.1744295 0.2278200 0.2278200 0.1967964 0.1974928 0.7189911 0.7189911 0.2636256 1.5238918 0.6907770 0.6907770 1.4873537 1.4878699 1.5742821 1.3927761 0.7045014 0.8744753 0.7217446 0.7217446 0.7100424 0.6708666 1.6274745 0.7947036 1.6536211 1.6536211 1.4878699 0.7034249 1.4903412 0.7024611 1.6579892 0.7208872 0.6969527 0.7078115 0.7078115 0.8844131 0.8844131 0.3297554 1.7123792 1.6218821 1.7123792 1.6218821 1.7696888 0.7960946 0.7960946 0.7329249 0.7034249 1.5789681 0.1895143 0.8021855 0.8021855 1.5889473 1.5889473 1.5448951 0.7054837 0.7054837 1.5859641 1.5581536 1.6735260 1.6735260 1.4919657 1.5644746 0.7339083 0.7339083 0.1665159 0.7106053 0.7317978 0.7355770 1.3652418 1.3652418 0.7189294 0.1641923 0.7060475 0.7060475 0.7137902 0.7208155 1.6360871 1.6360871 1.6445761 1.6445761 0.7119651 0.7119651 0.2035352 0.9236856 0.2875655 0.1474482 1.6523846 0.1641923 0.2456300 0.1253110 0.1715562 0.1492572 
AmsW6_2    0.1974928 0.3297554 0.1967964 0.1716969 0.1716969 0.1823327 0.1278152 0.1278152 0.1497882 0.1497882 0.1818442 0.1576808 0.1576808 0.0586345 0.0586345 0.1409593 0.1518147 0.1409593 0.1518147 0.0639690 0.0639690 0.1332164 0.1334272 0.1505759 0.1756154 0.1756154 0.0607250 0.0637743 0.2137764 0.2137764 0.0888200 0.0888200 0.0530978 0.0641212 0.0641212 0.0634119 0.0256171 0.0256171 0.1582476 0.0000010 0.0000000 0.0551809 0.0551809 0.0665735 0.0559280 0.0650745 0.3914577 0.2592147 0.2592147 0.2875655 0.1547779 0.1750642 0.1547779 0.1750642 0.1272074 0.1744295 0.2278200 0.2278200 0.1967964 0.1974928 0.7189911 0.7189911 0.2636256 1.5238918 0.6907770 0.6907770 1.4873537 1.4878699 1.5742821 1.3927761 0.7045014 0.8744753 0.7217446 0.7217446 0.7100424 0.6708666 1.6274745 0.7947036 1.6536211 1.6536211 1.4878699 0.7034249 1.4903412 0.7024611 1.6579892 0.7208872 0.6969527 0.7078115 0.7078115 0.8844131 0.8844131 0.3297554 1.7123792 1.6218821 1.7123792 1.6218821 1.7696888 0.7960946 0.7960946 0.7329249 0.7034249 1.5789681 0.1895143 0.8021855 0.8021855 1.5889473 1.5889473 1.5448951 0.7054837 0.7054837 1.5859641 1.5581536 1.6735260 1.6735260 1.4919657 1.5644746 0.7339083 0.7339083 0.1665159 0.7106053 0.7317978 0.7355770 1.3652418 1.3652418 0.7189294 0.1641923 0.7060475 0.7060475 0.7137902 0.7208155 1.6360871 1.6360871 1.6445761 1.6445761 0.7119651 0.7119651 0.2035352 0.9236856 0.2875655 0.1474482 1.6523846 0.1641923 0.2456300 0.1253110 0.1715562 0.1492572 
AmsW8_1    0.2172842 0.3177947 0.1966182 0.1715651 0.1715651 0.1913019 0.1330882 0.1330882 0.1528724 0.1528724 0.1817189 0.1598366 0.1598366 0.0675801 0.0675801 0.1373743 0.1627556 0.1373743 0.1627556 0.0418106 0.0418106 0.1445496 0.1512737 0.1556965 0.1760751 0.1760751 0.0388810 0.0387046 0.2185695 0.2185695 0.0926189 0.0926189 0.0619420 0.0701164 0.0701164 0.0361673 0.0611559 0.0611559 0.1634074 0.0551809 0.0551809 0.0000000 0.0000010 0.0524613 0.0591388 0.0684097 0.3758943 0.2397907 0.2397907 0.2763621 0.1555870 0.1676472 0.1555870 0.1676472 0.1220289 0.1675119 0.2201895 0.2201895 0.1966182 0.2172842 0.7031945 0.7031945 0.2503199 1.4879942 0.6486317 0.6486317 1.5261610 1.5267330 1.5463227 1.3998534 0.6771973 0.8458191 0.7450025 0.7450025 0.7331568 0.6450562 1.6007156 0.7776306 1.5972234 1.5972234 1.5267330 0.6706810 1.4509165 0.7155136 1.6523366 0.6904741 0.6633584 0.6778292 0.6778292 0.8586910 0.8586910 0.3177947 1.6873766 1.5873718 1.6873766 1.5873718 1.7642699 0.7689052 0.7689052 0.6904343 0.6706810 1.5842716 0.1840422 0.7718016 0.7718016 1.5502555 1.5502555 1.5083955 0.6663693 0.6663693 1.5255767 1.5176777 1.6004750 1.6004750 1.4456011 1.5273827 0.7565990 0.7565990 0.1643117 0.6690478 0.7543939 0.6915223 1.3770847 1.3770847 0.7421420 0.1482192 0.6646241 0.6646241 0.6863032 0.7342993 1.5900588 1.5900588 1.6028569 1.6028569 0.6844878 0.6844878 0.1915338 0.9038322 0.2763621 0.1521274 1.6120473 0.1482192 0.2374303 0.1202505 0.1652939 0.1422106 
AmsW8_2    0.2172842 0.3177947 0.1966182 0.1715651 0.1715651 0.1913019 0.1330882 0.1330882 0.1528724 0.1528724 0.1817189 0.1598366 0.1598366 0.0675801 0.0675801 0.1373743 0.1627556 0.1373743 0.1627556 0.0418106 0.0418106 0.1445496 0.1512737 0.1556965 0.1760751 0.1760751 0.0388810 0.0387046 0.2185695 0.2185695 0.0926189 0.0926189 0.0619420 0.0701164 0.0701164 0.0361673 0.0611559 0.0611559 0.1634074 0.0551809 0.0551809 0.0000010 0.0000000 0.0524613 0.0591388 0.0684097 0.3758943 0.2397907 0.2397907 0.2763621 0.1555870 0.1676472 0.1555870 0.1676472 0.1220289 0.1675119 0.2201895 0.2201895 0.1966182 0.2172842 0.7031945 0.7031945 0.2503199 1.4879942 0.6486317 0.6486317 1.5261610 1.5267330 1.5463227 1.3998534 0.6771973 0.8458191 0.7450025 0.7450025 0.7331568 0.6450562 1.6007156 0.7776306 1.5972234 1.5972234 1.5267330 0.6706810 1.4509165 0.7155136 1.6523366 0.6904741 0.6633584 0.6778292 0.6778292 0.8586910 0.8586910 0.3177947 1.6873766 1.5873718 1.6873766 1.5873718 1.7642699 0.7689052 0.7689052 0.6904343 0.6706810 1.5842716 0.1840422 0.7718016 0.7718016 1.5502555 1.5502555 1.5083955 0.6663693 0.6663693 1.5255767 1.5176777 1.6004750 1.6004750 1.4456011 1.5273827 0.7565990 0.7565990 0.1643117 0.6690478 0.7543939 0.6915223 1.3770847 1.3770847 0.7421420 0.1482192 0.6646241 0.6646241 0.6863032 0.7342993 1.5900588 1.5900588 1.6028569 1.6028569 0.6844878 0.6844878 0.1915338 0.9038322 0.2763621 0.1521274 1.6120473 0.1482192 0.2374303 0.1202505 0.1652939 0.1422106 
AmsW97     0.2200279 0.3025436 0.2135817 0.1730008 0.1730008 0.1811772 0.1425195 0.1425195 0.1804502 0.1804502 0.1995631 0.1829098 0.1829098 0.0528315 0.0528315 0.1466295 0.1753263 0.1466295 0.1753263 0.0310490 0.0310490 0.1463789 0.1570540 0.1554633 0.1870384 0.1870384 0.0176121 0.0229538 0.2291181 0.2291181 0.1125680 0.1125680 0.0473615 0.0553482 0.0553482 0.0385750 0.0752388 0.0752388 0.1773140 0.0665735 0.0665735 0.0524613 0.0524613 0.0000000 0.0501507 0.0591226 0.3759149 0.2420274 0.2420274 0.2845234 0.1610752 0.1667876 0.1610752 0.1667876 0.1462734 0.1792299 0.2302828 0.2302828 0.2135817 0.2200279 0.7154758 0.7154758 0.2587718 1.4709491 0.6696043 0.6696043 1.5208381 1.5215983 1.5810226 1.4157441 0.6852406 0.8468865 0.7571693 0.7571693 0.7434390 0.6604359 1.5870237 0.7467341 1.6636971 1.6636971 1.5215983 0.6786818 1.4816986 0.7367659 1.6267583 0.7102476 0.6843364 0.6838907 0.6838907 0.8700496 0.8700496 0.3025436 1.7150470 1.6145328 1.7150470 1.6145328 1.7595278 0.7661768 0.7661768 0.6896046 0.6786818 1.6324016 0.1991419 0.7656337 0.7656337 1.5265053 1.5265053 1.4911752 0.6812741 0.6812741 1.5386047 1.5024808 1.6075206 1.6075206 1.4315607 1.5084071 0.7613263 0.7613263 0.1732375 0.6796520 0.7591113 0.6847354 1.3856891 1.3856891 0.7542805 0.1604073 0.6752103 0.6752103 0.6944207 0.7376221 1.5802367 1.5802367 1.6134936 1.6134936 0.6925994 0.6925994 0.2063986 0.9079401 0.2845234 0.1693337 1.5959558 0.1604073 0.2345434 0.1342692 0.1777274 0.1645973 
AmsW9_1    0.2133254 0.3172371 0.2100229 0.1810519 0.1810519 0.1750377 0.1367023 0.1367023 0.1779175 0.1779175 0.1832882 0.1748176 0.1748176 0.0075691 0.0075691 0.1294450 0.1682619 0.1294450 0.1682619 0.0365155 0.0365155 0.1314976 0.1421624 0.1543280 0.1773441 0.1773441 0.0527360 0.0502341 0.2375892 0.2375892 0.1151912 0.1151912 0.0025129 0.0152671 0.0152671 0.0553493 0.0675977 0.0675977 0.1685340 0.0559280 0.0559280 0.0591388 0.0591388 0.0501507 0.0000000 0.0076613 0.3681757 0.2554544 0.2554544 0.3061411 0.1592323 0.1785278 0.1592323 0.1785278 0.1492107 0.1904792 0.2436062 0.2436062 0.2100229 0.2133254 0.6886467 0.6886467 0.2605795 1.5034351 0.6737841 0.6737841 1.5066913 1.5072350 1.5731308 1.4548917 0.6808372 0.8420731 0.7578481 0.7578481 0.7458481 0.6451640 1.5584901 0.7970615 1.5875615 1.5875615 1.5072350 0.7105286 1.5042522 0.7379568 1.6740407 0.6941506 0.6686646 0.6924963 0.6924963 0.8681224 0.8681224 0.3172371 1.6863832 1.6185136 1.6863832 1.6185136 1.7769546 0.7582985 0.7582985 0.7197552 0.7105286 1.5870581 0.2031250 0.7731802 0.7731802 1.5675658 1.5675658 1.5241273 0.6830379 0.6830379 1.5379151 1.5359608 1.6302942 1.6302942 1.4632436 1.5433997 0.7706337 0.7706337 0.1692642 0.7152186 0.7683550 0.7222208 1.4313141 1.4313141 0.7549448 0.1693556 0.7106736 0.7106736 0.6899631 0.7418431 1.6460906 1.6460906 1.6418013 1.6418013 0.6881469 0.6881469 0.2172323 0.9025725 0.3061411 0.1642156 1.5822297 0.1693556 0.2576242 0.1327315 0.1837512 0.1657120 
AmsW9_2    0.2267882 0.3334094 0.2232593 0.1936470 0.1936470 0.1873680 0.1480093 0.1480093 0.1904556 0.1904556 0.1957128 0.1825462 0.1825462 0.0154115 0.0154115 0.1405697 0.1759471 0.1405697 0.1759471 0.0451427 0.0451427 0.1387577 0.1496108 0.1661232 0.1896696 0.1896696 0.0617424 0.0592227 0.2514775 0.2514775 0.1260676 0.1260676 0.0102337 0.0233150 0.0233150 0.0643929 0.0770862 0.0770862 0.1762238 0.0650745 0.0650745 0.0684097 0.0684097 0.0591226 0.0076613 0.0000000 0.3788766 0.2699575 0.2699575 0.3220814 0.1710538 0.1909461 0.1710538 0.1909461 0.1608012 0.2032985 0.2575464 0.2575464 0.2232593 0.2267882 0.6983282 0.6983282 0.2749701 1.5252710 0.6837672 0.6837672 1.5280760 1.5286510 1.5953497 1.4642662 0.6908962 0.8558203 0.7663463 0.7663463 0.7542338 0.6546442 1.5912105 0.8037049 1.6102522 1.6102522 1.5286510 0.7184636 1.5260671 0.7462402 1.6977026 0.7044020 0.6785168 0.7027535 0.7027535 0.8834375 0.8834375 0.3334094 1.7101205 1.6412116 1.7101205 1.6412116 1.8021900 0.7759800 0.7759800 0.7278012 0.7184636 1.6191010 0.2161812 0.7796909 0.7796909 1.5904909 1.5904909 1.5462841 0.6930970 0.6930970 1.5696371 1.5582533 1.6541926 1.6541926 1.4845192 1.5658720 0.7793198 0.7793198 0.1813958 0.7231833 0.7769939 0.7302978 1.4406164 1.4406164 0.7634124 0.1814715 0.7186032 0.7186032 0.7001562 0.7502179 1.6702517 1.6702517 1.6651223 1.6651223 0.6983241 0.6983241 0.2274994 0.9112812 0.3220814 0.1762200 1.6056553 0.1814715 0.2720822 0.1438833 0.1962663 0.1776716 
ApRc       0.3842003 0.3358317 0.3510352 0.3168658 0.3168658 0.3747191 0.3432675 0.3432675 0.3739316 0.3739316 0.3723639 0.3666774 0.3666774 0.3642823 0.3642823 0.3894469 0.3600714 0.3894469 0.3600714 0.3593206 0.3593206 0.3786656 0.3846085 0.3539747 0.3728546 0.3728546 0.3743049 0.3601484 0.3359089 0.3359089 0.3671749 0.3671749 0.3681757 0.3747315 0.3747315 0.3649041 0.3866256 0.3866256 0.3657561 0.3914577 0.3914577 0.3758943 0.3758943 0.3759149 0.3681757 0.3788766 0.0000000 0.2448503 0.2448503 0.2611270 0.3093333 0.3268450 0.3093333 0.3268450 0.3353169 0.3494393 0.2927530 0.2927530 0.3510352 0.3842003 0.7078861 0.7078861 0.2522422 1.4211993 0.6340817 0.6340817 1.4753402 1.4750792 1.5155562 1.3044938 0.6343042 0.7268780 0.6484585 0.6484585 0.6363495 0.6289391 1.5815781 0.6779500 1.6053590 1.6053590 1.4750792 0.7009937 1.5212348 0.6360277 1.5320378 0.6675494 0.6545706 0.6304927 0.6304927 0.7479368 0.7479368 0.3358317 1.7081163 1.6550528 1.7081163 1.6550528 1.8430982 0.7078776 0.7078776 0.6696070 0.7009937 1.5476890 0.3346270 0.6917505 0.6917505 1.4944927 1.4944927 1.4625293 0.6224209 0.6224209 1.4532337 1.4255609 1.4669481 1.4669481 1.3538875 1.4485445 0.6674768 0.6674768 0.3349436 0.7269000 0.6542859 0.7034662 1.3131515 1.3131515 0.6455550 0.3179334 0.7221935 0.7221935 0.6408108 0.6753408 1.5066494 1.5066494 1.5683280 1.5683280 0.6389697 0.6389697 0.3447287 0.7735705 0.2611270 0.3356634 1.6488214 0.3179334 0.2536828 0.3287176 0.3285852 0.3424099 
ApTi       0.2587502 0.2289223 0.2544049 0.2453452 0.2453452 0.2911271 0.2635142 0.2635142 0.2694906 0.2694906 0.2340146 0.2563646 0.2563646 0.2523496 0.2523496 0.2683450 0.2473828 0.2683450 0.2473828 0.2339443 0.2339443 0.2689715 0.2573710 0.2489390 0.2861438 0.2861438 0.2436830 0.2289427 0.2107814 0.2107814 0.2383827 0.2383827 0.2514169 0.2573136 0.2573136 0.2413176 0.2570800 0.2570800 0.2482303 0.2592147 0.2592147 0.2397907 0.2397907 0.2420274 0.2554544 0.2699575 0.2448503 0.0000000 0.0000010 0.1485958 0.2578571 0.2462373 0.2578571 0.2462373 0.2660562 0.2701018 0.2040230 0.2040230 0.2544049 0.2587502 0.6414871 0.6414871 0.1773709 1.4208940 0.5982163 0.5982163 1.4351971 1.4371414 1.5340899 1.3977185 0.6076228 0.7543198 0.6884161 0.6884161 0.6770343 0.5901032 1.4468387 0.7043041 1.4905813 1.4905813 1.4371414 0.6582194 1.4917423 0.6739048 1.5213461 0.6292157 0.6202043 0.5974179 0.5974179 0.7390949 0.7390949 0.2289223 1.5720882 1.4240972 1.5720882 1.4240972 1.7263454 0.6798416 0.6798416 0.6491793 0.6582194 1.5714397 0.2371679 0.7102989 0.7102989 1.5250796 1.5250796 1.4402293 0.5832756 0.5832756 1.4663472 1.4529404 1.5300004 1.5300004 1.3890505 1.4742901 0.7106100 0.7106100 0.2285817 0.6392583 0.7036799 0.6451092 1.3749484 1.3749484 0.6857444 0.2085476 0.6349448 0.6349448 0.6071179 0.6923225 1.5675229 1.5675229 1.5645840 1.5645840 0.6053449 0.6053449 0.2429971 0.7517755 0.1485958 0.2590051 1.4703594 0.2085476 0.1353399 0.2201540 0.2146155 0.2764400 
ApTi_4     0.2587502 0.2289223 0.2544049 0.2453452 0.2453452 0.2911271 0.2635142 0.2635142 0.2694906 0.2694906 0.2340146 0.2563646 0.2563646 0.2523496 0.2523496 0.2683450 0.2473828 0.2683450 0.2473828 0.2339443 0.2339443 0.2689715 0.2573710 0.2489390 0.2861438 0.2861438 0.2436830 0.2289427 0.2107814 0.2107814 0.2383827 0.2383827 0.2514169 0.2573136 0.2573136 0.2413176 0.2570800 0.2570800 0.2482303 0.2592147 0.2592147 0.2397907 0.2397907 0.2420274 0.2554544 0.2699575 0.2448503 0.0000010 0.0000000 0.1485958 0.2578571 0.2462373 0.2578571 0.2462373 0.2660562 0.2701018 0.2040230 0.2040230 0.2544049 0.2587502 0.6414871 0.6414871 0.1773709 1.4208940 0.5982163 0.5982163 1.4351971 1.4371414 1.5340899 1.3977185 0.6076228 0.7543198 0.6884161 0.6884161 0.6770343 0.5901032 1.4468387 0.7043041 1.4905813 1.4905813 1.4371414 0.6582194 1.4917423 0.6739048 1.5213461 0.6292157 0.6202043 0.5974179 0.5974179 0.7390949 0.7390949 0.2289223 1.5720882 1.4240972 1.5720882 1.4240972 1.7263454 0.6798416 0.6798416 0.6491793 0.6582194 1.5714397 0.2371679 0.7102989 0.7102989 1.5250796 1.5250796 1.4402293 0.5832756 0.5832756 1.4663472 1.4529404 1.5300004 1.5300004 1.3890505 1.4742901 0.7106100 0.7106100 0.2285817 0.6392583 0.7036799 0.6451092 1.3749484 1.3749484 0.6857444 0.2085476 0.6349448 0.6349448 0.6071179 0.6923225 1.5675229 1.5675229 1.5645840 1.5645840 0.6053449 0.6053449 0.2429971 0.7517755 0.1485958 0.2590051 1.4703594 0.2085476 0.1353399 0.2201540 0.2146155 0.2764400 
ApsA3_2    0.2899307 0.2482425 0.2530569 0.2438769 0.2438769 0.2833821 0.2689879 0.2689879 0.2611356 0.2611356 0.2513166 0.2658133 0.2658133 0.3029203 0.3029203 0.3065703 0.2621312 0.3065703 0.2621312 0.2816518 0.2816518 0.2806828 0.2783125 0.2732762 0.2981444 0.2981444 0.2856286 0.2655454 0.2261985 0.2261985 0.2588826 0.2588826 0.3017771 0.3141835 0.3141835 0.2762145 0.2942435 0.2942435 0.2508776 0.2875655 0.2875655 0.2763621 0.2763621 0.2845234 0.3061411 0.3220814 0.2611270 0.1485958 0.1485958 0.0000000 0.2345198 0.2380818 0.2345198 0.2380818 0.2499119 0.2600916 0.2053330 0.2053330 0.2530569 0.2899307 0.6451225 0.6451225 0.1836068 1.4271925 0.6477178 0.6477178 1.4363200 1.4382671 1.5336678 1.4048413 0.6365424 0.7577093 0.7412463 0.7412463 0.7338255 0.6207651 1.4817151 0.7266323 1.5681188 1.5681188 1.4382671 0.7019482 1.6085030 0.7401796 1.5455463 0.6446984 0.6483230 0.6300059 0.6300059 0.7928447 0.7928447 0.2482425 1.6661761 1.5484093 1.6661761 1.5484093 1.8177683 0.7084419 0.7084419 0.6527571 0.7019482 1.5542629 0.2440295 0.7081760 0.7081760 1.5455858 1.5455858 1.4467332 0.6300791 0.6300791 1.4333392 1.4776347 1.5403323 1.5403323 1.3851173 1.4970456 0.7732315 0.7732315 0.2556603 0.6887944 0.7618914 0.6826581 1.3417951 1.3417951 0.7428639 0.2244599 0.6843541 0.6843541 0.6359194 0.7448546 1.5267402 1.5267402 1.5467624 1.5467624 0.6341487 0.6341487 0.2445560 0.8122889 0.0000010 0.2782259 1.5176076 0.2244599 0.0901264 0.2131645 0.2300970 0.2592908 
KbArN5     0.2262289 0.2956974 0.1889645 0.1565819 0.1565819 0.1463717 0.1155911 0.1155911 0.1349208 0.1349208 0.1957010 0.1575122 0.1575122 0.1557787 0.1557787 0.2210551 0.1426846 0.2210551 0.1426846 0.1454528 0.1454528 0.1409940 0.1462465 0.1439498 0.1655034 0.1655034 0.1633230 0.1410301 0.1998047 0.1998047 0.1416231 0.1416231 0.1558039 0.1658854 0.1658854 0.1501797 0.1533280 0.1533280 0.1359995 0.1547779 0.1547779 0.1555870 0.1555870 0.1610752 0.1592323 0.1710538 0.3093333 0.2578571 0.2578571 0.2345198 0.0000000 0.1333665 0.0000010 0.1333665 0.0919443 0.1752423 0.1864093 0.1864093 0.1889645 0.2262289 0.6769980 0.6769980 0.2388026 1.4329482 0.6706036 0.6706036 1.4890191 1.4910457 1.5008568 1.3971728 0.6659686 0.7812634 0.6996303 0.6996303 0.6924141 0.6601227 1.5199285 0.7117188 1.5388774 1.5388774 1.4910457 0.6620096 1.4382589 0.6834911 1.5483122 0.7016794 0.6857305 0.6693646 0.6693646 0.8258770 0.8258770 0.2956974 1.6817000 1.5581756 1.6817000 1.5581756 1.7544826 0.7468498 0.7468498 0.6508816 0.6620096 1.4899796 0.1525334 0.6907525 0.6907525 1.5035892 1.5035892 1.4601777 0.6872990 0.6872990 1.4815212 1.4586421 1.5503886 1.5503886 1.3887601 1.4702093 0.7135543 0.7135543 0.1538470 0.6827701 0.7115701 0.6687541 1.3354736 1.3354736 0.7012220 0.1360428 0.6783348 0.6783348 0.6669411 0.6981480 1.5493509 1.5493509 1.5368800 1.5368800 0.6651368 0.6651368 0.1502266 0.8386097 0.2345198 0.1275061 1.5862243 0.1360428 0.2178360 0.0945601 0.1436617 0.0941508 
KbAr_1     0.2329877 0.2471161 0.1935511 0.1292341 0.1292341 0.1924184 0.1623237 0.1623237 0.1703879 0.1703879 0.1885964 0.1723426 0.1723426 0.1721079 0.1721079 0.1807996 0.1815193 0.1807996 0.1815193 0.1643165 0.1643165 0.1595960 0.1672669 0.1737514 0.1847253 0.1847253 0.1635504 0.1524754 0.2214505 0.2214505 0.1451336 0.1451336 0.1749601 0.1779503 0.1779503 0.1686224 0.1734461 0.1734461 0.1780780 0.1750642 0.1750642 0.1676472 0.1676472 0.1667876 0.1785278 0.1909461 0.3268450 0.2462373 0.2462373 0.2380818 0.1333665 0.0000000 0.1333665 0.0000010 0.1102015 0.1897798 0.1608913 0.1608913 0.1935511 0.2329877 0.6593130 0.6593130 0.2621864 1.4561671 0.6792671 0.6792671 1.4946524 1.5000146 1.4879673 1.3702167 0.6672043 0.8313039 0.6697080 0.6697080 0.6624962 0.6435682 1.5356049 0.7491827 1.6149811 1.6149811 1.5000146 0.6950971 1.5367643 0.6621981 1.5901948 0.6747641 0.6748556 0.6620552 0.6620552 0.8728301 0.8728301 0.2471161 1.6736664 1.5454373 1.6736664 1.5454373 1.7718535 0.7667854 0.7667854 0.6883308 0.6950971 1.5370801 0.1961989 0.7262219 0.7262219 1.5910142 1.5910142 1.4761421 0.6836881 0.6836881 1.4701713 1.5160191 1.6029989 1.6029989 1.4044392 1.5190421 0.6750701 0.6750701 0.1826073 0.7075933 0.6732885 0.7099585 1.3274647 1.3274647 0.6725545 0.1673200 0.7030419 0.7030419 0.6681724 0.6684378 1.6007653 1.6007653 1.5339566 1.5339566 0.6663732 0.6663732 0.2003364 0.8780012 0.2380818 0.1460687 1.5552175 0.1673200 0.2097244 0.1297400 0.1739559 0.1196302 
KbAr_2     0.2262289 0.2956974 0.1889645 0.1565819 0.1565819 0.1463717 0.1155911 0.1155911 0.1349208 0.1349208 0.1957010 0.1575122 0.1575122 0.1557787 0.1557787 0.2210551 0.1426846 0.2210551 0.1426846 0.1454528 0.1454528 0.1409940 0.1462465 0.1439498 0.1655034 0.1655034 0.1633230 0.1410301 0.1998047 0.1998047 0.1416231 0.1416231 0.1558039 0.1658854 0.1658854 0.1501797 0.1533280 0.1533280 0.1359995 0.1547779 0.1547779 0.1555870 0.1555870 0.1610752 0.1592323 0.1710538 0.3093333 0.2578571 0.2578571 0.2345198 0.0000010 0.1333665 0.0000000 0.1333665 0.0919443 0.1752423 0.1864093 0.1864093 0.1889645 0.2262289 0.6769980 0.6769980 0.2388026 1.4329482 0.6706036 0.6706036 1.4890191 1.4910457 1.5008568 1.3971728 0.6659686 0.7812634 0.6996303 0.6996303 0.6924141 0.6601227 1.5199285 0.7117188 1.5388774 1.5388774 1.4910457 0.6620096 1.4382589 0.6834911 1.5483122 0.7016794 0.6857305 0.6693646 0.6693646 0.8258770 0.8258770 0.2956974 1.6817000 1.5581756 1.6817000 1.5581756 1.7544826 0.7468498 0.7468498 0.6508816 0.6620096 1.4899796 0.1525334 0.6907525 0.6907525 1.5035892 1.5035892 1.4601777 0.6872990 0.6872990 1.4815212 1.4586421 1.5503886 1.5503886 1.3887601 1.4702093 0.7135543 0.7135543 0.1538470 0.6827701 0.7115701 0.6687541 1.3354736 1.3354736 0.7012220 0.1360428 0.6783348 0.6783348 0.6669411 0.6981480 1.5493509 1.5493509 1.5368800 1.5368800 0.6651368 0.6651368 0.1502266 0.8386097 0.2345198 0.1275061 1.5862243 0.1360428 0.2178360 0.0945601 0.1436617 0.0941508 
KbAr_3     0.2329877 0.2471161 0.1935511 0.1292341 0.1292341 0.1924184 0.1623237 0.1623237 0.1703879 0.1703879 0.1885964 0.1723426 0.1723426 0.1721079 0.1721079 0.1807996 0.1815193 0.1807996 0.1815193 0.1643165 0.1643165 0.1595960 0.1672669 0.1737514 0.1847253 0.1847253 0.1635504 0.1524754 0.2214505 0.2214505 0.1451336 0.1451336 0.1749601 0.1779503 0.1779503 0.1686224 0.1734461 0.1734461 0.1780780 0.1750642 0.1750642 0.1676472 0.1676472 0.1667876 0.1785278 0.1909461 0.3268450 0.2462373 0.2462373 0.2380818 0.1333665 0.0000010 0.1333665 0.0000000 0.1102015 0.1897798 0.1608913 0.1608913 0.1935511 0.2329877 0.6593130 0.6593130 0.2621864 1.4561671 0.6792671 0.6792671 1.4946524 1.5000146 1.4879673 1.3702167 0.6672043 0.8313039 0.6697080 0.6697080 0.6624962 0.6435682 1.5356049 0.7491827 1.6149811 1.6149811 1.5000146 0.6950971 1.5367643 0.6621981 1.5901948 0.6747641 0.6748556 0.6620552 0.6620552 0.8728301 0.8728301 0.2471161 1.6736664 1.5454373 1.6736664 1.5454373 1.7718535 0.7667854 0.7667854 0.6883308 0.6950971 1.5370801 0.1961989 0.7262219 0.7262219 1.5910142 1.5910142 1.4761421 0.6836881 0.6836881 1.4701713 1.5160191 1.6029989 1.6029989 1.4044392 1.5190421 0.6750701 0.6750701 0.1826073 0.7075933 0.6732885 0.7099585 1.3274647 1.3274647 0.6725545 0.1673200 0.7030419 0.7030419 0.6681724 0.6684378 1.6007653 1.6007653 1.5339566 1.5339566 0.6663732 0.6663732 0.2003364 0.8780012 0.2380818 0.1460687 1.5552175 0.1673200 0.2097244 0.1297400 0.1739559 0.1196302 
KbPh       0.2162901 0.2915820 0.1777299 0.1438095 0.1438095 0.1557618 0.1353571 0.1353571 0.1277451 0.1277451 0.1863922 0.1442315 0.1442315 0.1521896 0.1521896 0.1944037 0.1358664 0.1944037 0.1358664 0.1345144 0.1345144 0.1278744 0.1300996 0.1511799 0.1599686 0.1599686 0.1334152 0.1268463 0.2094211 0.2094211 0.1271896 0.1271896 0.1458327 0.1521861 0.1521861 0.1272238 0.1261442 0.1261442 0.1327432 0.1272074 0.1272074 0.1220289 0.1220289 0.1462734 0.1492107 0.1608012 0.3353169 0.2660562 0.2660562 0.2499119 0.0919443 0.1102015 0.0919443 0.1102015 0.0000000 0.1482014 0.1937855 0.1937855 0.1777299 0.2162901 0.6680994 0.6680994 0.2770761 1.4719428 0.6874642 0.6874642 1.5713601 1.5735466 1.5228214 1.4407212 0.7117836 0.8154331 0.6899200 0.6899200 0.6839505 0.6849917 1.6089256 0.7450463 1.6174809 1.6174809 1.5735466 0.6627383 1.4865676 0.6786027 1.6263899 0.7365159 0.7118701 0.7066623 0.7066623 0.8665813 0.8665813 0.2915820 1.7399264 1.6000148 1.7399264 1.6000148 1.7339705 0.7925626 0.7925626 0.6702492 0.6627383 1.5930170 0.1773472 0.7300782 0.7300782 1.5292907 1.5292907 1.5003292 0.7188188 0.7188188 1.5225336 1.5075127 1.5824823 1.5824823 1.4192000 1.5191175 0.7056164 0.7056164 0.1641928 0.6839170 0.7049685 0.6822534 1.3754338 1.3754338 0.6928735 0.1558557 0.6794278 0.6794278 0.7127205 0.6970374 1.5432132 1.5432132 1.5736928 1.5736928 0.7108706 0.7108706 0.1862761 0.8783840 0.2499119 0.1302422 1.6197627 0.1558557 0.2219630 0.1035439 0.1546268 0.0306153 
Kus        0.1919448 0.2998384 0.1763537 0.2211328 0.2211328 0.1975481 0.1941029 0.1941029 0.1721668 0.1721668 0.1738503 0.1926411 0.1926411 0.1874906 0.1874906 0.2187454 0.1964527 0.2187454 0.1964527 0.1715595 0.1715595 0.1714931 0.1832335 0.1857565 0.1939252 0.1939252 0.1661248 0.1589137 0.1822039 0.1822039 0.1425698 0.1425698 0.1868163 0.1931579 0.1931579 0.1712840 0.1738910 0.1738910 0.1960460 0.1744295 0.1744295 0.1675119 0.1675119 0.1792299 0.1904792 0.2032985 0.3494393 0.2701018 0.2701018 0.2600916 0.1752423 0.1897798 0.1752423 0.1897798 0.1482014 0.0000000 0.2052691 0.2052691 0.1763537 0.1919448 0.7131754 0.7131754 0.2725113 1.4505008 0.6840697 0.6840697 1.4835889 1.4706566 1.4298411 1.4201788 0.7000142 0.8385805 0.7238252 0.7238252 0.7205674 0.7169171 1.5314145 0.7363240 1.5120706 1.5120706 1.4706566 0.6858580 1.4853623 0.7297426 1.5822580 0.7211409 0.7180986 0.7033586 0.7033586 0.8714322 0.8714322 0.2998384 1.6284900 1.5130659 1.6284900 1.5130659 1.7842235 0.8034185 0.8034185 0.7117042 0.6858580 1.5110298 0.1614933 0.7616590 0.7616590 1.5632501 1.5632501 1.4704285 0.7330383 0.7330383 1.4709565 1.4819651 1.5018463 1.5018463 1.3988867 1.4932924 0.7515654 0.7515654 0.1595796 0.7084234 0.7511710 0.7245060 1.3689261 1.3689261 0.7254487 0.1514699 0.7039113 0.7039113 0.7094099 0.7250952 1.5582511 1.5582511 1.5097675 1.5097675 0.7075600 0.7075600 0.1799018 0.9028383 0.2600916 0.1910383 1.5682334 0.1514699 0.2472572 0.1335391 0.1671750 0.1530610 
NcTr_1     0.2231382 0.2610714 0.1988566 0.1780244 0.1780244 0.2426040 0.1986857 0.1986857 0.2117137 0.2117137 0.2023611 0.2208148 0.2208148 0.2334288 0.2334288 0.2315457 0.2134011 0.2315457 0.2134011 0.2249232 0.2249232 0.2259894 0.2217337 0.2172884 0.2458499 0.2458499 0.2193723 0.2192030 0.1876876 0.1876876 0.2170249 0.2170249 0.2397068 0.2433520 0.2433520 0.2284941 0.2263888 0.2263888 0.2128956 0.2278200 0.2278200 0.2201895 0.2201895 0.2302828 0.2436062 0.2575464 0.2927530 0.2040230 0.2040230 0.2053330 0.1864093 0.1608913 0.1864093 0.1608913 0.1937855 0.2052691 0.0000000 0.0000010 0.1988566 0.2231382 0.6583394 0.6583394 0.2173988 1.4473598 0.6512392 0.6512392 1.4097197 1.4106573 1.4611985 1.3962600 0.6361771 0.8012906 0.6786116 0.6786116 0.6714705 0.6273238 1.5444516 0.6906860 1.5143216 1.5143216 1.4106573 0.6845273 1.4184462 0.6825199 1.5241262 0.6434093 0.6450325 0.6311378 0.6311378 0.7816519 0.7816519 0.2610714 1.6044978 1.4967349 1.6044978 1.4967349 1.6664383 0.7259166 0.7259166 0.6695667 0.6845273 1.5128360 0.1974671 0.6832391 0.6832391 1.5287960 1.5287960 1.4636255 0.6295275 0.6295275 1.4520847 1.4927013 1.5797027 1.5797027 1.4025587 1.5094471 0.7016776 0.7016776 0.2055913 0.6846205 0.6903370 0.6846215 1.3546577 1.3546577 0.6801998 0.1827592 0.6801019 0.6801019 0.6371955 0.6957643 1.5941840 1.5941840 1.5032872 1.5032872 0.6353830 0.6353830 0.1977440 0.8113827 0.2053330 0.2070302 1.5682194 0.1827592 0.1809181 0.1603644 0.1876783 0.2183203 
NcTr_2     0.2231382 0.2610714 0.1988566 0.1780244 0.1780244 0.2426040 0.1986857 0.1986857 0.2117137 0.2117137 0.2023611 0.2208148 0.2208148 0.2334288 0.2334288 0.2315457 0.2134011 0.2315457 0.2134011 0.2249232 0.2249232 0.2259894 0.2217337 0.2172884 0.2458499 0.2458499 0.2193723 0.2192030 0.1876876 0.1876876 0.2170249 0.2170249 0.2397068 0.2433520 0.2433520 0.2284941 0.2263888 0.2263888 0.2128956 0.2278200 0.2278200 0.2201895 0.2201895 0.2302828 0.2436062 0.2575464 0.2927530 0.2040230 0.2040230 0.2053330 0.1864093 0.1608913 0.1864093 0.1608913 0.1937855 0.2052691 0.0000010 0.0000000 0.1988566 0.2231382 0.6583394 0.6583394 0.2173988 1.4473598 0.6512392 0.6512392 1.4097197 1.4106573 1.4611985 1.3962600 0.6361771 0.8012906 0.6786116 0.6786116 0.6714705 0.6273238 1.5444516 0.6906860 1.5143216 1.5143216 1.4106573 0.6845273 1.4184462 0.6825199 1.5241262 0.6434093 0.6450325 0.6311378 0.6311378 0.7816519 0.7816519 0.2610714 1.6044978 1.4967349 1.6044978 1.4967349 1.6664383 0.7259166 0.7259166 0.6695667 0.6845273 1.5128360 0.1974671 0.6832391 0.6832391 1.5287960 1.5287960 1.4636255 0.6295275 0.6295275 1.4520847 1.4927013 1.5797027 1.5797027 1.4025587 1.5094471 0.7016776 0.7016776 0.2055913 0.6846205 0.6903370 0.6846215 1.3546577 1.3546577 0.6801998 0.1827592 0.6801019 0.6801019 0.6371955 0.6957643 1.5941840 1.5941840 1.5032872 1.5032872 0.6353830 0.6353830 0.1977440 0.8113827 0.2053330 0.2070302 1.5682194 0.1827592 0.1809181 0.1603644 0.1876783 0.2183203 
NnCxD5_1   0.1031396 0.2633486 0.0000010 0.2130715 0.2130715 0.2171471 0.2023777 0.2023777 0.1873554 0.1873554 0.1722852 0.1987087 0.1987087 0.2070194 0.2070194 0.2051716 0.1967706 0.2051716 0.1967706 0.2018642 0.2018642 0.1912757 0.1832017 0.1982536 0.2162321 0.2162321 0.2044012 0.1885833 0.1944200 0.1944200 0.1771137 0.1771137 0.2062728 0.2126863 0.2126863 0.1983531 0.1962429 0.1962429 0.1963650 0.1967964 0.1967964 0.1966182 0.1966182 0.2135817 0.2100229 0.2232593 0.3510352 0.2544049 0.2544049 0.2530569 0.1889645 0.1935511 0.1889645 0.1935511 0.1777299 0.1763537 0.1988566 0.1988566 0.0000000 0.1031396 0.6220439 0.6220439 0.2504252 1.3895867 0.6566752 0.6566752 1.3632499 1.3650902 1.4097960 1.3975490 0.6103145 0.8554535 0.6758186 0.6758186 0.6663549 0.6125279 1.4599164 0.7263452 1.4946497 1.4946497 1.3650902 0.6861479 1.4201276 0.6659165 1.5252797 0.6376043 0.6271838 0.6294894 0.6294894 0.8283183 0.8283183 0.2633486 1.5759574 1.4701015 1.5759574 1.4701015 1.6493296 0.7047774 0.7047774 0.7089631 0.6861479 1.4902420 0.1486930 0.7361734 0.7361734 1.5168312 1.5168312 1.4084627 0.6215112 0.6215112 1.4152980 1.4104603 1.4735659 1.4735659 1.3525221 1.4152415 0.6938027 0.6938027 0.1645890 0.6938687 0.6968749 0.7271794 1.3502616 1.3502616 0.6751141 0.1524580 0.6893308 0.6893308 0.6272283 0.6828558 1.5142810 1.5142810 1.4543992 1.4543992 0.6283188 0.6283188 0.1669390 0.8415361 0.2530569 0.2020133 1.5028446 0.1524580 0.2281917 0.1305083 0.1547134 0.1916424 
NnGe       0.0000010 0.2915853 0.1031396 0.2400571 0.2400571 0.2562126 0.2265810 0.2265810 0.2218278 0.2218278 0.2040458 0.2294461 0.2294461 0.2165087 0.2165087 0.2418138 0.2249474 0.2418138 0.2249474 0.2135406 0.2135406 0.2080864 0.2100279 0.2138864 0.2586145 0.2586145 0.2176677 0.2051769 0.1976079 0.1976079 0.2046269 0.2046269 0.2095165 0.2234169 0.2234169 0.2168329 0.1890731 0.1890731 0.2268229 0.1974928 0.1974928 0.2172842 0.2172842 0.2200279 0.2133254 0.2267882 0.3842003 0.2587502 0.2587502 0.2899307 0.2262289 0.2329877 0.2262289 0.2329877 0.2162901 0.1919448 0.2231382 0.2231382 0.1031396 0.0000000 0.6374932 0.6374932 0.2534299 1.4322114 0.6458365 0.6458365 1.4437213 1.4414594 1.4589957 1.4133895 0.6237230 0.8540480 0.6467531 0.6467531 0.6381974 0.6087665 1.5114563 0.7355374 1.5076289 1.5076289 1.4414594 0.7090730 1.5140612 0.6465204 1.5427710 0.6463925 0.6267236 0.6346470 0.6346470 0.7972140 0.7972140 0.2915853 1.5837446 1.5117923 1.5837446 1.5117923 1.7218671 0.7126857 0.7126857 0.7326291 0.7090730 1.4913988 0.1829552 0.7629702 0.7629702 1.5781943 1.5781943 1.4518588 0.6383547 0.6383547 1.4715593 1.4903952 1.5650079 1.5650079 1.4217087 1.4958098 0.6672924 0.6672924 0.1936717 0.7026859 0.6703782 0.7423136 1.3829930 1.3829930 0.6483395 0.1806681 0.6981442 0.6981442 0.6323919 0.6627830 1.5684573 1.5684573 1.4910567 1.4910567 0.6334719 0.6334719 0.2024673 0.8041255 0.2899307 0.2236870 1.5564341 0.1806681 0.2595818 0.1716352 0.1790802 0.2304283 
NnsA5_2    0.6374932 0.6326522 0.6220439 0.6371880 0.6371880 0.7137287 0.6980444 0.6980444 0.6774739 0.6774739 0.6382315 0.6591555 0.6591555 0.6912274 0.6912274 0.6804821 0.6813038 0.6804821 0.6813038 0.6958103 0.6958103 0.6693103 0.6767568 0.6648087 0.6786691 0.6786691 0.7037704 0.6919399 0.6607400 0.6607400 0.6644728 0.6644728 0.6886467 0.7100666 0.7100666 0.6957768 0.7236325 0.7236325 0.6674290 0.7189911 0.7189911 0.7031945 0.7031945 0.7154758 0.6886467 0.6983282 0.7078861 0.6414871 0.6414871 0.6451225 0.6769980 0.6593130 0.6769980 0.6593130 0.6680994 0.7131754 0.6583394 0.6583394 0.6220439 0.6374932 0.0000000 0.0000010 0.6057325 1.3565695 0.5728274 0.5728274 1.3406778 1.3413171 1.3937825 1.4878390 0.5673554 0.6000184 0.5752634 0.5752634 0.5711456 0.5829033 1.3483287 0.6196677 1.3768541 1.3768541 1.3413171 0.5548520 1.4119505 0.5948054 1.5001242 0.5902725 0.6098597 0.5746802 0.5746802 0.7507002 0.7507002 0.6326522 1.4250094 1.3635154 1.4250094 1.3635154 1.6081165 0.6335770 0.6335770 0.5513896 0.5548520 1.3841324 0.6844763 0.6169577 0.6169577 1.4635400 1.4635400 1.3526568 0.5572251 0.5572251 1.4151969 1.3569352 1.4383040 1.4383040 1.3182026 1.4009259 0.5852708 0.5852708 0.6673649 0.5722493 0.5729332 0.6051542 1.4713434 1.4713434 0.5807132 0.6660040 0.5768464 0.5768464 0.5727054 0.5928436 1.4614404 1.4614404 1.3896349 1.3896349 0.5767604 0.5767604 0.7029825 0.7871375 0.6451225 0.6828796 1.4702315 0.6660040 0.6530728 0.6441431 0.6778993 0.6579106 
NnsA5_3    0.6374932 0.6326522 0.6220439 0.6371880 0.6371880 0.7137287 0.6980444 0.6980444 0.6774739 0.6774739 0.6382315 0.6591555 0.6591555 0.6912274 0.6912274 0.6804821 0.6813038 0.6804821 0.6813038 0.6958103 0.6958103 0.6693103 0.6767568 0.6648087 0.6786691 0.6786691 0.7037704 0.6919399 0.6607400 0.6607400 0.6644728 0.6644728 0.6886467 0.7100666 0.7100666 0.6957768 0.7236325 0.7236325 0.6674290 0.7189911 0.7189911 0.7031945 0.7031945 0.7154758 0.6886467 0.6983282 0.7078861 0.6414871 0.6414871 0.6451225 0.6769980 0.6593130 0.6769980 0.6593130 0.6680994 0.7131754 0.6583394 0.6583394 0.6220439 0.6374932 0.0000010 0.0000000 0.6057325 1.3565695 0.5728274 0.5728274 1.3406778 1.3413171 1.3937825 1.4878390 0.5673554 0.6000184 0.5752634 0.5752634 0.5711456 0.5829033 1.3483287 0.6196677 1.3768541 1.3768541 1.3413171 0.5548520 1.4119505 0.5948054 1.5001242 0.5902725 0.6098597 0.5746802 0.5746802 0.7507002 0.7507002 0.6326522 1.4250094 1.3635154 1.4250094 1.3635154 1.6081165 0.6335770 0.6335770 0.5513896 0.5548520 1.3841324 0.6844763 0.6169577 0.6169577 1.4635400 1.4635400 1.3526568 0.5572251 0.5572251 1.4151969 1.3569352 1.4383040 1.4383040 1.3182026 1.4009259 0.5852708 0.5852708 0.6673649 0.5722493 0.5729332 0.6051542 1.4713434 1.4713434 0.5807132 0.6660040 0.5768464 0.5768464 0.5727054 0.5928436 1.4614404 1.4614404 1.3896349 1.3896349 0.5767604 0.5767604 0.7029825 0.7871375 0.6451225 0.6828796 1.4702315 0.6660040 0.6530728 0.6441431 0.6778993 0.6579106 
NnsW4_1    0.2534299 0.2401484 0.2504252 0.2521940 0.2521940 0.2850046 0.2579777 0.2579777 0.2426413 0.2426413 0.2328084 0.2581832 0.2581832 0.2502202 0.2502202 0.2871170 0.2682736 0.2871170 0.2682736 0.2433258 0.2433258 0.2739703 0.2747166 0.2442964 0.2915509 0.2915509 0.2565310 0.2478785 0.2263819 0.2263819 0.2366361 0.2366361 0.2565806 0.2644836 0.2644836 0.2446459 0.2704222 0.2704222 0.2563065 0.2636256 0.2636256 0.2503199 0.2503199 0.2587718 0.2605795 0.2749701 0.2522422 0.1773709 0.1773709 0.1836068 0.2388026 0.2621864 0.2388026 0.2621864 0.2770761 0.2725113 0.2173988 0.2173988 0.2504252 0.2534299 0.6057325 0.6057325 0.0000000 1.4387111 0.5765016 0.5765016 1.3864095 1.3882885 1.4206133 1.3500169 0.5544596 0.7701896 0.6743600 0.6743600 0.6671233 0.5366196 1.4738450 0.6590205 1.4151884 1.4151884 1.3882885 0.6400673 1.4194775 0.6689779 1.4660113 0.5587747 0.5543611 0.5644467 0.5644467 0.7251522 0.7251522 0.2401484 1.5184791 1.4300670 1.5184791 1.4300670 1.6098209 0.6755509 0.6755509 0.6475879 0.6400673 1.4391621 0.2308735 0.7006907 0.7006907 1.5011264 1.5011264 1.4383614 0.5628255 0.5628255 1.4399077 1.4653599 1.4902442 1.4902442 1.3993551 1.4871042 0.7005493 0.7005493 0.2250611 0.6472966 0.6935613 0.6343249 1.3286039 1.3286039 0.6759724 0.2082119 0.6428426 0.6428426 0.5624910 0.6856221 1.5498662 1.5498662 1.4199599 1.4199599 0.5606769 0.5606769 0.2341187 0.7572091 0.1836068 0.2688223 1.5750208 0.2082119 0.1534426 0.1994280 0.2103955 0.2715658 
StAc       1.4322114 1.5354410 1.3895867 1.4400959 1.4400959 1.5166418 1.5351174 1.5351174 1.6185826 1.6185826 1.4558171 1.5060623 1.5060623 1.5118977 1.5118977 1.4604795 1.5139545 1.4604795 1.5139545 1.4701393 1.4701393 1.5756596 1.5823606 1.5780289 1.5785732 1.5785732 1.4631255 1.4321669 1.4316306 1.4316306 1.4883310 1.4883310 1.5000976 1.5118845 1.5118845 1.4602981 1.5093861 1.5093861 1.4626654 1.5238918 1.5238918 1.4879942 1.4879942 1.4709491 1.5034351 1.5252710 1.4211993 1.4208940 1.4208940 1.4271925 1.4329482 1.4561671 1.4329482 1.4561671 1.4719428 1.4505008 1.4473598 1.4473598 1.3895867 1.4322114 1.3565695 1.3565695 1.4387111 0.0000000 1.3784396 1.3784396 0.4038583 0.4019145 0.4280180 0.5261396 1.3494418 1.6196195 1.4806434 1.4806434 1.4767580 1.4142935 0.4792959 1.5225679 0.4649199 0.4649199 0.4019145 1.3061684 0.4138738 1.5142330 0.5149279 1.4506527 1.4456872 1.3384272 1.3384272 1.5369410 1.5369410 1.5354410 0.4718609 0.4655238 0.4718609 0.4655238 0.5258596 1.3337629 1.3337629 1.3726706 1.3061684 0.4293922 1.4735274 1.5776270 1.5776270 0.1211682 0.1211682 0.0231240 1.3837552 1.3837552 0.1562781 0.0600861 0.1084120 0.1084120 0.0500219 0.0487157 1.5004509 1.5004509 1.5309229 1.3251961 1.4907508 1.3405372 0.5102720 0.5102720 1.4867539 1.5018894 1.3176589 1.3176589 1.3503666 1.5220991 0.1044454 0.1044454 0.4197336 0.4197336 1.3301626 1.3301626 1.5147806 1.5245250 1.4271925 1.4441853 0.4951426 1.5018894 1.4771216 1.4334405 1.5401417 1.4910300 
StAfJ3_1   0.6458365 0.6352619 0.6566752 0.6395884 0.6395884 0.7154653 0.6918327 0.6918327 0.7222963 0.7222963 0.6838667 0.6803180 0.6803180 0.6713647 0.6713647 0.6758581 0.6972072 0.6758581 0.6972072 0.6595342 0.6595342 0.7116671 0.7165768 0.6925205 0.7319378 0.7319378 0.6571180 0.6425883 0.6988219 0.6988219 0.6510330 0.6510330 0.6802703 0.6995970 0.6995970 0.6626266 0.6838645 0.6838645 0.6744307 0.6907770 0.6907770 0.6486317 0.6486317 0.6696043 0.6737841 0.6837672 0.6340817 0.5982163 0.5982163 0.6477178 0.6706036 0.6792671 0.6706036 0.6792671 0.6874642 0.6840697 0.6512392 0.6512392 0.6566752 0.6458365 0.5728274 0.5728274 0.5765016 1.3784396 0.0000000 0.0000010 1.3808215 1.3780585 1.4635959 1.2899657 0.0475113 0.5381678 0.4767120 0.4767120 0.4649701 0.0920694 1.2369995 0.4505125 1.3860470 1.3860470 1.3780585 0.4658102 1.4123446 0.4739521 1.4487080 0.1087946 0.1161065 0.0447965 0.0447965 0.5612026 0.5612026 0.6352619 1.4076778 1.4468204 1.4076778 1.4468204 1.5677338 0.3888204 0.3888204 0.4498858 0.4658102 1.4103559 0.6655060 0.4585768 0.4585768 1.4146098 1.4146098 1.3910532 0.0884967 0.0884967 1.4565383 1.4007107 1.4295726 1.4295726 1.3383008 1.4078260 0.4825237 0.4825237 0.6744483 0.4573326 0.4729058 0.4568720 1.2659197 1.2659197 0.4717247 0.6326359 0.4566263 0.4566263 0.0474166 0.4788400 1.4363654 1.4363654 1.3943717 1.3943717 0.0501113 0.0501113 0.6687227 0.5576786 0.6477178 0.6555457 1.2708104 0.6326359 0.6327768 0.6734919 0.6717983 0.6764811 
StAfJ3_2   0.6458365 0.6352619 0.6566752 0.6395884 0.6395884 0.7154653 0.6918327 0.6918327 0.7222963 0.7222963 0.6838667 0.6803180 0.6803180 0.6713647 0.6713647 0.6758581 0.6972072 0.6758581 0.6972072 0.6595342 0.6595342 0.7116671 0.7165768 0.6925205 0.7319378 0.7319378 0.6571180 0.6425883 0.6988219 0.6988219 0.6510330 0.6510330 0.6802703 0.6995970 0.6995970 0.6626266 0.6838645 0.6838645 0.6744307 0.6907770 0.6907770 0.6486317 0.6486317 0.6696043 0.6737841 0.6837672 0.6340817 0.5982163 0.5982163 0.6477178 0.6706036 0.6792671 0.6706036 0.6792671 0.6874642 0.6840697 0.6512392 0.6512392 0.6566752 0.6458365 0.5728274 0.5728274 0.5765016 1.3784396 0.0000010 0.0000000 1.3808215 1.3780585 1.4635959 1.2899657 0.0475113 0.5381678 0.4767120 0.4767120 0.4649701 0.0920694 1.2369995 0.4505125 1.3860470 1.3860470 1.3780585 0.4658102 1.4123446 0.4739521 1.4487080 0.1087946 0.1161065 0.0447965 0.0447965 0.5612026 0.5612026 0.6352619 1.4076778 1.4468204 1.4076778 1.4468204 1.5677338 0.3888204 0.3888204 0.4498858 0.4658102 1.4103559 0.6655060 0.4585768 0.4585768 1.4146098 1.4146098 1.3910532 0.0884967 0.0884967 1.4565383 1.4007107 1.4295726 1.4295726 1.3383008 1.4078260 0.4825237 0.4825237 0.6744483 0.4573326 0.4729058 0.4568720 1.2659197 1.2659197 0.4717247 0.6326359 0.4566263 0.4566263 0.0474166 0.4788400 1.4363654 1.4363654 1.3943717 1.3943717 0.0501113 0.0501113 0.6687227 0.5576786 0.6477178 0.6555457 1.2708104 0.6326359 0.6327768 0.6734919 0.6717983 0.6764811 
StAfa_2    1.4437213 1.4817932 1.3632499 1.3711296 1.3711296 1.5356405 1.5448295 1.5448295 1.5647792 1.5647792 1.3697703 1.5250015 1.5250015 1.4861501 1.4861501 1.4595648 1.5405561 1.4595648 1.5405561 1.5024769 1.5024769 1.5217644 1.5038751 1.5138056 1.5341345 1.5341345 1.4912548 1.4762173 1.4530536 1.4530536 1.4597067 1.4597067 1.4932242 1.4961535 1.4961535 1.4994755 1.5322241 1.5322241 1.5041011 1.4873537 1.4873537 1.5261610 1.5261610 1.5208381 1.5066913 1.5280760 1.4753402 1.4351971 1.4351971 1.4363200 1.4890191 1.4946524 1.4890191 1.4946524 1.5713601 1.4835889 1.4097197 1.4097197 1.3632499 1.4437213 1.3406778 1.3406778 1.3864095 0.4038583 1.3808215 1.3808215 0.0000000 0.0052396 0.2314449 0.5842667 1.3301203 1.6634952 1.5165281 1.5165281 1.4969791 1.3681251 0.5202064 1.5570614 0.5143007 0.5143007 0.0052396 1.4113397 0.5243105 1.5070037 0.3001080 1.4011818 1.4013909 1.3522711 1.3522711 1.5992793 1.5992793 1.4817932 0.3119847 0.3046698 0.3119847 0.3046698 0.5028585 1.5035947 1.5035947 1.4649235 1.4113397 0.1794344 1.4859124 1.6292126 1.6292126 0.4253373 0.4253373 0.4031230 1.3844064 1.3844064 0.4388707 0.4085239 0.4218610 0.4218610 0.3713296 0.3919291 1.5023850 1.5023850 1.5024040 1.3934131 1.4913496 1.4085297 0.5903881 0.5903881 1.4936435 1.4854997 1.4018699 1.4018699 1.3209949 1.5537895 0.3924163 0.3924163 0.2263469 0.2263469 1.3264448 1.3264448 1.5402656 1.5929147 1.4363200 1.4240933 0.5844949 1.4854997 1.4399427 1.4278973 1.5149345 1.5719132 
StAfa_6    1.4414594 1.4801950 1.3650902 1.3717781 1.3717781 1.5377573 1.5472648 1.5472648 1.5669503 1.5669503 1.3718461 1.5271093 1.5271093 1.4866642 1.4866642 1.4600389 1.5426774 1.4600389 1.5426774 1.5030148 1.5030148 1.5238524 1.5059326 1.5158839 1.5379195 1.5379195 1.4919968 1.4769447 1.4550519 1.4550519 1.4617038 1.4617038 1.4937481 1.4966812 1.4966812 1.5002230 1.5328070 1.5328070 1.5061693 1.4878699 1.4878699 1.5267330 1.5267330 1.5215983 1.5072350 1.5286510 1.4750792 1.4371414 1.4371414 1.4382671 1.4910457 1.5000146 1.4910457 1.5000146 1.5735466 1.4706566 1.4106573 1.4106573 1.3650902 1.4414594 1.3413171 1.3413171 1.3882885 0.4019145 1.3780585 1.3780585 0.0052396 0.0000000 0.2239513 0.5794005 1.3274409 1.6774602 1.4917296 1.4917296 1.4748740 1.3687881 0.5190160 1.5590875 0.5146358 0.5146358 0.0000010 1.4134617 0.5180099 1.5100691 0.2978738 1.4018706 1.4020785 1.3495519 1.3495519 1.5985820 1.5985820 1.4801950 0.3073925 0.3001539 0.3073925 0.3001539 0.4972470 1.5154301 1.5154301 1.4671839 1.4134617 0.1795644 1.4879476 1.6313393 1.6313393 0.4233192 0.4233192 0.4011834 1.3863046 1.3863046 0.4367454 0.4065403 0.4198435 0.4198435 0.3694911 0.3899953 1.4778113 1.4778113 1.5044747 1.3954960 1.4670444 1.4106476 0.5887478 0.5887478 1.4691970 1.4875320 1.4039721 1.4039721 1.3183292 1.5282282 0.3904896 0.3904896 0.2191334 0.2191334 1.3237754 1.3237754 1.5423827 1.5922075 1.4382671 1.4260238 0.5832474 1.4875320 1.4418876 1.4298453 1.5170125 1.5740989 
StAn_2     1.4589957 1.4237886 1.4097960 1.4643907 1.4643907 1.5695032 1.6027518 1.6027518 1.5620197 1.5620197 1.4092957 1.5210096 1.5210096 1.5817041 1.5817041 1.5087601 1.5717721 1.5087601 1.5717721 1.5500071 1.5500071 1.5195695 1.5149584 1.5228900 1.5634183 1.5634183 1.5660662 1.5171139 1.4787639 1.4787639 1.4877524 1.4877524 1.5697257 1.6066271 1.6066271 1.5446117 1.5618488 1.5618488 1.5351134 1.5742821 1.5742821 1.5463227 1.5463227 1.5810226 1.5731308 1.5953497 1.5155562 1.5340899 1.5340899 1.5336678 1.5008568 1.4879673 1.5008568 1.4879673 1.5228214 1.4298411 1.4611985 1.4611985 1.4097960 1.4589957 1.3937825 1.3937825 1.4206133 0.4280180 1.4635959 1.4635959 0.2314449 0.2239513 0.0000000 0.5974227 1.4097211 1.6622303 1.4977627 1.4977627 1.4896134 1.4865586 0.5346247 1.5519828 0.5167521 0.5167521 0.2239513 1.3991513 0.5064704 1.5240886 0.2526974 1.4946851 1.5011642 1.4109051 1.4109051 1.5497740 1.5497740 1.4237886 0.3112998 0.3026742 0.3112998 0.3026742 0.5735901 1.6181254 1.6181254 1.5284981 1.3991513 0.1981929 1.5189509 1.6216843 1.6216843 0.4259493 0.4259493 0.4308272 1.4858512 1.4858512 0.4390661 0.4287627 0.4412905 0.4412905 0.3908500 0.4195988 1.5194434 1.5194434 1.5407816 1.4232351 1.5254075 1.4514763 0.5841262 0.5841262 1.4839269 1.5484836 1.4318234 1.4318234 1.3926820 1.5528991 0.4209476 0.4209476 0.1282208 0.1282208 1.3982919 1.3982919 1.5947614 1.5907245 1.5336678 1.4394421 0.5619024 1.5484836 1.4967821 1.4598860 1.5605613 1.5249543 
StAq       1.4133895 1.4479739 1.3975490 1.3844043 1.3844043 1.4978632 1.4211613 1.4211613 1.4811226 1.4811226 1.4456740 1.4603259 1.4603259 1.4514820 1.4514820 1.4195046 1.4624995 1.4195046 1.4624995 1.4098739 1.4098739 1.4258841 1.4331170 1.4440533 1.4752520 1.4752520 1.4113796 1.3704610 1.4186254 1.4186254 1.3924230 1.3924230 1.4466641 1.4690562 1.4690562 1.3894897 1.3785436 1.3785436 1.4329924 1.3927761 1.3927761 1.3998534 1.3998534 1.4157441 1.4548917 1.4642662 1.3044938 1.3977185 1.3977185 1.4048413 1.3971728 1.3702167 1.3971728 1.3702167 1.4407212 1.4201788 1.3962600 1.3962600 1.3975490 1.4133895 1.4878390 1.4878390 1.3500169 0.5261396 1.2899657 1.2899657 0.5842667 0.5794005 0.5974227 0.0000000 1.2879503 1.6776229 1.5229717 1.5229717 1.4881510 1.3489070 0.5306038 1.4352175 0.6409933 0.6409933 0.5794005 1.5095595 0.4597307 1.5055690 0.6523822 1.3635929 1.3473342 1.2383469 1.2383469 1.5367504 1.5367504 1.4479739 0.6426604 0.6097958 0.6426604 0.6097958 0.6243846 1.5816040 1.5816040 1.5316427 1.5095595 0.6107749 1.4347130 1.6398445 1.6398445 0.4923795 0.4923795 0.5371153 1.3191143 1.3191143 0.5169405 0.5395299 0.5171828 0.5171828 0.4939498 0.5359355 1.5524961 1.5524961 1.4920051 1.4950816 1.5468826 1.5337560 0.0503919 0.0503919 1.4998134 1.4545684 1.4865173 1.4865173 1.2365810 1.5470342 0.5006816 0.5006816 0.5998884 0.5998884 1.2418991 1.2418991 1.4499382 1.5565602 1.4048413 1.3814082 0.5845260 1.4545684 1.4073983 1.4594457 1.4847333 1.4152571 
StAua_2    0.6237230 0.6247145 0.6103145 0.6339803 0.6339803 0.7000597 0.6857799 0.6857799 0.7119116 0.7119116 0.6533003 0.6695526 0.6695526 0.6784317 0.6784317 0.6832484 0.6867167 0.6832484 0.6867167 0.6751101 0.6751101 0.7047510 0.7275540 0.6872618 0.7223703 0.7223703 0.6726011 0.6671140 0.6803551 0.6803551 0.6464060 0.6464060 0.6873487 0.7067419 0.7067419 0.6790324 0.7037015 0.7037015 0.6660908 0.7045014 0.7045014 0.6771973 0.6771973 0.6852406 0.6808372 0.6908962 0.6343042 0.6076228 0.6076228 0.6365424 0.6659686 0.6672043 0.6659686 0.6672043 0.7117836 0.7000142 0.6361771 0.6361771 0.6103145 0.6237230 0.5673554 0.5673554 0.5544596 1.3494418 0.0475113 0.0475113 1.3301203 1.3274409 1.4097211 1.2879503 0.0000000 0.5299032 0.4725742 0.4725742 0.4609373 0.0801570 1.2237489 0.4685240 1.3642474 1.3642474 1.3274409 0.5016758 1.4143062 0.4829214 1.4140577 0.0898118 0.1008138 0.0179897 0.0179897 0.5539358 0.5539358 0.6247145 1.3808137 1.4206774 1.3808137 1.4206774 1.5635923 0.3932700 0.3932700 0.4769240 0.5016758 1.3648591 0.6445219 0.4603360 0.4603360 1.4041267 1.4041267 1.3617032 0.0738090 0.0738090 1.4184592 1.3711731 1.4059729 1.4059729 1.3046081 1.3781158 0.4770689 0.4770689 0.6507707 0.4827807 0.4710999 0.4911854 1.2566873 1.2566873 0.4676339 0.6204642 0.4841782 0.4841782 0.0179624 0.4756093 1.4352580 1.4352580 1.3449080 1.3449080 0.0205548 0.0205548 0.6415805 0.5702720 0.6365424 0.6627845 1.2868220 0.6204642 0.6204378 0.6652787 0.6570456 0.7006004 
StAvMA_2   0.8540480 0.7775357 0.8554535 0.7865449 0.7865449 0.8155234 0.8442291 0.8442291 0.8488314 0.8488314 0.8373520 0.8638433 0.8638433 0.8469293 0.8469293 0.8945901 0.8448379 0.8945901 0.8448379 0.8363840 0.8363840 0.8176860 0.8446853 0.8498061 0.8543521 0.8543521 0.8366960 0.8200974 0.8298384 0.8298384 0.8578822 0.8578822 0.8402365 0.8382486 0.8382486 0.8305201 0.8685647 0.8685647 0.8453635 0.8744753 0.8744753 0.8458191 0.8458191 0.8468865 0.8420731 0.8558203 0.7268780 0.7543198 0.7543198 0.7577093 0.7812634 0.8313039 0.7812634 0.8313039 0.8154331 0.8385805 0.8012906 0.8012906 0.8554535 0.8540480 0.6000184 0.6000184 0.7701896 1.6196195 0.5381678 0.5381678 1.6634952 1.6774602 1.6622303 1.6776229 0.5299032 0.0000000 0.5671480 0.5671480 0.5578350 0.5573332 1.5282632 0.3461569 1.7438690 1.7438690 1.6774602 0.4302144 1.5822586 0.5641121 1.7237922 0.5405654 0.5617442 0.5309159 0.5309159 0.5141011 0.5141011 0.7775357 1.7001915 1.6101245 1.7001915 1.6101245 1.8785015 0.5308676 0.5308676 0.4203687 0.4302144 1.5819386 0.8380469 0.3565363 0.3565363 1.7493904 1.7493904 1.6307315 0.5375558 0.5375558 1.7632943 1.6383755 1.7672281 1.7672281 1.5627721 1.6526291 0.5677296 0.5677296 0.8578125 0.3920281 0.5557417 0.3893641 1.6462950 1.6462950 0.5647688 0.8367738 0.3922097 0.3922097 0.5289817 0.5606845 1.7617792 1.7617792 1.5295939 1.5295939 0.5298810 0.5298810 0.8325148 0.5073757 0.7577093 0.7797194 1.6412263 0.8367738 0.7753460 0.8226734 0.8698467 0.7898323 
StCar_1    0.6467531 0.7194162 0.6758186 0.6902398 0.6902398 0.7303146 0.7092774 0.7092774 0.7104838 0.7104838 0.7091827 0.6863304 0.6863304 0.7558199 0.7558199 0.7211420 0.6783141 0.7211420 0.6783141 0.7396620 0.7396620 0.6946880 0.7091917 0.6689743 0.6839101 0.6839101 0.7590485 0.7435905 0.6970404 0.6970404 0.6851240 0.6851240 0.7534908 0.7638663 0.7638663 0.7426469 0.7479075 0.7479075 0.6791742 0.7217446 0.7217446 0.7450025 0.7450025 0.7571693 0.7578481 0.7663463 0.6484585 0.6884161 0.6884161 0.7412463 0.6996303 0.6697080 0.6996303 0.6697080 0.6899200 0.7238252 0.6786116 0.6786116 0.6758186 0.6467531 0.5752634 0.5752634 0.6743600 1.4806434 0.4767120 0.4767120 1.5165281 1.4917296 1.4977627 1.5229717 0.4725742 0.5671480 0.0000000 0.0000010 0.0103089 0.4643776 1.5939694 0.5226502 1.4993495 1.4993495 1.4917296 0.5279017 1.5341834 0.0427108 1.5032316 0.4727029 0.4504015 0.4594265 0.4594265 0.6333909 0.6333909 0.7194162 1.4621504 1.4623938 1.4621504 1.4623938 1.6696515 0.5302796 0.5302796 0.5358852 0.5279017 1.4608079 0.7350724 0.5323272 0.5323272 1.5933808 1.5933808 1.4697025 0.4593800 0.4593800 1.5840660 1.5124850 1.5728145 1.5728145 1.4487773 1.5608362 0.0428694 0.0428694 0.6905322 0.5305730 0.0429871 0.5155866 1.5164946 1.5164946 0.0104949 0.7070376 0.5320704 0.5320704 0.4681014 0.0486487 1.6132946 1.6132946 1.4560155 1.4560155 0.4638071 0.4638071 0.7346630 0.6229153 0.7412463 0.6673464 1.6048436 0.7070376 0.7475274 0.6996823 0.7201445 0.6702695 
StCar_2    0.6467531 0.7194162 0.6758186 0.6902398 0.6902398 0.7303146 0.7092774 0.7092774 0.7104838 0.7104838 0.7091827 0.6863304 0.6863304 0.7558199 0.7558199 0.7211420 0.6783141 0.7211420 0.6783141 0.7396620 0.7396620 0.6946880 0.7091917 0.6689743 0.6839101 0.6839101 0.7590485 0.7435905 0.6970404 0.6970404 0.6851240 0.6851240 0.7534908 0.7638663 0.7638663 0.7426469 0.7479075 0.7479075 0.6791742 0.7217446 0.7217446 0.7450025 0.7450025 0.7571693 0.7578481 0.7663463 0.6484585 0.6884161 0.6884161 0.7412463 0.6996303 0.6697080 0.6996303 0.6697080 0.6899200 0.7238252 0.6786116 0.6786116 0.6758186 0.6467531 0.5752634 0.5752634 0.6743600 1.4806434 0.4767120 0.4767120 1.5165281 1.4917296 1.4977627 1.5229717 0.4725742 0.5671480 0.0000010 0.0000000 0.0103089 0.4643776 1.5939694 0.5226502 1.4993495 1.4993495 1.4917296 0.5279017 1.5341834 0.0427108 1.5032316 0.4727029 0.4504015 0.4594265 0.4594265 0.6333909 0.6333909 0.7194162 1.4621504 1.4623938 1.4621504 1.4623938 1.6696515 0.5302796 0.5302796 0.5358852 0.5279017 1.4608079 0.7350724 0.5323272 0.5323272 1.5933808 1.5933808 1.4697025 0.4593800 0.4593800 1.5840660 1.5124850 1.5728145 1.5728145 1.4487773 1.5608362 0.0428694 0.0428694 0.6905322 0.5305730 0.0429871 0.5155866 1.5164946 1.5164946 0.0104949 0.7070376 0.5320704 0.5320704 0.4681014 0.0486487 1.6132946 1.6132946 1.4560155 1.4560155 0.4638071 0.4638071 0.7346630 0.6229153 0.7412463 0.6673464 1.6048436 0.7070376 0.7475274 0.6996823 0.7201445 0.6702695 
StCar_3    0.6381974 0.7153832 0.6663549 0.6772422 0.6772422 0.7203067 0.7029690 0.7029690 0.7055568 0.7055568 0.6999302 0.6805482 0.6805482 0.7438403 0.7438403 0.7113407 0.6725838 0.7113407 0.6725838 0.7278752 0.7278752 0.6889135 0.7033369 0.6594627 0.6776555 0.6776555 0.7452793 0.7300444 0.6897522 0.6897522 0.6744420 0.6744420 0.7415438 0.7518052 0.7518052 0.7290838 0.7359638 0.7359638 0.6734537 0.7100424 0.7100424 0.7331568 0.7331568 0.7434390 0.7458481 0.7542338 0.6363495 0.6770343 0.6770343 0.7338255 0.6924141 0.6624962 0.6924141 0.6624962 0.6839505 0.7205674 0.6714705 0.6714705 0.6663549 0.6381974 0.5711456 0.5711456 0.6671233 1.4767580 0.4649701 0.4649701 1.4969791 1.4748740 1.4896134 1.4881510 0.4609373 0.5578350 0.0103089 0.0103089 0.0000000 0.4507010 1.5947203 0.5244271 1.4917575 1.4917575 1.4748740 0.5266680 1.5429959 0.0402691 1.4906988 0.4589828 0.4368641 0.4478935 0.4478935 0.6198476 0.6198476 0.7153832 1.4457552 1.4459538 1.4457552 1.4459538 1.6640468 0.5185988 0.5185988 0.5346416 0.5266680 1.4528141 0.7276223 0.5247511 0.5247511 1.5893245 1.5893245 1.4658282 0.4564179 0.4564179 1.5755086 1.4997657 1.5687825 1.5687825 1.4449417 1.5477549 0.0428489 0.0428489 0.6858001 0.5315406 0.0429666 0.5137362 1.4882762 1.4882762 0.0077071 0.6997467 0.5330413 0.5330413 0.4565317 0.0486253 1.6092023 1.6092023 1.4479907 1.4479907 0.4603537 0.4603537 0.7272332 0.6095310 0.7338255 0.6616728 1.5900987 0.6997467 0.7400848 0.6924140 0.7127799 0.6643577 
StCr       0.6087665 0.6091810 0.6125279 0.6116942 0.6116942 0.6990770 0.6713934 0.6713934 0.6942598 0.6942598 0.6491927 0.6596470 0.6596470 0.6510104 0.6510104 0.6603029 0.6824526 0.6603029 0.6824526 0.6486220 0.6486220 0.6885313 0.6993401 0.6682190 0.7110649 0.7110649 0.6512204 0.6287500 0.6923317 0.6923317 0.6351951 0.6351951 0.6514220 0.6701010 0.6701010 0.6518597 0.6677971 0.6677971 0.6601941 0.6708666 0.6708666 0.6450562 0.6450562 0.6604359 0.6451640 0.6546442 0.6289391 0.5901032 0.5901032 0.6207651 0.6601227 0.6435682 0.6601227 0.6435682 0.6849917 0.7169171 0.6273238 0.6273238 0.6125279 0.6087665 0.5829033 0.5829033 0.5366196 1.4142935 0.0920694 0.0920694 1.3681251 1.3687881 1.4865586 1.3489070 0.0801570 0.5573332 0.4643776 0.4643776 0.4507010 0.0000000 1.3228440 0.4658858 1.4116964 1.4116964 1.3687881 0.4954520 1.4479038 0.4666925 1.4235507 0.0259677 0.0288952 0.0860612 0.0860612 0.5533897 0.5533897 0.6091810 1.3863982 1.4586384 1.3863982 1.4586384 1.5791838 0.3829364 0.3829364 0.4809122 0.4954520 1.3849911 0.6513961 0.4750990 0.4750990 1.4352248 1.4352248 1.4280193 0.0619815 0.0619815 1.4290287 1.4329103 1.4618678 1.4618678 1.3694487 1.4451267 0.4690420 0.4690420 0.6557888 0.4767624 0.4630963 0.4882039 1.3179882 1.3179882 0.4594271 0.6356197 0.4781528 0.4781528 0.0859041 0.4710507 1.4666577 1.4666577 1.4025954 1.4025954 0.0887683 0.0887683 0.6603090 0.5725858 0.6207651 0.6438863 1.3403064 0.6356197 0.6068454 0.6569974 0.6769372 0.6811726 
StDa_1     1.5114563 1.5201397 1.4599164 1.4869173 1.4869173 1.5834470 1.5742860 1.5742860 1.6802185 1.6802185 1.3948174 1.6016361 1.6016361 1.5507443 1.5507443 1.5287641 1.6162687 1.5287641 1.6162687 1.5293189 1.5293189 1.6452544 1.6627138 1.5744851 1.6278415 1.6278415 1.5864670 1.5414760 1.4994808 1.4994808 1.5276927 1.5276927 1.5549617 1.5855739 1.5855739 1.5629960 1.6641772 1.6641772 1.5798536 1.6274745 1.6274745 1.6007156 1.6007156 1.5870237 1.5584901 1.5912105 1.5815781 1.4468387 1.4468387 1.4817151 1.5199285 1.5356049 1.5199285 1.5356049 1.6089256 1.5314145 1.5444516 1.5444516 1.4599164 1.5114563 1.3483287 1.3483287 1.4738450 0.4792959 1.2369995 1.2369995 0.5202064 0.5190160 0.5346247 0.5306038 1.2237489 1.5282632 1.5939694 1.5939694 1.5947203 1.3228440 0.0000000 1.4786931 0.6067129 0.6067129 0.5190160 1.3724627 0.4657965 1.6046430 0.6163346 1.3212383 1.3177732 1.2224710 1.2224710 1.6572134 1.6572134 1.5201397 0.5988599 0.5769029 0.5988599 0.5769029 0.5806293 1.5098630 1.5098630 1.4219035 1.3724627 0.5540816 1.5377936 1.5970798 1.5970798 0.4774679 0.4774679 0.4847619 1.2700307 1.2700307 0.4598634 0.4669808 0.4813853 0.4813853 0.4378740 0.4505500 1.6217588 1.6217588 1.6283625 1.3932139 1.6207169 1.3606225 0.5160466 0.5160466 1.6034949 1.5813936 1.3851322 1.3851322 1.2095963 1.6177639 0.4812721 0.4812721 0.5302676 0.5302676 1.2149837 1.2149837 1.5949405 1.6608936 1.4817151 1.4869099 0.1248565 1.5813936 1.5018971 1.5618979 1.6085508 1.5620867 
StDu       0.7355374 0.7041472 0.7263452 0.7168158 0.7168158 0.7966131 0.7749812 0.7749812 0.7817185 0.7817185 0.7657597 0.7481515 0.7481515 0.7949591 0.7949591 0.8279219 0.7645980 0.8279219 0.7645980 0.7540792 0.7540792 0.7944043 0.7922445 0.7733712 0.8133670 0.8133670 0.7372304 0.7406560 0.7579743 0.7579743 0.7711433 0.7711433 0.7925127 0.8008132 0.8008132 0.7611917 0.7963071 0.7963071 0.7526747 0.7947036 0.7947036 0.7776306 0.7776306 0.7467341 0.7970615 0.8037049 0.6779500 0.7043041 0.7043041 0.7266323 0.7117188 0.7491827 0.7117188 0.7491827 0.7450463 0.7363240 0.6906860 0.6906860 0.7263452 0.7355374 0.6196677 0.6196677 0.6590205 1.5225679 0.4505125 0.4505125 1.5570614 1.5590875 1.5519828 1.4352175 0.4685240 0.3461569 0.5226502 0.5226502 0.5244271 0.4658858 1.4786931 0.0000000 1.6037211 1.6037211 1.5590875 0.3559589 1.5266237 0.5198896 1.5622982 0.4871277 0.4741940 0.4646793 0.4646793 0.5081291 0.5081291 0.7041472 1.6300470 1.6102206 1.6300470 1.6102206 1.6404092 0.4758157 0.4758157 0.3460253 0.3559589 1.5380072 0.7204611 0.1926950 0.1926950 1.6195734 1.6195734 1.5440387 0.4483939 0.4483939 1.5687511 1.5622820 1.5888149 1.5888149 1.4755710 1.5703308 0.5291717 0.5291717 0.7791098 0.3345433 0.5220528 0.3704937 1.3668565 1.3668565 0.5316790 0.7360372 0.3346879 0.3346879 0.4734827 0.5208704 1.6211011 1.6211011 1.4538504 1.4538504 0.4773559 0.4773559 0.7266407 0.5083699 0.7266323 0.7014454 1.5540217 0.7360372 0.7055430 0.7494649 0.7577238 0.7344039 
StFo_1     1.5076289 1.4886632 1.4946497 1.6065713 1.6065713 1.6727031 1.5958442 1.5958442 1.5954392 1.5954392 1.4932317 1.5751229 1.5751229 1.5853027 1.5853027 1.5524893 1.6132373 1.5524893 1.6132373 1.5958063 1.5958063 1.5751635 1.5947889 1.5424025 1.6582341 1.6582341 1.6336929 1.5933912 1.4933310 1.4933310 1.5400263 1.5400263 1.6033347 1.6702116 1.6702116 1.5757968 1.6370531 1.6370531 1.5842067 1.6536211 1.6536211 1.5972234 1.5972234 1.6636971 1.5875615 1.6102522 1.6053590 1.4905813 1.4905813 1.5681188 1.5388774 1.6149811 1.5388774 1.6149811 1.6174809 1.5120706 1.5143216 1.5143216 1.4946497 1.5076289 1.3768541 1.3768541 1.4151884 0.4649199 1.3860470 1.3860470 0.5143007 0.5146358 0.5167521 0.6409933 1.3642474 1.7438690 1.4993495 1.4993495 1.4917575 1.4116964 0.6067129 1.6037211 0.0000000 0.0000010 0.5146358 1.4257528 0.5200441 1.5286187 0.5335192 1.4039724 1.4160580 1.3618246 1.3618246 1.6308296 1.6308296 1.4886632 0.4957418 0.4783029 0.4957418 0.4783029 0.6035074 1.6304347 1.6304347 1.5169707 1.4257528 0.4878705 1.5606976 1.6396637 1.6396637 0.4260807 0.4260807 0.4636955 1.3725765 1.3725765 0.4717740 0.4623481 0.4061104 0.4061104 0.4281947 0.4481097 1.5840009 1.5840009 1.6338071 1.4414021 1.5740350 1.4717170 0.6332080 0.6332080 1.4860845 1.6104838 1.4333689 1.4333689 1.3659890 1.5813308 0.4388776 0.4388776 0.5224340 0.5224340 1.3498245 1.3498245 1.5739993 1.6977866 1.5681188 1.5509262 0.6576538 1.6104838 1.5447568 1.5745885 1.6244780 1.5955563 
StFo_2     1.5076289 1.4886632 1.4946497 1.6065713 1.6065713 1.6727031 1.5958442 1.5958442 1.5954392 1.5954392 1.4932317 1.5751229 1.5751229 1.5853027 1.5853027 1.5524893 1.6132373 1.5524893 1.6132373 1.5958063 1.5958063 1.5751635 1.5947889 1.5424025 1.6582341 1.6582341 1.6336929 1.5933912 1.4933310 1.4933310 1.5400263 1.5400263 1.6033347 1.6702116 1.6702116 1.5757968 1.6370531 1.6370531 1.5842067 1.6536211 1.6536211 1.5972234 1.5972234 1.6636971 1.5875615 1.6102522 1.6053590 1.4905813 1.4905813 1.5681188 1.5388774 1.6149811 1.5388774 1.6149811 1.6174809 1.5120706 1.5143216 1.5143216 1.4946497 1.5076289 1.3768541 1.3768541 1.4151884 0.4649199 1.3860470 1.3860470 0.5143007 0.5146358 0.5167521 0.6409933 1.3642474 1.7438690 1.4993495 1.4993495 1.4917575 1.4116964 0.6067129 1.6037211 0.0000010 0.0000000 0.5146358 1.4257528 0.5200441 1.5286187 0.5335192 1.4039724 1.4160580 1.3618246 1.3618246 1.6308296 1.6308296 1.4886632 0.4957418 0.4783029 0.4957418 0.4783029 0.6035074 1.6304347 1.6304347 1.5169707 1.4257528 0.4878705 1.5606976 1.6396637 1.6396637 0.4260807 0.4260807 0.4636955 1.3725765 1.3725765 0.4717740 0.4623481 0.4061104 0.4061104 0.4281947 0.4481097 1.5840009 1.5840009 1.6338071 1.4414021 1.5740350 1.4717170 0.6332080 0.6332080 1.4860845 1.6104838 1.4333689 1.4333689 1.3659890 1.5813308 0.4388776 0.4388776 0.5224340 0.5224340 1.3498245 1.3498245 1.5739993 1.6977866 1.5681188 1.5509262 0.6576538 1.6104838 1.5447568 1.5745885 1.6244780 1.5955563 
StFr_3     1.4414594 1.4801950 1.3650902 1.3717781 1.3717781 1.5377573 1.5472648 1.5472648 1.5669503 1.5669503 1.3718461 1.5271093 1.5271093 1.4866642 1.4866642 1.4600389 1.5426774 1.4600389 1.5426774 1.5030148 1.5030148 1.5238524 1.5059326 1.5158839 1.5379195 1.5379195 1.4919968 1.4769447 1.4550519 1.4550519 1.4617038 1.4617038 1.4937481 1.4966812 1.4966812 1.5002230 1.5328070 1.5328070 1.5061693 1.4878699 1.4878699 1.5267330 1.5267330 1.5215983 1.5072350 1.5286510 1.4750792 1.4371414 1.4371414 1.4382671 1.4910457 1.5000146 1.4910457 1.5000146 1.5735466 1.4706566 1.4106573 1.4106573 1.3650902 1.4414594 1.3413171 1.3413171 1.3882885 0.4019145 1.3780585 1.3780585 0.0052396 0.0000010 0.2239513 0.5794005 1.3274409 1.6774602 1.4917296 1.4917296 1.4748740 1.3687881 0.5190160 1.5590875 0.5146358 0.5146358 0.0000000 1.4134617 0.5180099 1.5100691 0.2978738 1.4018706 1.4020785 1.3495519 1.3495519 1.5985820 1.5985820 1.4801950 0.3073925 0.3001539 0.3073925 0.3001539 0.4972470 1.5154301 1.5154301 1.4671839 1.4134617 0.1795644 1.4879476 1.6313393 1.6313393 0.4233192 0.4233192 0.4011834 1.3863046 1.3863046 0.4367454 0.4065403 0.4198435 0.4198435 0.3694911 0.3899953 1.4778113 1.4778113 1.5044747 1.3954960 1.4670444 1.4106476 0.5887478 0.5887478 1.4691970 1.4875320 1.4039721 1.4039721 1.3183292 1.5282282 0.3904896 0.3904896 0.2191334 0.2191334 1.3237754 1.3237754 1.5423827 1.5922075 1.4382671 1.4260238 0.5832474 1.4875320 1.4418876 1.4298453 1.5170125 1.5740989 
StFr_4     0.7090730 0.6735868 0.6861479 0.6966251 0.6966251 0.7103071 0.7190441 0.7190441 0.7389385 0.7389385 0.6910180 0.6641948 0.6641948 0.7148169 0.7148169 0.7183745 0.7019454 0.7183745 0.7019454 0.6679869 0.6679869 0.7264650 0.7019769 0.7227536 0.7650087 0.7650087 0.6647847 0.6639450 0.7034855 0.7034855 0.6752494 0.6752494 0.7085163 0.7096641 0.7096641 0.6618231 0.6939083 0.6939083 0.6783246 0.7034249 0.7034249 0.6706810 0.6706810 0.6786818 0.7105286 0.7184636 0.7009937 0.6582194 0.6582194 0.7019482 0.6620096 0.6950971 0.6620096 0.6950971 0.6627383 0.6858580 0.6845273 0.6845273 0.6861479 0.7090730 0.5548520 0.5548520 0.6400673 1.3061684 0.4658102 0.4658102 1.4113397 1.4134617 1.3991513 1.5095595 0.5016758 0.4302144 0.5279017 0.5279017 0.5266680 0.4954520 1.3724627 0.3559589 1.4257528 1.4257528 1.4134617 0.0000000 1.3945969 0.5223057 1.4254296 0.5049031 0.4957889 0.5029531 0.5029531 0.4754084 0.4754084 0.6735868 1.4426336 1.3521718 1.4426336 1.3521718 1.5255969 0.4988942 0.4988942 0.0881817 0.0000010 1.4134132 0.7014744 0.4166986 0.4166986 1.3671394 1.3671394 1.3119769 0.4697530 0.4697530 1.4554662 1.3082648 1.3686928 1.3686928 1.2976685 1.3329153 0.5243894 0.5243894 0.7069886 0.0695188 0.5228136 0.0915676 1.4641483 1.4641483 0.5361816 0.6845286 0.0666906 0.0666906 0.5139543 0.5141772 1.3430734 1.3430734 1.3185307 1.3185307 0.5149396 0.5149396 0.7030626 0.4836424 0.7019482 0.6900151 1.3859506 0.6845286 0.6530444 0.6867309 0.7246069 0.6505734 
StFu       1.5140612 1.5942520 1.4201276 1.4044110 1.4044110 1.4958312 1.4586571 1.4586571 1.4662318 1.4662318 1.4006062 1.5061224 1.5061224 1.5035150 1.5035150 1.4570314 1.5450180 1.4570314 1.5450180 1.4561548 1.4561548 1.5237245 1.5239577 1.4351039 1.5192675 1.5192675 1.4506216 1.4739271 1.4316186 1.4316186 1.4637468 1.4637468 1.5009175 1.5090749 1.5090749 1.4516866 1.5121759 1.5121759 1.5176105 1.4903412 1.4903412 1.4509165 1.4509165 1.4816986 1.5042522 1.5260671 1.5212348 1.4917423 1.4917423 1.6085030 1.4382589 1.5367643 1.4382589 1.5367643 1.4865676 1.4853623 1.4184462 1.4184462 1.4201276 1.5140612 1.4119505 1.4119505 1.4194775 0.4138738 1.4123446 1.4123446 0.5243105 0.5180099 0.5064704 0.4597307 1.4143062 1.5822586 1.5341834 1.5341834 1.5429959 1.4479038 0.4657965 1.5266237 0.5200441 0.5200441 0.5180099 1.3945969 0.0000000 1.5385709 0.5617018 1.4527662 1.4693584 1.3954812 1.3954812 1.6311959 1.6311959 1.5942520 0.5592686 0.5040096 0.5592686 0.5040096 0.5046424 1.6349138 1.6349138 1.4597239 1.3945969 0.5480565 1.4551428 1.6321011 1.6321011 0.4019280 0.4019280 0.4173385 1.4187377 1.4187377 0.4569287 0.4140240 0.4447153 0.4447153 0.3961172 0.4060412 1.5414143 1.5414143 1.5374655 1.3968232 1.5406213 1.4048286 0.4643844 0.4643844 1.5370492 1.4681203 1.3888741 1.3888741 1.3810702 1.5793191 0.4152761 0.4152761 0.5078939 0.5078939 1.3867791 1.3867791 1.5115192 1.6128578 1.6085030 1.3700648 0.4878720 1.4681203 1.4989792 1.4101186 1.4941276 1.4559865 
StLaN18    0.6465204 0.7123473 0.6659165 0.6664082 0.6664082 0.7201845 0.7067842 0.7067842 0.7069700 0.7069700 0.7037095 0.6891251 0.6891251 0.7359692 0.7359692 0.6920442 0.6804504 0.6920442 0.6804504 0.7201812 0.7201812 0.6969849 0.6953807 0.6722532 0.6975628 0.6975628 0.7385815 0.7136696 0.6927404 0.6927404 0.6696087 0.6696087 0.7337018 0.7378176 0.7378176 0.7216147 0.7256950 0.7256950 0.6813051 0.7024611 0.7024611 0.7155136 0.7155136 0.7367659 0.7379568 0.7462402 0.6360277 0.6739048 0.6739048 0.7401796 0.6834911 0.6621981 0.6834911 0.6621981 0.6786027 0.7297426 0.6825199 0.6825199 0.6659165 0.6465204 0.5948054 0.5948054 0.6689779 1.5142330 0.4739521 0.4739521 1.5070037 1.5100691 1.5240886 1.5055690 0.4829214 0.5641121 0.0427108 0.0427108 0.0402691 0.4666925 1.6046430 0.5198896 1.5286187 1.5286187 1.5100691 0.5223057 1.5385709 0.0000000 1.4982451 0.4750033 0.4527282 0.4695803 0.4695803 0.6217663 0.6217663 0.7123473 1.4727856 1.4730578 1.4727856 1.4730578 1.7317036 0.5224765 0.5224765 0.5264078 0.5223057 1.4721791 0.7252893 0.5293453 0.5293453 1.5837246 1.5837246 1.5031007 0.4661791 0.4661791 1.6367552 1.5278139 1.6030839 1.6030839 1.4894294 1.5676064 0.0517590 0.0517590 0.7037385 0.5308846 0.0519227 0.5132973 1.4948211 1.4948211 0.0453439 0.7036241 0.5267330 0.5267330 0.4783554 0.0484617 1.6135327 1.6135327 1.4692294 1.4692294 0.4740116 0.4740116 0.7240779 0.6234791 0.7401796 0.6589578 1.6016824 0.7036241 0.7448427 0.6812802 0.7252338 0.6531077 
StLtNB     1.5427710 1.5131806 1.5252797 1.5797351 1.5797351 1.6892754 1.6435365 1.6435365 1.6637922 1.6637922 1.5795184 1.6658907 1.6658907 1.6831176 1.6831176 1.5837963 1.7161638 1.5837963 1.7161638 1.6534219 1.6534219 1.6555537 1.6514257 1.6310647 1.6636238 1.6636238 1.6116093 1.6283663 1.5599603 1.5599603 1.5983872 1.5983872 1.6704028 1.7070660 1.7070660 1.6451914 1.6443693 1.6443693 1.6897403 1.6579892 1.6579892 1.6523366 1.6523366 1.6267583 1.6740407 1.6977026 1.5320378 1.5213461 1.5213461 1.5455463 1.5483122 1.5901948 1.5483122 1.5901948 1.6263899 1.5822580 1.5241262 1.5241262 1.5252797 1.5427710 1.5001242 1.5001242 1.4660113 0.5149279 1.4487080 1.4487080 0.3001080 0.2978738 0.2526974 0.6523822 1.4140577 1.7237922 1.5032316 1.5032316 1.4906988 1.4235507 0.6163346 1.5622982 0.5335192 0.5335192 0.2978738 1.4254296 0.5617018 1.4982451 0.0000000 1.4360385 1.4329504 1.4096566 1.4096566 1.5741087 1.5741087 1.5131806 0.3088782 0.3031272 0.3088782 0.3031272 0.6044216 1.5808336 1.5808336 1.5343532 1.4254296 0.2739030 1.6021816 1.6686321 1.6686321 0.5101978 0.5101978 0.5155883 1.4315845 1.4315845 0.5175521 0.5124077 0.5397593 0.5397593 0.4891195 0.5050404 1.5214957 1.5214957 1.6396941 1.4139270 1.5285369 1.4103754 0.6421749 0.6421749 1.4893973 1.6227149 1.4224909 1.4224909 1.3867022 1.5451179 0.5010419 0.5010419 0.2314215 0.2314215 1.3923031 1.3923031 1.6484147 1.6487784 1.5455463 1.5133087 0.6679937 1.6227149 1.5490298 1.6116863 1.6282245 1.6374866 
StMo_1     0.6463925 0.6376563 0.6376043 0.6607344 0.6607344 0.7368909 0.7127712 0.7127712 0.7375777 0.7375777 0.6655235 0.6984201 0.6984201 0.6917572 0.6917572 0.7015505 0.7220209 0.7015505 0.7220209 0.6981264 0.6981264 0.7309440 0.7370294 0.7101968 0.7478951 0.7478951 0.7007505 0.6767872 0.7250734 0.7250734 0.6694225 0.6694225 0.7007432 0.7203594 0.7203594 0.7011791 0.7176617 0.7176617 0.6988087 0.7208872 0.7208872 0.6904741 0.6904741 0.7102476 0.6941506 0.7044020 0.6675494 0.6292157 0.6292157 0.6446984 0.7016794 0.6747641 0.7016794 0.6747641 0.7365159 0.7211409 0.6434093 0.6434093 0.6376043 0.6463925 0.5902725 0.5902725 0.5587747 1.4506527 0.1087946 0.1087946 1.4011818 1.4018706 1.4946851 1.3635929 0.0898118 0.5405654 0.4727029 0.4727029 0.4589828 0.0259677 1.3212383 0.4871277 1.4039724 1.4039724 1.4018706 0.5049031 1.4527662 0.4750033 1.4360385 0.0000000 0.0414742 0.0958515 0.0958515 0.5587658 0.5587658 0.6376563 1.3755509 1.4589377 1.3755509 1.4589377 1.5991396 0.4017149 0.4017149 0.4960898 0.5049031 1.4003980 0.6749087 0.4965189 0.4965189 1.4659362 1.4659362 1.4648198 0.0706791 0.0706791 1.4819803 1.4720110 1.4995825 1.4995825 1.4046800 1.4823497 0.4735992 0.4735992 0.6617467 0.4914382 0.4664206 0.4987750 1.3323769 1.3323769 0.4677343 0.6563242 0.4928561 0.4928561 0.0956716 0.4720456 1.5043333 1.5043333 1.4130715 1.4130715 0.0985849 0.0985849 0.6890979 0.5804173 0.6446984 0.6810121 1.3471673 0.6563242 0.6305493 0.6884926 0.7091295 0.7251612 
StPo       0.6267236 0.6138951 0.6271838 0.6438912 0.6438912 0.7205382 0.6933970 0.6933970 0.7176423 0.7176423 0.6533815 0.6806655 0.6806655 0.6709333 0.6709333 0.6744620 0.7077300 0.6744620 0.7077300 0.6723749 0.6723749 0.7092882 0.7152492 0.6887538 0.7198260 0.7198260 0.6770511 0.6517976 0.7025686 0.7025686 0.6569293 0.6569293 0.6750830 0.6942110 0.6942110 0.6775808 0.6938054 0.6938054 0.6868638 0.6969527 0.6969527 0.6633584 0.6633584 0.6843364 0.6686646 0.6785168 0.6545706 0.6202043 0.6202043 0.6483230 0.6857305 0.6748556 0.6857305 0.6748556 0.7118701 0.7180986 0.6450325 0.6450325 0.6271838 0.6267236 0.6098597 0.6098597 0.5543611 1.4456872 0.1161065 0.1161065 1.4013909 1.4020785 1.5011642 1.3473342 0.1008138 0.5617442 0.4504015 0.4504015 0.4368641 0.0288952 1.3177732 0.4741940 1.4160580 1.4160580 1.4020785 0.4957889 1.4693584 0.4527282 1.4329504 0.0414742 0.0000000 0.1092835 0.1092835 0.5528590 0.5528590 0.6138951 1.4173182 1.4913918 1.4173182 1.4913918 1.6193742 0.4025577 0.4025577 0.4907333 0.4957889 1.3883506 0.6803241 0.4920177 0.4920177 1.4719626 1.4719626 1.4597842 0.0892343 0.0892343 1.4606988 1.4647144 1.4944009 1.4944009 1.3999058 1.4772452 0.4543242 0.4543242 0.6598778 0.4804654 0.4587415 0.4952658 1.3124372 1.3124372 0.4455056 0.6575670 0.4818661 0.4818661 0.1090707 0.4569063 1.5038225 1.5038225 1.4098594 1.4098594 0.1120486 0.1120486 0.6847481 0.5637009 0.6483230 0.6636372 1.3315647 0.6575670 0.6284400 0.6751550 0.7019658 0.7041150 
StRi1      0.6346470 0.6147546 0.6294894 0.6290140 0.6290140 0.7119887 0.6889552 0.6889552 0.7155516 0.7155516 0.6567018 0.6822384 0.6822384 0.6900943 0.6900943 0.6822902 0.6991068 0.6822902 0.6991068 0.6737614 0.6737614 0.7083021 0.7311995 0.6889642 0.7216487 0.7216487 0.6712594 0.6657814 0.6691887 0.6691887 0.6483691 0.6483691 0.6990978 0.7187458 0.7187458 0.6776901 0.7066823 0.7066823 0.6763528 0.7078115 0.7078115 0.6778292 0.6778292 0.6838907 0.6924963 0.7027535 0.6304927 0.5974179 0.5974179 0.6300059 0.6693646 0.6620552 0.6693646 0.6620552 0.7066623 0.7033586 0.6311378 0.6311378 0.6294894 0.6346470 0.5746802 0.5746802 0.5644467 1.3384272 0.0447965 0.0447965 1.3522711 1.3495519 1.4109051 1.2383469 0.0179897 0.5309159 0.4594265 0.4594265 0.4478935 0.0860612 1.2224710 0.4646793 1.3618246 1.3618246 1.3495519 0.5029531 1.3954812 0.4695803 1.4096566 0.0958515 0.1092835 0.0000000 0.0000010 0.5671105 0.5671105 0.6147546 1.3744982 1.4116034 1.3744982 1.4116034 1.5626229 0.3982612 0.3982612 0.4813963 0.5029531 1.3876080 0.6353608 0.4446553 0.4446553 1.4038395 1.4038395 1.3505706 0.0795362 0.0795362 1.4294842 1.3599804 1.4040170 1.4040170 1.2939371 1.3668678 0.4653164 0.4653164 0.6472258 0.4839915 0.4594492 0.4924243 1.2115706 1.2115706 0.4545386 0.6113189 0.4853952 0.4853952 0.0076132 0.4639324 1.4217872 1.4217872 1.3605809 1.3605809 0.0101645 0.0101645 0.6384840 0.5728033 0.6300059 0.6661541 1.2694266 0.6113189 0.6152343 0.6686985 0.6532720 0.6955242 
StRiR_1    0.6346470 0.6147546 0.6294894 0.6290140 0.6290140 0.7119887 0.6889552 0.6889552 0.7155516 0.7155516 0.6567018 0.6822384 0.6822384 0.6900943 0.6900943 0.6822902 0.6991068 0.6822902 0.6991068 0.6737614 0.6737614 0.7083021 0.7311995 0.6889642 0.7216487 0.7216487 0.6712594 0.6657814 0.6691887 0.6691887 0.6483691 0.6483691 0.6990978 0.7187458 0.7187458 0.6776901 0.7066823 0.7066823 0.6763528 0.7078115 0.7078115 0.6778292 0.6778292 0.6838907 0.6924963 0.7027535 0.6304927 0.5974179 0.5974179 0.6300059 0.6693646 0.6620552 0.6693646 0.6620552 0.7066623 0.7033586 0.6311378 0.6311378 0.6294894 0.6346470 0.5746802 0.5746802 0.5644467 1.3384272 0.0447965 0.0447965 1.3522711 1.3495519 1.4109051 1.2383469 0.0179897 0.5309159 0.4594265 0.4594265 0.4478935 0.0860612 1.2224710 0.4646793 1.3618246 1.3618246 1.3495519 0.5029531 1.3954812 0.4695803 1.4096566 0.0958515 0.1092835 0.0000010 0.0000000 0.5671105 0.5671105 0.6147546 1.3744982 1.4116034 1.3744982 1.4116034 1.5626229 0.3982612 0.3982612 0.4813963 0.5029531 1.3876080 0.6353608 0.4446553 0.4446553 1.4038395 1.4038395 1.3505706 0.0795362 0.0795362 1.4294842 1.3599804 1.4040170 1.4040170 1.2939371 1.3668678 0.4653164 0.4653164 0.6472258 0.4839915 0.4594492 0.4924243 1.2115706 1.2115706 0.4545386 0.6113189 0.4853952 0.4853952 0.0076132 0.4639324 1.4217872 1.4217872 1.3605809 1.3605809 0.0101645 0.0101645 0.6384840 0.5728033 0.6300059 0.6661541 1.2694266 0.6113189 0.6152343 0.6686985 0.6532720 0.6955242 
StSe_1     0.7972140 0.7840840 0.8283183 0.8033934 0.8033934 0.8904152 0.9172391 0.9172391 0.8950672 0.8950672 0.8342641 0.8533549 0.8533549 0.8723690 0.8723690 0.8670825 0.8839987 0.8670825 0.8839987 0.8496102 0.8496102 0.8574431 0.8506010 0.8675759 0.8898656 0.8898656 0.8684475 0.8412249 0.8519121 0.8519121 0.8560224 0.8560224 0.8663100 0.8745896 0.8745896 0.8729059 0.8572227 0.8572227 0.8814377 0.8844131 0.8844131 0.8586910 0.8586910 0.8700496 0.8681224 0.8834375 0.7479368 0.7390949 0.7390949 0.7928447 0.8258770 0.8728301 0.8258770 0.8728301 0.8665813 0.8714322 0.7816519 0.7816519 0.8283183 0.7972140 0.7507002 0.7507002 0.7251522 1.5369410 0.5612026 0.5612026 1.5992793 1.5985820 1.5497740 1.5367504 0.5539358 0.5141011 0.6333909 0.6333909 0.6198476 0.5533897 1.6572134 0.5081291 1.6308296 1.6308296 1.5985820 0.4754084 1.6311959 0.6217663 1.5741087 0.5587658 0.5528590 0.5671105 0.5671105 0.0000000 0.0000010 0.7840840 1.6374957 1.6562313 1.6374957 1.6562313 1.8176170 0.5558270 0.5558270 0.5359341 0.4754084 1.6202988 0.8508991 0.5221194 0.5221194 1.6703662 1.6703662 1.5569891 0.5451196 0.5451196 1.5757707 1.5641329 1.6595157 1.6595157 1.5145308 1.5546120 0.6365217 0.6365217 0.8919588 0.4599574 0.6345500 0.5147819 1.5073386 1.5073386 0.6268431 0.8559572 0.4601655 0.4601655 0.5650919 0.6196617 1.6452842 1.6452842 1.5633079 1.5633079 0.5632315 0.5632315 0.8481689 0.1131381 0.7928447 0.8131168 1.7169046 0.8559572 0.7592103 0.8442808 0.8789727 0.8476583 
StSe_2     0.7972140 0.7840840 0.8283183 0.8033934 0.8033934 0.8904152 0.9172391 0.9172391 0.8950672 0.8950672 0.8342641 0.8533549 0.8533549 0.8723690 0.8723690 0.8670825 0.8839987 0.8670825 0.8839987 0.8496102 0.8496102 0.8574431 0.8506010 0.8675759 0.8898656 0.8898656 0.8684475 0.8412249 0.8519121 0.8519121 0.8560224 0.8560224 0.8663100 0.8745896 0.8745896 0.8729059 0.8572227 0.8572227 0.8814377 0.8844131 0.8844131 0.8586910 0.8586910 0.8700496 0.8681224 0.8834375 0.7479368 0.7390949 0.7390949 0.7928447 0.8258770 0.8728301 0.8258770 0.8728301 0.8665813 0.8714322 0.7816519 0.7816519 0.8283183 0.7972140 0.7507002 0.7507002 0.7251522 1.5369410 0.5612026 0.5612026 1.5992793 1.5985820 1.5497740 1.5367504 0.5539358 0.5141011 0.6333909 0.6333909 0.6198476 0.5533897 1.6572134 0.5081291 1.6308296 1.6308296 1.5985820 0.4754084 1.6311959 0.6217663 1.5741087 0.5587658 0.5528590 0.5671105 0.5671105 0.0000010 0.0000000 0.7840840 1.6374957 1.6562313 1.6374957 1.6562313 1.8176170 0.5558270 0.5558270 0.5359341 0.4754084 1.6202988 0.8508991 0.5221194 0.5221194 1.6703662 1.6703662 1.5569891 0.5451196 0.5451196 1.5757707 1.5641329 1.6595157 1.6595157 1.5145308 1.5546120 0.6365217 0.6365217 0.8919588 0.4599574 0.6345500 0.5147819 1.5073386 1.5073386 0.6268431 0.8559572 0.4601655 0.4601655 0.5650919 0.6196617 1.6452842 1.6452842 1.5633079 1.5633079 0.5632315 0.5632315 0.8481689 0.1131381 0.7928447 0.8131168 1.7169046 0.8559572 0.7592103 0.8442808 0.8789727 0.8476583 
StTo       0.2915853 0.0000010 0.2633486 0.2724305 0.2724305 0.3450892 0.2970592 0.2970592 0.3123677 0.3123677 0.2610504 0.2998112 0.2998112 0.3140080 0.3140080 0.3465902 0.3089904 0.3465902 0.3089904 0.3117264 0.3117264 0.3038860 0.3040389 0.3190322 0.3213967 0.3213967 0.3069515 0.2933551 0.2881634 0.2881634 0.3035155 0.3035155 0.3128249 0.3160120 0.3160120 0.3147315 0.3314146 0.3314146 0.3048912 0.3297554 0.3297554 0.3177947 0.3177947 0.3025436 0.3172371 0.3334094 0.3358317 0.2289223 0.2289223 0.2482425 0.2956974 0.2471161 0.2956974 0.2471161 0.2915820 0.2998384 0.2610714 0.2610714 0.2633486 0.2915853 0.6326522 0.6326522 0.2401484 1.5354410 0.6352619 0.6352619 1.4817932 1.4801950 1.4237886 1.4479739 0.6247145 0.7775357 0.7194162 0.7194162 0.7153832 0.6091810 1.5201397 0.7041472 1.4886632 1.4886632 1.4801950 0.6735868 1.5942520 0.7123473 1.5131806 0.6376563 0.6138951 0.6147546 0.6147546 0.7840840 0.7840840 0.0000000 1.5809976 1.4553940 1.5809976 1.4553940 1.7736702 0.7352305 0.7352305 0.6491007 0.6735868 1.5346911 0.2898655 0.7654488 0.7654488 1.6380549 1.6380549 1.5567113 0.6220190 0.6220190 1.4761077 1.5755826 1.6158173 1.6158173 1.4915198 1.5966542 0.7522100 0.7522100 0.3061152 0.6495252 0.7334510 0.6472187 1.4017088 1.4017088 0.7210411 0.2711981 0.6451233 0.6451233 0.6106706 0.7251837 1.6234775 1.6234775 1.4823542 1.4823542 0.6169408 0.6169408 0.3028666 0.7841710 0.2482425 0.3048522 1.5444520 0.2711981 0.2110503 0.2438199 0.2822729 0.3100135 
StVe_1     1.5837446 1.5809976 1.5759574 1.5452476 1.5452476 1.7472235 1.6550202 1.6550202 1.7981673 1.7981673 1.5920235 1.6987436 1.6987436 1.7268801 1.7268801 1.6096557 1.7443686 1.6096557 1.7443686 1.6937697 1.6937697 1.7144629 1.7274415 1.7058304 1.7360869 1.7360869 1.6702124 1.6782719 1.5819192 1.5819192 1.6441323 1.6441323 1.7030966 1.7350657 1.7350657 1.6728779 1.7485237 1.7485237 1.7154868 1.7123792 1.7123792 1.6873766 1.6873766 1.7150470 1.6863832 1.7101205 1.7081163 1.5720882 1.5720882 1.6661761 1.6817000 1.6736664 1.6817000 1.6736664 1.7399264 1.6284900 1.6044978 1.6044978 1.5759574 1.5837446 1.4250094 1.4250094 1.5184791 0.4718609 1.4076778 1.4076778 0.3119847 0.3073925 0.3112998 0.6426604 1.3808137 1.7001915 1.4621504 1.4621504 1.4457552 1.3863982 0.5988599 1.6300470 0.4957418 0.4957418 0.3073925 1.4426336 0.5592686 1.4727856 0.3088782 1.3755509 1.4173182 1.3744982 1.3744982 1.6374957 1.6374957 1.5809976 0.0000000 0.0668126 0.0000010 0.0668126 0.5392038 1.5301316 1.5301316 1.5603633 1.4426336 0.3091964 1.6592066 1.7231236 1.7231236 0.4322606 0.4322606 0.4621635 1.3802875 1.3802875 0.4967879 0.4572364 0.4657067 0.4657067 0.4366589 0.4543884 1.4774403 1.4774403 1.7207747 1.4297619 1.4891171 1.4494368 0.6284006 0.6284006 1.4402026 1.6617651 1.4383716 1.4383716 1.3523170 1.4796933 0.4455005 0.4455005 0.3064201 0.3064201 1.3577988 1.3577988 1.7170570 1.6733649 1.6661761 1.6242842 0.6227170 1.6617651 1.6689925 1.6740034 1.7312442 1.7595108 
StVe_3     1.5117923 1.4553940 1.4701015 1.4463580 1.4463580 1.6393458 1.5719488 1.5719488 1.6600157 1.6600157 1.5097571 1.5691328 1.5691328 1.6373834 1.6373834 1.5522450 1.6199566 1.5522450 1.6199566 1.5799848 1.5799848 1.6022038 1.6144190 1.5828983 1.6166048 1.6166048 1.5723340 1.5600949 1.5140705 1.5140705 1.5253860 1.5253860 1.6150308 1.6074970 1.6074970 1.5748304 1.6557455 1.6557455 1.5933496 1.6218821 1.6218821 1.5873718 1.5873718 1.6145328 1.6185136 1.6412116 1.6550528 1.4240972 1.4240972 1.5484093 1.5581756 1.5454373 1.5581756 1.5454373 1.6000148 1.5130659 1.4967349 1.4967349 1.4701015 1.5117923 1.3635154 1.3635154 1.4300670 0.4655238 1.4468204 1.4468204 0.3046698 0.3001539 0.3026742 0.6097958 1.4206774 1.6101245 1.4623938 1.4623938 1.4459538 1.4586384 0.5769029 1.6102206 0.4783029 0.4783029 0.3001539 1.3521718 0.5040096 1.4730578 0.3031272 1.4589377 1.4913918 1.4116034 1.4116034 1.6562313 1.6562313 1.4553940 0.0668126 0.0000000 0.0668126 0.0000010 0.5146035 1.5996910 1.5996910 1.4671299 1.3521718 0.2954405 1.5661547 1.6915375 1.6915375 0.4273190 0.4273190 0.4641497 1.4462775 1.4462775 0.5017066 0.4595464 0.4773118 0.4773118 0.4337349 0.4530765 1.4658639 1.4658639 1.6116884 1.3473480 1.4774978 1.3815456 0.5980045 0.5980045 1.4403865 1.5831973 1.3554807 1.3554807 1.3886794 1.4641974 0.4434741 0.4434741 0.2987563 0.2987563 1.3942690 1.3942690 1.6352327 1.6843722 1.5484093 1.4959029 0.6077866 1.5831973 1.5732091 1.5579439 1.6347266 1.6036963 
StVe_4     1.5837446 1.5809976 1.5759574 1.5452476 1.5452476 1.7472235 1.6550202 1.6550202 1.7981673 1.7981673 1.5920235 1.6987436 1.6987436 1.7268801 1.7268801 1.6096557 1.7443686 1.6096557 1.7443686 1.6937697 1.6937697 1.7144629 1.7274415 1.7058304 1.7360869 1.7360869 1.6702124 1.6782719 1.5819192 1.5819192 1.6441323 1.6441323 1.7030966 1.7350657 1.7350657 1.6728779 1.7485237 1.7485237 1.7154868 1.7123792 1.7123792 1.6873766 1.6873766 1.7150470 1.6863832 1.7101205 1.7081163 1.5720882 1.5720882 1.6661761 1.6817000 1.6736664 1.6817000 1.6736664 1.7399264 1.6284900 1.6044978 1.6044978 1.5759574 1.5837446 1.4250094 1.4250094 1.5184791 0.4718609 1.4076778 1.4076778 0.3119847 0.3073925 0.3112998 0.6426604 1.3808137 1.7001915 1.4621504 1.4621504 1.4457552 1.3863982 0.5988599 1.6300470 0.4957418 0.4957418 0.3073925 1.4426336 0.5592686 1.4727856 0.3088782 1.3755509 1.4173182 1.3744982 1.3744982 1.6374957 1.6374957 1.5809976 0.0000010 0.0668126 0.0000000 0.0668126 0.5392038 1.5301316 1.5301316 1.5603633 1.4426336 0.3091964 1.6592066 1.7231236 1.7231236 0.4322606 0.4322606 0.4621635 1.3802875 1.3802875 0.4967879 0.4572364 0.4657067 0.4657067 0.4366589 0.4543884 1.4774403 1.4774403 1.7207747 1.4297619 1.4891171 1.4494368 0.6284006 0.6284006 1.4402026 1.6617651 1.4383716 1.4383716 1.3523170 1.4796933 0.4455005 0.4455005 0.3064201 0.3064201 1.3577988 1.3577988 1.7170570 1.6733649 1.6661761 1.6242842 0.6227170 1.6617651 1.6689925 1.6740034 1.7312442 1.7595108 
StVe_5     1.5117923 1.4553940 1.4701015 1.4463580 1.4463580 1.6393458 1.5719488 1.5719488 1.6600157 1.6600157 1.5097571 1.5691328 1.5691328 1.6373834 1.6373834 1.5522450 1.6199566 1.5522450 1.6199566 1.5799848 1.5799848 1.6022038 1.6144190 1.5828983 1.6166048 1.6166048 1.5723340 1.5600949 1.5140705 1.5140705 1.5253860 1.5253860 1.6150308 1.6074970 1.6074970 1.5748304 1.6557455 1.6557455 1.5933496 1.6218821 1.6218821 1.5873718 1.5873718 1.6145328 1.6185136 1.6412116 1.6550528 1.4240972 1.4240972 1.5484093 1.5581756 1.5454373 1.5581756 1.5454373 1.6000148 1.5130659 1.4967349 1.4967349 1.4701015 1.5117923 1.3635154 1.3635154 1.4300670 0.4655238 1.4468204 1.4468204 0.3046698 0.3001539 0.3026742 0.6097958 1.4206774 1.6101245 1.4623938 1.4623938 1.4459538 1.4586384 0.5769029 1.6102206 0.4783029 0.4783029 0.3001539 1.3521718 0.5040096 1.4730578 0.3031272 1.4589377 1.4913918 1.4116034 1.4116034 1.6562313 1.6562313 1.4553940 0.0668126 0.0000010 0.0668126 0.0000000 0.5146035 1.5996910 1.5996910 1.4671299 1.3521718 0.2954405 1.5661547 1.6915375 1.6915375 0.4273190 0.4273190 0.4641497 1.4462775 1.4462775 0.5017066 0.4595464 0.4773118 0.4773118 0.4337349 0.4530765 1.4658639 1.4658639 1.6116884 1.3473480 1.4774978 1.3815456 0.5980045 0.5980045 1.4403865 1.5831973 1.3554807 1.3554807 1.3886794 1.4641974 0.4434741 0.4434741 0.2987563 0.2987563 1.3942690 1.3942690 1.6352327 1.6843722 1.5484093 1.4959029 0.6077866 1.5831973 1.5732091 1.5579439 1.6347266 1.6036963 
StVrN_A    1.7218671 1.7736702 1.6493296 1.7588616 1.7588616 1.7931453 1.8046078 1.8046078 1.7701510 1.7701510 1.6911920 1.7266963 1.7266963 1.7736437 1.7736437 1.6677745 1.7542480 1.6677745 1.7542480 1.7699139 1.7699139 1.7719986 1.7708388 1.7321347 1.7035651 1.7035651 1.7310823 1.7516281 1.7500337 1.7500337 1.7593637 1.7593637 1.7730588 1.8105353 1.8105353 1.7228055 1.7776107 1.7776107 1.7076442 1.7696888 1.7696888 1.7642699 1.7642699 1.7595278 1.7769546 1.8021900 1.8430982 1.7263454 1.7263454 1.8177683 1.7544826 1.7718535 1.7544826 1.7718535 1.7339705 1.7842235 1.6664383 1.6664383 1.6493296 1.7218671 1.6081165 1.6081165 1.6098209 0.5258596 1.5677338 1.5677338 0.5028585 0.4972470 0.5735901 0.6243846 1.5635923 1.8785015 1.6696515 1.6696515 1.6640468 1.5791838 0.5806293 1.6404092 0.6035074 0.6035074 0.4972470 1.5255969 0.5046424 1.7317036 0.6044216 1.5991396 1.6193742 1.5626229 1.5626229 1.8176170 1.8176170 1.7736702 0.5392038 0.5146035 0.5392038 0.5146035 0.0000000 1.7980877 1.7980877 1.5671603 1.5255969 0.5262044 1.7390641 1.7558052 1.7558052 0.5396504 0.5396504 0.5081182 1.5857828 1.5857828 0.5583913 0.4980472 0.5447085 0.5447085 0.4968874 0.4928691 1.6699057 1.6699057 1.7204387 1.4782573 1.6527413 1.4881185 0.6170146 0.6170146 1.6578228 1.7493058 1.4872238 1.4872238 1.5561611 1.7557886 0.5177497 0.5177497 0.5566855 0.5566855 1.5525902 1.5525902 1.8248928 1.8074751 1.8177683 1.6493084 0.5866282 1.7493058 1.8010841 1.7626830 1.7599292 1.7138829 
StVrN_B    0.7126857 0.7352305 0.7047774 0.7141219 0.7141219 0.8024033 0.7757481 0.7757481 0.7848485 0.7848485 0.7248403 0.7196522 0.7196522 0.7627373 0.7627373 0.7577914 0.7362530 0.7577914 0.7362530 0.7737230 0.7737230 0.7714830 0.7622164 0.7771145 0.7911970 0.7911970 0.7616051 0.7542716 0.7737183 0.7737183 0.7496880 0.7496880 0.7654249 0.7843966 0.7843966 0.7781527 0.7986889 0.7986889 0.7045748 0.7960946 0.7960946 0.7689052 0.7689052 0.7661768 0.7582985 0.7759800 0.7078776 0.6798416 0.6798416 0.7084419 0.7468498 0.7667854 0.7468498 0.7667854 0.7925626 0.8034185 0.7259166 0.7259166 0.7047774 0.7126857 0.6335770 0.6335770 0.6755509 1.3337629 0.3888204 0.3888204 1.5035947 1.5154301 1.6181254 1.5816040 0.3932700 0.5308676 0.5302796 0.5302796 0.5185988 0.3829364 1.5098630 0.4758157 1.6304347 1.6304347 1.5154301 0.4988942 1.6349138 0.5224765 1.5808336 0.4017149 0.4025577 0.3982612 0.3982612 0.5558270 0.5558270 0.7352305 1.5301316 1.5996910 1.5301316 1.5996910 1.7980877 0.0000000 0.0000010 0.5075255 0.4988942 1.5290009 0.7563255 0.4920041 0.4920041 1.3939842 1.3939842 1.3464548 0.3831566 0.3831566 1.3227461 1.3607228 1.3494763 1.3494763 1.3261223 1.3671778 0.5306183 0.5306183 0.7653332 0.4739906 0.5302422 0.5031530 1.4999501 1.4999501 0.5247713 0.7331835 0.4759836 0.4759836 0.3970649 0.5212266 1.4397601 1.4397601 1.5085345 1.5085345 0.4007639 0.4007639 0.7555857 0.5591855 0.7084419 0.7408080 1.5518858 0.7331835 0.7131288 0.7593803 0.7826911 0.7990556 
StVr_1_A   0.7126857 0.7352305 0.7047774 0.7141219 0.7141219 0.8024033 0.7757481 0.7757481 0.7848485 0.7848485 0.7248403 0.7196522 0.7196522 0.7627373 0.7627373 0.7577914 0.7362530 0.7577914 0.7362530 0.7737230 0.7737230 0.7714830 0.7622164 0.7771145 0.7911970 0.7911970 0.7616051 0.7542716 0.7737183 0.7737183 0.7496880 0.7496880 0.7654249 0.7843966 0.7843966 0.7781527 0.7986889 0.7986889 0.7045748 0.7960946 0.7960946 0.7689052 0.7689052 0.7661768 0.7582985 0.7759800 0.7078776 0.6798416 0.6798416 0.7084419 0.7468498 0.7667854 0.7468498 0.7667854 0.7925626 0.8034185 0.7259166 0.7259166 0.7047774 0.7126857 0.6335770 0.6335770 0.6755509 1.3337629 0.3888204 0.3888204 1.5035947 1.5154301 1.6181254 1.5816040 0.3932700 0.5308676 0.5302796 0.5302796 0.5185988 0.3829364 1.5098630 0.4758157 1.6304347 1.6304347 1.5154301 0.4988942 1.6349138 0.5224765 1.5808336 0.4017149 0.4025577 0.3982612 0.3982612 0.5558270 0.5558270 0.7352305 1.5301316 1.5996910 1.5301316 1.5996910 1.7980877 0.0000010 0.0000000 0.5075255 0.4988942 1.5290009 0.7563255 0.4920041 0.4920041 1.3939842 1.3939842 1.3464548 0.3831566 0.3831566 1.3227461 1.3607228 1.3494763 1.3494763 1.3261223 1.3671778 0.5306183 0.5306183 0.7653332 0.4739906 0.5302422 0.5031530 1.4999501 1.4999501 0.5247713 0.7331835 0.4759836 0.4759836 0.3970649 0.5212266 1.4397601 1.4397601 1.5085345 1.5085345 0.4007639 0.4007639 0.7555857 0.5591855 0.7084419 0.7408080 1.5518858 0.7331835 0.7131288 0.7593803 0.7826911 0.7990556 
StX        0.7326291 0.6491007 0.7089631 0.6648464 0.6648464 0.7063561 0.7183597 0.7183597 0.7367760 0.7367760 0.6837706 0.6524447 0.6524447 0.7180269 0.7180269 0.7025161 0.6752908 0.7025161 0.6752908 0.6776387 0.6776387 0.7435785 0.7314417 0.7202663 0.7606210 0.7606210 0.6883695 0.6790800 0.6860589 0.6860589 0.6915717 0.6915717 0.7184716 0.7235636 0.7235636 0.6714008 0.7376761 0.7376761 0.6454133 0.7329249 0.7329249 0.6904343 0.6904343 0.6896046 0.7197552 0.7278012 0.6696070 0.6491793 0.6491793 0.6527571 0.6508816 0.6883308 0.6508816 0.6883308 0.6702492 0.7117042 0.6695667 0.6695667 0.7089631 0.7326291 0.5513896 0.5513896 0.6475879 1.3726706 0.4498858 0.4498858 1.4649235 1.4671839 1.5284981 1.5316427 0.4769240 0.4203687 0.5358852 0.5358852 0.5346416 0.4809122 1.4219035 0.3460253 1.5169707 1.5169707 1.4671839 0.0881817 1.4597239 0.5264078 1.5343532 0.4960898 0.4907333 0.4813963 0.4813963 0.5359341 0.5359341 0.6491007 1.5603633 1.4671299 1.5603633 1.4671299 1.5671603 0.5075255 0.5075255 0.0000000 0.0881817 1.4479159 0.7154728 0.4058934 0.4058934 1.4262844 1.4262844 1.3789713 0.4363543 0.4363543 1.4632111 1.3945610 1.4733203 1.4733203 1.3638517 1.3835987 0.5289669 0.5289669 0.7056485 0.0908030 0.5163163 0.0881840 1.4768621 1.4768621 0.5442276 0.6858053 0.0879102 0.0879102 0.4903733 0.5185592 1.4061925 1.4061925 1.4290982 1.4290982 0.4913297 0.4913297 0.7014252 0.5196070 0.6527571 0.6723048 1.4230137 0.6858053 0.6513677 0.6832757 0.7164593 0.6640653 
StX_1      0.7090730 0.6735868 0.6861479 0.6966251 0.6966251 0.7103071 0.7190441 0.7190441 0.7389385 0.7389385 0.6910180 0.6641948 0.6641948 0.7148169 0.7148169 0.7183745 0.7019454 0.7183745 0.7019454 0.6679869 0.6679869 0.7264650 0.7019769 0.7227536 0.7650087 0.7650087 0.6647847 0.6639450 0.7034855 0.7034855 0.6752494 0.6752494 0.7085163 0.7096641 0.7096641 0.6618231 0.6939083 0.6939083 0.6783246 0.7034249 0.7034249 0.6706810 0.6706810 0.6786818 0.7105286 0.7184636 0.7009937 0.6582194 0.6582194 0.7019482 0.6620096 0.6950971 0.6620096 0.6950971 0.6627383 0.6858580 0.6845273 0.6845273 0.6861479 0.7090730 0.5548520 0.5548520 0.6400673 1.3061684 0.4658102 0.4658102 1.4113397 1.4134617 1.3991513 1.5095595 0.5016758 0.4302144 0.5279017 0.5279017 0.5266680 0.4954520 1.3724627 0.3559589 1.4257528 1.4257528 1.4134617 0.0000010 1.3945969 0.5223057 1.4254296 0.5049031 0.4957889 0.5029531 0.5029531 0.4754084 0.4754084 0.6735868 1.4426336 1.3521718 1.4426336 1.3521718 1.5255969 0.4988942 0.4988942 0.0881817 0.0000000 1.4134132 0.7014744 0.4166986 0.4166986 1.3671394 1.3671394 1.3119769 0.4697530 0.4697530 1.4554662 1.3082648 1.3686928 1.3686928 1.2976685 1.3329153 0.5243894 0.5243894 0.7069886 0.0695188 0.5228136 0.0915676 1.4641483 1.4641483 0.5361816 0.6845286 0.0666906 0.0666906 0.5139543 0.5141772 1.3430734 1.3430734 1.3185307 1.3185307 0.5149396 0.5149396 0.7030626 0.4836424 0.7019482 0.6900151 1.3859506 0.6845286 0.6530444 0.6867309 0.7246069 0.6505734 
Sts1       1.4913988 1.5346911 1.4902420 1.4982849 1.4982849 1.6062014 1.5897999 1.5897999 1.6608218 1.6608218 1.4479127 1.6394318 1.6394318 1.6011557 1.6011557 1.5368097 1.6385416 1.5368097 1.6385416 1.6084227 1.6084227 1.5609752 1.5561136 1.6098008 1.6390905 1.6390905 1.6222928 1.5529666 1.5133192 1.5133192 1.5618337 1.5618337 1.6027567 1.6133960 1.6133960 1.5985791 1.5613986 1.5613986 1.5934528 1.5789681 1.5789681 1.5842716 1.5842716 1.6324016 1.5870581 1.6191010 1.5476890 1.5714397 1.5714397 1.5542629 1.4899796 1.5370801 1.4899796 1.5370801 1.5930170 1.5110298 1.5128360 1.5128360 1.4902420 1.4913988 1.3841324 1.3841324 1.4391621 0.4293922 1.4103559 1.4103559 0.1794344 0.1795644 0.1981929 0.6107749 1.3648591 1.5819386 1.4608079 1.4608079 1.4528141 1.3849911 0.5540816 1.5380072 0.4878705 0.4878705 0.1795644 1.4134132 0.5480565 1.4721791 0.2739030 1.4003980 1.3883506 1.3876080 1.3876080 1.6202988 1.6202988 1.5346911 0.3091964 0.2954405 0.3091964 0.2954405 0.5262044 1.5290009 1.5290009 1.4479159 1.4134132 0.0000000 1.5588068 1.6565037 1.6565037 0.4342422 0.4342422 0.4270246 1.4025850 1.4025850 0.4450353 0.4224956 0.4266894 0.4266894 0.4033267 0.4070859 1.4743004 1.4743004 1.5813936 1.4082854 1.4636403 1.4359959 0.6027378 0.6027378 1.4472117 1.5852427 1.4167961 1.4167961 1.3555229 1.5134706 0.4173423 0.4173423 0.1976039 0.1976039 1.3610388 1.3610388 1.5943983 1.5730256 1.5542629 1.4514448 0.6166215 1.5852427 1.5524181 1.5225954 1.6122036 1.5791881 
StsAN      0.1829552 0.2898655 0.1486930 0.1875377 0.1875377 0.1955792 0.1786065 0.1786065 0.1774769 0.1774769 0.1690533 0.1683560 0.1683560 0.1932605 0.1932605 0.2226539 0.1649521 0.2226539 0.1649521 0.1875388 0.1875388 0.1803566 0.1766251 0.1812376 0.1842179 0.1842179 0.1857687 0.1823212 0.1883161 0.1883161 0.1745077 0.1745077 0.1994149 0.2057871 0.2057871 0.1842878 0.1818532 0.1818532 0.1647442 0.1895143 0.1895143 0.1840422 0.1840422 0.1991419 0.2031250 0.2161812 0.3346270 0.2371679 0.2371679 0.2440295 0.1525334 0.1961989 0.1525334 0.1961989 0.1773472 0.1614933 0.1974671 0.1974671 0.1486930 0.1829552 0.6844763 0.6844763 0.2308735 1.4735274 0.6655060 0.6655060 1.4859124 1.4879476 1.5189509 1.4347130 0.6445219 0.8380469 0.7350724 0.7350724 0.7276223 0.6513961 1.5377936 0.7204611 1.5606976 1.5606976 1.4879476 0.7014744 1.4551428 0.7252893 1.6021816 0.6749087 0.6803241 0.6353608 0.6353608 0.8508991 0.8508991 0.2898655 1.6592066 1.5661547 1.6592066 1.5661547 1.7390641 0.7563255 0.7563255 0.7154728 0.7014744 1.5588068 0.0000000 0.7141922 0.7141922 1.5712309 1.5712309 1.4864291 0.6242248 0.6242248 1.4697275 1.5147470 1.5726841 1.5726841 1.4212677 1.5203382 0.7574999 0.7574999 0.0937472 0.7026205 0.7552956 0.7159168 1.3806888 1.3806888 0.7366986 0.0756763 0.6980773 0.6980773 0.6455622 0.7416154 1.6082708 1.6082708 1.5530408 1.5530408 0.6437476 0.6437476 0.0389159 0.8796747 0.2440295 0.1835654 1.5781592 0.0756763 0.2186216 0.1193658 0.0817124 0.1882655 
StsBA_1    0.7629702 0.7654488 0.7361734 0.7066902 0.7066902 0.7842873 0.7624846 0.7624846 0.7791430 0.7791430 0.7651798 0.7230896 0.7230896 0.7711060 0.7711060 0.8012803 0.7523842 0.8012803 0.7523842 0.7580292 0.7580292 0.7458739 0.7602166 0.7215176 0.7516557 0.7516557 0.7472613 0.7412776 0.7390979 0.7390979 0.7598223 0.7598223 0.7687117 0.7794930 0.7794930 0.7610255 0.8138968 0.8138968 0.7263527 0.8021855 0.8021855 0.7718016 0.7718016 0.7656337 0.7731802 0.7796909 0.6917505 0.7102989 0.7102989 0.7081760 0.6907525 0.7262219 0.6907525 0.7262219 0.7300782 0.7616590 0.6832391 0.6832391 0.7361734 0.7629702 0.6169577 0.6169577 0.7006907 1.5776270 0.4585768 0.4585768 1.6292126 1.6313393 1.6216843 1.6398445 0.4603360 0.3565363 0.5323272 0.5323272 0.5247511 0.4750990 1.5970798 0.1926950 1.6396637 1.6396637 1.6313393 0.4166986 1.6321011 0.5293453 1.6686321 0.4965189 0.4920177 0.4446553 0.4446553 0.5221194 0.5221194 0.7654488 1.7231236 1.6915375 1.7231236 1.6915375 1.7558052 0.4920041 0.4920041 0.4058934 0.4166986 1.6565037 0.7141922 0.0000000 0.0000010 1.6993410 1.6993410 1.5905370 0.4396656 0.4396656 1.6437604 1.6475828 1.6535368 1.6535368 1.5218951 1.6344922 0.5378384 0.5378384 0.7702426 0.3825011 0.5305871 0.4258521 1.5733591 1.5733591 0.5329652 0.7323094 0.3826730 0.3826730 0.4533151 0.5259865 1.6912833 1.6912833 1.5858222 1.5858222 0.4571500 0.4571500 0.7166142 0.5241341 0.7081760 0.6990914 1.6273449 0.7323094 0.7096504 0.7300476 0.7528789 0.7240827 
StsBA_2    0.7629702 0.7654488 0.7361734 0.7066902 0.7066902 0.7842873 0.7624846 0.7624846 0.7791430 0.7791430 0.7651798 0.7230896 0.7230896 0.7711060 0.7711060 0.8012803 0.7523842 0.8012803 0.7523842 0.7580292 0.7580292 0.7458739 0.7602166 0.7215176 0.7516557 0.7516557 0.7472613 0.7412776 0.7390979 0.7390979 0.7598223 0.7598223 0.7687117 0.7794930 0.7794930 0.7610255 0.8138968 0.8138968 0.7263527 0.8021855 0.8021855 0.7718016 0.7718016 0.7656337 0.7731802 0.7796909 0.6917505 0.7102989 0.7102989 0.7081760 0.6907525 0.7262219 0.6907525 0.7262219 0.7300782 0.7616590 0.6832391 0.6832391 0.7361734 0.7629702 0.6169577 0.6169577 0.7006907 1.5776270 0.4585768 0.4585768 1.6292126 1.6313393 1.6216843 1.6398445 0.4603360 0.3565363 0.5323272 0.5323272 0.5247511 0.4750990 1.5970798 0.1926950 1.6396637 1.6396637 1.6313393 0.4166986 1.6321011 0.5293453 1.6686321 0.4965189 0.4920177 0.4446553 0.4446553 0.5221194 0.5221194 0.7654488 1.7231236 1.6915375 1.7231236 1.6915375 1.7558052 0.4920041 0.4920041 0.4058934 0.4166986 1.6565037 0.7141922 0.0000010 0.0000000 1.6993410 1.6993410 1.5905370 0.4396656 0.4396656 1.6437604 1.6475828 1.6535368 1.6535368 1.5218951 1.6344922 0.5378384 0.5378384 0.7702426 0.3825011 0.5305871 0.4258521 1.5733591 1.5733591 0.5329652 0.7323094 0.3826730 0.3826730 0.4533151 0.5259865 1.6912833 1.6912833 1.5858222 1.5858222 0.4571500 0.4571500 0.7166142 0.5241341 0.7081760 0.6990914 1.6273449 0.7323094 0.7096504 0.7300476 0.7528789 0.7240827 
StsC09_1   1.5781943 1.6380549 1.5168312 1.5139467 1.5139467 1.5857781 1.5502237 1.5502237 1.6652387 1.6652387 1.5593994 1.5478304 1.5478304 1.5764131 1.5764131 1.5125895 1.5403100 1.5125895 1.5403100 1.5264489 1.5264489 1.6631438 1.7073860 1.6114329 1.6530191 1.6530191 1.5194943 1.5311559 1.5157932 1.5157932 1.5497252 1.5497252 1.5640560 1.5786443 1.5786443 1.5235877 1.5977180 1.5977180 1.4818387 1.5889473 1.5889473 1.5502555 1.5502555 1.5265053 1.5675658 1.5904909 1.4944927 1.5250796 1.5250796 1.5455858 1.5035892 1.5910142 1.5035892 1.5910142 1.5292907 1.5632501 1.5287960 1.5287960 1.5168312 1.5781943 1.4635400 1.4635400 1.5011264 0.1211682 1.4146098 1.4146098 0.4253373 0.4233192 0.4259493 0.4923795 1.4041267 1.7493904 1.5933808 1.5933808 1.5893245 1.4352248 0.4774679 1.6195734 0.4260807 0.4260807 0.4233192 1.3671394 0.4019280 1.5837246 0.5101978 1.4659362 1.4719626 1.4038395 1.4038395 1.6703662 1.6703662 1.6380549 0.4322606 0.4273190 0.4322606 0.4273190 0.5396504 1.3939842 1.3939842 1.4262844 1.3671394 0.4342422 1.5712309 1.6993410 1.6993410 0.0000000 0.0000010 0.1287678 1.4487362 1.4487362 0.1559757 0.1345420 0.0655198 0.0655198 0.1117890 0.1256334 1.5762310 1.5762310 1.6239603 1.3836930 1.5644059 1.3744152 0.4712654 0.4712654 1.6001177 1.5794644 1.3758081 1.3758081 1.4164684 1.6061185 0.0475204 0.0475204 0.4052421 0.4052421 1.3950170 1.3950170 1.5641747 1.6330696 1.5455858 1.5123495 0.5086771 1.5794644 1.5725493 1.5217445 1.6347953 1.5360252 
StsC09_2   1.5781943 1.6380549 1.5168312 1.5139467 1.5139467 1.5857781 1.5502237 1.5502237 1.6652387 1.6652387 1.5593994 1.5478304 1.5478304 1.5764131 1.5764131 1.5125895 1.5403100 1.5125895 1.5403100 1.5264489 1.5264489 1.6631438 1.7073860 1.6114329 1.6530191 1.6530191 1.5194943 1.5311559 1.5157932 1.5157932 1.5497252 1.5497252 1.5640560 1.5786443 1.5786443 1.5235877 1.5977180 1.5977180 1.4818387 1.5889473 1.5889473 1.5502555 1.5502555 1.5265053 1.5675658 1.5904909 1.4944927 1.5250796 1.5250796 1.5455858 1.5035892 1.5910142 1.5035892 1.5910142 1.5292907 1.5632501 1.5287960 1.5287960 1.5168312 1.5781943 1.4635400 1.4635400 1.5011264 0.1211682 1.4146098 1.4146098 0.4253373 0.4233192 0.4259493 0.4923795 1.4041267 1.7493904 1.5933808 1.5933808 1.5893245 1.4352248 0.4774679 1.6195734 0.4260807 0.4260807 0.4233192 1.3671394 0.4019280 1.5837246 0.5101978 1.4659362 1.4719626 1.4038395 1.4038395 1.6703662 1.6703662 1.6380549 0.4322606 0.4273190 0.4322606 0.4273190 0.5396504 1.3939842 1.3939842 1.4262844 1.3671394 0.4342422 1.5712309 1.6993410 1.6993410 0.0000010 0.0000000 0.1287678 1.4487362 1.4487362 0.1559757 0.1345420 0.0655198 0.0655198 0.1117890 0.1256334 1.5762310 1.5762310 1.6239603 1.3836930 1.5644059 1.3744152 0.4712654 0.4712654 1.6001177 1.5794644 1.3758081 1.3758081 1.4164684 1.6061185 0.0475204 0.0475204 0.4052421 0.4052421 1.3950170 1.3950170 1.5641747 1.6330696 1.5455858 1.5123495 0.5086771 1.5794644 1.5725493 1.5217445 1.6347953 1.5360252 
StsC25     1.4518588 1.5567113 1.4084627 1.4597169 1.4597169 1.5376166 1.5563325 1.5563325 1.6352121 1.6352121 1.4757815 1.5268318 1.5268318 1.5327028 1.5327028 1.4805153 1.5347945 1.4805153 1.5347945 1.4903552 1.4903552 1.5974523 1.6041663 1.5999283 1.6006138 1.6006138 1.4832717 1.4517338 1.4403868 1.4403868 1.5088203 1.5088203 1.5207389 1.5271353 1.5271353 1.4804416 1.5301523 1.5301523 1.4827016 1.5448951 1.5448951 1.5083955 1.5083955 1.4911752 1.5241273 1.5462841 1.4625293 1.4402293 1.4402293 1.4467332 1.4601777 1.4761421 1.4601777 1.4761421 1.5003292 1.4704285 1.4636255 1.4636255 1.4084627 1.4518588 1.3526568 1.3526568 1.4383614 0.0231240 1.3910532 1.3910532 0.4031230 0.4011834 0.4308272 0.5371153 1.3617032 1.6307315 1.4697025 1.4697025 1.4658282 1.4280193 0.4847619 1.5440387 0.4636955 0.4636955 0.4011834 1.3119769 0.4173385 1.5031007 0.5155883 1.4648198 1.4597842 1.3505706 1.3505706 1.5569891 1.5569891 1.5567113 0.4621635 0.4641497 0.4621635 0.4641497 0.5081182 1.3464548 1.3464548 1.3789713 1.3119769 0.4270246 1.4864291 1.5905370 1.5905370 0.1287678 0.1287678 0.0000000 1.3970715 1.3970715 0.1614540 0.0634540 0.1179070 0.1179070 0.0586352 0.0519426 1.4894010 1.4894010 1.5520966 1.3262475 1.4797746 1.3466048 0.5188985 0.5188985 1.4757630 1.5226089 1.3186807 1.3186807 1.3626613 1.4924662 0.1110622 0.1110622 0.4221739 0.4221739 1.3421873 1.3421873 1.5281309 1.5207989 1.4467332 1.4639508 0.5101658 1.5226089 1.4973215 1.4530146 1.5572012 1.5197903 
StsC2_1    0.6383547 0.6220190 0.6215112 0.6306595 0.6306595 0.7096169 0.7009164 0.7009164 0.7142890 0.7142890 0.6661354 0.6703129 0.6703129 0.6806410 0.6806410 0.6687203 0.6869014 0.6687203 0.6869014 0.6681400 0.6681400 0.7022438 0.7009050 0.6857255 0.7230007 0.7230007 0.6722787 0.6540910 0.6838330 0.6838330 0.6588794 0.6588794 0.6895429 0.7089122 0.7089122 0.6777918 0.7019969 0.7019969 0.6645591 0.7054837 0.7054837 0.6663693 0.6663693 0.6812741 0.6830379 0.6930970 0.6224209 0.5832756 0.5832756 0.6300791 0.6872990 0.6836881 0.6872990 0.6836881 0.7188188 0.7330383 0.6295275 0.6295275 0.6215112 0.6383547 0.5572251 0.5572251 0.5628255 1.3837552 0.0884967 0.0884967 1.3844064 1.3863046 1.4858512 1.3191143 0.0738090 0.5375558 0.4593800 0.4593800 0.4564179 0.0619815 1.2700307 0.4483939 1.3725765 1.3725765 1.3863046 0.4697530 1.4187377 0.4661791 1.4315845 0.0706791 0.0892343 0.0795362 0.0795362 0.5451196 0.5451196 0.6220190 1.3802875 1.4462775 1.3802875 1.4462775 1.5857828 0.3831566 0.3831566 0.4363543 0.4697530 1.4025850 0.6242248 0.4396656 0.4396656 1.4487362 1.4487362 1.3970715 0.0000000 0.0000010 1.4490106 1.4102853 1.4518727 1.4518727 1.3380200 1.4221140 0.4737687 0.4737687 0.6397994 0.4457721 0.4677912 0.4550293 1.2798659 1.2798659 0.4641446 0.6249889 0.4470846 0.4470846 0.0852744 0.4757632 1.4509655 1.4509655 1.3996718 1.3996718 0.0881146 0.0881146 0.6400142 0.5802766 0.6300791 0.6565575 1.3028236 0.6249889 0.6180413 0.6907144 0.6661689 0.7076413 
StsC2_2    0.6383547 0.6220190 0.6215112 0.6306595 0.6306595 0.7096169 0.7009164 0.7009164 0.7142890 0.7142890 0.6661354 0.6703129 0.6703129 0.6806410 0.6806410 0.6687203 0.6869014 0.6687203 0.6869014 0.6681400 0.6681400 0.7022438 0.7009050 0.6857255 0.7230007 0.7230007 0.6722787 0.6540910 0.6838330 0.6838330 0.6588794 0.6588794 0.6895429 0.7089122 0.7089122 0.6777918 0.7019969 0.7019969 0.6645591 0.7054837 0.7054837 0.6663693 0.6663693 0.6812741 0.6830379 0.6930970 0.6224209 0.5832756 0.5832756 0.6300791 0.6872990 0.6836881 0.6872990 0.6836881 0.7188188 0.7330383 0.6295275 0.6295275 0.6215112 0.6383547 0.5572251 0.5572251 0.5628255 1.3837552 0.0884967 0.0884967 1.3844064 1.3863046 1.4858512 1.3191143 0.0738090 0.5375558 0.4593800 0.4593800 0.4564179 0.0619815 1.2700307 0.4483939 1.3725765 1.3725765 1.3863046 0.4697530 1.4187377 0.4661791 1.4315845 0.0706791 0.0892343 0.0795362 0.0795362 0.5451196 0.5451196 0.6220190 1.3802875 1.4462775 1.3802875 1.4462775 1.5857828 0.3831566 0.3831566 0.4363543 0.4697530 1.4025850 0.6242248 0.4396656 0.4396656 1.4487362 1.4487362 1.3970715 0.0000010 0.0000000 1.4490106 1.4102853 1.4518727 1.4518727 1.3380200 1.4221140 0.4737687 0.4737687 0.6397994 0.4457721 0.4677912 0.4550293 1.2798659 1.2798659 0.4641446 0.6249889 0.4470846 0.4470846 0.0852744 0.4757632 1.4509655 1.4509655 1.3996718 1.3996718 0.0881146 0.0881146 0.6400142 0.5802766 0.6300791 0.6565575 1.3028236 0.6249889 0.6180413 0.6907144 0.6661689 0.7076413 
StsC3      1.4715593 1.4761077 1.4152980 1.4624983 1.4624983 1.5494176 1.5716867 1.5716867 1.6310762 1.6310762 1.4741403 1.5364564 1.5364564 1.5465549 1.5465549 1.5136463 1.5506750 1.5136463 1.5506750 1.5189120 1.5189120 1.6290254 1.6398047 1.5799517 1.5770259 1.5770259 1.5253628 1.4971645 1.4232370 1.4232370 1.5223381 1.5223381 1.5344969 1.5525710 1.5525710 1.5138332 1.5716844 1.5716844 1.4982006 1.5859641 1.5859641 1.5255767 1.5255767 1.5386047 1.5379151 1.5696371 1.4532337 1.4663472 1.4663472 1.4333392 1.4815212 1.4701713 1.4815212 1.4701713 1.5225336 1.4709565 1.4520847 1.4520847 1.4152980 1.4715593 1.4151969 1.4151969 1.4399077 0.1562781 1.4565383 1.4565383 0.4388707 0.4367454 0.4390661 0.5169405 1.4184592 1.7632943 1.5840660 1.5840660 1.5755086 1.4290287 0.4598634 1.5687511 0.4717740 0.4717740 0.4367454 1.4554662 0.4569287 1.6367552 0.5175521 1.4819803 1.4606988 1.4294842 1.4294842 1.5757707 1.5757707 1.4761077 0.4967879 0.5017066 0.4967879 0.5017066 0.5583913 1.3227461 1.3227461 1.4632111 1.4554662 0.4450353 1.4697275 1.6437604 1.6437604 0.1559757 0.1559757 0.1614540 1.4490106 1.4490106 0.0000000 0.1536008 0.1537891 0.1537891 0.1485819 0.1539414 1.6290040 1.6290040 1.5395512 1.4468476 1.6172274 1.4565003 0.4955140 0.4955140 1.5694477 1.5066751 1.4386320 1.4386320 1.4381233 1.6413872 0.1485416 0.1485416 0.4535690 0.4535690 1.4162974 1.4162974 1.4856091 1.5894001 1.4333392 1.4740959 0.4984200 1.5066751 1.4926143 1.4574737 1.5624492 1.5254021 
StsC8      1.4903952 1.5755826 1.4104603 1.4695257 1.4695257 1.5129921 1.5607964 1.5607964 1.6576487 1.6576487 1.4913213 1.5195088 1.5195088 1.5397102 1.5397102 1.4795094 1.5429772 1.4795094 1.5429772 1.5032260 1.5032260 1.6112497 1.6179284 1.5896701 1.6213559 1.6213559 1.4961140 1.4642705 1.4515988 1.4515988 1.5079901 1.5079901 1.5325504 1.5110130 1.5110130 1.4932882 1.5656995 1.5656995 1.4962052 1.5581536 1.5581536 1.5176777 1.5176777 1.5024808 1.5359608 1.5582533 1.4255609 1.4529404 1.4529404 1.4776347 1.4586421 1.5160191 1.4586421 1.5160191 1.5075127 1.4819651 1.4927013 1.4927013 1.4104603 1.4903952 1.3569352 1.3569352 1.4653599 0.0600861 1.4007107 1.4007107 0.4085239 0.4065403 0.4287627 0.5395299 1.3711731 1.6383755 1.5124850 1.5124850 1.4997657 1.4329103 0.4669808 1.5622820 0.4623481 0.4623481 0.4065403 1.3082648 0.4140240 1.5278139 0.5124077 1.4720110 1.4647144 1.3599804 1.3599804 1.5641329 1.5641329 1.5755826 0.4572364 0.4595464 0.4572364 0.4595464 0.4980472 1.3607228 1.3607228 1.3945610 1.3082648 0.4224956 1.5147470 1.6475828 1.6475828 0.1345420 0.1345420 0.0634540 1.4102853 1.4102853 0.1536008 0.0000000 0.1316459 0.1316459 0.0630853 0.0266910 1.5033795 1.5033795 1.5592241 1.3583854 1.4936460 1.3442922 0.5256216 0.5256216 1.5099345 1.5264560 1.3506707 1.3506707 1.3721547 1.5377907 0.1180143 0.1180143 0.4030625 0.4030625 1.3515276 1.3515276 1.5572910 1.5664171 1.4776347 1.4461236 0.4888668 1.5264560 1.5102314 1.4614352 1.5835336 1.5270120 
StsCM_1    1.5650079 1.6158173 1.4735659 1.5720791 1.5720791 1.5923240 1.6446583 1.6446583 1.6648503 1.6648503 1.5626293 1.5897637 1.5897637 1.6600342 1.6600342 1.5753697 1.6165642 1.5753697 1.6165642 1.6072924 1.6072924 1.6634664 1.6782837 1.6413786 1.6675613 1.6675613 1.5885662 1.5650671 1.5422824 1.5422824 1.5626644 1.5626644 1.6469983 1.6623472 1.6623472 1.6046607 1.6828378 1.6828378 1.5547013 1.6735260 1.6735260 1.6004750 1.6004750 1.6075206 1.6302942 1.6541926 1.4669481 1.5300004 1.5300004 1.5403323 1.5503886 1.6029989 1.5503886 1.6029989 1.5824823 1.5018463 1.5797027 1.5797027 1.4735659 1.5650079 1.4383040 1.4383040 1.4902442 0.1084120 1.4295726 1.4295726 0.4218610 0.4198435 0.4412905 0.5171828 1.4059729 1.7672281 1.5728145 1.5728145 1.5687825 1.4618678 0.4813853 1.5888149 0.4061104 0.4061104 0.4198435 1.3686928 0.4447153 1.6030839 0.5397593 1.4995825 1.4944009 1.4040170 1.4040170 1.6595157 1.6595157 1.6158173 0.4657067 0.4773118 0.4657067 0.4773118 0.5447085 1.3494763 1.3494763 1.4733203 1.3686928 0.4266894 1.5726841 1.6535368 1.6535368 0.0655198 0.0655198 0.1179070 1.4518727 1.4518727 0.1537891 0.1316459 0.0000000 0.0000010 0.1092848 0.1231270 1.5815817 1.5815817 1.6445463 1.4079314 1.5702113 1.4228465 0.4993783 0.4993783 1.5794458 1.6082515 1.3999137 1.3999137 1.4166580 1.6280082 0.0830389 0.0830389 0.4242851 0.4242851 1.3951864 1.3951864 1.6176674 1.6614682 1.5403323 1.5608335 0.5293836 1.6082515 1.5776321 1.5903850 1.6698354 1.5851847 
StsCM_2    1.5650079 1.6158173 1.4735659 1.5720791 1.5720791 1.5923240 1.6446583 1.6446583 1.6648503 1.6648503 1.5626293 1.5897637 1.5897637 1.6600342 1.6600342 1.5753697 1.6165642 1.5753697 1.6165642 1.6072924 1.6072924 1.6634664 1.6782837 1.6413786 1.6675613 1.6675613 1.5885662 1.5650671 1.5422824 1.5422824 1.5626644 1.5626644 1.6469983 1.6623472 1.6623472 1.6046607 1.6828378 1.6828378 1.5547013 1.6735260 1.6735260 1.6004750 1.6004750 1.6075206 1.6302942 1.6541926 1.4669481 1.5300004 1.5300004 1.5403323 1.5503886 1.6029989 1.5503886 1.6029989 1.5824823 1.5018463 1.5797027 1.5797027 1.4735659 1.5650079 1.4383040 1.4383040 1.4902442 0.1084120 1.4295726 1.4295726 0.4218610 0.4198435 0.4412905 0.5171828 1.4059729 1.7672281 1.5728145 1.5728145 1.5687825 1.4618678 0.4813853 1.5888149 0.4061104 0.4061104 0.4198435 1.3686928 0.4447153 1.6030839 0.5397593 1.4995825 1.4944009 1.4040170 1.4040170 1.6595157 1.6595157 1.6158173 0.4657067 0.4773118 0.4657067 0.4773118 0.5447085 1.3494763 1.3494763 1.4733203 1.3686928 0.4266894 1.5726841 1.6535368 1.6535368 0.0655198 0.0655198 0.1179070 1.4518727 1.4518727 0.1537891 0.1316459 0.0000010 0.0000000 0.1092848 0.1231270 1.5815817 1.5815817 1.6445463 1.4079314 1.5702113 1.4228465 0.4993783 0.4993783 1.5794458 1.6082515 1.3999137 1.3999137 1.4166580 1.6280082 0.0830389 0.0830389 0.4242851 0.4242851 1.3951864 1.3951864 1.6176674 1.6614682 1.5403323 1.5608335 0.5293836 1.6082515 1.5776321 1.5903850 1.6698354 1.5851847 
StsCT      1.4217087 1.4915198 1.3525221 1.3980882 1.3980882 1.4664961 1.4799424 1.4799424 1.5850293 1.5850293 1.4131096 1.4523227 1.4523227 1.4715114 1.4715114 1.4237437 1.4600555 1.4237437 1.4600555 1.4307642 1.4307642 1.5194491 1.5472089 1.5215623 1.5259948 1.5259948 1.4238698 1.3912716 1.3958458 1.3958458 1.4353733 1.4353733 1.4599944 1.4715257 1.4715257 1.4249495 1.5066176 1.5066176 1.4106962 1.4919657 1.4919657 1.4456011 1.4456011 1.4315607 1.4632436 1.4845192 1.3538875 1.3890505 1.3890505 1.3851173 1.3887601 1.4044392 1.3887601 1.4044392 1.4192000 1.3988867 1.4025587 1.4025587 1.3525221 1.4217087 1.3182026 1.3182026 1.3993551 0.0500219 1.3383008 1.3383008 0.3713296 0.3694911 0.3908500 0.4939498 1.3046081 1.5627721 1.4487773 1.4487773 1.4449417 1.3694487 0.4378740 1.4755710 0.4281947 0.4281947 0.3694911 1.2976685 0.3961172 1.4894294 0.4891195 1.4046800 1.3999058 1.2939371 1.2939371 1.5145308 1.5145308 1.4915198 0.4366589 0.4337349 0.4366589 0.4337349 0.4968874 1.3261223 1.3261223 1.3638517 1.2976685 0.4033267 1.4212677 1.5218951 1.5218951 0.1117890 0.1117890 0.0586352 1.3380200 1.3380200 0.1485819 0.0630853 0.1092848 0.1092848 0.0000000 0.0513988 1.4976330 1.4976330 1.4898830 1.3166220 1.4879465 1.3318646 0.4773875 0.4773875 1.4547160 1.4483493 1.3091162 1.3091162 1.3054214 1.4833215 0.0922572 0.0922572 0.3877300 0.3877300 1.2860345 1.2860345 1.4608657 1.5015965 1.3851173 1.4359257 0.4656354 1.4483493 1.4337462 1.4070716 1.4910695 1.4377241 
StsCY      1.4958098 1.5966542 1.4152415 1.4746620 1.4746620 1.5185776 1.5707535 1.5707535 1.6712575 1.6712575 1.4966421 1.5401577 1.5401577 1.5471815 1.5471815 1.4794722 1.5605401 1.4794722 1.5605401 1.5091561 1.5091561 1.6242400 1.6309555 1.6024174 1.6277037 1.6277037 1.5020043 1.4699012 1.4514253 1.4514253 1.5210822 1.5210822 1.5399611 1.5257392 1.5257392 1.4991698 1.5720760 1.5720760 1.5075700 1.5644746 1.5644746 1.5273827 1.5273827 1.5084071 1.5433997 1.5658720 1.4485445 1.4742901 1.4742901 1.4970456 1.4702093 1.5190421 1.4702093 1.5190421 1.5191175 1.4932924 1.5094471 1.5094471 1.4152415 1.4958098 1.4009259 1.4009259 1.4871042 0.0487157 1.4078260 1.4078260 0.3919291 0.3899953 0.4195988 0.5359355 1.3781158 1.6526291 1.5608362 1.5608362 1.5477549 1.4451267 0.4505500 1.5703308 0.4481097 0.4481097 0.3899953 1.3329153 0.4060412 1.5676064 0.5050404 1.4823497 1.4772452 1.3668678 1.3668678 1.5546120 1.5546120 1.5966542 0.4543884 0.4530765 0.4543884 0.4530765 0.4928691 1.3671778 1.3671778 1.3835987 1.3329153 0.4070859 1.5203382 1.6344922 1.6344922 0.1256334 0.1256334 0.0519426 1.4221140 1.4221140 0.1539414 0.0266910 0.1231270 0.1231270 0.0513988 0.0000000 1.5534777 1.5534777 1.5650776 1.3476955 1.5433374 1.3680482 0.5166483 0.5166483 1.5582738 1.5320594 1.3400308 1.3400308 1.3791157 1.5895158 0.1028706 0.1028706 0.4069817 0.4069817 1.3583560 1.3583560 1.5632260 1.5383576 1.4970456 1.4511018 0.4725421 1.5320594 1.5300859 1.4665203 1.5895655 1.5388552 
StsK_1     0.6672924 0.7522100 0.6938027 0.7001221 0.7001221 0.7598573 0.7447912 0.7447912 0.7329952 0.7329952 0.7257826 0.7117774 0.7117774 0.7667791 0.7667791 0.7321314 0.7104761 0.7321314 0.7104761 0.7493300 0.7493300 0.7244825 0.7349252 0.7067164 0.7322508 0.7322508 0.7632234 0.7551079 0.7472063 0.7472063 0.7028936 0.7028936 0.7661848 0.7767666 0.7767666 0.7502227 0.7536056 0.7536056 0.7112958 0.7339083 0.7339083 0.7565990 0.7565990 0.7613263 0.7706337 0.7793198 0.6674768 0.7106100 0.7106100 0.7732315 0.7135543 0.6750701 0.7135543 0.6750701 0.7056164 0.7515654 0.7016776 0.7016776 0.6938027 0.6672924 0.5852708 0.5852708 0.7005493 1.5004509 0.4825237 0.4825237 1.5023850 1.4778113 1.5194434 1.5524961 0.4770689 0.5677296 0.0428694 0.0428694 0.0428489 0.4690420 1.6217588 0.5291717 1.5840009 1.5840009 1.4778113 0.5243894 1.5414143 0.0517590 1.5214957 0.4735992 0.4543242 0.4653164 0.4653164 0.6365217 0.6365217 0.7522100 1.4774403 1.4658639 1.4774403 1.4658639 1.6699057 0.5306183 0.5306183 0.5289669 0.5243894 1.4743004 0.7574999 0.5378384 0.5378384 1.5762310 1.5762310 1.4894010 0.4737687 0.4737687 1.6290040 1.5033795 1.5815817 1.5815817 1.4976330 1.5534777 0.0000000 0.0000010 0.7244155 0.5206596 0.0156471 0.5190348 1.5296627 1.5296627 0.0455108 0.7207478 0.5251865 0.5251865 0.4741166 0.0482580 1.6165833 1.6165833 1.4577893 1.4577893 0.4697602 0.4697602 0.7617371 0.6302561 0.7732315 0.6652479 1.6247249 0.7207478 0.7731407 0.7228070 0.7509905 0.6855847 
StsK_3     0.6672924 0.7522100 0.6938027 0.7001221 0.7001221 0.7598573 0.7447912 0.7447912 0.7329952 0.7329952 0.7257826 0.7117774 0.7117774 0.7667791 0.7667791 0.7321314 0.7104761 0.7321314 0.7104761 0.7493300 0.7493300 0.7244825 0.7349252 0.7067164 0.7322508 0.7322508 0.7632234 0.7551079 0.7472063 0.7472063 0.7028936 0.7028936 0.7661848 0.7767666 0.7767666 0.7502227 0.7536056 0.7536056 0.7112958 0.7339083 0.7339083 0.7565990 0.7565990 0.7613263 0.7706337 0.7793198 0.6674768 0.7106100 0.7106100 0.7732315 0.7135543 0.6750701 0.7135543 0.6750701 0.7056164 0.7515654 0.7016776 0.7016776 0.6938027 0.6672924 0.5852708 0.5852708 0.7005493 1.5004509 0.4825237 0.4825237 1.5023850 1.4778113 1.5194434 1.5524961 0.4770689 0.5677296 0.0428694 0.0428694 0.0428489 0.4690420 1.6217588 0.5291717 1.5840009 1.5840009 1.4778113 0.5243894 1.5414143 0.0517590 1.5214957 0.4735992 0.4543242 0.4653164 0.4653164 0.6365217 0.6365217 0.7522100 1.4774403 1.4658639 1.4774403 1.4658639 1.6699057 0.5306183 0.5306183 0.5289669 0.5243894 1.4743004 0.7574999 0.5378384 0.5378384 1.5762310 1.5762310 1.4894010 0.4737687 0.4737687 1.6290040 1.5033795 1.5815817 1.5815817 1.4976330 1.5534777 0.0000010 0.0000000 0.7244155 0.5206596 0.0156471 0.5190348 1.5296627 1.5296627 0.0455108 0.7207478 0.5251865 0.5251865 0.4741166 0.0482580 1.6165833 1.6165833 1.4577893 1.4577893 0.4697602 0.4697602 0.7617371 0.6302561 0.7732315 0.6652479 1.6247249 0.7207478 0.7731407 0.7228070 0.7509905 0.6855847 
StsMC      0.1936717 0.3061152 0.1645890 0.2045535 0.2045535 0.1907067 0.1794799 0.1794799 0.1593049 0.1593049 0.1534864 0.1638865 0.1638865 0.1598009 0.1598009 0.2050495 0.1657417 0.2050495 0.1657417 0.1617057 0.1617057 0.1730099 0.1670611 0.1708254 0.1666268 0.1666268 0.1630924 0.1603457 0.1739934 0.1739934 0.1541782 0.1541782 0.1657643 0.1748556 0.1748556 0.1618494 0.1671605 0.1671605 0.1624156 0.1665159 0.1665159 0.1643117 0.1643117 0.1732375 0.1692642 0.1813958 0.3349436 0.2285817 0.2285817 0.2556603 0.1538470 0.1826073 0.1538470 0.1826073 0.1641928 0.1595796 0.2055913 0.2055913 0.1645890 0.1936717 0.6673649 0.6673649 0.2250611 1.5309229 0.6744483 0.6744483 1.5024040 1.5044747 1.5407816 1.4920051 0.6507707 0.8578125 0.6905322 0.6905322 0.6858001 0.6557888 1.6283625 0.7791098 1.6338071 1.6338071 1.5044747 0.7069886 1.5374655 0.7037385 1.6396941 0.6617467 0.6598778 0.6472258 0.6472258 0.8919588 0.8919588 0.3061152 1.7207747 1.6116884 1.7207747 1.6116884 1.7204387 0.7653332 0.7653332 0.7056485 0.7069886 1.5813936 0.0937472 0.7702426 0.7702426 1.6239603 1.6239603 1.5520966 0.6397994 0.6397994 1.5395512 1.5592241 1.6445463 1.6445463 1.4898830 1.5650776 0.7244155 0.7244155 0.0000000 0.7101040 0.7175050 0.6898143 1.4371065 1.4371065 0.6946464 0.0653410 0.7151509 0.7151509 0.6575246 0.7202778 1.6554288 1.6554288 1.5953187 1.5953187 0.6557064 0.6557064 0.1018851 0.8888091 0.2556603 0.1769456 1.6507952 0.0653410 0.2201762 0.1019974 0.0792590 0.1803022 
StsMU      0.7026859 0.6495252 0.6938687 0.6921174 0.6921174 0.7218198 0.7269588 0.7269588 0.7380416 0.7380416 0.6662334 0.6597682 0.6597682 0.7179517 0.7179517 0.7146279 0.7041883 0.7146279 0.7041883 0.6711041 0.6711041 0.7344053 0.7188058 0.7192023 0.7541149 0.7541149 0.6657691 0.6704150 0.7005518 0.7005518 0.6935853 0.6935853 0.7132008 0.7168567 0.7168567 0.6628063 0.7010414 0.7010414 0.6737380 0.7106053 0.7106053 0.6690478 0.6690478 0.6796520 0.7152186 0.7231833 0.7269000 0.6392583 0.6392583 0.6887944 0.6827701 0.7075933 0.6827701 0.7075933 0.6839170 0.7084234 0.6846205 0.6846205 0.6938687 0.7026859 0.5722493 0.5722493 0.6472966 1.3251961 0.4573326 0.4573326 1.3934131 1.3954960 1.4232351 1.4950816 0.4827807 0.3920281 0.5305730 0.5305730 0.5315406 0.4767624 1.3932139 0.3345433 1.4414021 1.4414021 1.3954960 0.0695188 1.3968232 0.5308846 1.4139270 0.4914382 0.4804654 0.4839915 0.4839915 0.4599574 0.4599574 0.6495252 1.4297619 1.3473480 1.4297619 1.3473480 1.4782573 0.4739906 0.4739906 0.0908030 0.0695188 1.4082854 0.7026205 0.3825011 0.3825011 1.3836930 1.3836930 1.3262475 0.4457721 0.4457721 1.4468476 1.3583854 1.4079314 1.4079314 1.3166220 1.3476955 0.5206596 0.5206596 0.7101040 0.0000000 0.5202158 0.0778340 1.4270453 1.4270453 0.5411283 0.6905737 0.0025972 0.0025972 0.4948912 0.5226479 1.3598742 1.3598742 1.3191212 1.3191212 0.4937745 0.4937745 0.7095367 0.4672984 0.6887944 0.6893306 1.3825507 0.6905737 0.6399171 0.6943422 0.7365816 0.6715322 
StsPA_1    0.6703782 0.7334510 0.6968749 0.6873789 0.6873789 0.7544632 0.7404493 0.7404493 0.7308672 0.7308672 0.7260306 0.7097663 0.7097663 0.7645194 0.7645194 0.7352417 0.7047434 0.7352417 0.7047434 0.7471603 0.7471603 0.7224190 0.7328027 0.7047285 0.7301132 0.7301132 0.7609964 0.7529201 0.7440429 0.7440429 0.7009297 0.7009297 0.7639294 0.7744577 0.7744577 0.7480537 0.7514011 0.7514011 0.7055699 0.7317978 0.7317978 0.7543939 0.7543939 0.7591113 0.7683550 0.7769939 0.6542859 0.7036799 0.7036799 0.7618914 0.7115701 0.6732885 0.7115701 0.6732885 0.7049685 0.7511710 0.6903370 0.6903370 0.6968749 0.6703782 0.5729332 0.5729332 0.6935613 1.4907508 0.4729058 0.4729058 1.4913496 1.4670444 1.5254075 1.5468826 0.4710999 0.5557417 0.0429871 0.0429871 0.0429666 0.4630963 1.6207169 0.5220528 1.5740350 1.5740350 1.4670444 0.5228136 1.5406213 0.0519227 1.5285369 0.4664206 0.4587415 0.4594492 0.4594492 0.6345500 0.6345500 0.7334510 1.4891171 1.4774978 1.4891171 1.4774978 1.6527413 0.5302422 0.5302422 0.5163163 0.5228136 1.4636403 0.7552956 0.5305871 0.5305871 1.5644059 1.5644059 1.4797746 0.4677912 0.4677912 1.6172274 1.4936460 1.5702113 1.5702113 1.4879465 1.5433374 0.0156471 0.0156471 0.7175050 0.5202158 0.0000000 0.5041247 1.5289079 1.5289079 0.0456359 0.7187249 0.5247285 0.5247285 0.4681953 0.0512437 1.6000411 1.6000411 1.4593932 1.4593932 0.4638651 0.4638651 0.7556983 0.6246973 0.7618914 0.6718194 1.6174384 0.7187249 0.7656354 0.7207698 0.7488171 0.6850011 
StsS0      0.7423136 0.6472187 0.7271794 0.6966819 0.6966819 0.7033661 0.7376938 0.7376938 0.7378810 0.7378810 0.7009598 0.6561149 0.6561149 0.7217335 0.7217335 0.7337677 0.6784212 0.7337677 0.6784212 0.6761258 0.6761258 0.7319551 0.7256998 0.7077318 0.7392500 0.7392500 0.6834989 0.6816120 0.7017063 0.7017063 0.6917134 0.6917134 0.7153554 0.7164971 0.7164971 0.6677607 0.7363193 0.7363193 0.6486148 0.7355770 0.7355770 0.6915223 0.6915223 0.6847354 0.7222208 0.7302978 0.7034662 0.6451092 0.6451092 0.6826581 0.6687541 0.7099585 0.6687541 0.7099585 0.6822534 0.7245060 0.6846215 0.6846215 0.7271794 0.7423136 0.6051542 0.6051542 0.6343249 1.3405372 0.4568720 0.4568720 1.4085297 1.4106476 1.4514763 1.5337560 0.4911854 0.3893641 0.5155866 0.5155866 0.5137362 0.4882039 1.3606225 0.3704937 1.4717170 1.4717170 1.4106476 0.0915676 1.4048286 0.5132973 1.4103754 0.4987750 0.4952658 0.4924243 0.4924243 0.5147819 0.5147819 0.6472187 1.4494368 1.3815456 1.4494368 1.3815456 1.4881185 0.5031530 0.5031530 0.0881840 0.0915676 1.4359959 0.7159168 0.4258521 0.4258521 1.3744152 1.3744152 1.3466048 0.4550293 0.4550293 1.4565003 1.3442922 1.4228465 1.4228465 1.3318646 1.3680482 0.5190348 0.5190348 0.6898143 0.0778340 0.5041247 0.0000000 1.4851552 1.4851552 0.5231008 0.6850318 0.0750015 0.0750015 0.5033577 0.5089383 1.3691281 1.3691281 1.3482872 1.3482872 0.5049613 0.5049613 0.7022424 0.5195364 0.6826581 0.6933425 1.3877625 0.6850318 0.6498427 0.6865400 0.7003053 0.6836095 
StsTL_1    1.3829930 1.4017088 1.3502616 1.3359047 1.3359047 1.4718803 1.4186662 1.4186662 1.4376765 1.4376765 1.4350008 1.4304424 1.4304424 1.4228670 1.4228670 1.4179233 1.4151650 1.4179233 1.4151650 1.3921523 1.3921523 1.3783609 1.3687068 1.4224469 1.4439942 1.4439942 1.3813968 1.3413894 1.4229895 1.4229895 1.3864473 1.3864473 1.4181408 1.4357395 1.4357395 1.3599723 1.3513296 1.3513296 1.3865808 1.3652418 1.3652418 1.3770847 1.3770847 1.3856891 1.4313141 1.4406164 1.3131515 1.3749484 1.3749484 1.3417951 1.3354736 1.3274647 1.3354736 1.3274647 1.3754338 1.3689261 1.3546577 1.3546577 1.3502616 1.3829930 1.4713434 1.4713434 1.3286039 0.5102720 1.2659197 1.2659197 0.5903881 0.5887478 0.5841262 0.0503919 1.2566873 1.6462950 1.5164946 1.5164946 1.4882762 1.3179882 0.5160466 1.3668565 0.6332080 0.6332080 0.5887478 1.4641483 0.4643844 1.4948211 0.6421749 1.3323769 1.3124372 1.2115706 1.2115706 1.5073386 1.5073386 1.4017088 0.6284006 0.5980045 0.6284006 0.5980045 0.6170146 1.4999501 1.4999501 1.4768621 1.4641483 0.6027378 1.3806888 1.5733591 1.5733591 0.4712654 0.4712654 0.5188985 1.2798659 1.2798659 0.4955140 0.5256216 0.4993783 0.4993783 0.4773875 0.5166483 1.5296627 1.5296627 1.4371065 1.4270453 1.5289079 1.4851552 0.0000000 0.0000010 1.4933482 1.4008506 1.4188524 1.4188524 1.2098248 1.5243977 0.4905171 0.4905171 0.6082556 0.6082556 1.2150928 1.2150928 1.4062235 1.4915648 1.3417951 1.3542006 0.5606910 1.4008506 1.3514274 1.3945803 1.4298571 1.3661624 
StsTL_3    1.3829930 1.4017088 1.3502616 1.3359047 1.3359047 1.4718803 1.4186662 1.4186662 1.4376765 1.4376765 1.4350008 1.4304424 1.4304424 1.4228670 1.4228670 1.4179233 1.4151650 1.4179233 1.4151650 1.3921523 1.3921523 1.3783609 1.3687068 1.4224469 1.4439942 1.4439942 1.3813968 1.3413894 1.4229895 1.4229895 1.3864473 1.3864473 1.4181408 1.4357395 1.4357395 1.3599723 1.3513296 1.3513296 1.3865808 1.3652418 1.3652418 1.3770847 1.3770847 1.3856891 1.4313141 1.4406164 1.3131515 1.3749484 1.3749484 1.3417951 1.3354736 1.3274647 1.3354736 1.3274647 1.3754338 1.3689261 1.3546577 1.3546577 1.3502616 1.3829930 1.4713434 1.4713434 1.3286039 0.5102720 1.2659197 1.2659197 0.5903881 0.5887478 0.5841262 0.0503919 1.2566873 1.6462950 1.5164946 1.5164946 1.4882762 1.3179882 0.5160466 1.3668565 0.6332080 0.6332080 0.5887478 1.4641483 0.4643844 1.4948211 0.6421749 1.3323769 1.3124372 1.2115706 1.2115706 1.5073386 1.5073386 1.4017088 0.6284006 0.5980045 0.6284006 0.5980045 0.6170146 1.4999501 1.4999501 1.4768621 1.4641483 0.6027378 1.3806888 1.5733591 1.5733591 0.4712654 0.4712654 0.5188985 1.2798659 1.2798659 0.4955140 0.5256216 0.4993783 0.4993783 0.4773875 0.5166483 1.5296627 1.5296627 1.4371065 1.4270453 1.5289079 1.4851552 0.0000010 0.0000000 1.4933482 1.4008506 1.4188524 1.4188524 1.2098248 1.5243977 0.4905171 0.4905171 0.6082556 0.6082556 1.2150928 1.2150928 1.4062235 1.4915648 1.3417951 1.3542006 0.5606910 1.4008506 1.3514274 1.3945803 1.4298571 1.3661624 
StsTu      0.6483395 0.7210411 0.6751141 0.6875421 0.6875421 0.7295117 0.7108860 0.7108860 0.7147068 0.7147068 0.7108020 0.6894981 0.6894981 0.7529223 0.7529223 0.7203493 0.6814499 0.7203493 0.6814499 0.7368182 0.7368182 0.6978553 0.7124097 0.6682752 0.6870872 0.6870872 0.7561506 0.7407474 0.6986493 0.6986493 0.6824027 0.6824027 0.7506020 0.7609457 0.7609457 0.7398006 0.7450221 0.7450221 0.6823050 0.7189294 0.7189294 0.7421420 0.7421420 0.7542805 0.7549448 0.7634124 0.6455550 0.6857444 0.6857444 0.7428639 0.7012220 0.6725545 0.7012220 0.6725545 0.6928735 0.7254487 0.6801998 0.6801998 0.6751141 0.6483395 0.5807132 0.5807132 0.6759724 1.4867539 0.4717247 0.4717247 1.4936435 1.4691970 1.4839269 1.4998134 0.4676339 0.5647688 0.0104949 0.0104949 0.0077071 0.4594271 1.6034949 0.5316790 1.4860845 1.4860845 1.4691970 0.5361816 1.5370492 0.0453439 1.4893973 0.4677343 0.4455056 0.4545386 0.4545386 0.6268431 0.6268431 0.7210411 1.4402026 1.4403865 1.4402026 1.4403865 1.6578228 0.5247713 0.5247713 0.5442276 0.5361816 1.4472117 0.7366986 0.5329652 0.5329652 1.6001177 1.6001177 1.4757630 0.4641446 0.4641446 1.5694477 1.5099345 1.5794458 1.5794458 1.4547160 1.5582738 0.0455108 0.0455108 0.6946464 0.5411283 0.0456359 0.5231008 1.4933482 1.4933482 0.0000000 0.7086417 0.5426444 0.5426444 0.4631922 0.0513064 1.6201558 1.6201558 1.4423637 1.4423637 0.4670132 0.4670132 0.7362849 0.6164320 0.7428639 0.6704470 1.5848873 0.7086417 0.7491476 0.7012853 0.7217584 0.6731956 
StsW00     0.1806681 0.2711981 0.1524580 0.1735435 0.1735435 0.1792179 0.1537028 0.1537028 0.1535567 0.1535567 0.1487646 0.1533075 0.1533075 0.1599033 0.1599033 0.1934552 0.1511343 0.1934552 0.1511343 0.1490982 0.1490982 0.1599185 0.1630263 0.1591908 0.1702029 0.1702029 0.1505544 0.1444362 0.1675252 0.1675252 0.1528277 0.1528277 0.1658599 0.1749395 0.1749395 0.1465373 0.1627595 0.1627595 0.1482722 0.1641923 0.1641923 0.1482192 0.1482192 0.1604073 0.1693556 0.1814715 0.3179334 0.2085476 0.2085476 0.2244599 0.1360428 0.1673200 0.1360428 0.1673200 0.1558557 0.1514699 0.1827592 0.1827592 0.1524580 0.1806681 0.6660040 0.6660040 0.2082119 1.5018894 0.6326359 0.6326359 1.4854997 1.4875320 1.5484836 1.4545684 0.6204642 0.8367738 0.7070376 0.7070376 0.6997467 0.6356197 1.5813936 0.7360372 1.6104838 1.6104838 1.4875320 0.6845286 1.4681203 0.7036241 1.6227149 0.6563242 0.6575670 0.6113189 0.6113189 0.8559572 0.8559572 0.2711981 1.6617651 1.5831973 1.6617651 1.5831973 1.7493058 0.7331835 0.7331835 0.6858053 0.6845286 1.5852427 0.0756763 0.7323094 0.7323094 1.5794644 1.5794644 1.5226089 0.6249889 0.6249889 1.5066751 1.5264560 1.6082515 1.6082515 1.4483493 1.5320594 0.7207478 0.7207478 0.0653410 0.6905737 0.7187249 0.6850318 1.4008506 1.4008506 0.7086417 0.0000000 0.6860661 0.6860661 0.6213004 0.7133642 1.6184410 1.6184410 1.5801944 1.5801944 0.6194951 0.6194951 0.0773546 0.8664774 0.2244599 0.1386386 1.6246009 0.0000010 0.1924136 0.0829126 0.0478693 0.1702934 
StsW0_1    0.6981442 0.6451233 0.6893308 0.6876134 0.6876134 0.7172449 0.7223652 0.7223652 0.7333645 0.7333645 0.6710842 0.6553754 0.6553754 0.7133854 0.7133854 0.7100222 0.6996753 0.7100222 0.6996753 0.6666775 0.6666775 0.7298011 0.7142444 0.7146379 0.7531976 0.7531976 0.6613502 0.6660044 0.6995273 0.6995273 0.6890754 0.6890754 0.7086626 0.7123112 0.7123112 0.6584046 0.6965083 0.6965083 0.6693109 0.7060475 0.7060475 0.6646241 0.6646241 0.6752103 0.7106736 0.7186032 0.7221935 0.6349448 0.6349448 0.6843541 0.6783348 0.7030419 0.6783348 0.7030419 0.6794278 0.7039113 0.6801019 0.6801019 0.6893308 0.6981442 0.5768464 0.5768464 0.6428426 1.3176589 0.4566263 0.4566263 1.4018699 1.4039721 1.4318234 1.4865173 0.4841782 0.3922097 0.5320704 0.5320704 0.5330413 0.4781528 1.3851322 0.3346879 1.4333689 1.4333689 1.4039721 0.0666906 1.3888741 0.5267330 1.4224909 0.4928561 0.4818661 0.4853952 0.4853952 0.4601655 0.4601655 0.6451233 1.4383716 1.3554807 1.4383716 1.3554807 1.4872238 0.4759836 0.4759836 0.0879102 0.0666906 1.4167961 0.6980773 0.3826730 0.3826730 1.3758081 1.3758081 1.3186807 0.4470846 0.4470846 1.4386320 1.3506707 1.3999137 1.3999137 1.3091162 1.3400308 0.5251865 0.5251865 0.7151509 0.0025972 0.5247285 0.0750015 1.4188524 1.4188524 0.5426444 0.6860661 0.0000000 0.0000010 0.4963134 0.5185270 1.3521438 1.3521438 1.3271941 1.3271941 0.4951935 0.4951935 0.7049882 0.4675102 0.6843541 0.6848407 1.3744656 0.6860661 0.6355945 0.6898267 0.7319187 0.6670843 
StsW0_2    0.6981442 0.6451233 0.6893308 0.6876134 0.6876134 0.7172449 0.7223652 0.7223652 0.7333645 0.7333645 0.6710842 0.6553754 0.6553754 0.7133854 0.7133854 0.7100222 0.6996753 0.7100222 0.6996753 0.6666775 0.6666775 0.7298011 0.7142444 0.7146379 0.7531976 0.7531976 0.6613502 0.6660044 0.6995273 0.6995273 0.6890754 0.6890754 0.7086626 0.7123112 0.7123112 0.6584046 0.6965083 0.6965083 0.6693109 0.7060475 0.7060475 0.6646241 0.6646241 0.6752103 0.7106736 0.7186032 0.7221935 0.6349448 0.6349448 0.6843541 0.6783348 0.7030419 0.6783348 0.7030419 0.6794278 0.7039113 0.6801019 0.6801019 0.6893308 0.6981442 0.5768464 0.5768464 0.6428426 1.3176589 0.4566263 0.4566263 1.4018699 1.4039721 1.4318234 1.4865173 0.4841782 0.3922097 0.5320704 0.5320704 0.5330413 0.4781528 1.3851322 0.3346879 1.4333689 1.4333689 1.4039721 0.0666906 1.3888741 0.5267330 1.4224909 0.4928561 0.4818661 0.4853952 0.4853952 0.4601655 0.4601655 0.6451233 1.4383716 1.3554807 1.4383716 1.3554807 1.4872238 0.4759836 0.4759836 0.0879102 0.0666906 1.4167961 0.6980773 0.3826730 0.3826730 1.3758081 1.3758081 1.3186807 0.4470846 0.4470846 1.4386320 1.3506707 1.3999137 1.3999137 1.3091162 1.3400308 0.5251865 0.5251865 0.7151509 0.0025972 0.5247285 0.0750015 1.4188524 1.4188524 0.5426444 0.6860661 0.0000010 0.0000000 0.4963134 0.5185270 1.3521438 1.3521438 1.3271941 1.3271941 0.4951935 0.4951935 0.7049882 0.4675102 0.6843541 0.6848407 1.3744656 0.6860661 0.6355945 0.6898267 0.7319187 0.6670843 
StsW25_2   0.6323919 0.6106706 0.6272283 0.6349894 0.6349894 0.7093106 0.6864484 0.6864484 0.7128564 0.7128564 0.6543025 0.6797091 0.6797091 0.6875642 0.6875642 0.6885751 0.6964992 0.6885751 0.6964992 0.6842416 0.6842416 0.7056864 0.7284707 0.6864158 0.7189297 0.7189297 0.6816772 0.6761074 0.6796561 0.6796561 0.6544934 0.6544934 0.6965317 0.7160850 0.7160850 0.6881357 0.7129802 0.7129802 0.6738583 0.7137902 0.7137902 0.6863032 0.6863032 0.6944207 0.6899631 0.7001562 0.6408108 0.6071179 0.6071179 0.6359194 0.6669411 0.6681724 0.6669411 0.6681724 0.7127205 0.7094099 0.6371955 0.6371955 0.6272283 0.6323919 0.5727054 0.5727054 0.5624910 1.3503666 0.0474166 0.0474166 1.3209949 1.3183292 1.3926820 1.2365810 0.0179624 0.5289817 0.4681014 0.4681014 0.4565317 0.0859041 1.2095963 0.4734827 1.3659890 1.3659890 1.3183292 0.5139543 1.3810702 0.4783554 1.3867022 0.0956716 0.1090707 0.0076132 0.0076132 0.5650919 0.5650919 0.6106706 1.3523170 1.3886794 1.3523170 1.3886794 1.5561611 0.3970649 0.3970649 0.4903733 0.5139543 1.3555229 0.6455622 0.4533151 0.4533151 1.4164684 1.4164684 1.3626613 0.0852744 0.0852744 1.4381233 1.3721547 1.4166580 1.4166580 1.3054214 1.3791157 0.4741166 0.4741166 0.6575246 0.4948912 0.4681953 0.5033577 1.2098248 1.2098248 0.4631922 0.6213004 0.4963134 0.4963134 0.0000000 0.4726819 1.4479225 1.4479225 1.3338222 1.3338222 0.0076208 0.0076208 0.6487075 0.5707497 0.6359194 0.6637564 1.2801414 0.6213004 0.6211427 0.6662596 0.6635557 0.7015502 
StsW2_2    0.6627830 0.7251837 0.6828558 0.6864950 0.6864950 0.7470152 0.7356735 0.7356735 0.7312141 0.7312141 0.7220108 0.7054617 0.7054617 0.7398357 0.7398357 0.7094912 0.7041974 0.7094912 0.7041974 0.7289928 0.7289928 0.7083343 0.7329736 0.7025719 0.7294051 0.7294051 0.7394526 0.7278387 0.7362144 0.7362144 0.6867354 0.6867354 0.7375428 0.7477989 0.7477989 0.7268726 0.7470054 0.7470054 0.7050204 0.7208155 0.7208155 0.7342993 0.7342993 0.7376221 0.7418431 0.7502179 0.6753408 0.6923225 0.6923225 0.7448546 0.6981480 0.6684378 0.6981480 0.6684378 0.6970374 0.7250952 0.6957643 0.6957643 0.6828558 0.6627830 0.5928436 0.5928436 0.6856221 1.5220991 0.4788400 0.4788400 1.5537895 1.5282282 1.5528991 1.5470342 0.4756093 0.5606845 0.0486487 0.0486487 0.0486253 0.4710507 1.6177639 0.5208704 1.5813308 1.5813308 1.5282282 0.5141772 1.5793191 0.0484617 1.5451179 0.4720456 0.4569063 0.4639324 0.4639324 0.6196617 0.6196617 0.7251837 1.4796933 1.4641974 1.4796933 1.4641974 1.7557886 0.5212266 0.5212266 0.5185592 0.5141772 1.5134706 0.7416154 0.5259865 0.5259865 1.6061185 1.6061185 1.4924662 0.4757632 0.4757632 1.6413872 1.5377907 1.6280082 1.6280082 1.4833215 1.5895158 0.0482580 0.0482580 0.7202778 0.5226479 0.0512437 0.5089383 1.5243977 1.5243977 0.0513064 0.7133642 0.5185270 0.5185270 0.4726819 0.0000000 1.6484133 1.6484133 1.5047694 1.5047694 0.4683510 0.4683510 0.7411868 0.6143016 0.7448546 0.6855541 1.6678232 0.7133642 0.7515892 0.7027993 0.7352365 0.6750484 
StsW38_1   1.5684573 1.6234775 1.5142810 1.5286619 1.5286619 1.6286415 1.6489809 1.6489809 1.7746713 1.7746713 1.6080949 1.6454995 1.6454995 1.6553714 1.6553714 1.5675985 1.6410577 1.5675985 1.6410577 1.5734963 1.5734963 1.7058845 1.7237858 1.7171475 1.7373932 1.7373932 1.5736128 1.5393819 1.5713366 1.5713366 1.6293658 1.6293658 1.6423813 1.6695581 1.6695581 1.5707708 1.6233976 1.6233976 1.5845245 1.6360871 1.6360871 1.5900588 1.5900588 1.5802367 1.6460906 1.6702517 1.5066494 1.5675229 1.5675229 1.5267402 1.5493509 1.6007653 1.5493509 1.6007653 1.5432132 1.5582511 1.5941840 1.5941840 1.5142810 1.5684573 1.4614404 1.4614404 1.5498662 0.1044454 1.4363654 1.4363654 0.3924163 0.3904896 0.4209476 0.5006816 1.4352580 1.7617792 1.6132946 1.6132946 1.6092023 1.4666577 0.4812721 1.6211011 0.4388776 0.4388776 0.3904896 1.3430734 0.4152761 1.6135327 0.5010419 1.5043333 1.5038225 1.4217872 1.4217872 1.6452842 1.6452842 1.6234775 0.4455005 0.4434741 0.4455005 0.4434741 0.5177497 1.4397601 1.4397601 1.4061925 1.3430734 0.4173423 1.6082708 1.6912833 1.6912833 0.0475204 0.0475204 0.1110622 1.4509655 1.4509655 0.1485416 0.1180143 0.0830389 0.0830389 0.0922572 0.1028706 1.6165833 1.6165833 1.6554288 1.3598742 1.6000411 1.3691281 0.4905171 0.4905171 1.6201558 1.6184410 1.3521438 1.3521438 1.4479225 1.6484133 0.0000000 0.0000010 0.3948330 0.3948330 1.4259365 1.4259365 1.6011182 1.6157722 1.5267402 1.5566542 0.5048184 1.6184410 1.6129830 1.5935618 1.6939394 1.5499868 
StsW38_2   1.5684573 1.6234775 1.5142810 1.5286619 1.5286619 1.6286415 1.6489809 1.6489809 1.7746713 1.7746713 1.6080949 1.6454995 1.6454995 1.6553714 1.6553714 1.5675985 1.6410577 1.5675985 1.6410577 1.5734963 1.5734963 1.7058845 1.7237858 1.7171475 1.7373932 1.7373932 1.5736128 1.5393819 1.5713366 1.5713366 1.6293658 1.6293658 1.6423813 1.6695581 1.6695581 1.5707708 1.6233976 1.6233976 1.5845245 1.6360871 1.6360871 1.5900588 1.5900588 1.5802367 1.6460906 1.6702517 1.5066494 1.5675229 1.5675229 1.5267402 1.5493509 1.6007653 1.5493509 1.6007653 1.5432132 1.5582511 1.5941840 1.5941840 1.5142810 1.5684573 1.4614404 1.4614404 1.5498662 0.1044454 1.4363654 1.4363654 0.3924163 0.3904896 0.4209476 0.5006816 1.4352580 1.7617792 1.6132946 1.6132946 1.6092023 1.4666577 0.4812721 1.6211011 0.4388776 0.4388776 0.3904896 1.3430734 0.4152761 1.6135327 0.5010419 1.5043333 1.5038225 1.4217872 1.4217872 1.6452842 1.6452842 1.6234775 0.4455005 0.4434741 0.4455005 0.4434741 0.5177497 1.4397601 1.4397601 1.4061925 1.3430734 0.4173423 1.6082708 1.6912833 1.6912833 0.0475204 0.0475204 0.1110622 1.4509655 1.4509655 0.1485416 0.1180143 0.0830389 0.0830389 0.0922572 0.1028706 1.6165833 1.6165833 1.6554288 1.3598742 1.6000411 1.3691281 0.4905171 0.4905171 1.6201558 1.6184410 1.3521438 1.3521438 1.4479225 1.6484133 0.0000010 0.0000000 0.3948330 0.3948330 1.4259365 1.4259365 1.6011182 1.6157722 1.5267402 1.5566542 0.5048184 1.6184410 1.6129830 1.5935618 1.6939394 1.5499868 
StsW52_1   1.4910567 1.4823542 1.4543992 1.4908486 1.4908486 1.6491711 1.6228347 1.6228347 1.6629937 1.6629937 1.5047603 1.6343207 1.6343207 1.6507636 1.6507636 1.5872758 1.6747131 1.5872758 1.6747131 1.6289662 1.6289662 1.6046525 1.5995934 1.6401653 1.6436440 1.6436440 1.5982686 1.5679905 1.5450222 1.5450222 1.5634533 1.5634533 1.6382202 1.6401811 1.6401811 1.6140899 1.6492171 1.6492171 1.6344070 1.6445761 1.6445761 1.6028569 1.6028569 1.6134936 1.6418013 1.6651223 1.5683280 1.5645840 1.5645840 1.5467624 1.5368800 1.5339566 1.5368800 1.5339566 1.5736928 1.5097675 1.5032872 1.5032872 1.4543992 1.4910567 1.3896349 1.3896349 1.4199599 0.4197336 1.3943717 1.3943717 0.2263469 0.2191334 0.1282208 0.5998884 1.3449080 1.5295939 1.4560155 1.4560155 1.4479907 1.4025954 0.5302676 1.4538504 0.5224340 0.5224340 0.2191334 1.3185307 0.5078939 1.4692294 0.2314215 1.4130715 1.4098594 1.3605809 1.3605809 1.5633079 1.5633079 1.4823542 0.3064201 0.2987563 0.3064201 0.2987563 0.5566855 1.5085345 1.5085345 1.4290982 1.3185307 0.1976039 1.5530408 1.5858222 1.5858222 0.4052421 0.4052421 0.4221739 1.3996718 1.3996718 0.4535690 0.4030625 0.4242851 0.4242851 0.3877300 0.4069817 1.4577893 1.4577893 1.5953187 1.3191212 1.4593932 1.3482872 0.6082556 0.6082556 1.4423637 1.5801944 1.3271941 1.3271941 1.3338222 1.5047694 0.3948330 0.3948330 0.0000000 0.0000010 1.3392992 1.3392992 1.6168332 1.5876530 1.5467624 1.4587505 0.5743363 1.5801944 1.5052315 1.5301050 1.6045501 1.5851515 
StsW52_2   1.4910567 1.4823542 1.4543992 1.4908486 1.4908486 1.6491711 1.6228347 1.6228347 1.6629937 1.6629937 1.5047603 1.6343207 1.6343207 1.6507636 1.6507636 1.5872758 1.6747131 1.5872758 1.6747131 1.6289662 1.6289662 1.6046525 1.5995934 1.6401653 1.6436440 1.6436440 1.5982686 1.5679905 1.5450222 1.5450222 1.5634533 1.5634533 1.6382202 1.6401811 1.6401811 1.6140899 1.6492171 1.6492171 1.6344070 1.6445761 1.6445761 1.6028569 1.6028569 1.6134936 1.6418013 1.6651223 1.5683280 1.5645840 1.5645840 1.5467624 1.5368800 1.5339566 1.5368800 1.5339566 1.5736928 1.5097675 1.5032872 1.5032872 1.4543992 1.4910567 1.3896349 1.3896349 1.4199599 0.4197336 1.3943717 1.3943717 0.2263469 0.2191334 0.1282208 0.5998884 1.3449080 1.5295939 1.4560155 1.4560155 1.4479907 1.4025954 0.5302676 1.4538504 0.5224340 0.5224340 0.2191334 1.3185307 0.5078939 1.4692294 0.2314215 1.4130715 1.4098594 1.3605809 1.3605809 1.5633079 1.5633079 1.4823542 0.3064201 0.2987563 0.3064201 0.2987563 0.5566855 1.5085345 1.5085345 1.4290982 1.3185307 0.1976039 1.5530408 1.5858222 1.5858222 0.4052421 0.4052421 0.4221739 1.3996718 1.3996718 0.4535690 0.4030625 0.4242851 0.4242851 0.3877300 0.4069817 1.4577893 1.4577893 1.5953187 1.3191212 1.4593932 1.3482872 0.6082556 0.6082556 1.4423637 1.5801944 1.3271941 1.3271941 1.3338222 1.5047694 0.3948330 0.3948330 0.0000010 0.0000000 1.3392992 1.3392992 1.6168332 1.5876530 1.5467624 1.4587505 0.5743363 1.5801944 1.5052315 1.5301050 1.6045501 1.5851515 
StsW83_1   0.6334719 0.6169408 0.6283188 0.6331991 0.6331991 0.7074471 0.6846427 0.6846427 0.7109905 0.7109905 0.6524755 0.6778661 0.6778661 0.6857453 0.6857453 0.6867439 0.6946494 0.6867439 0.6946494 0.6824189 0.6824189 0.7038566 0.7266225 0.6845791 0.7170637 0.7170637 0.6798625 0.6743033 0.6778314 0.6778314 0.6526791 0.6526791 0.6947107 0.7142507 0.7142507 0.6863233 0.7111570 0.7111570 0.6720228 0.7119651 0.7119651 0.6844878 0.6844878 0.6925994 0.6881469 0.6983241 0.6389697 0.6053449 0.6053449 0.6341487 0.6651368 0.6663732 0.6651368 0.6663732 0.7108706 0.7075600 0.6353830 0.6353830 0.6283188 0.6334719 0.5767604 0.5767604 0.5606769 1.3301626 0.0501113 0.0501113 1.3264448 1.3237754 1.3982919 1.2418991 0.0205548 0.5298810 0.4638071 0.4638071 0.4603537 0.0887683 1.2149837 0.4773559 1.3498245 1.3498245 1.3237754 0.5149396 1.3867791 0.4740116 1.3923031 0.0985849 0.1120486 0.0101645 0.0101645 0.5632315 0.5632315 0.6169408 1.3577988 1.3942690 1.3577988 1.3942690 1.5525902 0.4007639 0.4007639 0.4913297 0.5149396 1.3610388 0.6437476 0.4571500 0.4571500 1.3950170 1.3950170 1.3421873 0.0881146 0.0881146 1.4162974 1.3515276 1.3951864 1.3951864 1.2860345 1.3583560 0.4697602 0.4697602 0.6557064 0.4937745 0.4638651 0.5049613 1.2150928 1.2150928 0.4670132 0.6194951 0.4951935 0.4951935 0.0076208 0.4683510 1.4259365 1.4259365 1.3392992 1.3392992 0.0000000 0.0000010 0.6468927 0.5688832 0.6341487 0.6619612 1.2776018 0.6194951 0.6193566 0.6644415 0.6617466 0.6997026 
StsW83_2   0.6334719 0.6169408 0.6283188 0.6331991 0.6331991 0.7074471 0.6846427 0.6846427 0.7109905 0.7109905 0.6524755 0.6778661 0.6778661 0.6857453 0.6857453 0.6867439 0.6946494 0.6867439 0.6946494 0.6824189 0.6824189 0.7038566 0.7266225 0.6845791 0.7170637 0.7170637 0.6798625 0.6743033 0.6778314 0.6778314 0.6526791 0.6526791 0.6947107 0.7142507 0.7142507 0.6863233 0.7111570 0.7111570 0.6720228 0.7119651 0.7119651 0.6844878 0.6844878 0.6925994 0.6881469 0.6983241 0.6389697 0.6053449 0.6053449 0.6341487 0.6651368 0.6663732 0.6651368 0.6663732 0.7108706 0.7075600 0.6353830 0.6353830 0.6283188 0.6334719 0.5767604 0.5767604 0.5606769 1.3301626 0.0501113 0.0501113 1.3264448 1.3237754 1.3982919 1.2418991 0.0205548 0.5298810 0.4638071 0.4638071 0.4603537 0.0887683 1.2149837 0.4773559 1.3498245 1.3498245 1.3237754 0.5149396 1.3867791 0.4740116 1.3923031 0.0985849 0.1120486 0.0101645 0.0101645 0.5632315 0.5632315 0.6169408 1.3577988 1.3942690 1.3577988 1.3942690 1.5525902 0.4007639 0.4007639 0.4913297 0.5149396 1.3610388 0.6437476 0.4571500 0.4571500 1.3950170 1.3950170 1.3421873 0.0881146 0.0881146 1.4162974 1.3515276 1.3951864 1.3951864 1.2860345 1.3583560 0.4697602 0.4697602 0.6557064 0.4937745 0.4638651 0.5049613 1.2150928 1.2150928 0.4670132 0.6194951 0.4951935 0.4951935 0.0076208 0.4683510 1.4259365 1.4259365 1.3392992 1.3392992 0.0000010 0.0000000 0.6468927 0.5688832 0.6341487 0.6619612 1.2776018 0.6194951 0.6193566 0.6644415 0.6617466 0.6997026 
StsY_A     0.2024673 0.3028666 0.1669390 0.1972858 0.1972858 0.1991395 0.1723407 0.1723407 0.1965342 0.1965342 0.1842859 0.1768094 0.1768094 0.2073869 0.2073869 0.2163675 0.1633466 0.2163675 0.1633466 0.1921551 0.1921551 0.1987020 0.1949387 0.1833432 0.1891156 0.1891156 0.1960475 0.1896644 0.2073523 0.2073523 0.1756485 0.1756485 0.2135045 0.2198516 0.2198516 0.1887540 0.1988484 0.1988484 0.1663319 0.2035352 0.2035352 0.1915338 0.1915338 0.2063986 0.2172323 0.2274994 0.3447287 0.2429971 0.2429971 0.2445560 0.1502266 0.2003364 0.1502266 0.2003364 0.1862761 0.1799018 0.1977440 0.1977440 0.1669390 0.2024673 0.7029825 0.7029825 0.2341187 1.5147806 0.6687227 0.6687227 1.5402656 1.5423827 1.5947614 1.4499382 0.6415805 0.8325148 0.7346630 0.7346630 0.7272332 0.6603090 1.5949405 0.7266407 1.5739993 1.5739993 1.5423827 0.7030626 1.5115192 0.7240779 1.6484147 0.6890979 0.6847481 0.6384840 0.6384840 0.8481689 0.8481689 0.3028666 1.7170570 1.6352327 1.7170570 1.6352327 1.8248928 0.7555857 0.7555857 0.7014252 0.7030626 1.5943983 0.0389159 0.7166142 0.7166142 1.5641747 1.5641747 1.5281309 0.6400142 0.6400142 1.4856091 1.5572910 1.6176674 1.6176674 1.4608657 1.5632260 0.7617371 0.7617371 0.1018851 0.7095367 0.7556983 0.7022424 1.4062235 1.4062235 0.7362849 0.0773546 0.7049882 0.7049882 0.6487075 0.7411868 1.6011182 1.6011182 1.6168332 1.6168332 0.6468927 0.6468927 0.0000000 0.8503942 0.2445560 0.1840845 1.6648564 0.0773546 0.2256493 0.1299790 0.0864481 0.1988877 
StsY_B     0.8041255 0.7841710 0.8415361 0.8066751 0.8066751 0.8988311 0.9480247 0.9480247 0.9069623 0.9069623 0.8616461 0.8837263 0.8837263 0.9070169 0.9070169 0.9249713 0.8734634 0.9249713 0.8734634 0.8817477 0.8817477 0.8981153 0.8822548 0.9001139 0.9227551 0.9227551 0.9063669 0.8906951 0.8756240 0.8756240 0.8943633 0.8943633 0.9006874 0.8964668 0.8964668 0.9147888 0.9050555 0.9050555 0.8709466 0.9236856 0.9236856 0.9038322 0.9038322 0.9079401 0.9025725 0.9112812 0.7735705 0.7517755 0.7517755 0.8122889 0.8386097 0.8780012 0.8386097 0.8780012 0.8783840 0.9028383 0.8113827 0.8113827 0.8415361 0.8041255 0.7871375 0.7871375 0.7572091 1.5245250 0.5576786 0.5576786 1.5929147 1.5922075 1.5907245 1.5565602 0.5702720 0.5073757 0.6229153 0.6229153 0.6095310 0.5725858 1.6608936 0.5083699 1.6977866 1.6977866 1.5922075 0.4836424 1.6128578 0.6234791 1.6487784 0.5804173 0.5637009 0.5728033 0.5728033 0.1131381 0.1131381 0.7841710 1.6733649 1.6843722 1.6733649 1.6843722 1.8074751 0.5591855 0.5591855 0.5196070 0.4836424 1.5730256 0.8796747 0.5241341 0.5241341 1.6330696 1.6330696 1.5207989 0.5802766 0.5802766 1.5894001 1.5664171 1.6614682 1.6614682 1.5015965 1.5383576 0.6302561 0.6302561 0.8888091 0.4672984 0.6246973 0.5195364 1.4915648 1.4915648 0.6164320 0.8664774 0.4675102 0.4675102 0.5707497 0.6143016 1.6157722 1.6157722 1.5876530 1.5876530 0.5688832 0.5688832 0.8503942 0.0000000 0.8122889 0.8411783 1.6856544 0.8664774 0.7865252 0.8792356 0.8742095 0.8750556 
UK6        0.2899307 0.2482425 0.2530569 0.2438769 0.2438769 0.2833821 0.2689879 0.2689879 0.2611356 0.2611356 0.2513166 0.2658133 0.2658133 0.3029203 0.3029203 0.3065703 0.2621312 0.3065703 0.2621312 0.2816518 0.2816518 0.2806828 0.2783125 0.2732762 0.2981444 0.2981444 0.2856286 0.2655454 0.2261985 0.2261985 0.2588826 0.2588826 0.3017771 0.3141835 0.3141835 0.2762145 0.2942435 0.2942435 0.2508776 0.2875655 0.2875655 0.2763621 0.2763621 0.2845234 0.3061411 0.3220814 0.2611270 0.1485958 0.1485958 0.0000010 0.2345198 0.2380818 0.2345198 0.2380818 0.2499119 0.2600916 0.2053330 0.2053330 0.2530569 0.2899307 0.6451225 0.6451225 0.1836068 1.4271925 0.6477178 0.6477178 1.4363200 1.4382671 1.5336678 1.4048413 0.6365424 0.7577093 0.7412463 0.7412463 0.7338255 0.6207651 1.4817151 0.7266323 1.5681188 1.5681188 1.4382671 0.7019482 1.6085030 0.7401796 1.5455463 0.6446984 0.6483230 0.6300059 0.6300059 0.7928447 0.7928447 0.2482425 1.6661761 1.5484093 1.6661761 1.5484093 1.8177683 0.7084419 0.7084419 0.6527571 0.7019482 1.5542629 0.2440295 0.7081760 0.7081760 1.5455858 1.5455858 1.4467332 0.6300791 0.6300791 1.4333392 1.4776347 1.5403323 1.5403323 1.3851173 1.4970456 0.7732315 0.7732315 0.2556603 0.6887944 0.7618914 0.6826581 1.3417951 1.3417951 0.7428639 0.2244599 0.6843541 0.6843541 0.6359194 0.7448546 1.5267402 1.5267402 1.5467624 1.5467624 0.6341487 0.6341487 0.2445560 0.8122889 0.0000000 0.2782259 1.5176076 0.2244599 0.0901264 0.2131645 0.2300970 0.2592908 
UME        0.2236870 0.3048522 0.2020133 0.1448981 0.1448981 0.1589158 0.1352374 0.1352374 0.1470727 0.1470727 0.1838650 0.1493805 0.1493805 0.1578467 0.1578467 0.1773332 0.1580958 0.1773332 0.1580958 0.1602125 0.1602125 0.1517070 0.1527241 0.1485036 0.1693809 0.1693809 0.1589358 0.1516503 0.2173927 0.2173927 0.1437433 0.1437433 0.1637939 0.1632641 0.1632641 0.1549292 0.1509029 0.1509029 0.1481122 0.1474482 0.1474482 0.1521274 0.1521274 0.1693337 0.1642156 0.1762200 0.3356634 0.2590051 0.2590051 0.2782259 0.1275061 0.1460687 0.1275061 0.1460687 0.1302422 0.1910383 0.2070302 0.2070302 0.2020133 0.2236870 0.6828796 0.6828796 0.2688223 1.4441853 0.6555457 0.6555457 1.4240933 1.4260238 1.4394421 1.3814082 0.6627845 0.7797194 0.6673464 0.6673464 0.6616728 0.6438863 1.4869099 0.7014454 1.5509262 1.5509262 1.4260238 0.6900151 1.3700648 0.6589578 1.5133087 0.6810121 0.6636372 0.6661541 0.6661541 0.8131168 0.8131168 0.3048522 1.6242842 1.4959029 1.6242842 1.4959029 1.6493084 0.7408080 0.7408080 0.6723048 0.6900151 1.4514448 0.1835654 0.6990914 0.6990914 1.5123495 1.5123495 1.4639508 0.6565575 0.6565575 1.4740959 1.4461236 1.5608335 1.5608335 1.4359257 1.4511018 0.6652479 0.6652479 0.1769456 0.6893306 0.6718194 0.6933425 1.3542006 1.3542006 0.6704470 0.1386386 0.6848407 0.6848407 0.6637564 0.6855541 1.5566542 1.5566542 1.4587505 1.4587505 0.6619612 0.6619612 0.1840845 0.8411783 0.2782259 0.0000000 1.4872250 0.1386386 0.2588483 0.1262293 0.1633826 0.1297241 
US5        1.5564341 1.5444520 1.5028446 1.4879365 1.4879365 1.6195383 1.6184079 1.6184079 1.7350579 1.7350579 1.4681724 1.6639393 1.6639393 1.5840242 1.5840242 1.5082570 1.6777773 1.5082570 1.6777773 1.5272945 1.5272945 1.7098818 1.6954388 1.6136303 1.7190406 1.7190406 1.5871021 1.5569271 1.5850591 1.5850591 1.5450007 1.5450007 1.5786415 1.6161318 1.6161318 1.5758908 1.6539973 1.6539973 1.6397919 1.6523846 1.6523846 1.6120473 1.6120473 1.5959558 1.5822297 1.6056553 1.6488214 1.4703594 1.4703594 1.5176076 1.5862243 1.5552175 1.5862243 1.5552175 1.6197627 1.5682334 1.5682194 1.5682194 1.5028446 1.5564341 1.4702315 1.4702315 1.5750208 0.4951426 1.2708104 1.2708104 0.5844949 0.5832474 0.5619024 0.5845260 1.2868220 1.6412263 1.6048436 1.6048436 1.5900987 1.3403064 0.1248565 1.5540217 0.6576538 0.6576538 0.5832474 1.3859506 0.4878720 1.6016824 0.6679937 1.3471673 1.3315647 1.2694266 1.2694266 1.7169046 1.7169046 1.5444520 0.6227170 0.6077866 0.6227170 0.6077866 0.5866282 1.5518858 1.5518858 1.4230137 1.3859506 0.6166215 1.5781592 1.6273449 1.6273449 0.5086771 0.5086771 0.5101658 1.3028236 1.3028236 0.4984200 0.4888668 0.5293836 0.5293836 0.4656354 0.4725421 1.6247249 1.6247249 1.6507952 1.3825507 1.6174384 1.3877625 0.5606910 0.5606910 1.5848873 1.6246009 1.3744656 1.3744656 1.2801414 1.6678232 0.5048184 0.5048184 0.5743363 0.5743363 1.2776018 1.2776018 1.6648564 1.6856544 1.5176076 1.4872250 0.0000000 1.6246009 1.5530208 1.6387088 1.6626969 1.5821855 
US8        0.1806681 0.2711981 0.1524580 0.1735435 0.1735435 0.1792179 0.1537028 0.1537028 0.1535567 0.1535567 0.1487646 0.1533075 0.1533075 0.1599033 0.1599033 0.1934552 0.1511343 0.1934552 0.1511343 0.1490982 0.1490982 0.1599185 0.1630263 0.1591908 0.1702029 0.1702029 0.1505544 0.1444362 0.1675252 0.1675252 0.1528277 0.1528277 0.1658599 0.1749395 0.1749395 0.1465373 0.1627595 0.1627595 0.1482722 0.1641923 0.1641923 0.1482192 0.1482192 0.1604073 0.1693556 0.1814715 0.3179334 0.2085476 0.2085476 0.2244599 0.1360428 0.1673200 0.1360428 0.1673200 0.1558557 0.1514699 0.1827592 0.1827592 0.1524580 0.1806681 0.6660040 0.6660040 0.2082119 1.5018894 0.6326359 0.6326359 1.4854997 1.4875320 1.5484836 1.4545684 0.6204642 0.8367738 0.7070376 0.7070376 0.6997467 0.6356197 1.5813936 0.7360372 1.6104838 1.6104838 1.4875320 0.6845286 1.4681203 0.7036241 1.6227149 0.6563242 0.6575670 0.6113189 0.6113189 0.8559572 0.8559572 0.2711981 1.6617651 1.5831973 1.6617651 1.5831973 1.7493058 0.7331835 0.7331835 0.6858053 0.6845286 1.5852427 0.0756763 0.7323094 0.7323094 1.5794644 1.5794644 1.5226089 0.6249889 0.6249889 1.5066751 1.5264560 1.6082515 1.6082515 1.4483493 1.5320594 0.7207478 0.7207478 0.0653410 0.6905737 0.7187249 0.6850318 1.4008506 1.4008506 0.7086417 0.0000010 0.6860661 0.6860661 0.6213004 0.7133642 1.6184410 1.6184410 1.5801944 1.5801944 0.6194951 0.6194951 0.0773546 0.8664774 0.2244599 0.1386386 1.6246009 0.0000000 0.1924136 0.0829126 0.0478693 0.1702934 
Uc37       0.2595818 0.2110503 0.2281917 0.2269406 0.2269406 0.2744585 0.2392897 0.2392897 0.2419881 0.2419881 0.2237233 0.2334074 0.2334074 0.2545368 0.2545368 0.2680458 0.2335707 0.2680458 0.2335707 0.2349571 0.2349571 0.2602647 0.2551115 0.2511693 0.2667935 0.2667935 0.2373389 0.2272920 0.2195244 0.2195244 0.2214856 0.2214856 0.2536019 0.2651066 0.2651066 0.2376961 0.2442303 0.2442303 0.2357647 0.2456300 0.2456300 0.2374303 0.2374303 0.2345434 0.2576242 0.2720822 0.2536828 0.1353399 0.1353399 0.0901264 0.2178360 0.2097244 0.2178360 0.2097244 0.2219630 0.2472572 0.1809181 0.1809181 0.2281917 0.2595818 0.6530728 0.6530728 0.1534426 1.4771216 0.6327768 0.6327768 1.4399427 1.4418876 1.4967821 1.4073983 0.6204378 0.7753460 0.7475274 0.7475274 0.7400848 0.6068454 1.5018971 0.7055430 1.5447568 1.5447568 1.4418876 0.6530444 1.4989792 0.7448427 1.5490298 0.6305493 0.6284400 0.6152343 0.6152343 0.7592103 0.7592103 0.2110503 1.6689925 1.5732091 1.6689925 1.5732091 1.8010841 0.7131288 0.7131288 0.6513677 0.6530444 1.5524181 0.2186216 0.7096504 0.7096504 1.5725493 1.5725493 1.4973215 0.6180413 0.6180413 1.4926143 1.5102314 1.5776321 1.5776321 1.4337462 1.5300859 0.7731407 0.7731407 0.2201762 0.6399171 0.7656354 0.6498427 1.3514274 1.3514274 0.7491476 0.1924136 0.6355945 0.6355945 0.6211427 0.7515892 1.6129830 1.6129830 1.5052315 1.5052315 0.6193566 0.6193566 0.2256493 0.7865252 0.0901264 0.2588483 1.5530208 0.1924136 0.0000000 0.1845126 0.1993198 0.2376572 
Uc878      0.1716352 0.2438199 0.1305083 0.1568404 0.1568404 0.1531023 0.1217983 0.1217983 0.1148722 0.1148722 0.1108656 0.1277094 0.1277094 0.1298956 0.1298956 0.1787933 0.1356902 0.1787933 0.1356902 0.1231776 0.1231776 0.1259380 0.1256730 0.1316637 0.1339002 0.1339002 0.1282490 0.1188970 0.1480916 0.1480916 0.1093445 0.1093445 0.1294519 0.1353552 0.1353552 0.1210194 0.1240618 0.1240618 0.1325103 0.1253110 0.1253110 0.1202505 0.1202505 0.1342692 0.1327315 0.1438833 0.3287176 0.2201540 0.2201540 0.2131645 0.0945601 0.1297400 0.0945601 0.1297400 0.1035439 0.1335391 0.1603644 0.1603644 0.1305083 0.1716352 0.6441431 0.6441431 0.1994280 1.4334405 0.6734919 0.6734919 1.4278973 1.4298453 1.4598860 1.4594457 0.6652787 0.8226734 0.6996823 0.6996823 0.6924140 0.6569974 1.5618979 0.7494649 1.5745885 1.5745885 1.4298453 0.6867309 1.4101186 0.6812802 1.6116863 0.6884926 0.6751550 0.6686985 0.6686985 0.8442808 0.8442808 0.2438199 1.6740034 1.5579439 1.6740034 1.5579439 1.7626830 0.7593803 0.7593803 0.6832757 0.6867309 1.5225954 0.1193658 0.7300476 0.7300476 1.5217445 1.5217445 1.4530146 0.6907144 0.6907144 1.4574737 1.4614352 1.5903850 1.5903850 1.4070716 1.4665203 0.7228070 0.7228070 0.1019974 0.6943422 0.7207698 0.6865400 1.3945803 1.3945803 0.7012853 0.0829126 0.6898267 0.6898267 0.6662596 0.7027993 1.5935618 1.5935618 1.5301050 1.5301050 0.6644415 0.6644415 0.1299790 0.8792356 0.2131645 0.1262293 1.6387088 0.0829126 0.1845126 0.0000000 0.0909266 0.1140400 
Ue26       0.1790802 0.2822729 0.1547134 0.1886780 0.1886780 0.1928581 0.1677592 0.1677592 0.1569810 0.1569810 0.1562980 0.1671141 0.1671141 0.1741248 0.1741248 0.2112141 0.1609670 0.2112141 0.1609670 0.1662748 0.1662748 0.1684506 0.1715726 0.1678984 0.1830454 0.1830454 0.1706749 0.1613594 0.1770818 0.1770818 0.1618260 0.1618260 0.1801649 0.1879053 0.1879053 0.1634035 0.1701598 0.1701598 0.1580827 0.1715562 0.1715562 0.1652939 0.1652939 0.1777274 0.1837512 0.1962663 0.3285852 0.2146155 0.2146155 0.2300970 0.1436617 0.1739559 0.1436617 0.1739559 0.1546268 0.1671750 0.1876783 0.1876783 0.1547134 0.1790802 0.6778993 0.6778993 0.2103955 1.5401417 0.6717983 0.6717983 1.5149345 1.5170125 1.5605613 1.4847333 0.6570456 0.8698467 0.7201445 0.7201445 0.7127799 0.6769372 1.6085508 0.7577238 1.6244780 1.6244780 1.5170125 0.7246069 1.4941276 0.7252338 1.6282245 0.7091295 0.7019658 0.6532720 0.6532720 0.8789727 0.8789727 0.2822729 1.7312442 1.6347266 1.7312442 1.6347266 1.7599292 0.7826911 0.7826911 0.7164593 0.7246069 1.6122036 0.0817124 0.7528789 0.7528789 1.6347953 1.6347953 1.5572012 0.6661689 0.6661689 1.5624492 1.5835336 1.6698354 1.6698354 1.4910695 1.5895655 0.7509905 0.7509905 0.0792590 0.7365816 0.7488171 0.7003053 1.4298571 1.4298571 0.7217584 0.0478693 0.7319187 0.7319187 0.6635557 0.7352365 1.6939394 1.6939394 1.6045501 1.6045501 0.6617466 0.6617466 0.0864481 0.8742095 0.2300970 0.1633826 1.6626969 0.0478693 0.1993198 0.0909266 0.0000000 0.1758539 
UsB        0.2304283 0.3100135 0.1916424 0.1552172 0.1552172 0.1581145 0.1462121 0.1462121 0.1332706 0.1332706 0.1964058 0.1483704 0.1483704 0.1662925 0.1662925 0.1992610 0.1489017 0.1992610 0.1489017 0.1525960 0.1525960 0.1360080 0.1425259 0.1479640 0.1624020 0.1624020 0.1543409 0.1445186 0.2181441 0.2181441 0.1359637 0.1359637 0.1657120 0.1722018 0.1722018 0.1477590 0.1484462 0.1484462 0.1391715 0.1492572 0.1492572 0.1422106 0.1422106 0.1645973 0.1657120 0.1776716 0.3424099 0.2764400 0.2764400 0.2592908 0.0941508 0.1196302 0.0941508 0.1196302 0.0306153 0.1530610 0.2183203 0.2183203 0.1916424 0.2304283 0.6579106 0.6579106 0.2715658 1.4910300 0.6764811 0.6764811 1.5719132 1.5740989 1.5249543 1.4152571 0.7006004 0.7898323 0.6702695 0.6702695 0.6643577 0.6811726 1.5620867 0.7344039 1.5955563 1.5955563 1.5740989 0.6505734 1.4559865 0.6531077 1.6374866 0.7251612 0.7041150 0.6955242 0.6955242 0.8476583 0.8476583 0.3100135 1.7595108 1.6036963 1.7595108 1.6036963 1.7138829 0.7990556 0.7990556 0.6640653 0.6505734 1.5791881 0.1882655 0.7240827 0.7240827 1.5360252 1.5360252 1.5197903 0.7076413 0.7076413 1.5254021 1.5270120 1.5851847 1.5851847 1.4377241 1.5388552 0.6855847 0.6855847 0.1803022 0.6715322 0.6850011 0.6836095 1.3661624 1.3661624 0.6731956 0.1702934 0.6670843 0.6670843 0.7015502 0.6750484 1.5499868 1.5499868 1.5851515 1.5851515 0.6997026 0.6997026 0.1988877 0.8750556 0.2592908 0.1297241 1.5821855 0.1702934 0.2376572 0.1140400 0.1758539 0.0000000 
```
