## Supplementary Data 7 for "Structural and evolutionary analyses support reclassification of glycopeptide antibiotics as xyclopeptides": AMP_binding_domains_7_mafft_iqtree.treefile

```
(A40:0.0000000000,((((((((((A47:0.0000000000,StToN1:0.0000000000):0.0000010013,StTo:0.0000010013)100:0.1853632874,((ApRc:0.2317422807,(((((NnsA5_2:0.0000000000,kis:0.0000000000):0.0000010013,NnsA5_3:0.0000010013)100:0.3855320867,((((((StAfJ3_1:0.0000010013,StAfJ3_2:0.0000010013)100:0.0325199869,(StAua_2:0.0098068089,((((((((StRi1:0.0000000000,StRi_5:0.0000000000):0.0000000000,StRi_3:0.0000000000):0.0000000000,StRi_6:0.0000000000):0.0000000000,StRir_1:0.0000000000):0.0000000000,StRir_20:0.0000000000):0.0000000000,StRi_1:0.0000000000):0.0000010013,StRiR_1:0.0000010013)100:0.0057131562,(StsW25_2:0.0028564532,((StsW83_1:0.0000000000,rim:0.0000000000):0.0000010013,StsW83_2:0.0000010013)100:0.0057243928)69:0.0000026623)99:0.0077838311)98:0.0148749766)100:0.0401372070,(StsC2_1:0.0000010013,StsC2_2:0.0000010013)100:0.0356957056)77:0.0088325096,((StCr:0.0028316750,StPo:0.0301206149)99:0.0050554724,StMo_1:0.0211247062)100:0.0268296252)100:0.1658711605,((((StAvMA_2:0.3005053884,(StDu:0.0774248373,(StsBA_1:0.0000010013,StsBA_2:0.0000010013)100:0.1484534064)100:0.0978347341)93:0.0365836222,((((((StFr_4:0.0000000000,StX_3:0.0000000000):0.0000000000,StX_4:0.0000000000):0.0000000000,StX_2:0.0000000000):0.0000010013,StX_1:0.0000010013)100:0.0477705852,(StX:0.0551609513,StsS0:0.0451238619)87:0.0228856421)85:0.0073814648,(StsMU:0.0029584605,(StsW0_1:0.0000010013,StsW0_2:0.0000010013)50:0.0000010013)100:0.0197533791)100:0.2054153569)93:0.0474094497,((StSe_1:0.0000010013,StSe_2:0.0000010013)100:0.0617817059,StsY_B:0.0729088829)100:0.3298220551)100:0.1137508416,(StVrN_B:0.0000010013,StVr_1_A:0.0000010013)100:0.2528183933)90:0.0660927828)94:0.0652605636,((((((StCar_1:0.0000000000,StCar_4:0.0000000000):0.0000010013,StCar_2:0.0000010013)100:0.0059449274,(StCar_3:0.0029457161,StsTu:0.0059262299)99:0.0029591001)98:0.0142921927,StLaN18:0.0286030866)95:0.0061877744,((StsK_1:0.0000010013,StsK_3:0.0000010013)100:0.0083402676,StsPA_1:0.0096480686)100:0.0201840408)92:0.0033874178,StsW2_2:0.0251265358)100:0.3109371263)97:0.0970392772)100:0.0565550340,(((((((((StAc:0.0112545402,StsC25:0.0151775878)100:0.0157271454,(StsC8:0.0221944441,StsCY:0.0084702312)100:0.0189451089)100:0.0117423687,StsCT:0.0228343371)99:0.0282881661,((((StsC09_1:0.0000020658,StsC09_2:0.0000023238)100:0.0195925080,(StsW38_1:0.0000021357,StsW38_2:0.0000026812)100:0.0355773952)97:0.0214666965,(StsCM_1:0.0000010013,StsCM_2:0.0000010013)100:0.0371730337)99:0.0294600162,StsC3:0.1263583832)99:0.0124691313)100:0.1479583175,((((((StAfa_2:0.0061772794,(StAfa_6:0.0000010013,StFr_3:0.0000010013)73:0.0000022862)100:0.1238862039,Sts1:0.0929431336)95:0.0525263013,(StAn_2:0.0829053679,(StsW52_1:0.0000010013,StsW52_2:0.0000010013)100:0.0707908683)100:0.0319933211)90:0.0416798669,StLtNB:0.1663968739)99:0.0621148464,((StVe_1:0.0000010013,StVe_4:0.0000010013)100:0.0492239983,(StVe_3:0.0000010013,StVe_5:0.0000010013)100:0.0289072110)100:0.1339754327)100:0.1502948064,(StFo_1:0.0000010013,StFo_2:0.0000010013)100:0.3085679717)68:0.0452899656)69:0.0609178096,StFu:0.2630800752)62:0.0269984092,StVrN_A:0.3539647151)88:0.0541354087,(StAq:0.0435011392,(StsTL_1:0.0000010013,StsTL_3:0.0000010013)100:0.0162267373)100:0.3090981240)87:0.0468784492,(StDa_1:0.0530258149,US5:0.0958019991)100:0.2198198403)100:1.0169775530)100:0.2702977671,NnsW4_1:0.0719885285)96:0.0290711256)91:0.0353310059,(((((ApTi:0.0000000000,ApTi_5:0.0000000000):0.0000000000,tei_2:0.0000000000):0.0000000000,tei_1:0.0000000000):0.0000010013,ApTi_4:0.0000010013)100:0.0838677859,((ApsA3_2:0.0000010013,UK6:0.0000010013)100:0.0713075003,Uc37:0.0323270436)100:0.0453216869)59:0.0153605322)67:0.0147548563)100:0.0461469808,(NcTr_1:0.0000010013,NcTr_2:0.0000010013)100:0.1035812799)99:0.0282535820,(AmVs_1:0.0000010013,AmVs_2:0.0000010013)100:0.1145606991)99:0.0264831742,(((((((((AkAan_1:0.0000010013,AkAan_2:0.0000010013)100:0.0969273546,(KbAr_1:0.0000010013,KbAr_3:0.0000010013)100:0.0599829304)98:0.0362840907,UME:0.0871607231)81:0.0111906507,((KbArN5:0.0000010013,KbAr_2:0.0000010013)100:0.0616425749,(KbPh:0.0079989308,UsB:0.0274434618)100:0.0454454394)65:0.0180726654)68:0.0122416379,(AmAzD3_3:0.0000010013,AmAzD3_5:0.0000010013)100:0.0795249610)77:0.0123299385,(((((((((((((AmJaD4:0.0000000000,risA:0.0000000000):0.0000000000,AmJa_2:0.0000000000):0.0000010013,AmJa_1:0.0000010013)100:0.0058491274,(AmsW9_1:0.0000010013,AmsW9_2:0.0088311852)99:0.0029161965)72:0.0000010013,AmsC0_2:0.0000010013)84:0.0000010013,((AmsMJ_2:0.0000000000,AmsMJ_4:0.0000000000):0.0000010013,AmsMJ_3:0.0000010013)100:0.0147223080)100:0.0304513498,((((AmLrN2_1:0.0000000000,ris:0.0000000000):0.0000000000,AmLr_1:0.0000000000):0.0000000000,AmLr_2:0.0000000000):0.0000010013,AmLrN2_2:0.0000010013)100:0.0084194330)96:0.0051847159,((AmRo_1:0.0114138177,AmsW97:0.0086212789)100:0.0061962160,AmRo_2:0.0111381887)76:0.0065538679)69:0.0111031478,AmsTN:0.0152560136)95:0.0110735685,(AmsW8_1:0.0000010013,AmsW8_2:0.0000010013)100:0.0194435163)98:0.0224331820,(((AmsW1_1:0.0000000000,AmsW5_2:0.0000000000):0.0000010013,AmsW1_2:0.0000010013)100:0.0184482207,(AmsW6_1:0.0000010013,AmsW6_2:0.0000010013)100:0.0114369211)100:0.0205382371)97:0.0210324981,(((AmKeF:0.0000000000,AmKen_2:0.0000000000):0.0000000000,ker:0.0000000000):0.0000010013,AmKe_3:0.0000010013)100:0.1253753349)76:0.0210563668,(AmsBJ_3:0.0000010013,AmsBJ_4:0.0000010013)100:0.0439168200)99:0.0399140401)28:0.0021743368,(((((AmAaD2_3:0.0627079248,AmOv:0.0491326549)55:0.0139273024,((((AmDeD9_1:0.0000000000,AmDeD9_3:0.0000000000):0.0000000000,dec_2:0.0000000000):0.0000010013,AmDeD9_2:0.0000010013)100:0.0181651528,((((AmKe_2:0.0000000000,van:0.0000000000):0.0000000000,AmOrH:0.0000000000):0.0000010013,AmKe_4:0.0000010013)100:0.0084638819,AmsW69_1:0.0102561103)100:0.0297485351)100:0.0395252098)50:0.0116932642,((((AmRgN0:0.0000000000,AmRg_5:0.0000000000):0.0000000000,AmRg_6:0.0000000000):0.0000000000,dec_1:0.0000000000):0.0000010013,AmRg_4:0.0000010013)100:0.0555969283)58:0.0151558142,((((AmBlD4:0.0000000000,bal:0.0000000000):0.0000000000,AmBlD59_2:0.0000000000):0.0000000000,AmBlFH:0.0000000000):0.0000010013,AmBlD59_1:0.0000010013)100:0.0602444855)79:0.0152415021,(AmOrD0:0.0064296877,AmOr_2:0.0157363237)100:0.0583216540)100:0.0430700667)100:0.0267902495,Uc878:0.0229090536)95:0.0103978664,((((StsAN:0.0205069925,StsY_A:0.0245286487)100:0.0426245042,Ue26:0.0339032355)76:0.0081575707,StsMC:0.0533022010)75:0.0037127268,(StsW00:0.0000010013,US8:0.0000010013)100:0.0231913349)100:0.0532731556)74:0.0171853732)47:0.0042716413,AmBr_2:0.1040660069)88:0.0206609508,Kus:0.1042239005)100:0.0605364150,(A50:0.0000010013,NnCxD5_1:0.0000010013)100:0.0435626889)100:0.0759180414,NnGe:0.0000010013):0.0000010013,NnGeA9:0.0000000000);
```
