## Supplementary Data 7 for "Structural and evolutionary analyses support reclassification of glycopeptide antibiotics as xyclopeptides": AMP_binding_domains_8_mafft_iqtree.bionj

```
(((((StAfa_2:0.0031489169,StAfa_6:-0.00060598855):0.00014187064,StFr_3:-0.00014137063):0.10115868,Sts1:0.071418643):-0.018196099,(StAn_2:0.073224224,(StsW52_1:5e-07,StsW52_2:5e-07):0.06059188):0.030986615):0.081085369,(((StVe_1:5e-07,StVe_4:5e-07):0.05529834,(StVe_3:5e-07,StVe_5:5e-07):0.050311919):0.13764794,StLtNB:0.18757956):-0.015533045,((StAq:0.02144571,(StsTL_1:5e-07,StsTL_3:5e-07):0.02264728):0.34945983,(((StDa_1:0.0052009821,US5:0.075372912):0.25897571,StFu:0.1989364):0.010757409,StVrN_A:0.21990851):0.03037034):0.19867541);
```
