## Supplementary Data 7 for "Structural and evolutionary analyses support reclassification of glycopeptide antibiotics as xyclopeptides": AMP_binding_domains_8_mafft_iqtree.ckp

```
--- # IQ-TREE Checkpoint ver >= 1.6
CandidateSet:
 00: -4278.39414374 (0:0.0026076869,(1:0.0000010000,5:0.0000010000):1e-06,(((2:0.0773254757,(16:0.0000010000,17:0.0000010000):0.05676328177):0.02527064222,13:0.0717412180):0.01767292291,((((3:0.0282638535,(14:0.0000010000,15:0.0000010000):0.01703557699):0.3913887589,((4:0.0187471285,18:0.0662197895):0.3316483298,(6:0.1970352627,12:0.1874475894):0.04465302462):0.06011068034):0.1574375152,((8:0.0000010000,10:0.0000010000):0.05551570101,(9:0.0000010000,11:0.0000010000):0.05147626062):0.1522951779):0.06255932684,7:0.1694570224):0.05869189473):0.1027952229);
 01: -4278.39445474 (0:0.0026073282,1:0.0000010000,((((2:0.0773232504,(16:0.0000010000,17:0.0000010000):0.05676652438):0.02527077271,13:0.0717400346):0.01767149548,((((3:0.0284839305,(14:0.0000010000,15:0.0000010000):0.0167276879):0.3914586549,((4:0.0187405799,18:0.0662370940):0.3316933893,(6:0.1970180558,12:0.1875257253):0.04468395419):0.06010323474):0.1575223492,((8:0.0000010000,10:0.0000010000):0.05551286935,(9:0.0000010000,11:0.0000010000):0.05148511485):0.1523246439):0.06255338901,7:0.1694643903):0.05870368334):0.1027963694,5:0.0000010000):1e-06);
 02: -4290.96611853 (0:0.0025702560,(1:0.0000010000,5:0.0000010000):1e-06,(2:0.0762555596,((((((((3:0.0294992519,(14:0.0000010000,15:0.0000010000):0.0155088653):0.4341688786,6:0.1736588343):0.04447900434,12:0.1885091904):0.03337335682,(4:0.0199396515,18:0.0645331111):0.3351114239):0.2013692013,((8:0.0000010000,10:0.0000010000):0.05269402581,(9:0.0000010000,11:0.0000010000):0.05274269724):0.1418334112):0.06638438993,7:0.1689906219):0.06040123648,13:0.0634604656):0.02751340406,(16:0.0000010000,17:0.0000010000):0.05901051994):0.009535164476):0.1220258667);
 03: -4292.14847631 (0:0.0026334101,(1:0.0000010000,(((2:0.0799257192,(16:0.0000010000,17:0.0000010000):0.05549777752):0.02431261165,13:0.0757813313):0.02069914865,((((3:0.0146369698,(14:0.0000010000,15:0.0000010000):0.02659387413):0.387624297,((4:0.0188540697,18:0.0659449366):0.3311826016,(6:0.1964195023,12:0.1891999320):0.04490223728):0.07103252122):0.1585275076,(((8:0.0000010000,10:0.0000010000):0.1091194952,9:0.0000010000):2.570446279e-06,11:0.0000010000):0.1967597704):0.06810441821,7:0.1608692838):0.06498050096):0.09979681469):1e-06,5:0.0000010000);
 04: -4297.54229498 (0:0.0025880108,(1:0.0000010000,5:0.0000010000):1e-06,((2:0.0771967291,((((3:0.0359667272,(14:0.0000010000,15:0.0000010000):0.008259162183):0.4048854154,((4:0.0164620023,18:0.0672867135):0.3414554318,(6:0.1932805800,12:0.1955695745):0.03832613252):0.0639013983):0.1652116127,((8:0.0000010000,10:0.0000010000):0.05115185968,(9:0.0000010000,11:0.0000010000):0.05542547065):0.1551351119):0.1055897854,13:0.0556378995):0.02333492161):0.0215161113,(7:0.2301333559,(16:0.0000010000,17:0.0000010000):0.040355541):0.01848734859):0.1184254591);
PhyloTree:
 newick: (0:0.0026076869,(1:0.0000010000,5:0.0000010000)59:1e-06,(((2:0.0773254757,(16:0.0000010000,17:0.0000010000)100:0.05676328177)65:0.02527064222,13:0.0717412180)53:0.01767292291,((((3:0.0282638535,(14:0.0000010000,15:0.0000010000)90:0.01703557699)100:0.3913887589,((4:0.0187471285,18:0.0662197895)100:0.3316483298,(6:0.1970352627,12:0.1874475894)67:0.04465302462)70:0.06011068034)100:0.1574375152,((8:0.0000010000,10:0.0000010000)100:0.05551570101,(9:0.0000010000,11:0.0000010000)99:0.05147626062)100:0.1522951779)97:0.06255932684,7:0.1694570224)95:0.05869189473)100:0.1027952229);
RateGamma:
 gamma_shape: 0.4947132394
StopRule:
 curIteration: 103
 start_real_time: 2296577.987
 time_vec: 2, 1
UFBoot:
 000: 3 -4342.615234 -4292.332819 (0,1,(((2,13),((((((3,(14,15)),(6,12)),(4,18)),((8,10),(9,11))),7),(16,17))),5));
 001: 1 -4322.434082 -4293.435063 (0,1,((((2,(16,17)),13),(((3,(14,15)),(((4,18),12),6)),(7,((8,10),(9,11))))),5));
 002: 1 -4058.443604 -4293.476576 (0,(1,5),(((2,((((3,(14,15)),(((4,18),12),6)),((8,10),(9,11))),7)),(16,17)),13));
 003: 5 -4271.714844 -4285.971206 (0,(1,5),(((2,13),(16,17)),((((3,(14,15)),(((4,18),6),12)),((8,10),(9,11))),7)));
 004: 1 -4555.867188 -4288.211167 (0,(1,5),(((2,(16,17)),13),((((((3,(14,15)),6),12),(4,18)),((8,10),(9,11))),7)));
 005: 1 -4354.773438 -4285.971206 (0,(1,5),(((2,13),(16,17)),((((3,(14,15)),(((4,18),6),12)),((8,10),(9,11))),7)));
 006: 1 -4590.456055 -4284.475609 (0,(1,5),(((2,13),(16,17)),((((3,(14,15)),((4,18),(6,12))),((8,10),(9,11))),7)));
 007: 1 -4170.46582 -4300.741005 (0,(1,5),(((2,((((3,(14,15)),(((4,18),6),12)),((8,10),(9,11))),13)),(16,17)),7));
 008: 1 -4336.941895 -4280.482048 (0,(1,5),((2,(16,17)),(((((3,(14,15)),((4,18),(6,12))),((8,10),(9,11))),7),13)));
 009: 7 -4128.963867 -4281.798306 (0,(1,5),(((2,(16,17)),13),((((3,(14,15)),(((4,18),6),12)),((8,10),(9,11))),7)));
 010: 2 -4674.220703 -4287.090697 (0,(1,5),(((2,13),(16,17)),(((((3,(14,15)),(6,12)),(4,18)),((8,10),(9,11))),7)));
 011: 6 -4182.589844 -4282.718131 (0,(1,5),(((2,(16,17)),13),((((3,(14,15)),(((4,18),12),6)),((8,10),(9,11))),7)));
 012: 9 -4272.916992 -4281.718965 (0,(1,5),(((2,(16,17)),13),((((3,(14,15)),(((4,18),6),12)),((8,10),(9,11))),7)));
 013: 6 -4155.274414 -4278.641239 (0,1,((((2,(16,17)),13),((((3,(14,15)),((4,18),(6,12))),((8,10),(9,11))),7)),5));
 014: 23 -4346.216797 -4289.899702 (0,1,(((((2,(16,17)),13),(((3,(14,15)),((4,18),(6,12))),((8,10),(9,11)))),7),5));
 015: 1 -4028.442871 -4281.155176 (0,(1,((2,(16,17)),((((((3,15),14),((4,18),(6,12))),((8,10),(9,11))),7),13))),5);
 016: 2 -4374.43457 -4292.184003 (0,(1,5),(((2,(16,17)),(((((3,(14,15)),6),((4,18),12)),((8,10),(9,11))),7)),13));
 017: 3 -4325.738281 -4281.727925 (0,(1,5),(((2,(16,17)),13),((((3,(14,15)),(((4,18),6),12)),((8,10),(9,11))),7)));
 018: 2 -4094.306396 -4297.745029 (0,(1,5),(((2,13),(16,17)),((((3,(14,15)),(((4,18),6),12)),(((8,10),11),9)),7)));
 019: 2 -4429.177734 -4282.415165 (0,(1,5),(((2,(16,17)),13),(((((3,(14,15)),(4,18)),(6,12)),((8,10),(9,11))),7)));
 020: 3 -4300.09668 -4278.927588 (0,(1,5),(((2,(16,17)),13),((((3,(14,15)),((4,18),(6,12))),((8,10),(9,11))),7)));
 021: 6 -4175.211914 -4282.416004 (0,1,((((2,(16,17)),13),((((3,(14,15)),(((4,18),12),6)),((8,10),(9,11))),7)),5));
 022: 2 -4174.959961 -4281.712522 (0,(1,(((2,(16,17)),13),((((3,(14,15)),(((4,18),6),12)),((8,10),(9,11))),7))),5);
 023: 1 -4536.329102 -4286.048177 (0,1,(((2,(16,17)),((((((3,(14,15)),(6,12)),(4,18)),((8,10),(9,11))),7),13)),5));
 024: 1 -4091.0896 -4297.415529 (0,(1,5),(((2,13),(16,17)),(((3,(14,15)),(((4,18),6),12)),(7,((8,10),(9,11))))));
 025: 5 -4132.298828 -4279.565101 (0,(1,(((2,(16,17)),13),((((3,(14,15)),((4,18),(6,12))),((8,10),(9,11))),7))),5);
 026: 1 -3970.127197 -4282.867654 (0,1,((((2,13),(16,17)),((((3,(14,15)),((4,18),(6,12))),((8,10),(9,11))),7)),5));
 027: 3 -4382.805664 -4284.216044 (0,1,(((2,(((((3,(14,15)),((4,18),(6,12))),((8,10),(9,11))),7),13)),(16,17)),5));
 028: 5 -4279.88916 -4285.703557 (0,(1,5),(((2,(16,17)),13),((((((3,(14,15)),6),12),(4,18)),((8,10),(9,11))),7)));
 029: 2 -4384.405762 -4291.316807 (0,(1,5),((2,(((((3,(14,15)),(((4,18),6),12)),((8,10),(9,11))),7),(16,17))),13));
 030: 2 -4297.715332 -4283.450981 (0,(1,5),(((2,(16,17)),13),(((((3,(14,15)),(4,18)),(6,12)),((8,10),(9,11))),7)));
 031: 2 -4102.036621 -4285.793497 (0,(1,((2,(16,17)),(((((((3,(14,15)),6),12),(4,18)),((8,10),(9,11))),7),13))),5);
 032: 2 -4198.354004 -4291.73851 (0,(1,5),(((2,(16,17)),13),((((3,14),15),((4,18),(6,12))),(7,((8,10),(9,11))))));
 033: 3 -4559.691895 -4281.02376 (0,(1,5),((2,(16,17)),(((((3,(14,15)),((4,18),(6,12))),((8,10),(9,11))),7),13)));
 034: 5 -4033.331055 -4278.641239 (0,(1,(((2,(16,17)),13),((((3,(14,15)),((4,18),(6,12))),((8,10),(9,11))),7))),5);
 035: 3 -4119.280273 -4282.292284 (0,(1,5),(((2,(16,17)),13),(((((3,(14,15)),(4,18)),(6,12)),((8,10),(9,11))),7)));
 036: 1 -4219.144531 -4293.811681 (0,(1,5),(((2,13),(16,17)),(((((3,(14,15)),((4,18),6)),12),((8,10),(9,11))),7)));
 037: 1 -4116.439453 -4283.366553 (0,1,(((2,(16,17)),(((((3,(14,15)),(((4,18),6),12)),((8,10),(9,11))),7),13)),5));
 038: 4 -4294.620117 -4282.504861 (0,(1,((2,(16,17)),(((((3,(14,15)),(((4,18),6),12)),((8,10),(9,11))),7),13))),5);
 039: 2 -4076.093994 -4278.456866 (0,1,((((2,(16,17)),13),((((3,(14,15)),((4,18),(6,12))),((8,10),(9,11))),7)),5));
 040: 28 -4008.306641 -4278.396372 (0,(1,5),(((2,(16,17)),13),((((3,(14,15)),((4,18),(6,12))),((8,10),(9,11))),7)));
 041: 2 -4318.891602 -4283.113757 (0,(1,5),((2,(16,17)),(((((3,(14,15)),(((4,18),12),6)),((8,10),(9,11))),7),13)));
 042: 1 -4033.040527 -4284.351974 (0,(1,5),((2,(((((3,(14,15)),((4,18),(6,12))),((8,10),(9,11))),7),13)),(16,17)));
 043: 1 -4170.816406 -4286.511623 (0,1,((((2,(16,17)),((((3,(14,15)),(((4,18),12),6)),((8,10),(9,11))),7)),13),5));
 044: 16 -4401.990723 -4279.96005 (0,(1,5),((2,(16,17)),(((((3,(14,15)),((4,18),(6,12))),((8,10),(9,11))),7),13)));
 045: 10 -4287.274902 -4279.714764 (0,(1,(((2,(16,17)),13),(((((3,15),14),((4,18),(6,12))),((8,10),(9,11))),7))),5);
 046: 1 -4394.48291 -4284.041856 (0,1,((((2,(16,17)),13),(((((3,(14,15)),(6,12)),(4,18)),((8,10),(9,11))),7)),5));
 047: 4 -4063.743652 -4289.508177 (0,(1,5),(2,(((((((3,(14,15)),(4,18)),(6,12)),((8,10),(9,11))),7),13),(16,17))));
 048: 11 -4585.166992 -4282.742773 (0,(1,5),(((2,13),(16,17)),((((3,(14,15)),((4,18),(6,12))),((8,10),(9,11))),7)));
 049: 2 -4367.552734 -4278.89967 (0,(1,5),(((2,(16,17)),13),((((3,(14,15)),((4,18),(6,12))),((8,10),(9,11))),7)));
 050: 6 -4496.153809 -4283.450981 (0,(1,5),(((2,(16,17)),13),(((((3,(14,15)),(4,18)),(6,12)),((8,10),(9,11))),7)));
 051: 2 -4220.746094 -4282.407826 (0,(1,5),((2,(16,17)),(((((3,(14,15)),(((4,18),6),12)),((8,10),(9,11))),7),13)));
 052: 2 -4477.033203 -4285.703557 (0,(1,5),(((2,(16,17)),13),((((((3,(14,15)),6),12),(4,18)),((8,10),(9,11))),7)));
 053: 1 -4417.372559 -4290.627674 (0,(1,5),(((2,(16,17)),13),(((3,(14,15)),((4,18),(6,12))),(7,((8,10),(9,11))))));
 054: 7 -4220.540039 -4282.780527 (0,(1,5),(((2,13),(16,17)),((((3,(14,15)),((4,18),(6,12))),((8,10),(9,11))),7)));
 055: 1 -4154.445312 -4288.495438 (0,(1,5),((2,(16,17)),((((((3,(14,15)),6),((4,18),12)),((8,10),(9,11))),7),13)));
 056: 24 -4082.257324 -4278.395381 (0,1,((((2,(16,17)),13),((((3,(14,15)),((4,18),(6,12))),((8,10),(9,11))),7)),5));
 057: 1 -4228.800781 -4294.54906 (0,(1,5),(((2,13),(16,17)),((((((3,(14,15)),(4,18)),6),12),((8,10),(9,11))),7)));
 058: 1 -4030.383301 -4283.742054 (0,(1,5),(((2,(16,17)),((((3,(14,15)),((4,18),(6,12))),((8,10),(9,11))),7)),13));
 059: 1 -4181.338867 -4288.495438 (0,(1,5),((2,(16,17)),((((((3,(14,15)),6),((4,18),12)),((8,10),(9,11))),7),13)));
 060: 3 -4362.810547 -4284.783703 (0,(1,((2,(16,17)),((((((3,(14,15)),(4,18)),(6,12)),((8,10),(9,11))),7),13))),5);
 061: 2 -4114.289062 -4280.52695 (0,(1,5),(((2,(16,17)),13),((((3,(14,15)),((4,18),(6,12))),((8,10),(9,11))),7)));
 062: 4 -4001.585449 -4283.009114 (0,(1,5),((2,(16,17)),(((((3,(14,15)),(((4,18),12),6)),((8,10),(9,11))),7),13)));
 063: 3 -4261.706055 -4289.470812 (0,(1,(((2,(16,17)),13),((((((3,(14,15)),6),(4,18)),12),((8,10),(9,11))),7))),5);
 064: 7 -4206.234863 -4287.029628 (0,1,((((2,13),(16,17)),((((3,(14,15)),(((4,18),12),6)),((8,10),(9,11))),7)),5));
 065: 1 -4394.176758 -4294.166655 (0,(1,5),(((2,13),(16,17)),((((3,(14,15)),((4,18),(6,12))),7),((8,10),(9,11)))));
 066: 3 -4368.330566 -4284.16793 (0,(1,5),((2,(((((3,(14,15)),((4,18),(6,12))),((8,10),(9,11))),7),13)),(16,17)));
 067: 1 -3995.561768 -4284.041856 (0,1,((((2,(16,17)),13),(((((3,(14,15)),(6,12)),(4,18)),((8,10),(9,11))),7)),5));
 068: 3 -4211.566895 -4282.506236 (0,(1,5),((2,(16,17)),(((((3,(14,15)),(((4,18),6),12)),((8,10),(9,11))),7),13)));
 069: 1 -4267.495605 -4282.638777 (0,1,((((2,(16,17)),13),(((((3,(14,15)),(6,12)),(4,18)),((8,10),(9,11))),7)),5));
 070: 4 -4237.321777 -4285.896182 (0,1,((2,((((((3,(14,15)),((4,18),(6,12))),((8,10),(9,11))),7),13),(16,17))),5));
 071: 2 -4305.860352 -4285.442152 (0,(1,5),(((2,(16,17)),13),((((((3,(14,15)),6),12),(4,18)),((8,10),(9,11))),7)));
 072: 3 -4313.02002 -4280.485908 (0,(1,(((2,(16,17)),13),(((((3,15),14),((4,18),(6,12))),((8,10),(9,11))),7))),5);
 073: 5 -4240.135254 -4286.061093 (0,(1,5),(2,((((((3,(14,15)),((4,18),(6,12))),((8,10),(9,11))),7),13),(16,17))));
 074: 3 -4574.995117 -4281.686798 (0,(1,5),((2,(16,17)),(((((3,(14,15)),((4,18),(6,12))),((8,10),(9,11))),7),13)));
 075: 1 -4547.521484 -4282.506236 (0,(1,5),((2,(16,17)),(((((3,(14,15)),(((4,18),6),12)),((8,10),(9,11))),7),13)));
 076: 2 -4085.07251 -4288.987098 (0,1,(((2,(((((3,(14,15)),((4,18),(6,12))),((8,10),(9,11))),7),(16,17))),13),5));
 077: 1 -4482.974609 -4282.506236 (0,(1,5),((2,(16,17)),(((((3,(14,15)),(((4,18),6),12)),((8,10),(9,11))),7),13)));
 078: 1 -4534.40332 -4282.69154 (0,(1,5),((2,(16,17)),(((((3,(14,15)),(((4,18),6),12)),((8,10),(9,11))),7),13)));
 079: 1 -4307.360352 -4298.709718 (0,(1,5),(((2,((((3,(14,15)),((4,18),(6,12))),((8,10),(9,11))),13)),7),(16,17)));
 080: 40 -4074.407471 -4278.413269 (0,1,((((2,(16,17)),13),((((3,(14,15)),((4,18),(6,12))),((8,10),(9,11))),7)),5));
 081: 9 -4333.080078 -4282.511496 (0,(1,(((2,(16,17)),13),((((3,(14,15)),(((4,18),12),6)),((8,10),(9,11))),7))),5);
 082: 1 -4246.933105 -4283.366553 (0,1,(((2,(16,17)),(((((3,(14,15)),(((4,18),6),12)),((8,10),(9,11))),7),13)),5));
 083: 3 -4351.351562 -4292.092084 (0,(1,5),((2,(16,17)),(((((3,(14,15)),((4,18),(6,12))),((8,10),(9,11))),13),7)));
 084: 1 -4118.901367 -4283.366553 (0,1,(((2,(16,17)),(((((3,(14,15)),(((4,18),6),12)),((8,10),(9,11))),7),13)),5));
 085: 2 -4450.65918 -4279.826408 (0,(1,5),(((2,(16,17)),13),(((((3,14),15),((4,18),(6,12))),((8,10),(9,11))),7)));
 086: 2 -4485.738281 -4285.808387 (0,(1,5),((2,(16,17)),(((((((3,(14,15)),6),12),(4,18)),((8,10),(9,11))),7),13)));
 087: 22 -4090.012695 -4289.899702 (0,1,(((((2,(16,17)),13),(((3,(14,15)),((4,18),(6,12))),((8,10),(9,11)))),7),5));
 088: 2 -4072.862549 -4293.992327 (0,(1,5),(((2,13),(16,17)),(((3,(14,15)),((4,18),(6,12))),(7,((8,10),(9,11))))));
 089: 1 -4195.334473 -4289.558851 (0,(1,5),(((2,((((3,(14,15)),((4,18),(6,12))),((8,10),(9,11))),7)),13),(16,17)));
 090: 2 -4096.556152 -4282.783658 (0,1,((((2,(16,17)),13),(((((3,(14,15)),(4,18)),(6,12)),((8,10),(9,11))),7)),5));
 091: 1 -4316.135742 -4286.061093 (0,(1,5),(2,((((((3,(14,15)),((4,18),(6,12))),((8,10),(9,11))),7),13),(16,17))));
 092: 6 -4186.197266 -4282.710922 (0,(1,5),(((2,13),(16,17)),((((3,(14,15)),((4,18),(6,12))),((8,10),(9,11))),7)));
 093: 15 -4453.887207 -4282.488682 (0,(1,5),(((2,(16,17)),13),(((((3,(14,15)),(4,18)),(6,12)),((8,10),(9,11))),7)));
 094: 1 -4099.671387 -4289.394772 (0,(1,5),(((2,((((3,(14,15)),((4,18),(6,12))),((8,10),(9,11))),7)),(16,17)),13));
 095: 7 -4373.823242 -4279.576512 (0,(1,5),(((2,(16,17)),13),((((3,(14,15)),((4,18),(6,12))),((8,10),(9,11))),7)));
 096: 1 -4182.666992 -4287.090697 (0,(1,5),(((2,13),(16,17)),(((((3,(14,15)),(6,12)),(4,18)),((8,10),(9,11))),7)));
 097: 11 -4437.158203 -4278.492559 (0,(1,(((2,(16,17)),13),((((3,(14,15)),((4,18),(6,12))),((8,10),(9,11))),7))),5);
 098: 4 -4344.255859 -4286.061093 (0,(1,5),(2,((((((3,(14,15)),((4,18),(6,12))),((8,10),(9,11))),7),13),(16,17))));
 099: 1 -4141.214844 -4285.842834 (0,1,((((2,(16,17)),((((3,(14,15)),(((4,18),6),12)),((8,10),(9,11))),7)),13),5));
 100: 8 -4190.245117 -4288.258261 (0,(1,5),((2,13),(((((3,(14,15)),((4,18),(6,12))),((8,10),(9,11))),7),(16,17))));
 101: 1 -4302.928711 -4289.047604 (0,1,((((2,(16,17)),13),(((((3,(14,15)),((4,18),6)),12),((8,10),(9,11))),7)),5));
 102: 7 -4396.91748 -4278.760061 (0,(1,5),(((2,(16,17)),13),((((3,(14,15)),((4,18),(6,12))),((8,10),(9,11))),7)));
 103: 1 -4147.555176 -4294.058016 (0,(1,5),(2,((((((((3,(14,15)),6),(4,18)),12),((8,10),(9,11))),7),13),(16,17))));
 104: 2 -4321.391113 -4284.31139 (0,(1,((2,(((((3,(14,15)),((4,18),(6,12))),((8,10),(9,11))),7),13)),(16,17))),5);
 105: 3 -3822.872559 -4281.155176 (0,(1,((2,(16,17)),((((((3,15),14),((4,18),(6,12))),((8,10),(9,11))),7),13))),5);
 106: 1 -4255.284668 -4283.366553 (0,1,(((2,(16,17)),(((((3,(14,15)),(((4,18),6),12)),((8,10),(9,11))),7),13)),5));
 107: 1 -4206.418457 -4287.029628 (0,1,((((2,13),(16,17)),((((3,(14,15)),(((4,18),12),6)),((8,10),(9,11))),7)),5));
 108: 3 -4073.926758 -4282.811589 (0,(1,5),(((2,(16,17)),13),((((3,(14,15)),(((4,18),12),6)),((8,10),(9,11))),7)));
 109: 1 -4327.179199 -4289.745285 (0,(1,5),((2,(((((((3,(14,15)),6),12),(4,18)),((8,10),(9,11))),7),13)),(16,17)));
 110: 2 -4532.039062 -4283.093724 (0,(1,5),(((2,(16,17)),13),(((((3,(14,15)),(4,18)),(6,12)),((8,10),(9,11))),7)));
 111: 5 -4221.95459 -4282.799321 (0,1,((((2,13),(16,17)),((((3,(14,15)),((4,18),(6,12))),((8,10),(9,11))),7)),5));
 112: 3 -4254.873535 -4283.867076 (0,(1,5),((2,(16,17)),((((((3,(14,15)),(6,12)),(4,18)),((8,10),(9,11))),7),13)));
 113: 10 -4155.851562 -4282.292984 (0,(1,5),(((2,(16,17)),13),(((((3,(14,15)),(4,18)),(6,12)),((8,10),(9,11))),7)));
 114: 3 -4304.780762 -4284.109439 (0,(1,5),((2,(((((3,(14,15)),((4,18),(6,12))),((8,10),(9,11))),7),13)),(16,17)));
 115: 1 -4144.371094 -4284.041856 (0,1,((((2,(16,17)),13),(((((3,(14,15)),(6,12)),(4,18)),((8,10),(9,11))),7)),5));
 116: 2 -4300.73877 -4288.607582 (0,(1,5),((2,(16,17)),(((((((3,(14,15)),(4,18)),6),12),((8,10),(9,11))),7),13)));
 117: 2 -4364.826172 -4281.486347 (0,(1,5),((2,(16,17)),((((((3,14),15),((4,18),(6,12))),((8,10),(9,11))),7),13)));
 118: 1 -4376.089844 -4291.316807 (0,(1,5),((2,(((((3,(14,15)),(((4,18),6),12)),((8,10),(9,11))),7),(16,17))),13));
 119: 1 -4023.283447 -4288.155159 (0,(1,(((2,13),(16,17)),(((((3,(14,15)),(4,18)),(6,12)),((8,10),(9,11))),7))),5);
 120: 31 -4224.72998 -4278.429365 (0,1,((((2,(16,17)),13),((((3,(14,15)),((4,18),(6,12))),((8,10),(9,11))),7)),5));
 121: 25 -4036.074219 -4278.457151 (0,(1,5),(((2,(16,17)),13),((((3,(14,15)),((4,18),(6,12))),((8,10),(9,11))),7)));
 122: 2 -4156.923828 -4282.729751 (0,(1,5),(((2,(16,17)),13),((((3,(14,15)),(((4,18),12),6)),((8,10),(9,11))),7)));
 123: 10 -4329.411133 -4278.514993 (0,1,((((2,(16,17)),13),((((3,(14,15)),((4,18),(6,12))),((8,10),(9,11))),7)),5));
 124: 3 -4389.713867 -4280.277177 (0,(1,5),((2,(16,17)),(((((3,(14,15)),((4,18),(6,12))),((8,10),(9,11))),7),13)));
 125: 13 -4313.766602 -4279.911181 (0,(1,5),((2,(16,17)),(((((3,(14,15)),((4,18),(6,12))),((8,10),(9,11))),7),13)));
 126: 2 -3962.45752 -4285.350608 (0,(1,5),(((2,(16,17)),13),((((((3,(14,15)),6),12),(4,18)),((8,10),(9,11))),7)));
 127: 2 -4032.375977 -4285.350608 (0,(1,5),(((2,(16,17)),13),((((((3,(14,15)),6),12),(4,18)),((8,10),(9,11))),7)));
 128: 3 -4239.682617 -4288.810752 (0,(1,5),((2,(((((((3,14),15),(4,18)),(6,12)),((8,10),(9,11))),7),13)),(16,17)));
 129: 1 -4405.240234 -4280.186151 (0,1,(((2,(16,17)),(((((3,(14,15)),((4,18),(6,12))),((8,10),(9,11))),7),13)),5));
 130: 1 -4344.858398 -4284.006815 (0,(1,5),((2,(16,17)),(((((3,(14,15)),(((4,18),12),6)),((8,10),(9,11))),7),13)));
 131: 5 -4276.771973 -4281.867808 (0,(1,5),(((2,(16,17)),13),((((3,(14,15)),(((4,18),6),12)),((8,10),(9,11))),7)));
 132: 1 -4382.141602 -4289.745285 (0,(1,5),((2,(((((((3,(14,15)),6),12),(4,18)),((8,10),(9,11))),7),13)),(16,17)));
 133: 4 -4213.594238 -4292.392573 (0,(1,((2,(16,17)),((((3,(14,15)),((4,18),(6,12))),((8,10),(9,11))),(7,13)))),5);
 134: 8 -4183.036621 -4282.727154 (0,(1,5),(((2,13),(16,17)),((((3,(14,15)),((4,18),(6,12))),((8,10),(9,11))),7)));
 135: 2 -4119.275391 -4287.784141 (0,(1,5),((2,((((((3,(14,15)),(4,18)),(6,12)),((8,10),(9,11))),7),13)),(16,17)));
 136: 13 -3995.289062 -4282.729754 (0,(1,(((2,(16,17)),13),((((3,(14,15)),(((4,18),12),6)),((8,10),(9,11))),7))),5);
 137: 2 -3988.72168 -4287.838479 (0,(1,5),((2,((((((3,(14,15)),(4,18)),(6,12)),((8,10),(9,11))),7),13)),(16,17)));
 138: 2 -4543.581543 -4279.542452 (0,1,((((2,(16,17)),13),((((3,(14,15)),((4,18),(6,12))),((8,10),(9,11))),7)),5));
 139: 3 -4727.602539 -4282.120062 (0,1,((((2,(16,17)),13),((((3,(14,15)),((4,18),(6,12))),((8,10),(9,11))),7)),5));
 140: 3 -4573.443359 -4283.30045 (0,1,((((2,(16,17)),13),(((((3,(14,15)),(6,12)),(4,18)),((8,10),(9,11))),7)),5));
 141: 1 -4028.094727 -4286.790317 (0,(1,5),(((2,13),(16,17)),(((((3,(14,15)),(4,18)),(6,12)),((8,10),(9,11))),7)));
 142: 3 -4096.046875 -4279.883149 (0,(1,5),((2,(16,17)),(((((3,(14,15)),((4,18),(6,12))),((8,10),(9,11))),7),13)));
 143: 1 -4356.008789 -4288.448584 (0,1,((((2,(16,17)),13),(((((3,(14,15)),6),((4,18),12)),((8,10),(9,11))),7)),5));
 144: 7 -4335.029297 -4282.762228 (0,(1,5),(((2,13),(16,17)),((((3,(14,15)),((4,18),(6,12))),((8,10),(9,11))),7)));
 145: 3 -4240.507812 -4280.07617 (0,(1,(((2,(16,17)),13),((((3,(14,15)),((4,18),(6,12))),((8,10),(9,11))),7))),5);
 146: 2 -4194.166992 -4287.020341 (0,1,((((2,13),(16,17)),(((((3,(14,15)),(4,18)),(6,12)),((8,10),(9,11))),7)),5));
 147: 1 -4131.291992 -4279.110551 (0,(1,(((2,(16,17)),13),((((3,(14,15)),((4,18),(6,12))),((8,10),(9,11))),7))),5);
 148: 3 -4138.736328 -4283.22792 (0,1,(((2,(16,17)),(((((3,(14,15)),(((4,18),12),6)),((8,10),(9,11))),7),13)),5));
 149: 4 -4440.605957 -4284.775523 (0,1,((((2,(16,17)),13),(((((3,(14,15)),(6,12)),(4,18)),((8,10),(9,11))),7)),5));
 150: 4 -4350.230469 -4297.044745 (0,(1,5),((2,(16,17)),((((((3,(14,15)),6),12),(4,18)),(7,((8,10),(9,11)))),13)));
 151: 2 -4522.574219 -4281.038751 (0,(1,5),((2,(16,17)),(((((3,(14,15)),((4,18),(6,12))),((8,10),(9,11))),7),13)));
 152: 9 -4137.321289 -4282.408899 (0,1,((((2,(16,17)),13),(((((3,(14,15)),(6,12)),(4,18)),((8,10),(9,11))),7)),5));
 153: 7 -4581.082031 -4280.940296 (0,(1,5),(((2,(16,17)),13),(((((3,14),15),((4,18),(6,12))),((8,10),(9,11))),7)));
 154: 2 -4436.837402 -4284.216044 (0,1,(((2,(((((3,(14,15)),((4,18),(6,12))),((8,10),(9,11))),7),13)),(16,17)),5));
 155: 1 -4093.326416 -4280.354673 (0,(1,5),((2,(16,17)),(((((3,(14,15)),((4,18),(6,12))),((8,10),(9,11))),7),13)));
 156: 1 -4625.15332 -4283.720653 (0,(1,(((2,13),(16,17)),((((3,(14,15)),((4,18),(6,12))),((8,10),(9,11))),7))),5);
 157: 7 -4444.853516 -4278.426413 (0,(1,5),(((2,(16,17)),13),((((3,(14,15)),((4,18),(6,12))),((8,10),(9,11))),7)));
 158: 1 -4206.220703 -4285.318797 (0,(1,5),(((2,(16,17)),13),((((((3,(14,15)),6),12),(4,18)),((8,10),(9,11))),7)));
 159: 8 -4118.446289 -4282.471581 (0,1,((((2,(16,17)),13),(((((3,(14,15)),(6,12)),(4,18)),((8,10),(9,11))),7)),5));
 160: 1 -4128.472168 -4290.579104 (0,(1,5),((2,((((((((3,14),15),6),12),(4,18)),((8,10),(9,11))),7),13)),(16,17)));
 161: 1 -4336.740234 -4290.754038 (0,(1,5),(2,(((((((3,(14,15)),(4,18)),(6,12)),((8,10),(9,11))),7),13),(16,17))));
 162: 2 -4323.12793 -4292.604067 (0,1,((2,((((((((3,(14,15)),6),12),(4,18)),((8,10),(9,11))),7),13),(16,17))),5));
 163: 3 -4231.484375 -4283.093724 (0,(1,5),(((2,(16,17)),13),(((((3,(14,15)),(4,18)),(6,12)),((8,10),(9,11))),7)));
 164: 7 -4146 -4284.351974 (0,(1,5),((2,(((((3,(14,15)),((4,18),(6,12))),((8,10),(9,11))),7),13)),(16,17)));
 165: 2 -4264.069336 -4284.611057 (0,(1,5),((2,(((((3,(14,15)),((4,18),(6,12))),((8,10),(9,11))),7),13)),(16,17)));
 166: 2 -4359.569336 -4281.36189 (0,1,(((2,(16,17)),(((((3,(14,15)),((4,18),(6,12))),((8,10),(9,11))),7),13)),5));
 167: 2 -4091.719482 -4281.36189 (0,1,(((2,(16,17)),(((((3,(14,15)),((4,18),(6,12))),((8,10),(9,11))),7),13)),5));
 168: 4 -4412.498535 -4284.216044 (0,1,(((2,(((((3,(14,15)),((4,18),(6,12))),((8,10),(9,11))),7),13)),(16,17)),5));
 169: 2 -4269.272461 -4283.496526 (0,1,((((2,(16,17)),13),((((((3,14),15),(4,18)),(6,12)),((8,10),(9,11))),7)),5));
 170: 5 -4447.990723 -4278.821719 (0,1,((((2,(16,17)),13),((((3,(14,15)),((4,18),(6,12))),((8,10),(9,11))),7)),5));
 171: 1 -4534.161133 -4282.87658 (0,(1,5),((2,(16,17)),((((((3,14),15),((4,18),(6,12))),((8,10),(9,11))),7),13)));
 172: 3 -4028.174072 -4282.432322 (0,(1,5),(((2,(16,17)),13),(((((3,(14,15)),(4,18)),(6,12)),((8,10),(9,11))),7)));
 173: 2 -4279.271484 -4285.793497 (0,(1,((2,(16,17)),(((((((3,(14,15)),6),12),(4,18)),((8,10),(9,11))),7),13))),5);
 174: 2 -4416.538086 -4283.366553 (0,1,(((2,(16,17)),(((((3,(14,15)),(((4,18),6),12)),((8,10),(9,11))),7),13)),5));
 175: 10 -4176.651367 -4278.614387 (0,(1,5),(((2,(16,17)),13),((((3,(14,15)),((4,18),(6,12))),((8,10),(9,11))),7)));
 176: 4 -4188.84375 -4285.288104 (0,(1,5),(((2,(16,17)),13),((((((3,(14,15)),6),12),(4,18)),((8,10),(9,11))),7)));
 177: 6 -4339.831055 -4280.284077 (0,(1,5),(((2,(16,17)),13),((((3,(14,15)),((4,18),(6,12))),((8,10),(9,11))),7)));
 178: 2 -4241.651367 -4290.019888 (0,1,((2,((((((3,(14,15)),((4,18),(6,12))),((8,10),(9,11))),7),(16,17)),13)),5));
 179: 8 -4354.446289 -4281.908632 (0,1,((((2,(16,17)),13),((((3,(14,15)),(((4,18),6),12)),((8,10),(9,11))),7)),5));
 180: 3 -4355.181641 -4293.572112 (0,(1,5),(((2,((((((3,14),15),(6,12)),(4,18)),((8,10),(9,11))),7)),13),(16,17)));
 181: 13 -4223.342285 -4279.722074 (0,1,((((2,(16,17)),13),(((((3,15),14),((4,18),(6,12))),((8,10),(9,11))),7)),5));
 182: 2 -4191.737305 -4287.029628 (0,1,((((2,13),(16,17)),((((3,(14,15)),(((4,18),12),6)),((8,10),(9,11))),7)),5));
 183: 4 -4392.738281 -4282.710926 (0,(1,(((2,13),(16,17)),((((3,(14,15)),((4,18),(6,12))),((8,10),(9,11))),7))),5);
 184: 4 -4089.828613 -4299.738608 (0,(1,5),((2,((((3,(14,15)),(((4,18),6),12)),((8,10),(9,11))),13)),(7,(16,17))));
 185: 6 -4232.370117 -4290.754038 (0,(1,5),(2,(((((((3,(14,15)),(4,18)),(6,12)),((8,10),(9,11))),7),13),(16,17))));
 186: 1 -4256.919922 -4282.391384 (0,1,((((2,(16,17)),13),(((((3,(14,15)),(4,18)),(6,12)),((8,10),(9,11))),7)),5));
 187: 7 -4200.347656 -4284.90535 (0,1,(((2,(16,17)),(((((((3,14),15),(4,18)),(6,12)),((8,10),(9,11))),7),13)),5));
 188: 1 -4242.514648 -4283.093724 (0,(1,5),(((2,(16,17)),13),(((((3,(14,15)),(4,18)),(6,12)),((8,10),(9,11))),7)));
 189: 10 -4330.341797 -4281.798306 (0,(1,5),(((2,(16,17)),13),((((3,(14,15)),(((4,18),6),12)),((8,10),(9,11))),7)));
 190: 4 -4255.353516 -4298.026031 (0,(1,5),((2,(((((3,14),15),((4,18),(6,12))),((8,10),(9,11))),13)),(7,(16,17))));
 191: 1 -4446.224121 -4284.006815 (0,(1,5),((2,(16,17)),(((((3,(14,15)),(((4,18),12),6)),((8,10),(9,11))),7),13)));
 192: 4 -3935.322754 -4284.16793 (0,(1,5),((2,(((((3,(14,15)),((4,18),(6,12))),((8,10),(9,11))),7),13)),(16,17)));
 193: 22 -4546.884766 -4279.902127 (0,(1,5),((2,(16,17)),(((((3,(14,15)),((4,18),(6,12))),((8,10),(9,11))),7),13)));
 194: 1 -4191.245117 -4281.925502 (0,1,((((2,(16,17)),13),((((3,(14,15)),(((4,18),6),12)),((8,10),(9,11))),7)),5));
 195: 1 -4552.628418 -4285.486778 (0,(1,5),((2,(16,17)),(((((((3,(14,15)),6),12),(4,18)),((8,10),(9,11))),7),13)));
 196: 3 -4197.706055 -4283.542931 (0,(1,5),(((2,(16,17)),13),((((((3,15),14),(6,12)),(4,18)),((8,10),(9,11))),7)));
 197: 6 -4138.277344 -4282.432737 (0,(1,(((2,(16,17)),13),((((3,(14,15)),(((4,18),12),6)),((8,10),(9,11))),7))),5);
 198: 1 -4526.753418 -4288.155159 (0,(1,(((2,13),(16,17)),(((((3,(14,15)),(4,18)),(6,12)),((8,10),(9,11))),7))),5);
 199: 6 -4389.225098 -4284.775523 (0,1,((((2,(16,17)),13),(((((3,(14,15)),(6,12)),(4,18)),((8,10),(9,11))),7)),5));
 200: 1 -4406.564453 -4283.109622 (0,(1,((2,(16,17)),(((((3,(14,15)),(((4,18),12),6)),((8,10),(9,11))),7),13))),5);
 201: 1 -4231.461914 -4293.100353 (0,(1,((((2,(16,17)),13),7),(((3,(14,15)),(((4,18),12),6)),((8,10),(9,11))))),5);
 202: 4 -4009.312256 -4284.31139 (0,(1,((2,(((((3,(14,15)),((4,18),(6,12))),((8,10),(9,11))),7),13)),(16,17))),5);
 203: 1 -4363.554688 -4285.808387 (0,(1,5),((2,(16,17)),(((((((3,(14,15)),6),12),(4,18)),((8,10),(9,11))),7),13)));
 204: 7 -4445.655273 -4279.110551 (0,(1,(((2,(16,17)),13),((((3,(14,15)),((4,18),(6,12))),((8,10),(9,11))),7))),5);
 205: 1 -4069.094482 -4285.269646 (0,(1,5),((2,(16,17)),((((((3,(14,15)),(6,12)),(4,18)),((8,10),(9,11))),7),13)));
 206: 7 -4222.621582 -4282.939676 (0,(1,5),(((2,13),(16,17)),((((3,(14,15)),((4,18),(6,12))),((8,10),(9,11))),7)));
 207: 2 -4040.24292 -4279.975494 (0,1,((((2,(16,17)),13),(((((3,15),14),((4,18),(6,12))),((8,10),(9,11))),7)),5));
 208: 2 -4289.828125 -4278.89967 (0,(1,5),(((2,(16,17)),13),((((3,(14,15)),((4,18),(6,12))),((8,10),(9,11))),7)));
 209: 2 -4176.95166 -4287.490846 (0,(1,5),(((2,13),((((3,(14,15)),((4,18),(6,12))),((8,10),(9,11))),7)),(16,17)));
 210: 1 -4466.511719 -4297.415529 (0,(1,5),(((2,13),(16,17)),(((3,(14,15)),(((4,18),6),12)),(7,((8,10),(9,11))))));
 211: 1 -4284.488281 -4285.96571 (0,(1,(2,((((((3,(14,15)),((4,18),(6,12))),((8,10),(9,11))),7),13),(16,17)))),5);
 212: 1 -4040.646729 -4279.185008 (0,1,((((2,(16,17)),13),((((3,(14,15)),((4,18),(6,12))),((8,10),(9,11))),7)),5));
 213: 2 -4202.803711 -4279.565101 (0,(1,(((2,(16,17)),13),((((3,(14,15)),((4,18),(6,12))),((8,10),(9,11))),7))),5);
 214: 3 -4221.60791 -4282.724276 (0,(1,(((2,13),(16,17)),((((3,(14,15)),((4,18),(6,12))),((8,10),(9,11))),7))),5);
 215: 1 -4187.137207 -4284.475609 (0,(1,5),(((2,13),(16,17)),((((3,(14,15)),((4,18),(6,12))),((8,10),(9,11))),7)));
 216: 1 -4459.837402 -4300.504284 (0,(1,5),(((2,13),(((3,(14,15)),((4,18),(6,12))),((8,10),(9,11)))),(7,(16,17))));
 217: 6 -4086.339355 -4279.744895 (0,(1,5),(((2,(16,17)),13),(((((3,14),15),((4,18),(6,12))),((8,10),(9,11))),7)));
 218: 3 -4225.208008 -4287.777235 (0,(1,5),((2,((((((3,(14,15)),(4,18)),(6,12)),((8,10),(9,11))),7),13)),(16,17)));
 219: 3 -4306.033203 -4285.846414 (0,(1,5),(((2,(16,17)),13),((((((3,(14,15)),6),12),(4,18)),((8,10),(9,11))),7)));
 220: 5 -4103.137695 -4281.727925 (0,(1,5),(((2,(16,17)),13),((((3,(14,15)),(((4,18),6),12)),((8,10),(9,11))),7)));
 221: 2 -4344.796387 -4286.245402 (0,(1,(((2,13),(16,17)),((((3,(14,15)),(((4,18),6),12)),((8,10),(9,11))),7))),5);
 222: 2 -4488.918945 -4279.343494 (0,(1,(((2,(16,17)),13),((((3,(14,15)),((4,18),(6,12))),((8,10),(9,11))),7))),5);
 223: 4 -4371.01416 -4279.542452 (0,1,((((2,(16,17)),13),((((3,(14,15)),((4,18),(6,12))),((8,10),(9,11))),7)),5));
 224: 6 -4142.152344 -4283.700204 (0,(1,((2,(16,17)),((((((3,(14,15)),(4,18)),(6,12)),((8,10),(9,11))),7),13))),5);
 225: 7 -4179.734863 -4282.780527 (0,(1,5),(((2,13),(16,17)),((((3,(14,15)),((4,18),(6,12))),((8,10),(9,11))),7)));
 226: 3 -4007.880371 -4282.504861 (0,(1,((2,(16,17)),(((((3,(14,15)),(((4,18),6),12)),((8,10),(9,11))),7),13))),5);
 227: 2 -4020.1604 -4290.181957 (0,(1,5),(((2,(16,17)),13),((((((3,(14,15)),(4,18)),12),6),((8,10),(9,11))),7)));
 228: 1 -4350.712891 -4278.734399 (0,(1,5),(((2,(16,17)),13),((((3,(14,15)),((4,18),(6,12))),((8,10),(9,11))),7)));
 229: 1 -4334.148438 -4288.366729 (0,(1,5),((2,13),(((((3,(14,15)),((4,18),(6,12))),((8,10),(9,11))),7),(16,17))));
 230: 2 -4162.282715 -4284.120597 (0,1,(((2,(((((3,(14,15)),((4,18),(6,12))),((8,10),(9,11))),7),13)),(16,17)),5));
 231: 6 -4259.567871 -4282.432322 (0,(1,5),(((2,(16,17)),13),(((((3,(14,15)),(4,18)),(6,12)),((8,10),(9,11))),7)));
 232: 6 -4249.538574 -4282.523297 (0,(1,5),(((2,(16,17)),13),(((((3,(14,15)),(4,18)),(6,12)),((8,10),(9,11))),7)));
 233: 2 -4340.475586 -4282.504861 (0,(1,((2,(16,17)),(((((3,(14,15)),(((4,18),6),12)),((8,10),(9,11))),7),13))),5);
 234: 2 -4315.731445 -4301.408745 (0,(1,5),(2,(((((3,(14,15)),((4,18),(6,12))),((8,10),(9,11))),13),(7,(16,17)))));
 235: 1 -4463.579102 -4288.923515 (0,(1,5),((2,((((((3,(14,15)),(4,18)),(6,12)),((8,10),(9,11))),7),13)),(16,17)));
 236: 2 -4181.796875 -4280.552662 (0,(1,5),(((2,(16,17)),13),((((3,(14,15)),((4,18),(6,12))),((8,10),(9,11))),7)));
 237: 1 -4479.00293 -4287.029628 (0,1,((((2,13),(16,17)),((((3,(14,15)),(((4,18),12),6)),((8,10),(9,11))),7)),5));
 238: 8 -3996.097656 -4279.716449 (0,1,((((2,(16,17)),13),(((((3,14),15),((4,18),(6,12))),((8,10),(9,11))),7)),5));
 239: 3 -4482.814453 -4284.120597 (0,1,(((2,(((((3,(14,15)),((4,18),(6,12))),((8,10),(9,11))),7),13)),(16,17)),5));
 240: 1 -4665.255859 -4289.459597 (0,(1,5),((2,13),(((((3,(14,15)),((4,18),(6,12))),((8,10),(9,11))),7),(16,17))));
 241: 3 -4155.904785 -4283.109622 (0,(1,((2,(16,17)),(((((3,(14,15)),(((4,18),12),6)),((8,10),(9,11))),7),13))),5);
 242: 3 -4139.845703 -4280.449467 (0,1,(((2,(16,17)),(((((3,(14,15)),((4,18),(6,12))),((8,10),(9,11))),7),13)),5));
 243: 2 -4351.693359 -4280.552662 (0,(1,5),(((2,(16,17)),13),((((3,(14,15)),((4,18),(6,12))),((8,10),(9,11))),7)));
 244: 1 -4346.818359 -4291.302925 (0,(1,5),((2,13),(((((3,(14,15)),(((4,18),6),12)),((8,10),(9,11))),7),(16,17))));
 245: 1 -3981.652344 -4289.794523 (0,1,(((2,(16,17)),(((((3,(14,15)),(((4,18),12),6)),((8,10),(9,11))),7),13)),5));
 246: 5 -4333.739258 -4279.828212 (0,(1,5),(((2,(16,17)),13),(((((3,15),14),((4,18),(6,12))),((8,10),(9,11))),7)));
 247: 1 -4473.266602 -4286.245399 (0,(1,5),(((2,13),(16,17)),((((3,(14,15)),(((4,18),6),12)),((8,10),(9,11))),7)));
 248: 3 -4233.86084 -4285.540768 (0,(1,5),(((2,(16,17)),13),((((((3,(14,15)),6),12),(4,18)),((8,10),(9,11))),7)));
 249: 2 -4302.106445 -4280.402166 (0,(1,((2,(16,17)),(((((3,(14,15)),((4,18),(6,12))),((8,10),(9,11))),7),13))),5);
 250: 1 -4476.46875 -4300.015422 (0,(1,5),((2,((((3,(14,15)),(((4,18),12),6)),((8,10),(9,11))),13)),(7,(16,17))));
 251: 3 -4356.951172 -4282.937603 (0,(1,5),(((2,13),(16,17)),((((3,(14,15)),((4,18),(6,12))),((8,10),(9,11))),7)));
 252: 8 -4292.63623 -4282.397756 (0,(1,(((2,(16,17)),13),(((((3,(14,15)),(6,12)),(4,18)),((8,10),(9,11))),7))),5);
 253: 4 -4140.813477 -4283.783538 (0,(1,5),((2,(16,17)),((((((3,(14,15)),(4,18)),(6,12)),((8,10),(9,11))),7),13)));
 254: 17 -4136.046875 -4281.923905 (0,1,((((2,(16,17)),13),((((3,(14,15)),(((4,18),6),12)),((8,10),(9,11))),7)),5));
 255: 1 -4503.320312 -4283.230583 (0,(1,5),(((2,(16,17)),13),(((((3,(14,15)),(4,18)),(6,12)),((8,10),(9,11))),7)));
 256: 1 -4262.474609 -4287.082042 (0,(1,5),(((2,13),(16,17)),(((((3,(14,15)),(6,12)),(4,18)),((8,10),(9,11))),7)));
 257: 1 -4492.246582 -4291.727786 (0,1,((((2,(16,17)),((((((3,(14,15)),(4,18)),6),12),((8,10),(9,11))),7)),13),5));
 258: 2 -4257.569824 -4301.857997 (0,(1,5),(((2,((((((3,(14,15)),6),12),(4,18)),((8,10),(9,11))),13)),(16,17)),7));
 259: 1 -4463.853516 -4283.433482 (0,(1,5),(((2,(16,17)),13),(((((3,(14,15)),(6,12)),(4,18)),((8,10),(9,11))),7)));
 260: 4 -4401.227539 -4284.120597 (0,1,(((2,(((((3,(14,15)),((4,18),(6,12))),((8,10),(9,11))),7),13)),(16,17)),5));
 261: 1 -4297.148926 -4287.090697 (0,(1,5),(((2,13),(16,17)),(((((3,(14,15)),(6,12)),(4,18)),((8,10),(9,11))),7)));
 262: 1 -3976.390869 -4289.837258 (0,1,((2,(((((((3,(14,15)),(4,18)),(6,12)),((8,10),(9,11))),7),13),(16,17))),5));
 263: 3 -4400.164062 -4282.92222 (0,(1,5),((2,(16,17)),(((((3,(14,15)),(((4,18),12),6)),((8,10),(9,11))),7),13)));
 264: 1 -4176.936035 -4289.73645 (0,1,(((((2,(16,17)),13),(((3,(14,15)),((4,18),(6,12))),((8,10),(9,11)))),7),5));
 265: 1 -4399.512695 -4281.038751 (0,(1,5),((2,(16,17)),(((((3,(14,15)),((4,18),(6,12))),((8,10),(9,11))),7),13)));
 266: 1 -4371.722656 -4278.927588 (0,(1,5),(((2,(16,17)),13),((((3,(14,15)),((4,18),(6,12))),((8,10),(9,11))),7)));
 267: 3 -4047.128418 -4290.030702 (0,(1,5),(2,(((((((3,(14,15)),(6,12)),(4,18)),((8,10),(9,11))),7),13),(16,17))));
 268: 34 -4186.682129 -4278.394663 (0,(1,5),(((2,(16,17)),13),((((3,(14,15)),((4,18),(6,12))),((8,10),(9,11))),7)));
 269: 11 -4167.982422 -4279.722777 (0,(1,5),(((2,(16,17)),13),(((((3,14),15),((4,18),(6,12))),((8,10),(9,11))),7)));
 270: 1 -3914.819824 -4292.940306 (0,(1,5),((2,((((((3,(14,15)),(6,12)),(4,18)),((8,10),(9,11))),7),(16,17))),13));
 271: 24 -4205.606445 -4278.395466 (0,(1,(((2,(16,17)),13),((((3,(14,15)),((4,18),(6,12))),((8,10),(9,11))),7))),5);
 272: 2 -4106.635742 -4284.120597 (0,1,(((2,(((((3,(14,15)),((4,18),(6,12))),((8,10),(9,11))),7),13)),(16,17)),5));
 273: 2 -4161.086914 -4285.288104 (0,(1,5),(((2,(16,17)),13),((((((3,(14,15)),6),12),(4,18)),((8,10),(9,11))),7)));
 274: 5 -4192.719238 -4281.149915 (0,(1,5),((2,(16,17)),((((((3,14),15),((4,18),(6,12))),((8,10),(9,11))),7),13)));
 275: 4 -4331.435547 -4278.927588 (0,(1,5),(((2,(16,17)),13),((((3,(14,15)),((4,18),(6,12))),((8,10),(9,11))),7)));
 276: 3 -4245.930664 -4288.607582 (0,(1,5),((2,(16,17)),(((((((3,(14,15)),(4,18)),6),12),((8,10),(9,11))),7),13)));
 277: 2 -4251.333008 -4282.471581 (0,1,((((2,(16,17)),13),(((((3,(14,15)),(6,12)),(4,18)),((8,10),(9,11))),7)),5));
 278: 1 -4438.33252 -4280.099746 (0,1,((((2,(16,17)),13),((((3,(14,15)),((4,18),(6,12))),((8,10),(9,11))),7)),5));
 279: 11 -4279.638184 -4282.780527 (0,(1,5),(((2,13),(16,17)),((((3,(14,15)),((4,18),(6,12))),((8,10),(9,11))),7)));
 280: 1 -4341.279297 -4282.780527 (0,(1,5),(((2,13),(16,17)),((((3,(14,15)),((4,18),(6,12))),((8,10),(9,11))),7)));
 281: 5 -4417.402344 -4282.727154 (0,(1,5),(((2,13),(16,17)),((((3,(14,15)),((4,18),(6,12))),((8,10),(9,11))),7)));
 282: 1 -4353.65625 -4287.219652 (0,1,((((2,(16,17)),(((((3,(14,15)),(4,18)),(6,12)),((8,10),(9,11))),7)),13),5));
 283: 2 -4036.454102 -4284.041856 (0,1,((((2,(16,17)),13),(((((3,(14,15)),(6,12)),(4,18)),((8,10),(9,11))),7)),5));
 284: 1 -4012.830078 -4279.931306 (0,1,(((2,(16,17)),(((((3,(14,15)),((4,18),(6,12))),((8,10),(9,11))),7),13)),5));
 285: 2 -4655.969727 -4285.793585 (0,(1,5),(2,((((((3,(14,15)),((4,18),(6,12))),((8,10),(9,11))),7),13),(16,17))));
 286: 26 -4313.527344 -4281.726997 (0,(1,(((2,(16,17)),13),((((3,(14,15)),(((4,18),6),12)),((8,10),(9,11))),7))),5);
 287: 1 -4195.513184 -4279.110551 (0,(1,(((2,(16,17)),13),((((3,(14,15)),((4,18),(6,12))),((8,10),(9,11))),7))),5);
 288: 1 -4400.416992 -4281.038751 (0,(1,5),((2,(16,17)),(((((3,(14,15)),((4,18),(6,12))),((8,10),(9,11))),7),13)));
 289: 1 -4289.521484 -4290.688191 (0,(1,5),(2,((((((3,(14,15)),((4,18),(6,12))),((8,10),(9,11))),7),(16,17)),13)));
 290: 12 -4324.672852 -4279.717606 (0,(1,(((2,(16,17)),13),(((((3,15),14),((4,18),(6,12))),((8,10),(9,11))),7))),5);
 291: 9 -4142.636719 -4281.727925 (0,(1,5),(((2,(16,17)),13),((((3,(14,15)),(((4,18),6),12)),((8,10),(9,11))),7)));
 292: 8 -4630.334473 -4280.1976 (0,(1,5),((2,(16,17)),(((((3,(14,15)),((4,18),(6,12))),((8,10),(9,11))),7),13)));
 293: 1 -4132.520508 -4280.059312 (0,(1,(((2,(16,17)),13),((((3,(14,15)),((4,18),(6,12))),((8,10),(9,11))),7))),5);
 294: 4 -4084.744629 -4278.472234 (0,(1,5),(((2,(16,17)),13),((((3,(14,15)),((4,18),(6,12))),((8,10),(9,11))),7)));
 295: 10 -4396.072266 -4281.02376 (0,(1,5),((2,(16,17)),(((((3,(14,15)),((4,18),(6,12))),((8,10),(9,11))),7),13)));
 296: 3 -4345.234863 -4280.52695 (0,(1,5),(((2,(16,17)),13),((((3,(14,15)),((4,18),(6,12))),((8,10),(9,11))),7)));
 297: 6 -4502.4375 -4281.155176 (0,(1,((2,(16,17)),((((((3,15),14),((4,18),(6,12))),((8,10),(9,11))),7),13))),5);
 298: 3 -4174.449707 -4284.31139 (0,(1,((2,(((((3,(14,15)),((4,18),(6,12))),((8,10),(9,11))),7),13)),(16,17))),5);
 299: 9 -4269.109375 -4282.727154 (0,(1,5),(((2,13),(16,17)),((((3,(14,15)),((4,18),(6,12))),((8,10),(9,11))),7)));
 300: 4 -4239.287109 -4282.948979 (0,1,((((2,13),(16,17)),((((3,(14,15)),((4,18),(6,12))),((8,10),(9,11))),7)),5));
 301: 1 -4315.242188 -4284.710712 (0,(1,5),((2,(((((3,(14,15)),((4,18),(6,12))),((8,10),(9,11))),7),13)),(16,17)));
 302: 2 -4384.717773 -4285.442152 (0,(1,5),(((2,(16,17)),13),((((((3,(14,15)),6),12),(4,18)),((8,10),(9,11))),7)));
 303: 48 -4433.9375 -4279.888899 (0,(1,5),((2,(16,17)),(((((3,(14,15)),((4,18),(6,12))),((8,10),(9,11))),7),13)));
 304: 6 -4486.755859 -4282.180103 (0,(1,5),(((2,(16,17)),13),((((3,(14,15)),(((4,18),6),12)),((8,10),(9,11))),7)));
 305: 1 -4394.119141 -4288.101556 (0,1,(((2,((((((3,(14,15)),(4,18)),(6,12)),((8,10),(9,11))),7),13)),(16,17)),5));
 306: 4 -4518.72168 -4282.506236 (0,(1,5),((2,(16,17)),(((((3,(14,15)),(((4,18),6),12)),((8,10),(9,11))),7),13)));
 307: 38 -4210.950195 -4278.405603 (0,1,((((2,(16,17)),13),((((3,(14,15)),((4,18),(6,12))),((8,10),(9,11))),7)),5));
 308: 8 -4358.640625 -4282.710922 (0,(1,5),(((2,13),(16,17)),((((3,(14,15)),((4,18),(6,12))),((8,10),(9,11))),7)));
 309: 2 -4355.828125 -4284.109439 (0,(1,5),((2,(((((3,(14,15)),((4,18),(6,12))),((8,10),(9,11))),7),13)),(16,17)));
 310: 1 -4155.220215 -4294.006902 (0,(1,5),(((2,13),(16,17)),(((3,(14,15)),((4,18),(6,12))),(7,((8,10),(9,11))))));
 311: 2 -3938.319336 -4293.651297 (0,(1,5),(2,(((((((3,(14,15)),6),((4,18),12)),((8,10),(9,11))),7),13),(16,17))));
 312: 3 -4344.18457 -4285.808387 (0,(1,5),((2,(16,17)),(((((((3,(14,15)),6),12),(4,18)),((8,10),(9,11))),7),13)));
 313: 27 -4348.053223 -4278.397335 (0,(1,(((2,(16,17)),13),((((3,(14,15)),((4,18),(6,12))),((8,10),(9,11))),7))),5);
 314: 1 -4358.647949 -4280.482048 (0,(1,5),((2,(16,17)),(((((3,(14,15)),((4,18),(6,12))),((8,10),(9,11))),7),13)));
 315: 1 -4430.461426 -4282.667892 (0,1,((((2,(16,17)),13),((((3,(14,15)),(((4,18),12),6)),((8,10),(9,11))),7)),5));
 316: 6 -4028.237305 -4283.880417 (0,(1,5),((2,(16,17)),((((((3,(14,15)),(6,12)),(4,18)),((8,10),(9,11))),7),13)));
 317: 1 -4250.86377 -4283.366553 (0,1,(((2,(16,17)),(((((3,(14,15)),(((4,18),6),12)),((8,10),(9,11))),7),13)),5));
 318: 1 -4306.17041 -4288.155159 (0,(1,(((2,13),(16,17)),(((((3,(14,15)),(4,18)),(6,12)),((8,10),(9,11))),7))),5);
 319: 1 -4436.375 -4282.504861 (0,(1,((2,(16,17)),(((((3,(14,15)),(((4,18),6),12)),((8,10),(9,11))),7),13))),5);
 320: 1 -4384.663086 -4291.558865 (0,(1,5),(2,((((((((3,(14,15)),6),12),(4,18)),((8,10),(9,11))),7),13),(16,17))));
 321: 2 -4451.134766 -4287.170638 (0,(1,5),(((2,13),(16,17)),(((((3,(14,15)),(6,12)),(4,18)),((8,10),(9,11))),7)));
 322: 1 -4467.59668 -4299.053491 (0,(1,5),((2,((((3,(14,15)),(((4,18),12),6)),((8,10),(9,11))),13)),(7,(16,17))));
 323: 5 -4171.706055 -4278.448902 (0,(1,5),(((2,(16,17)),13),((((3,(14,15)),((4,18),(6,12))),((8,10),(9,11))),7)));
 324: 11 -4125.723633 -4282.419579 (0,(1,5),(((2,(16,17)),13),(((((3,(14,15)),(6,12)),(4,18)),((8,10),(9,11))),7)));
 325: 1 -4545.637695 -4285.437945 (0,(1,5),((2,(((((3,(14,15)),((4,18),(6,12))),((8,10),(9,11))),7),13)),(16,17)));
 326: 1 -4243.65332 -4288.715859 (0,1,(((2,(16,17)),(((((((3,(14,15)),(4,18)),6),12),((8,10),(9,11))),7),13)),5));
 327: 8 -4016.393799 -4280.759732 (0,(1,5),(((2,(16,17)),13),(((((3,14),15),((4,18),(6,12))),((8,10),(9,11))),7)));
 328: 1 -4666.477539 -4285.808387 (0,(1,5),((2,(16,17)),(((((((3,(14,15)),6),12),(4,18)),((8,10),(9,11))),7),13)));
 329: 7 -4225.78125 -4282.780527 (0,(1,5),(((2,13),(16,17)),((((3,(14,15)),((4,18),(6,12))),((8,10),(9,11))),7)));
 330: 2 -4234.40918 -4286.972795 (0,(1,5),(((2,(16,17)),(((((3,(14,15)),(4,18)),(6,12)),((8,10),(9,11))),7)),13));
 331: 6 -3973.027832 -4284.120597 (0,1,(((2,(((((3,(14,15)),((4,18),(6,12))),((8,10),(9,11))),7),13)),(16,17)),5));
 332: 5 -4367.228027 -4280.18357 (0,(1,(((2,(16,17)),13),((((3,(14,15)),((4,18),(6,12))),((8,10),(9,11))),7))),5);
 333: 1 -4125.793945 -4291.316807 (0,(1,5),((2,(((((3,(14,15)),(((4,18),6),12)),((8,10),(9,11))),7),(16,17))),13));
 334: 1 -4151.894043 -4289.031197 (0,(1,5),(((2,(16,17)),((((((3,(14,15)),6),12),(4,18)),((8,10),(9,11))),7)),13));
 335: 2 -4701.791504 -4285.535266 (0,(1,5),((2,((((((3,14),15),((4,18),(6,12))),((8,10),(9,11))),7),13)),(16,17)));
 336: 5 -4084.231934 -4281.750325 (0,(1,5),(((2,(16,17)),13),((((3,(14,15)),(((4,18),6),12)),((8,10),(9,11))),7)));
 337: 6 -4178.723633 -4279.786246 (0,1,((((2,(16,17)),13),(((((3,15),14),((4,18),(6,12))),((8,10),(9,11))),7)),5));
 338: 1 -3958.365967 -4283.86715 (0,(1,5),(((2,(16,17)),13),(((((3,(14,15)),(4,18)),(6,12)),((8,10),(9,11))),7)));
 339: 4 -4189.308105 -4283.510353 (0,1,((((2,13),(16,17)),((((3,(14,15)),((4,18),(6,12))),((8,10),(9,11))),7)),5));
 340: 1 -4086.623535 -4288.448584 (0,1,((((2,(16,17)),13),(((((3,(14,15)),6),((4,18),12)),((8,10),(9,11))),7)),5));
 341: 5 -4265.925781 -4281.952737 (0,1,((((2,(16,17)),13),((((3,(14,15)),(((4,18),6),12)),((8,10),(9,11))),7)),5));
 342: 2 -4166.086426 -4290.966119 (0,(1,5),(2,((((((((3,(14,15)),6),12),(4,18)),((8,10),(9,11))),7),13),(16,17))));
 343: 5 -4426.426758 -4282.750448 (0,(1,5),(((2,13),(16,17)),((((3,(14,15)),((4,18),(6,12))),((8,10),(9,11))),7)));
 344: 2 -4178.945312 -4285.486778 (0,(1,5),((2,(16,17)),(((((((3,(14,15)),6),12),(4,18)),((8,10),(9,11))),7),13)));
 345: 1 -4297.708008 -4292.604067 (0,1,((2,((((((((3,(14,15)),6),12),(4,18)),((8,10),(9,11))),7),13),(16,17))),5));
 346: 2 -4457.514648 -4279.066554 (0,(1,5),(((2,(16,17)),13),((((3,(14,15)),((4,18),(6,12))),((8,10),(9,11))),7)));
 347: 3 -4405.680664 -4278.714225 (0,(1,5),(((2,(16,17)),13),((((3,(14,15)),((4,18),(6,12))),((8,10),(9,11))),7)));
 348: 8 -4293.927734 -4282.727154 (0,(1,5),(((2,13),(16,17)),((((3,(14,15)),((4,18),(6,12))),((8,10),(9,11))),7)));
 349: 4 -4332.987305 -4284.216044 (0,1,(((2,(((((3,(14,15)),((4,18),(6,12))),((8,10),(9,11))),7),13)),(16,17)),5));
 350: 2 -4306.78418 -4282.673724 (0,(1,5),((2,(16,17)),(((((3,(14,15)),(((4,18),6),12)),((8,10),(9,11))),7),13)));
 351: 4 -4170.783203 -4280.145237 (0,(1,5),((2,(16,17)),(((((3,(14,15)),((4,18),(6,12))),((8,10),(9,11))),7),13)));
 352: 13 -4387.792969 -4278.395462 (0,(1,5),(((2,(16,17)),13),((((3,(14,15)),((4,18),(6,12))),((8,10),(9,11))),7)));
 353: 2 -4074.265137 -4281.02376 (0,(1,5),((2,(16,17)),(((((3,(14,15)),((4,18),(6,12))),((8,10),(9,11))),7),13)));
 354: 3 -4470.669434 -4282.895828 (0,(1,5),(((2,13),(16,17)),((((3,(14,15)),((4,18),(6,12))),((8,10),(9,11))),7)));
 355: 3 -4112.6875 -4281.149915 (0,(1,5),((2,(16,17)),((((((3,14),15),((4,18),(6,12))),((8,10),(9,11))),7),13)));
 356: 1 -4204.37207 -4292.604067 (0,1,((2,((((((((3,(14,15)),6),12),(4,18)),((8,10),(9,11))),7),13),(16,17))),5));
 357: 1 -4246.512207 -4286.28261 (0,(1,5),(((2,(16,17)),((((3,(14,15)),(((4,18),6),12)),((8,10),(9,11))),7)),13));
 358: 2 -4165.161133 -4284.775523 (0,1,((((2,(16,17)),13),(((((3,(14,15)),(6,12)),(4,18)),((8,10),(9,11))),7)),5));
 359: 1 -4015.019287 -4285.793585 (0,(1,5),(2,((((((3,(14,15)),((4,18),(6,12))),((8,10),(9,11))),7),13),(16,17))));
 360: 3 -4298.707031 -4279.219874 (0,1,((((2,(16,17)),13),((((3,(14,15)),((4,18),(6,12))),((8,10),(9,11))),7)),5));
 361: 1 -4139.289062 -4282.506236 (0,(1,5),((2,(16,17)),(((((3,(14,15)),(((4,18),6),12)),((8,10),(9,11))),7),13)));
 362: 2 -4044.831055 -4285.896182 (0,1,((2,((((((3,(14,15)),((4,18),(6,12))),((8,10),(9,11))),7),13),(16,17))),5));
 363: 1 -4415.181641 -4285.535266 (0,(1,5),((2,((((((3,14),15),((4,18),(6,12))),((8,10),(9,11))),7),13)),(16,17)));
 364: 1 -4215.867188 -4285.486778 (0,(1,5),((2,(16,17)),(((((((3,(14,15)),6),12),(4,18)),((8,10),(9,11))),7),13)));
 365: 5 -4568.07959 -4283.450981 (0,(1,5),(((2,(16,17)),13),(((((3,(14,15)),(4,18)),(6,12)),((8,10),(9,11))),7)));
 366: 2 -4515.977539 -4280.900317 (0,(1,5),(((2,(16,17)),13),((((3,(14,15)),((4,18),(6,12))),((8,10),(9,11))),7)));
 367: 2 -4314.076172 -4284.783703 (0,(1,((2,(16,17)),((((((3,(14,15)),(4,18)),(6,12)),((8,10),(9,11))),7),13))),5);
 368: 2 -4131.717773 -4282.727154 (0,(1,5),(((2,13),(16,17)),((((3,(14,15)),((4,18),(6,12))),((8,10),(9,11))),7)));
 369: 38 -4299.935059 -4279.87205 (0,1,(((2,(16,17)),(((((3,(14,15)),((4,18),(6,12))),((8,10),(9,11))),7),13)),5));
 370: 3 -4203.359863 -4281.923905 (0,1,((((2,(16,17)),13),((((3,(14,15)),(((4,18),6),12)),((8,10),(9,11))),7)),5));
 371: 1 -4099.158691 -4288.495438 (0,(1,5),((2,(16,17)),((((((3,(14,15)),6),((4,18),12)),((8,10),(9,11))),7),13)));
 372: 1 -4204.72168 -4288.448584 (0,1,((((2,(16,17)),13),(((((3,(14,15)),6),((4,18),12)),((8,10),(9,11))),7)),5));
 373: 7 -4339.449219 -4282.407826 (0,(1,5),((2,(16,17)),(((((3,(14,15)),(((4,18),6),12)),((8,10),(9,11))),7),13)));
 374: 1 -4800.372559 -4280.284077 (0,(1,5),(((2,(16,17)),13),((((3,(14,15)),((4,18),(6,12))),((8,10),(9,11))),7)));
 375: 2 -4344.523926 -4283.460982 (0,(1,5),(((2,(16,17)),13),(((((3,(14,15)),(6,12)),(4,18)),((8,10),(9,11))),7)));
 376: 2 -4363.463379 -4289.659992 (0,(1,5),((((2,(16,17)),13),7),(((3,(14,15)),((4,18),(6,12))),((8,10),(9,11)))));
 377: 2 -4358.293945 -4278.829282 (0,1,((((2,(16,17)),13),((((3,(14,15)),((4,18),(6,12))),((8,10),(9,11))),7)),5));
 378: 4 -4059.845459 -4282.292284 (0,(1,5),(((2,(16,17)),13),(((((3,(14,15)),(4,18)),(6,12)),((8,10),(9,11))),7)));
 379: 2 -4040.69043 -4286.506538 (0,(1,5),((2,(16,17)),((((((((3,15),14),6),12),(4,18)),((8,10),(9,11))),7),13)));
 380: 5 -4277.46582 -4284.724986 (0,(1,5),((2,(16,17)),(((((((3,15),14),(4,18)),(6,12)),((8,10),(9,11))),7),13)));
 381: 1 -4032.878174 -4290.688191 (0,(1,5),(2,((((((3,(14,15)),((4,18),(6,12))),((8,10),(9,11))),7),(16,17)),13)));
 382: 2 -4174.881348 -4289.902147 (0,(1,5),((2,(16,17)),(((((((3,(14,15)),(4,18)),6),12),((8,10),(9,11))),7),13)));
 383: 1 -4147.924805 -4283.22792 (0,1,(((2,(16,17)),(((((3,(14,15)),(((4,18),12),6)),((8,10),(9,11))),7),13)),5));
 384: 13 -4069.73291 -4279.717606 (0,(1,(((2,(16,17)),13),(((((3,15),14),((4,18),(6,12))),((8,10),(9,11))),7))),5);
 385: 8 -4132.591309 -4281.726997 (0,(1,(((2,(16,17)),13),((((3,(14,15)),(((4,18),6),12)),((8,10),(9,11))),7))),5);
 386: 4 -4314.388672 -4278.760061 (0,(1,5),(((2,(16,17)),13),((((3,(14,15)),((4,18),(6,12))),((8,10),(9,11))),7)));
 387: 3 -4197.096191 -4287.784141 (0,(1,5),((2,((((((3,(14,15)),(4,18)),(6,12)),((8,10),(9,11))),7),13)),(16,17)));
 388: 2 -4350.349121 -4290.966119 (0,(1,5),(2,((((((((3,(14,15)),6),12),(4,18)),((8,10),(9,11))),7),13),(16,17))));
 389: 2 -4230.700195 -4283.274477 (0,(1,5),((2,(16,17)),(((((3,(14,15)),(((4,18),12),6)),((8,10),(9,11))),7),13)));
 390: 1 -4605.439941 -4285.59429 (0,(1,(((2,13),(16,17)),((((3,(14,15)),((4,18),(6,12))),((8,10),(9,11))),7))),5);
 391: 16 -4409.925781 -4283.091779 (0,(1,5),(((2,(16,17)),((((3,(14,15)),((4,18),(6,12))),((8,10),(9,11))),7)),13));
 392: 1 -4423.047852 -4314.871757 (0,1,(((2,((((((((3,(14,15)),(4,18)),6),12),((8,10),(9,11))),7),17),16)),13),5));
 393: 2 -4493.102539 -4285.540768 (0,(1,5),(((2,(16,17)),13),((((((3,(14,15)),6),12),(4,18)),((8,10),(9,11))),7)));
 394: 28 -4333.161621 -4278.395936 (0,1,((((2,(16,17)),13),((((3,(14,15)),((4,18),(6,12))),((8,10),(9,11))),7)),5));
 395: 4 -4276.134766 -4283.496526 (0,1,((((2,(16,17)),13),((((((3,14),15),(4,18)),(6,12)),((8,10),(9,11))),7)),5));
 396: 4 -4370.405273 -4284.513594 (0,1,(((2,(16,17)),((((((3,(14,15)),(6,12)),(4,18)),((8,10),(9,11))),7),13)),5));
 397: 3 -4155.337402 -4280.354673 (0,(1,5),((2,(16,17)),(((((3,(14,15)),((4,18),(6,12))),((8,10),(9,11))),7),13)));
 398: 5 -4275.34375 -4288.715859 (0,1,(((2,(16,17)),(((((((3,(14,15)),(4,18)),6),12),((8,10),(9,11))),7),13)),5));
 399: 8 -4214.938965 -4282.492404 (0,1,((((2,(16,17)),13),(((((3,(14,15)),(6,12)),(4,18)),((8,10),(9,11))),7)),5));
 400: 4 -3909.072021 -4286.497576 (0,(1,5),((2,(16,17)),((((((((3,14),15),6),12),(4,18)),((8,10),(9,11))),7),13)));
 401: 8 -4057.194336 -4282.481713 (0,1,((((2,(16,17)),13),((((3,(14,15)),(((4,18),12),6)),((8,10),(9,11))),7)),5));
 402: 6 -4333.015625 -4284.7816 (0,1,((((2,(16,17)),13),(((((3,(14,15)),(6,12)),(4,18)),((8,10),(9,11))),7)),5));
 403: 1 -4291.82373 -4286.954327 (0,1,((((2,(16,17)),((((3,(14,15)),(((4,18),12),6)),((8,10),(9,11))),7)),13),5));
 404: 4 -4338.724609 -4294.859328 (0,(1,5),((((2,13),(16,17)),(((3,(14,15)),((4,18),(6,12))),((8,10),(9,11)))),7));
 405: 3 -4332.415527 -4290.627674 (0,(1,5),(((2,(16,17)),13),(((3,(14,15)),((4,18),(6,12))),(7,((8,10),(9,11))))));
 406: 1 -4150.074219 -4285.703557 (0,(1,5),(((2,(16,17)),13),((((((3,(14,15)),6),12),(4,18)),((8,10),(9,11))),7)));
 407: 5 -4112.396484 -4279.941234 (0,1,((((2,(16,17)),13),((((3,(14,15)),((4,18),(6,12))),((8,10),(9,11))),7)),5));
 408: 7 -4077.97583 -4281.135937 (0,(1,((2,(16,17)),((((((3,14),15),((4,18),(6,12))),((8,10),(9,11))),7),13))),5);
 409: 2 -4209.213379 -4288.448584 (0,1,((((2,(16,17)),13),(((((3,(14,15)),6),((4,18),12)),((8,10),(9,11))),7)),5));
 410: 9 -4209.896973 -4279.018504 (0,(1,(((2,(16,17)),13),((((3,(14,15)),((4,18),(6,12))),((8,10),(9,11))),7))),5);
 411: 4 -4479.091797 -4282.673724 (0,(1,5),((2,(16,17)),(((((3,(14,15)),(((4,18),6),12)),((8,10),(9,11))),7),13)));
 412: 36 -4370.947754 -4278.394471 (0,(1,(((2,(16,17)),13),((((3,(14,15)),((4,18),(6,12))),((8,10),(9,11))),7))),5);
 413: 1 -4037.022949 -4288.495438 (0,(1,5),((2,(16,17)),((((((3,(14,15)),6),((4,18),12)),((8,10),(9,11))),7),13)));
 414: 19 -4271.766602 -4279.940694 (0,1,(((2,(16,17)),(((((3,(14,15)),((4,18),(6,12))),((8,10),(9,11))),7),13)),5));
 415: 3 -4251.366699 -4279.565098 (0,(1,5),(((2,(16,17)),13),((((3,(14,15)),((4,18),(6,12))),((8,10),(9,11))),7)));
 416: 1 -4133.347168 -4285.96571 (0,(1,(2,((((((3,(14,15)),((4,18),(6,12))),((8,10),(9,11))),7),13),(16,17)))),5);
 417: 1 -4104.964844 -4280.354673 (0,(1,5),((2,(16,17)),(((((3,(14,15)),((4,18),(6,12))),((8,10),(9,11))),7),13)));
 418: 1 -4030.003662 -4291.558865 (0,(1,5),(2,((((((((3,(14,15)),6),12),(4,18)),((8,10),(9,11))),7),13),(16,17))));
 419: 3 -4426.826172 -4280.111351 (0,1,(((2,(16,17)),(((((3,(14,15)),((4,18),(6,12))),((8,10),(9,11))),7),13)),5));
 420: 3 -4372.794922 -4288.446652 (0,(1,((2,(16,17)),(((((((3,(14,15)),6),12),(4,18)),((8,10),(9,11))),7),13))),5);
 421: 3 -4226.07373 -4279.297068 (0,(1,(((2,(16,17)),13),((((3,(14,15)),((4,18),(6,12))),((8,10),(9,11))),7))),5);
 422: 2 -4117.424316 -4284.109439 (0,(1,5),((2,(((((3,(14,15)),((4,18),(6,12))),((8,10),(9,11))),7),13)),(16,17)));
 423: 3 -4523.28418 -4280.354673 (0,(1,5),((2,(16,17)),(((((3,(14,15)),((4,18),(6,12))),((8,10),(9,11))),7),13)));
 424: 3 -4361.13623 -4286.245402 (0,1,((((2,13),(16,17)),((((3,(14,15)),(((4,18),6),12)),((8,10),(9,11))),7)),5));
 425: 3 -4332.664062 -4292.332819 (0,1,(((2,13),((((((3,(14,15)),(6,12)),(4,18)),((8,10),(9,11))),7),(16,17))),5));
 426: 1 -4095.933594 -4294.916384 (0,(1,5),((((2,13),(16,17)),7),(((3,(14,15)),((4,18),(6,12))),((8,10),(9,11)))));
 427: 1 -4178.262695 -4301.857997 (0,(1,5),(((2,((((((3,(14,15)),6),12),(4,18)),((8,10),(9,11))),13)),(16,17)),7));
 428: 6 -4461.803223 -4284.31139 (0,(1,((2,(((((3,(14,15)),((4,18),(6,12))),((8,10),(9,11))),7),13)),(16,17))),5);
 429: 7 -4097.024414 -4282.780527 (0,(1,5),(((2,13),(16,17)),((((3,(14,15)),((4,18),(6,12))),((8,10),(9,11))),7)));
 430: 2 -4568.010254 -4280.196845 (0,(1,5),(((2,(16,17)),13),((((3,(14,15)),((4,18),(6,12))),((8,10),(9,11))),7)));
 431: 1 -4014.298828 -4293.927819 (0,(1,5),(((2,(16,17)),13),((((3,(14,15)),(6,12)),(4,18)),(7,((8,10),(9,11))))));
 432: 2 -4247.90332 -4287.020341 (0,1,((((2,13),(16,17)),(((((3,(14,15)),(4,18)),(6,12)),((8,10),(9,11))),7)),5));
 433: 2 -4429.377441 -4283.752177 (0,1,((((2,13),(16,17)),((((3,(14,15)),((4,18),(6,12))),((8,10),(9,11))),7)),5));
 434: 8 -4157.634766 -4280.066306 (0,(1,((2,(16,17)),(((((3,(14,15)),((4,18),(6,12))),((8,10),(9,11))),7),13))),5);
 435: 1 -4391.328125 -4291.316807 (0,(1,5),((2,(((((3,(14,15)),(((4,18),6),12)),((8,10),(9,11))),7),(16,17))),13));
 436: 4 -4144.517578 -4282.673724 (0,(1,5),((2,(16,17)),(((((3,(14,15)),(((4,18),6),12)),((8,10),(9,11))),7),13)));
 437: 19 -4310.236816 -4279.884095 (0,(1,5),((2,(16,17)),(((((3,(14,15)),((4,18),(6,12))),((8,10),(9,11))),7),13)));
 438: 1 -3927.119873 -4289.902147 (0,(1,5),((2,(16,17)),(((((((3,(14,15)),(4,18)),6),12),((8,10),(9,11))),7),13)));
 439: 1 -4268.742188 -4279.110551 (0,(1,(((2,(16,17)),13),((((3,(14,15)),((4,18),(6,12))),((8,10),(9,11))),7))),5);
 440: 4 -4066.158691 -4287.029628 (0,1,((((2,13),(16,17)),((((3,(14,15)),(((4,18),12),6)),((8,10),(9,11))),7)),5));
 441: 5 -4492.350586 -4289.495373 (0,(1,5),(((2,(16,17)),13),(((3,(14,15)),((4,18),(6,12))),(7,((8,10),(9,11))))));
 442: 5 -4212.024414 -4281.735663 (0,(1,5),(((2,(16,17)),13),((((3,(14,15)),(((4,18),6),12)),((8,10),(9,11))),7)));
 443: 7 -4403.350098 -4283.510353 (0,1,((((2,13),(16,17)),((((3,(14,15)),((4,18),(6,12))),((8,10),(9,11))),7)),5));
 444: 2 -4371.94043 -4287.784141 (0,(1,5),((2,((((((3,(14,15)),(4,18)),(6,12)),((8,10),(9,11))),7),13)),(16,17)));
 445: 1 -4219.600098 -4288.155159 (0,(1,(((2,13),(16,17)),(((((3,(14,15)),(4,18)),(6,12)),((8,10),(9,11))),7))),5);
 446: 2 -4063.869629 -4280.354332 (0,1,((((2,(16,17)),13),(((((3,14),15),((4,18),(6,12))),((8,10),(9,11))),7)),5));
 447: 1 -4074.163818 -4288.101556 (0,1,(((2,((((((3,(14,15)),(4,18)),(6,12)),((8,10),(9,11))),7),13)),(16,17)),5));
 448: 8 -3919.436035 -4278.641239 (0,1,((((2,(16,17)),13),((((3,(14,15)),((4,18),(6,12))),((8,10),(9,11))),7)),5));
 449: 2 -4508.547852 -4285.846414 (0,(1,5),(((2,(16,17)),13),((((((3,(14,15)),6),12),(4,18)),((8,10),(9,11))),7)));
 450: 1 -4204.79541 -4302.149795 (0,(1,5),((2,(7,(16,17))),(((((3,(14,15)),(4,18)),(6,12)),((8,10),(9,11))),13)));
 451: 1 -4580.439453 -4288.923515 (0,(1,5),((2,((((((3,(14,15)),(4,18)),(6,12)),((8,10),(9,11))),7),13)),(16,17)));
 452: 1 -4083.878662 -4285.59429 (0,(1,(((2,13),(16,17)),((((3,(14,15)),((4,18),(6,12))),((8,10),(9,11))),7))),5);
 453: 4 -4111.881348 -4278.45337 (0,(1,5),(((2,(16,17)),13),((((3,(14,15)),((4,18),(6,12))),((8,10),(9,11))),7)));
 454: 1 -4238.428711 -4305.400523 (0,(1,5),((2,(7,(16,17))),(((((3,14),15),(((4,18),12),6)),((8,10),(9,11))),13)));
 455: 1 -4217.580078 -4278.927588 (0,(1,5),(((2,(16,17)),13),((((3,(14,15)),((4,18),(6,12))),((8,10),(9,11))),7)));
 456: 4 -4346.087891 -4280.52695 (0,(1,5),(((2,(16,17)),13),((((3,(14,15)),((4,18),(6,12))),((8,10),(9,11))),7)));
 457: 6 -4427.724609 -4279.110551 (0,(1,(((2,(16,17)),13),((((3,(14,15)),((4,18),(6,12))),((8,10),(9,11))),7))),5);
 458: 1 -4254.161133 -4280.619375 (0,(1,5),((2,(16,17)),(((((3,(14,15)),((4,18),(6,12))),((8,10),(9,11))),7),13)));
 459: 1 -4444.679199 -4289.497718 (0,1,(((2,(((((3,(14,15)),((4,18),(6,12))),((8,10),(9,11))),7),(16,17))),13),5));
 460: 2 -4062.224609 -4283.109622 (0,(1,((2,(16,17)),(((((3,(14,15)),(((4,18),12),6)),((8,10),(9,11))),7),13))),5);
 461: 3 -4024.14502 -4286.497576 (0,(1,5),((2,(16,17)),((((((((3,14),15),6),12),(4,18)),((8,10),(9,11))),7),13)));
 462: 1 -4326.618164 -4285.703557 (0,(1,5),(((2,(16,17)),13),((((((3,(14,15)),6),12),(4,18)),((8,10),(9,11))),7)));
 463: 3 -3984.680664 -4284.16793 (0,(1,5),((2,(((((3,(14,15)),((4,18),(6,12))),((8,10),(9,11))),7),13)),(16,17)));
 464: 21 -4236.620117 -4279.915259 (0,1,(((2,(16,17)),(((((3,(14,15)),((4,18),(6,12))),((8,10),(9,11))),7),13)),5));
 465: 1 -4451.880859 -4302.867916 (0,(1,5),((((2,(((3,(14,15)),(((4,18),12),6)),((8,10),(9,11)))),13),(16,17)),7));
 466: 2 -4289.916016 -4285.064338 (0,1,(((2,(16,17)),(((((((3,14),15),(4,18)),(6,12)),((8,10),(9,11))),7),13)),5));
 467: 5 -4410.867676 -4283.366553 (0,1,(((2,(16,17)),(((((3,(14,15)),(((4,18),6),12)),((8,10),(9,11))),7),13)),5));
 468: 2 -4548.259766 -4282.506236 (0,(1,5),((2,(16,17)),(((((3,(14,15)),(((4,18),6),12)),((8,10),(9,11))),7),13)));
 469: 2 -4350.942383 -4283.440336 (0,(1,5),(((2,(16,17)),13),((((3,(14,15)),(((4,18),12),6)),((8,10),(9,11))),7)));
 470: 6 -4472.687012 -4282.407826 (0,(1,5),((2,(16,17)),(((((3,(14,15)),(((4,18),6),12)),((8,10),(9,11))),7),13)));
 471: 24 -4184.828125 -4281.703609 (0,(1,5),(((2,(16,17)),13),((((3,(14,15)),(((4,18),6),12)),((8,10),(9,11))),7)));
 472: 4 -4132.859863 -4285.96571 (0,(1,(2,((((((3,(14,15)),((4,18),(6,12))),((8,10),(9,11))),7),13),(16,17)))),5);
 473: 2 -4404.172852 -4284.353075 (0,(1,5),(((2,13),(16,17)),((((3,(14,15)),((4,18),(6,12))),((8,10),(9,11))),7)));
 474: 2 -4391.130859 -4278.821719 (0,(1,(((2,(16,17)),13),((((3,(14,15)),((4,18),(6,12))),((8,10),(9,11))),7))),5);
 475: 1 -4195.20166 -4286.195133 (0,1,((((2,(16,17)),((((3,(14,15)),(((4,18),6),12)),((8,10),(9,11))),7)),13),5));
 476: 1 -3951.239746 -4291.316807 (0,(1,5),((2,(((((3,(14,15)),(((4,18),6),12)),((8,10),(9,11))),7),(16,17))),13));
 477: 6 -4216.540039 -4278.610639 (0,(1,5),(((2,(16,17)),13),((((3,(14,15)),((4,18),(6,12))),((8,10),(9,11))),7)));
 478: 1 -4093.546631 -4279.565499 (0,1,((((2,(16,17)),13),((((3,(14,15)),((4,18),(6,12))),((8,10),(9,11))),7)),5));
 479: 1 -4316.724121 -4302.867916 (0,(1,5),((((2,(((3,(14,15)),(((4,18),12),6)),((8,10),(9,11)))),13),(16,17)),7));
 480: 1 -4122.416016 -4280.18357 (0,(1,(((2,(16,17)),13),((((3,(14,15)),((4,18),(6,12))),((8,10),(9,11))),7))),5);
 481: 1 -4347.729492 -4287.70409 (0,1,((((2,(16,17)),(((((3,(14,15)),(6,12)),(4,18)),((8,10),(9,11))),7)),13),5));
 482: 1 -4303.568848 -4281.980191 (0,1,((((2,(16,17)),13),((((3,(14,15)),(((4,18),6),12)),((8,10),(9,11))),7)),5));
 483: 4 -4291.784668 -4285.437945 (0,(1,5),((2,(((((3,(14,15)),((4,18),(6,12))),((8,10),(9,11))),7),13)),(16,17)));
 484: 1 -4351.443359 -4284.006815 (0,(1,5),((2,(16,17)),(((((3,(14,15)),(((4,18),12),6)),((8,10),(9,11))),7),13)));
 485: 4 -4247.254883 -4284.216044 (0,1,(((2,(((((3,(14,15)),((4,18),(6,12))),((8,10),(9,11))),7),13)),(16,17)),5));
 486: 2 -4357.786621 -4281.145277 (0,(1,5),(((2,(16,17)),13),((((3,(14,15)),((4,18),(6,12))),((8,10),(9,11))),7)));
 487: 1 -4501.955078 -4284.940284 (0,(1,5),(((2,(16,17)),13),((((((3,14),15),(6,12)),(4,18)),((8,10),(9,11))),7)));
 488: 1 -4346.381836 -4294.058016 (0,(1,5),(2,((((((((3,(14,15)),6),(4,18)),12),((8,10),(9,11))),7),13),(16,17))));
 489: 5 -4362.632812 -4296.143338 (0,(1,5),((2,(16,17)),((((((3,(14,15)),(4,18)),(6,12)),7),((8,10),(9,11))),13)));
 490: 4 -4337.79834 -4283.109622 (0,(1,((2,(16,17)),(((((3,(14,15)),(((4,18),12),6)),((8,10),(9,11))),7),13))),5);
 491: 3 -4139.041504 -4290.699605 (0,(1,(((2,(16,17)),13),(((((((3,14),15),(4,18)),6),12),((8,10),(9,11))),7))),5);
 492: 3 -4385.750488 -4284.120597 (0,1,(((2,(((((3,(14,15)),((4,18),(6,12))),((8,10),(9,11))),7),13)),(16,17)),5));
 493: 10 -4240.042969 -4279.714415 (0,(1,5),(((2,(16,17)),13),(((((3,15),14),((4,18),(6,12))),((8,10),(9,11))),7)));
 494: 3 -4165.000977 -4284.109439 (0,(1,5),((2,(((((3,(14,15)),((4,18),(6,12))),((8,10),(9,11))),7),13)),(16,17)));
 495: 14 -4219.00293 -4279.915259 (0,1,(((2,(16,17)),(((((3,(14,15)),((4,18),(6,12))),((8,10),(9,11))),7),13)),5));
 496: 11 -4080.455078 -4280.940296 (0,(1,5),(((2,(16,17)),13),(((((3,14),15),((4,18),(6,12))),((8,10),(9,11))),7)));
 497: 2 -4355.687988 -4278.760061 (0,(1,5),(((2,(16,17)),13),((((3,(14,15)),((4,18),(6,12))),((8,10),(9,11))),7)));
 498: 3 -4233.000977 -4281.155176 (0,(1,((2,(16,17)),((((((3,15),14),((4,18),(6,12))),((8,10),(9,11))),7),13))),5);
 499: 2 -4270.107422 -4284.16793 (0,(1,5),((2,(((((3,(14,15)),((4,18),(6,12))),((8,10),(9,11))),7),13)),(16,17)));
 500: 2 -4247.933594 -4283.30045 (0,1,((((2,(16,17)),13),(((((3,(14,15)),(6,12)),(4,18)),((8,10),(9,11))),7)),5));
 501: 3 -4330.764648 -4292.271971 (0,1,(((2,13),(((((3,(14,15)),(((4,18),12),6)),((8,10),(9,11))),7),(16,17))),5));
 502: 1 -4491.024414 -4289.428167 (0,(1,5),(((2,(16,17)),(((((3,(14,15)),(6,12)),(4,18)),((8,10),(9,11))),7)),13));
 503: 1 -4581.585938 -4284.353075 (0,(1,5),(((2,13),(16,17)),((((3,(14,15)),((4,18),(6,12))),((8,10),(9,11))),7)));
 504: 5 -4167.287109 -4286.905203 (0,(1,5),(((2,(16,17)),(((((3,(14,15)),(4,18)),(6,12)),((8,10),(9,11))),7)),13));
 505: 22 -4167.928711 -4280.005672 (0,(1,5),((2,(16,17)),(((((3,(14,15)),((4,18),(6,12))),((8,10),(9,11))),7),13)));
 506: 3 -4207.115234 -4284.16793 (0,(1,5),((2,(((((3,(14,15)),((4,18),(6,12))),((8,10),(9,11))),7),13)),(16,17)));
 507: 3 -4447.443359 -4289.745285 (0,(1,5),((2,(((((((3,(14,15)),6),12),(4,18)),((8,10),(9,11))),7),13)),(16,17)));
 508: 1 -4318.641602 -4282.180103 (0,(1,5),(((2,(16,17)),13),((((3,(14,15)),(((4,18),6),12)),((8,10),(9,11))),7)));
 509: 2 -4128.279297 -4278.714225 (0,(1,5),(((2,(16,17)),13),((((3,(14,15)),((4,18),(6,12))),((8,10),(9,11))),7)));
 510: 5 -4302.714844 -4282.937603 (0,(1,5),(((2,13),(16,17)),((((3,(14,15)),((4,18),(6,12))),((8,10),(9,11))),7)));
 511: 3 -4551.854004 -4283.752177 (0,1,((((2,13),(16,17)),((((3,(14,15)),((4,18),(6,12))),((8,10),(9,11))),7)),5));
 512: 34 -4415.193848 -4278.448138 (0,1,((((2,(16,17)),13),((((3,(14,15)),((4,18),(6,12))),((8,10),(9,11))),7)),5));
 513: 13 -4313.614258 -4281.216914 (0,(1,5),((2,(16,17)),((((((3,15),14),((4,18),(6,12))),((8,10),(9,11))),7),13)));
 514: 5 -4182.628906 -4298.409007 (0,(1,5),(((2,(16,17)),(((((3,(14,15)),(4,18)),(6,12)),((8,10),(9,11))),13)),7));
 515: 8 -4291.141113 -4278.610639 (0,(1,5),(((2,(16,17)),13),((((3,(14,15)),((4,18),(6,12))),((8,10),(9,11))),7)));
 516: 1 -4343.15332 -4280.066306 (0,(1,((2,(16,17)),(((((3,(14,15)),((4,18),(6,12))),((8,10),(9,11))),7),13))),5);
 517: 32 -4538.753906 -4278.514993 (0,1,((((2,(16,17)),13),((((3,(14,15)),((4,18),(6,12))),((8,10),(9,11))),7)),5));
 518: 12 -4234.713867 -4278.459339 (0,(1,(((2,(16,17)),13),((((3,(14,15)),((4,18),(6,12))),((8,10),(9,11))),7))),5);
 519: 4 -4035.692383 -4285.073375 (0,1,(((2,(16,17)),(((((((3,15),14),(4,18)),(6,12)),((8,10),(9,11))),7),13)),5));
 520: 2 -4356.958008 -4283.982488 (0,(1,5),(((2,(16,17)),13),(((((3,(14,15)),(4,18)),(6,12)),((8,10),(9,11))),7)));
 521: 2 -4258.509766 -4288.155159 (0,(1,(((2,13),(16,17)),(((((3,(14,15)),(4,18)),(6,12)),((8,10),(9,11))),7))),5);
 522: 2 -4431.826172 -4284.724986 (0,(1,5),((2,(16,17)),(((((((3,15),14),(4,18)),(6,12)),((8,10),(9,11))),7),13)));
 523: 1 -4111.490234 -4279.219874 (0,1,((((2,(16,17)),13),((((3,(14,15)),((4,18),(6,12))),((8,10),(9,11))),7)),5));
 524: 5 -4221.190918 -4279.421264 (0,(1,(((2,(16,17)),13),((((3,(14,15)),((4,18),(6,12))),((8,10),(9,11))),7))),5);
 525: 1 -4188.595703 -4282.180103 (0,(1,5),(((2,(16,17)),13),((((3,(14,15)),(((4,18),6),12)),((8,10),(9,11))),7)));
 526: 1 -4113.271484 -4283.109622 (0,(1,((2,(16,17)),(((((3,(14,15)),(((4,18),12),6)),((8,10),(9,11))),7),13))),5);
 527: 6 -4264.134766 -4309.068275 (0,(1,((2,(16,17)),((((3,(14,15)),(((4,18),(6,12)),((8,10),(9,11)))),7),13))),5);
 528: 2 -4057.241699 -4281.952737 (0,1,((((2,(16,17)),13),((((3,(14,15)),(((4,18),6),12)),((8,10),(9,11))),7)),5));
 529: 2 -4429.745117 -4282.625125 (0,1,((((2,(16,17)),13),(((((3,(14,15)),(6,12)),(4,18)),((8,10),(9,11))),7)),5));
 530: 19 -3980.112793 -4279.888899 (0,(1,5),((2,(16,17)),(((((3,(14,15)),((4,18),(6,12))),((8,10),(9,11))),7),13)));
 531: 1 -4219.792969 -4279.219874 (0,1,((((2,(16,17)),13),((((3,(14,15)),((4,18),(6,12))),((8,10),(9,11))),7)),5));
 532: 6 -4153.279297 -4282.865307 (0,(1,5),(((2,13),(16,17)),((((3,(14,15)),((4,18),(6,12))),((8,10),(9,11))),7)));
 533: 1 -3979.678711 -4292.444713 (0,1,(((2,(((((((3,(14,15)),12),6),(4,18)),((8,10),(9,11))),7),13)),(16,17)),5));
 534: 1 -4197.859863 -4287.029628 (0,1,((((2,13),(16,17)),((((3,(14,15)),(((4,18),12),6)),((8,10),(9,11))),7)),5));
 535: 4 -4351.294434 -4299.738608 (0,(1,5),((2,((((3,(14,15)),(((4,18),6),12)),((8,10),(9,11))),13)),(7,(16,17))));
 536: 13 -4504.087891 -4279.893934 (0,(1,((2,(16,17)),(((((3,(14,15)),((4,18),(6,12))),((8,10),(9,11))),7),13))),5);
 537: 20 -4169.960938 -4278.397335 (0,1,((((2,(16,17)),13),((((3,(14,15)),((4,18),(6,12))),((8,10),(9,11))),7)),5));
 538: 1 -4153.467773 -4285.703557 (0,(1,5),(((2,(16,17)),13),((((((3,(14,15)),6),12),(4,18)),((8,10),(9,11))),7)));
 539: 11 -4111.327148 -4281.908632 (0,1,((((2,(16,17)),13),((((3,(14,15)),(((4,18),6),12)),((8,10),(9,11))),7)),5));
 540: 1 -4158.131348 -4282.180103 (0,(1,5),(((2,(16,17)),13),((((3,(14,15)),(((4,18),6),12)),((8,10),(9,11))),7)));
 541: 1 -4345.894043 -4299.121939 (0,(1,5),((2,((((3,(14,15)),(((4,18),12),6)),((8,10),(9,11))),13)),(7,(16,17))));
 542: 1 -4157.884277 -4291.558865 (0,(1,5),(2,((((((((3,(14,15)),6),12),(4,18)),((8,10),(9,11))),7),13),(16,17))));
 543: 1 -4347.570312 -4284.314529 (0,(1,5),((2,(((((3,(14,15)),((4,18),(6,12))),((8,10),(9,11))),7),13)),(16,17)));
 544: 3 -4220.85498 -4285.288104 (0,(1,5),(((2,(16,17)),13),((((((3,(14,15)),6),12),(4,18)),((8,10),(9,11))),7)));
 545: 1 -4348.413086 -4290.579104 (0,(1,5),((2,((((((((3,14),15),6),12),(4,18)),((8,10),(9,11))),7),13)),(16,17)));
 546: 1 -4263.964355 -4290.379055 (0,(1,5),(((2,13),((((3,(14,15)),(((4,18),6),12)),((8,10),(9,11))),7)),(16,17)));
 547: 3 -4075.134766 -4299.828146 (0,(1,5),((2,((((3,(14,15)),(((4,18),6),12)),((8,10),(9,11))),13)),(7,(16,17))));
 548: 1 -4271.008789 -4282.475402 (0,(1,5),(((2,(16,17)),13),((((3,(14,15)),(((4,18),6),12)),((8,10),(9,11))),7)));
 549: 2 -4732.351562 -4293.980029 (0,(1,(((2,(16,17)),13),((((3,(14,15)),((4,18),(6,12))),(((8,10),9),11)),7))),5);
 550: 4 -4082.54541 -4283.374259 (0,(1,5),(((2,(16,17)),13),((((((3,15),14),(4,18)),(6,12)),((8,10),(9,11))),7)));
 551: 7 -4335.245605 -4282.742773 (0,(1,5),(((2,13),(16,17)),((((3,(14,15)),((4,18),(6,12))),((8,10),(9,11))),7)));
 552: 4 -3956.118652 -4283.374259 (0,(1,5),(((2,(16,17)),13),((((((3,15),14),(4,18)),(6,12)),((8,10),(9,11))),7)));
 553: 3 -4321.12207 -4282.504861 (0,(1,((2,(16,17)),(((((3,(14,15)),(((4,18),6),12)),((8,10),(9,11))),7),13))),5);
 554: 8 -3929.734375 -4280.92817 (0,(1,5),(((2,(16,17)),13),(((((3,15),14),((4,18),(6,12))),((8,10),(9,11))),7)));
 555: 5 -4431.803711 -4282.438634 (0,(1,5),(((2,(16,17)),13),(((((3,(14,15)),(4,18)),(6,12)),((8,10),(9,11))),7)));
 556: 3 -4284.601562 -4281.615131 (0,(1,5),((2,(16,17)),((((((3,14),15),((4,18),(6,12))),((8,10),(9,11))),7),13)));
 557: 4 -4039.334961 -4287.838479 (0,(1,5),((2,((((((3,(14,15)),(4,18)),(6,12)),((8,10),(9,11))),7),13)),(16,17)));
 558: 13 -4123.599121 -4281.155176 (0,(1,((2,(16,17)),((((((3,15),14),((4,18),(6,12))),((8,10),(9,11))),7),13))),5);
 559: 1 -4117.994141 -4279.110551 (0,(1,(((2,(16,17)),13),((((3,(14,15)),((4,18),(6,12))),((8,10),(9,11))),7))),5);
 560: 2 -4170.403809 -4282.183438 (0,(1,5),(((2,(16,17)),13),((((3,(14,15)),(((4,18),6),12)),((8,10),(9,11))),7)));
 561: 2 -4291.349609 -4284.006815 (0,(1,5),((2,(16,17)),(((((3,(14,15)),(((4,18),12),6)),((8,10),(9,11))),7),13)));
 562: 7 -4453.747559 -4280.18357 (0,(1,(((2,(16,17)),13),((((3,(14,15)),((4,18),(6,12))),((8,10),(9,11))),7))),5);
 563: 2 -4086.573975 -4282.937603 (0,(1,5),(((2,13),(16,17)),((((3,(14,15)),((4,18),(6,12))),((8,10),(9,11))),7)));
 564: 4 -4237.915039 -4279.92843 (0,(1,5),((2,(16,17)),(((((3,(14,15)),((4,18),(6,12))),((8,10),(9,11))),7),13)));
 565: 1 -4106.070312 -4285.535266 (0,(1,5),((2,((((((3,14),15),((4,18),(6,12))),((8,10),(9,11))),7),13)),(16,17)));
 566: 2 -4343.652832 -4301.339519 (0,(1,5),((2,(((((3,(14,15)),(6,12)),(4,18)),((8,10),(9,11))),13)),(7,(16,17))));
 567: 2 -4514.950195 -4280.354332 (0,1,((((2,(16,17)),13),(((((3,14),15),((4,18),(6,12))),((8,10),(9,11))),7)),5));
 568: 1 -4224.252441 -4282.710922 (0,(1,5),(((2,13),(16,17)),((((3,(14,15)),((4,18),(6,12))),((8,10),(9,11))),7)));
 569: 1 -4553.177246 -4288.366729 (0,(1,5),((2,13),(((((3,(14,15)),((4,18),(6,12))),((8,10),(9,11))),7),(16,17))));
 570: 9 -4683.319336 -4282.780527 (0,(1,5),(((2,13),(16,17)),((((3,(14,15)),((4,18),(6,12))),((8,10),(9,11))),7)));
 571: 1 -4558.170898 -4301.369501 (0,(1,5),((2,(((((3,(14,15)),(4,18)),(6,12)),((8,10),(9,11))),13)),(7,(16,17))));
 572: 1 -4475.010742 -4282.120062 (0,1,((((2,(16,17)),13),((((3,(14,15)),((4,18),(6,12))),((8,10),(9,11))),7)),5));
 573: 3 -4283.538086 -4282.948979 (0,1,((((2,13),(16,17)),((((3,(14,15)),((4,18),(6,12))),((8,10),(9,11))),7)),5));
 574: 3 -4337.51123 -4285.896182 (0,1,((2,((((((3,(14,15)),((4,18),(6,12))),((8,10),(9,11))),7),13),(16,17))),5));
 575: 5 -3916.331299 -4285.073375 (0,1,(((2,(16,17)),(((((((3,15),14),(4,18)),(6,12)),((8,10),(9,11))),7),13)),5));
 576: 8 -4140.942383 -4281.755831 (0,1,((((2,(16,17)),13),((((3,(14,15)),(((4,18),6),12)),((8,10),(9,11))),7)),5));
 577: 1 -4285.797852 -4294.058016 (0,(1,5),(2,((((((((3,(14,15)),6),(4,18)),12),((8,10),(9,11))),7),13),(16,17))));
 578: 2 -4340.12207 -4285.59429 (0,(1,(((2,13),(16,17)),((((3,(14,15)),((4,18),(6,12))),((8,10),(9,11))),7))),5);
 579: 12 -4160.0625 -4279.811865 (0,1,((((2,(16,17)),13),(((((3,14),15),((4,18),(6,12))),((8,10),(9,11))),7)),5));
 580: 1 -4027.133057 -4281.042808 (0,1,(((2,(16,17)),(((((3,(14,15)),((4,18),(6,12))),((8,10),(9,11))),7),13)),5));
 581: 1 -4322.726562 -4285.318797 (0,(1,5),(((2,(16,17)),13),((((((3,(14,15)),6),12),(4,18)),((8,10),(9,11))),7)));
 582: 5 -4396.71582 -4314.918061 (0,(1,5),(((2,((((3,14),15),(((4,18),12),6)),((8,10),(9,11)))),13),((7,16),17)));
 583: 1 -4159.276367 -4285.976473 (0,1,(((2,(16,17)),(((((((3,(14,15)),6),12),(4,18)),((8,10),(9,11))),7),13)),5));
 584: 7 -4305.117188 -4279.421264 (0,(1,(((2,(16,17)),13),((((3,(14,15)),((4,18),(6,12))),((8,10),(9,11))),7))),5);
 585: 3 -4197.178711 -4282.849085 (0,(1,5),(((2,(16,17)),13),((((3,(14,15)),(((4,18),12),6)),((8,10),(9,11))),7)));
 586: 16 -4289.257812 -4279.911917 (0,(1,5),((2,(16,17)),(((((3,(14,15)),((4,18),(6,12))),((8,10),(9,11))),7),13)));
 587: 7 -4132.743164 -4282.368039 (0,(1,5),((2,(16,17)),(((((3,(14,15)),(((4,18),6),12)),((8,10),(9,11))),7),13)));
 588: 3 -4093.013184 -4282.467623 (0,(1,5),(((2,(16,17)),13),(((((3,(14,15)),(6,12)),(4,18)),((8,10),(9,11))),7)));
 589: 1 -4069.549805 -4284.31139 (0,(1,((2,(((((3,(14,15)),((4,18),(6,12))),((8,10),(9,11))),7),13)),(16,17))),5);
 590: 1 -4339.272461 -4300.015422 (0,(1,5),((2,((((3,(14,15)),(((4,18),12),6)),((8,10),(9,11))),13)),(7,(16,17))));
 591: 4 -4517.095703 -4284.31139 (0,(1,((2,(((((3,(14,15)),((4,18),(6,12))),((8,10),(9,11))),7),13)),(16,17))),5);
 592: 1 -4078.302979 -4283.366553 (0,1,(((2,(16,17)),(((((3,(14,15)),(((4,18),6),12)),((8,10),(9,11))),7),13)),5));
 593: 1 -4182.50293 -4288.155159 (0,(1,(((2,13),(16,17)),(((((3,(14,15)),(4,18)),(6,12)),((8,10),(9,11))),7))),5);
 594: 6 -4299.902344 -4282.780527 (0,(1,5),(((2,13),(16,17)),((((3,(14,15)),((4,18),(6,12))),((8,10),(9,11))),7)));
 595: 3 -4350.110352 -4289.031197 (0,(1,5),(((2,(16,17)),((((((3,(14,15)),6),12),(4,18)),((8,10),(9,11))),7)),13));
 596: 2 -4190.441406 -4281.354572 (0,1,((((2,(16,17)),13),(((((3,14),15),((4,18),(6,12))),((8,10),(9,11))),7)),5));
 597: 2 -4464.535645 -4285.442152 (0,(1,5),(((2,(16,17)),13),((((((3,(14,15)),6),12),(4,18)),((8,10),(9,11))),7)));
 598: 1 -4132.137207 -4287.029628 (0,1,((((2,13),(16,17)),((((3,(14,15)),(((4,18),12),6)),((8,10),(9,11))),7)),5));
 599: 3 -4404.293945 -4284.216044 (0,1,(((2,(((((3,(14,15)),((4,18),(6,12))),((8,10),(9,11))),7),13)),(16,17)),5));
 600: 5 -4172.524414 -4278.927588 (0,(1,5),(((2,(16,17)),13),((((3,(14,15)),((4,18),(6,12))),((8,10),(9,11))),7)));
 601: 6 -4130.926758 -4282.799321 (0,1,((((2,13),(16,17)),((((3,(14,15)),((4,18),(6,12))),((8,10),(9,11))),7)),5));
 602: 2 -4562.871094 -4297.745029 (0,(1,5),(((2,13),(16,17)),((((3,(14,15)),(((4,18),6),12)),(((8,10),11),9)),7)));
 603: 1 -4507.449219 -4282.252393 (0,(1,5),(((2,(16,17)),13),((((3,(14,15)),(((4,18),6),12)),((8,10),(9,11))),7)));
 604: 1 -4404.65625 -4290.215703 (0,(1,5),((((2,(16,17)),13),(((3,(14,15)),((4,18),(6,12))),((8,10),(9,11)))),7));
 605: 1 -4157.484863 -4286.789795 (0,(1,5),(((2,13),(16,17)),(((((3,(14,15)),(4,18)),(6,12)),((8,10),(9,11))),7)));
 606: 2 -4264.089355 -4283.366553 (0,1,(((2,(16,17)),(((((3,(14,15)),(((4,18),6),12)),((8,10),(9,11))),7),13)),5));
 607: 2 -4086.354004 -4286.497576 (0,(1,5),((2,(16,17)),((((((((3,14),15),6),12),(4,18)),((8,10),(9,11))),7),13)));
 608: 1 -4202.293945 -4286.939646 (0,(1,(((2,(16,17)),13),((((3,(14,15)),(((4,18),6),12)),((8,10),(9,11))),7))),5);
 609: 1 -4172.541016 -4298.751475 (0,(1,5),((((2,13),(16,17)),((((3,(14,15)),(4,18)),(6,12)),((8,10),(9,11)))),7));
 610: 1 -4303.640625 -4279.219874 (0,1,((((2,(16,17)),13),((((3,(14,15)),((4,18),(6,12))),((8,10),(9,11))),7)),5));
 611: 2 -4366.630859 -4280.552662 (0,(1,5),(((2,(16,17)),13),((((3,(14,15)),((4,18),(6,12))),((8,10),(9,11))),7)));
 612: 1 -4212.572754 -4287.020341 (0,1,((((2,13),(16,17)),(((((3,(14,15)),(4,18)),(6,12)),((8,10),(9,11))),7)),5));
 613: 1 -4281.660645 -4288.155159 (0,(1,(((2,13),(16,17)),(((((3,(14,15)),(4,18)),(6,12)),((8,10),(9,11))),7))),5);
 614: 11 -4187.256836 -4282.481713 (0,1,((((2,(16,17)),13),((((3,(14,15)),(((4,18),12),6)),((8,10),(9,11))),7)),5));
 615: 4 -4351.915039 -4282.893102 (0,(1,5),(((2,13),(16,17)),((((3,(14,15)),((4,18),(6,12))),((8,10),(9,11))),7)));
 616: 2 -4429.335938 -4290.966119 (0,(1,5),(2,((((((((3,(14,15)),6),12),(4,18)),((8,10),(9,11))),7),13),(16,17))));
 617: 2 -4313.954102 -4278.82229 (0,(1,5),(((2,(16,17)),13),((((3,(14,15)),((4,18),(6,12))),((8,10),(9,11))),7)));
 618: 3 -4349.856445 -4288.987098 (0,1,(((2,(((((3,(14,15)),((4,18),(6,12))),((8,10),(9,11))),7),(16,17))),13),5));
 619: 8 -4171.242188 -4279.722074 (0,1,((((2,(16,17)),13),(((((3,15),14),((4,18),(6,12))),((8,10),(9,11))),7)),5));
 620: 1 -4584.081543 -4282.693952 (0,1,((((2,(16,17)),13),(((((3,(14,15)),(4,18)),(6,12)),((8,10),(9,11))),7)),5));
 621: 2 -4271.731445 -4283.366553 (0,1,(((2,(16,17)),(((((3,(14,15)),(((4,18),6),12)),((8,10),(9,11))),7),13)),5));
 622: 2 -4190.1875 -4286.497576 (0,(1,5),((2,(16,17)),((((((((3,14),15),6),12),(4,18)),((8,10),(9,11))),7),13)));
 623: 1 -4178.567871 -4292.604067 (0,1,((2,((((((((3,(14,15)),6),12),(4,18)),((8,10),(9,11))),7),13),(16,17))),5));
 624: 6 -4279.827148 -4278.636827 (0,1,((((2,(16,17)),13),((((3,(14,15)),((4,18),(6,12))),((8,10),(9,11))),7)),5));
 625: 2 -4308.786133 -4283.009114 (0,(1,5),((2,(16,17)),(((((3,(14,15)),(((4,18),12),6)),((8,10),(9,11))),7),13)));
 626: 3 -4190.315918 -4285.971206 (0,(1,5),(((2,13),(16,17)),((((3,(14,15)),(((4,18),6),12)),((8,10),(9,11))),7)));
 627: 1 -4227.193359 -4283.366553 (0,1,(((2,(16,17)),(((((3,(14,15)),(((4,18),6),12)),((8,10),(9,11))),7),13)),5));
 628: 11 -4411.765625 -4278.598366 (0,(1,(((2,(16,17)),13),((((3,(14,15)),((4,18),(6,12))),((8,10),(9,11))),7))),5);
 629: 2 -4138.681641 -4280.354332 (0,1,((((2,(16,17)),13),(((((3,14),15),((4,18),(6,12))),((8,10),(9,11))),7)),5));
 630: 1 -4380.62207 -4292.041512 (0,(1,(((2,(16,17)),13),((((3,(14,15)),((4,18),(6,12))),(((8,10),11),9)),7))),5);
 631: 2 -4326.893066 -4287.064625 (0,1,(((2,(16,17)),((((((3,14),15),((4,18),(6,12))),((8,10),(9,11))),7),13)),5));
 632: 1 -4286.119141 -4283.450676 (0,1,((((2,(16,17)),13),((((((3,15),14),(4,18)),(6,12)),((8,10),(9,11))),7)),5));
 633: 2 -4169.181641 -4284.109439 (0,(1,5),((2,(((((3,(14,15)),((4,18),(6,12))),((8,10),(9,11))),7),13)),(16,17)));
 634: 3 -4514.72168 -4282.528672 (0,(1,5),(((2,(16,17)),13),(((((3,(14,15)),(6,12)),(4,18)),((8,10),(9,11))),7)));
 635: 2 -4492.067871 -4283.569577 (0,(1,(((2,13),(16,17)),((((3,(14,15)),((4,18),(6,12))),((8,10),(9,11))),7))),5);
 636: 5 -4112.455078 -4286.865165 (0,(1,5),(((2,13),(16,17)),(((((3,(14,15)),(6,12)),(4,18)),((8,10),(9,11))),7)));
 637: 7 -4474.810059 -4282.305399 (0,(1,5),(((2,(16,17)),13),(((((3,(14,15)),(4,18)),(6,12)),((8,10),(9,11))),7)));
 638: 1 -4304.737793 -4290.688191 (0,(1,5),(2,((((((3,(14,15)),((4,18),(6,12))),((8,10),(9,11))),7),(16,17)),13)));
 639: 1 -4279.927734 -4283.366553 (0,1,(((2,(16,17)),(((((3,(14,15)),(((4,18),6),12)),((8,10),(9,11))),7),13)),5));
 640: 1 -4285.22168 -4283.763445 (0,(1,5),(((2,(16,17)),13),(((((3,14),15),(((4,18),6),12)),((8,10),(9,11))),7)));
 641: 21 -4329.978516 -4280.143311 (0,1,(((2,(16,17)),(((((3,(14,15)),((4,18),(6,12))),((8,10),(9,11))),7),13)),5));
 642: 5 -4151.674805 -4289.731167 (0,(1,5),(((2,(16,17)),13),(((3,(14,15)),((4,18),(6,12))),(7,((8,10),(9,11))))));
 643: 3 -4474.293945 -4289.668214 (0,1,((((2,(16,17)),13),(((3,(14,15)),((4,18),(6,12))),(7,((8,10),(9,11))))),5));
 644: 6 -4407.560059 -4279.066554 (0,(1,5),(((2,(16,17)),13),((((3,(14,15)),((4,18),(6,12))),((8,10),(9,11))),7)));
 645: 1 -4194.431641 -4278.999451 (0,(1,5),(((2,(16,17)),13),((((3,(14,15)),((4,18),(6,12))),((8,10),(9,11))),7)));
 646: 1 -4356.608398 -4286.790317 (0,(1,5),(((2,13),(16,17)),(((((3,(14,15)),(4,18)),(6,12)),((8,10),(9,11))),7)));
 647: 1 -4408.131836 -4286.506538 (0,(1,5),((2,(16,17)),((((((((3,15),14),6),12),(4,18)),((8,10),(9,11))),7),13)));
 648: 5 -4141.56543 -4289.825378 (0,1,((2,(((((((3,(14,15)),(4,18)),(6,12)),((8,10),(9,11))),7),13),(16,17))),5));
 649: 3 -4019.499023 -4278.614387 (0,(1,5),(((2,(16,17)),13),((((3,(14,15)),((4,18),(6,12))),((8,10),(9,11))),7)));
 650: 5 -4318.524414 -4284.006815 (0,(1,5),((2,(16,17)),(((((3,(14,15)),(((4,18),12),6)),((8,10),(9,11))),7),13)));
 651: 2 -4481.102051 -4278.760061 (0,(1,5),(((2,(16,17)),13),((((3,(14,15)),((4,18),(6,12))),((8,10),(9,11))),7)));
 652: 5 -4254.069336 -4299.95358 (0,(1,5),(((2,(16,17)),13),((((3,(14,15)),((4,18),(6,12))),((8,(9,11)),10)),7)));
 653: 1 -4321.452148 -4307.341468 (0,(1,5),(((2,13),((((((3,15),14),6),12),(4,18)),(7,((8,10),(9,11))))),(16,17)));
 654: 9 -4451.786133 -4282.948979 (0,1,((((2,13),(16,17)),((((3,(14,15)),((4,18),(6,12))),((8,10),(9,11))),7)),5));
 655: 2 -4416.828125 -4282.631113 (0,(1,5),(((2,(16,17)),13),(((((3,(14,15)),(4,18)),(6,12)),((8,10),(9,11))),7)));
 656: 2 -4120.559082 -4284.16793 (0,(1,5),((2,(((((3,(14,15)),((4,18),(6,12))),((8,10),(9,11))),7),13)),(16,17)));
 657: 4 -4123.483887 -4279.974872 (0,(1,5),((2,(16,17)),(((((3,(14,15)),((4,18),(6,12))),((8,10),(9,11))),7),13)));
 658: 1 -4027.776611 -4291.316807 (0,(1,5),((2,(((((3,(14,15)),(((4,18),6),12)),((8,10),(9,11))),7),(16,17))),13));
 659: 1 -4203.965332 -4290.379055 (0,(1,5),(((2,13),((((3,(14,15)),(((4,18),6),12)),((8,10),(9,11))),7)),(16,17)));
 660: 2 -4022.137695 -4282.887564 (0,(1,5),(((2,13),(16,17)),((((3,(14,15)),((4,18),(6,12))),((8,10),(9,11))),7)));
 661: 1 -4228.724609 -4286.789795 (0,(1,5),(((2,13),(16,17)),(((((3,(14,15)),(4,18)),(6,12)),((8,10),(9,11))),7)));
 662: 2 -4208.91748 -4290.186336 (0,(1,5),((2,((((((3,15),14),((4,18),(6,12))),((8,10),(9,11))),7),(16,17))),13));
 663: 2 -4150.87207 -4308.752632 (0,1,(((((2,16),17),13),((((3,(14,15)),((4,18),(6,12))),((8,10),(9,11))),7)),5));
 664: 9 -4465.56543 -4280.059312 (0,(1,(((2,(16,17)),13),((((3,(14,15)),((4,18),(6,12))),((8,10),(9,11))),7))),5);
 665: 2 -4165.741699 -4282.415322 (0,(1,5),((2,(16,17)),(((((3,(14,15)),(((4,18),6),12)),((8,10),(9,11))),7),13)));
 666: 4 -4447.1875 -4283.066398 (0,(1,5),(((2,13),(16,17)),((((3,(14,15)),((4,18),(6,12))),((8,10),(9,11))),7)));
 667: 1 -4217.771973 -4285.703557 (0,(1,5),(((2,(16,17)),13),((((((3,(14,15)),6),12),(4,18)),((8,10),(9,11))),7)));
 668: 7 -4338.675293 -4282.750448 (0,(1,5),(((2,13),(16,17)),((((3,(14,15)),((4,18),(6,12))),((8,10),(9,11))),7)));
 669: 1 -4010.491211 -4285.971206 (0,(1,5),(((2,13),(16,17)),((((3,(14,15)),(((4,18),6),12)),((8,10),(9,11))),7)));
 670: 1 -3991.302002 -4289.902147 (0,(1,5),((2,(16,17)),(((((((3,(14,15)),(4,18)),6),12),((8,10),(9,11))),7),13)));
 671: 4 -4379.479004 -4291.72248 (0,(1,5),((2,(16,17)),(((((3,(14,15)),((4,18),(6,12))),((8,10),(9,11))),13),7)));
 672: 9 -3997.562744 -4279.8864 (0,(1,((2,(16,17)),(((((3,(14,15)),((4,18),(6,12))),((8,10),(9,11))),7),13))),5);
 673: 21 -4138.000488 -4279.920123 (0,(1,((2,(16,17)),(((((3,(14,15)),((4,18),(6,12))),((8,10),(9,11))),7),13))),5);
 674: 2 -4352.229492 -4284.216044 (0,1,(((2,(((((3,(14,15)),((4,18),(6,12))),((8,10),(9,11))),7),13)),(16,17)),5));
 675: 1 -4285.25293 -4284.006815 (0,(1,5),((2,(16,17)),(((((3,(14,15)),(((4,18),12),6)),((8,10),(9,11))),7),13)));
 676: 6 -3935.891113 -4280.065976 (0,(1,5),((2,(16,17)),(((((3,(14,15)),((4,18),(6,12))),((8,10),(9,11))),7),13)));
 677: 3 -4176.21875 -4283.186455 (0,(1,5),((2,(16,17)),(((((3,(14,15)),(((4,18),12),6)),((8,10),(9,11))),7),13)));
 678: 1 -4511.913086 -4286.506538 (0,(1,5),((2,(16,17)),((((((((3,15),14),6),12),(4,18)),((8,10),(9,11))),7),13)));
 679: 7 -4328.18457 -4282.799321 (0,1,((((2,13),(16,17)),((((3,(14,15)),((4,18),(6,12))),((8,10),(9,11))),7)),5));
 680: 2 -4417.978516 -4282.673724 (0,(1,5),((2,(16,17)),(((((3,(14,15)),(((4,18),6),12)),((8,10),(9,11))),7),13)));
 681: 2 -3991.104248 -4284.16793 (0,(1,5),((2,(((((3,(14,15)),((4,18),(6,12))),((8,10),(9,11))),7),13)),(16,17)));
 682: 1 -4728.76123 -4294.306243 (0,(1,5),(2,((((((3,(14,15)),(((4,18),12),6)),((8,10),(9,11))),7),(16,17)),13)));
 683: 9 -4084.141846 -4282.780527 (0,(1,5),(((2,13),(16,17)),((((3,(14,15)),((4,18),(6,12))),((8,10),(9,11))),7)));
 684: 1 -4340.172852 -4282.084771 (0,(1,5),(((2,(16,17)),13),((((3,(14,15)),((4,18),(6,12))),((8,10),(9,11))),7)));
 685: 24 -4108.913086 -4278.394571 (0,(1,5),(((2,(16,17)),13),((((3,(14,15)),((4,18),(6,12))),((8,10),(9,11))),7)));
 686: 7 -4338.963867 -4282.901904 (0,(1,5),(((2,13),(16,17)),((((3,(14,15)),((4,18),(6,12))),((8,10),(9,11))),7)));
 687: 4 -3934.759521 -4282.710926 (0,(1,(((2,13),(16,17)),((((3,(14,15)),((4,18),(6,12))),((8,10),(9,11))),7))),5);
 688: 2 -4488.283691 -4282.380318 (0,1,((((2,(16,17)),13),(((((3,(14,15)),(4,18)),(6,12)),((8,10),(9,11))),7)),5));
 689: 16 -4329.5 -4279.92017 (0,(1,5),((2,(16,17)),(((((3,(14,15)),((4,18),(6,12))),((8,10),(9,11))),7),13)));
 690: 1 -4112.520508 -4289.470808 (0,(1,5),(((2,(16,17)),13),((((((3,(14,15)),6),(4,18)),12),((8,10),(9,11))),7)));
 691: 4 -4216.973633 -4281.02376 (0,(1,5),((2,(16,17)),(((((3,(14,15)),((4,18),(6,12))),((8,10),(9,11))),7),13)));
 692: 3 -4227.666992 -4288.607582 (0,(1,5),((2,(16,17)),(((((((3,(14,15)),(4,18)),6),12),((8,10),(9,11))),7),13)));
 693: 44 -4128.115723 -4279.717606 (0,(1,(((2,(16,17)),13),(((((3,15),14),((4,18),(6,12))),((8,10),(9,11))),7))),5);
 694: 15 -4590.82959 -4278.598362 (0,(1,5),(((2,(16,17)),13),((((3,(14,15)),((4,18),(6,12))),((8,10),(9,11))),7)));
 695: 19 -4137.546875 -4279.888899 (0,(1,5),((2,(16,17)),(((((3,(14,15)),((4,18),(6,12))),((8,10),(9,11))),7),13)));
 696: 1 -4365.391113 -4290.379055 (0,(1,5),(((2,13),((((3,(14,15)),(((4,18),6),12)),((8,10),(9,11))),7)),(16,17)));
 697: 9 -4534.273438 -4279.565499 (0,1,((((2,(16,17)),13),((((3,(14,15)),((4,18),(6,12))),((8,10),(9,11))),7)),5));
 698: 12 -4106.331055 -4282.38298 (0,1,((((2,(16,17)),13),(((((3,(14,15)),(4,18)),(6,12)),((8,10),(9,11))),7)),5));
 699: 1 -4122.893555 -4287.838484 (0,1,(((2,((((((3,(14,15)),(4,18)),(6,12)),((8,10),(9,11))),7),13)),(16,17)),5));
 700: 6 -4474.979492 -4280.1976 (0,(1,5),((2,(16,17)),(((((3,(14,15)),((4,18),(6,12))),((8,10),(9,11))),7),13)));
 701: 2 -4322.561523 -4283.366553 (0,1,(((2,(16,17)),(((((3,(14,15)),(((4,18),6),12)),((8,10),(9,11))),7),13)),5));
 702: 2 -4355.981445 -4285.797008 (0,(1,5),((2,(((((3,(14,15)),((4,18),(6,12))),((8,10),(9,11))),7),13)),(16,17)));
 703: 4 -4177.474609 -4284.90535 (0,1,(((2,(16,17)),(((((((3,14),15),(4,18)),(6,12)),((8,10),(9,11))),7),13)),5));
 704: 1 -4306.258301 -4299.76691 (0,(1,5),(((2,(((3,(14,15)),((4,18),(6,12))),((8,10),(9,11)))),13),(7,(16,17))));
 705: 2 -4298.566406 -4287.490846 (0,(1,5),(((2,13),((((3,(14,15)),((4,18),(6,12))),((8,10),(9,11))),7)),(16,17)));
 706: 2 -4261.441895 -4282.120062 (0,1,((((2,(16,17)),13),((((3,(14,15)),((4,18),(6,12))),((8,10),(9,11))),7)),5));
 707: 2 -4424.833984 -4284.010996 (0,(1,5),(((2,(16,17)),((((3,(14,15)),((4,18),(6,12))),((8,10),(9,11))),7)),13));
 708: 3 -4328.233887 -4299.76691 (0,(1,5),(((2,(((3,(14,15)),((4,18),(6,12))),((8,10),(9,11)))),13),(7,(16,17))));
 709: 2 -4355.598145 -4284.31139 (0,(1,((2,(((((3,(14,15)),((4,18),(6,12))),((8,10),(9,11))),7),13)),(16,17))),5);
 710: 4 -4449.608398 -4282.968994 (0,1,((((2,13),(16,17)),((((3,(14,15)),((4,18),(6,12))),((8,10),(9,11))),7)),5));
 711: 1 -4141.511719 -4282.867654 (0,1,((((2,13),(16,17)),((((3,(14,15)),((4,18),(6,12))),((8,10),(9,11))),7)),5));
 712: 8 -4391.05957 -4282.750448 (0,(1,5),(((2,13),(16,17)),((((3,(14,15)),((4,18),(6,12))),((8,10),(9,11))),7)));
 713: 9 -4286.435547 -4282.465072 (0,(1,5),(((2,(16,17)),13),((((3,(14,15)),(((4,18),12),6)),((8,10),(9,11))),7)));
 714: 2 -4635.949707 -4283.510353 (0,1,((((2,13),(16,17)),((((3,(14,15)),((4,18),(6,12))),((8,10),(9,11))),7)),5));
 715: 2 -4472.967285 -4281.02376 (0,(1,5),((2,(16,17)),(((((3,(14,15)),((4,18),(6,12))),((8,10),(9,11))),7),13)));
 716: 2 -4364.007812 -4292.704205 (0,(1,5),((2,(((((3,(14,15)),(((4,18),12),6)),((8,10),(9,11))),7),(16,17))),13));
 717: 8 -4343.695312 -4281.726997 (0,(1,(((2,(16,17)),13),((((3,(14,15)),(((4,18),6),12)),((8,10),(9,11))),7))),5);
 718: 1 -4399.803223 -4285.971206 (0,(1,5),(((2,13),(16,17)),((((3,(14,15)),(((4,18),6),12)),((8,10),(9,11))),7)));
 719: 1 -4467.922852 -4282.18793 (0,(1,5),(((2,(16,17)),13),((((3,(14,15)),(((4,18),6),12)),((8,10),(9,11))),7)));
 720: 4 -4221.127441 -4280.058572 (0,(1,(((2,(16,17)),13),(((((3,14),15),((4,18),(6,12))),((8,10),(9,11))),7))),5);
 721: 3 -4176.616211 -4279.806024 (0,(1,5),(((2,(16,17)),13),(((((3,14),15),((4,18),(6,12))),((8,10),(9,11))),7)));
 722: 10 -4385.833008 -4282.492144 (0,1,((((2,(16,17)),13),(((((3,(14,15)),(6,12)),(4,18)),((8,10),(9,11))),7)),5));
 723: 4 -4151.054688 -4283.157825 (0,1,((((2,13),(16,17)),((((3,(14,15)),((4,18),(6,12))),((8,10),(9,11))),7)),5));
 724: 2 -4391.599121 -4283.440336 (0,(1,5),(((2,(16,17)),13),((((3,(14,15)),(((4,18),12),6)),((8,10),(9,11))),7)));
 725: 3 -4337.871094 -4282.92222 (0,(1,5),((2,(16,17)),(((((3,(14,15)),(((4,18),12),6)),((8,10),(9,11))),7),13)));
 726: 1 -4281.432129 -4287.688561 (0,1,((((2,13),((((3,(14,15)),((4,18),(6,12))),((8,10),(9,11))),7)),(16,17)),5));
 727: 1 -4194.777344 -4303.826948 (0,(1,5),(((2,(((3,(14,15)),(((4,18),12),6)),((8,10),(9,11)))),13),(7,(16,17))));
 728: 3 -4336.901367 -4283.440336 (0,(1,5),(((2,(16,17)),13),((((3,(14,15)),(((4,18),12),6)),((8,10),(9,11))),7)));
 729: 5 -4477.372559 -4286.497576 (0,(1,5),((2,(16,17)),((((((((3,14),15),6),12),(4,18)),((8,10),(9,11))),7),13)));
 730: 3 -4274.384766 -4285.288104 (0,(1,5),(((2,(16,17)),13),((((((3,(14,15)),6),12),(4,18)),((8,10),(9,11))),7)));
 731: 1 -4220.384766 -4291.911434 (0,(1,5),(((2,13),((((3,(14,15)),(((4,18),12),6)),((8,10),(9,11))),7)),(16,17)));
 732: 2 -4087.064453 -4294.650356 (0,(1,5),((2,(16,17)),(((((3,(14,15)),((4,18),(6,12))),(((8,10),9),11)),7),13)));
 733: 4 -4287.496094 -4283.31526 (0,1,((((2,(16,17)),13),(((((3,(14,15)),(4,18)),(6,12)),((8,10),(9,11))),7)),5));
 734: 6 -4304.314941 -4289.495373 (0,(1,5),(((2,(16,17)),13),(((3,(14,15)),((4,18),(6,12))),(7,((8,10),(9,11))))));
 735: 16 -4202.604492 -4279.811865 (0,1,((((2,(16,17)),13),(((((3,14),15),((4,18),(6,12))),((8,10),(9,11))),7)),5));
 736: 7 -3961.880127 -4282.517262 (0,1,((((2,(16,17)),13),((((3,(14,15)),(((4,18),12),6)),((8,10),(9,11))),7)),5));
 737: 2 -4423.343262 -4286.497576 (0,(1,5),((2,(16,17)),((((((((3,14),15),6),12),(4,18)),((8,10),(9,11))),7),13)));
 738: 1 -4047.644043 -4288.08509 (0,1,(((2,((((((3,(14,15)),(4,18)),(6,12)),((8,10),(9,11))),7),13)),(16,17)),5));
 739: 6 -4340.465332 -4281.705297 (0,(1,5),((2,(16,17)),(((((3,(14,15)),((4,18),(6,12))),((8,10),(9,11))),7),13)));
 740: 11 -4082.482422 -4282.408673 (0,(1,5),(((2,(16,17)),13),(((((3,(14,15)),(6,12)),(4,18)),((8,10),(9,11))),7)));
 741: 7 -4259.732422 -4282.439915 (0,(1,5),(((2,(16,17)),13),(((((3,(14,15)),(6,12)),(4,18)),((8,10),(9,11))),7)));
 742: 3 -4346.482422 -4280.374049 (0,(1,5),(((2,(16,17)),13),((((3,(14,15)),((4,18),(6,12))),((8,10),(9,11))),7)));
 743: 2 -4123.90332 -4282.811589 (0,(1,5),(((2,(16,17)),13),((((3,(14,15)),(((4,18),12),6)),((8,10),(9,11))),7)));
 744: 1 -4203.633301 -4286.789795 (0,(1,5),(((2,13),(16,17)),(((((3,(14,15)),(4,18)),(6,12)),((8,10),(9,11))),7)));
 745: 1 -4431.734375 -4289.837258 (0,1,((2,(((((((3,(14,15)),(4,18)),(6,12)),((8,10),(9,11))),7),13),(16,17))),5));
 746: 39 -4341.911133 -4278.395936 (0,1,((((2,(16,17)),13),((((3,(14,15)),((4,18),(6,12))),((8,10),(9,11))),7)),5));
 747: 3 -4451.20459 -4280.196845 (0,(1,5),(((2,(16,17)),13),((((3,(14,15)),((4,18),(6,12))),((8,10),(9,11))),7)));
 748: 6 -4169.5 -4278.437833 (0,1,((((2,(16,17)),13),((((3,(14,15)),((4,18),(6,12))),((8,10),(9,11))),7)),5));
 749: 1 -3996.534912 -4302.867916 (0,(1,5),((((2,(((3,(14,15)),(((4,18),12),6)),((8,10),(9,11)))),13),(16,17)),7));
 750: 38 -4164.445312 -4278.441328 (0,(1,(((2,(16,17)),13),((((3,(14,15)),((4,18),(6,12))),((8,10),(9,11))),7))),5);
 751: 2 -4362.638672 -4282.792263 (0,(1,(((2,(16,17)),13),(((((3,(14,15)),(6,12)),(4,18)),((8,10),(9,11))),7))),5);
 752: 3 -4290.53418 -4299.76691 (0,(1,5),(((2,(((3,(14,15)),((4,18),(6,12))),((8,10),(9,11)))),13),(7,(16,17))));
 753: 2 -4255.587402 -4279.565101 (0,(1,(((2,(16,17)),13),((((3,(14,15)),((4,18),(6,12))),((8,10),(9,11))),7))),5);
 754: 1 -4461.337891 -4282.415322 (0,(1,5),((2,(16,17)),(((((3,(14,15)),(((4,18),6),12)),((8,10),(9,11))),7),13)));
 755: 1 -4624.839844 -4283.443128 (0,(1,5),(((2,13),(16,17)),((((3,(14,15)),((4,18),(6,12))),((8,10),(9,11))),7)));
 756: 32 -3992.116943 -4278.395377 (0,(1,5),(((2,(16,17)),13),((((3,(14,15)),((4,18),(6,12))),((8,10),(9,11))),7)));
 757: 6 -4433.22998 -4282.492404 (0,1,((((2,(16,17)),13),(((((3,(14,15)),(6,12)),(4,18)),((8,10),(9,11))),7)),5));
 758: 2 -4202.910156 -4288.495438 (0,(1,5),((2,(16,17)),((((((3,(14,15)),6),((4,18),12)),((8,10),(9,11))),7),13)));
 759: 3 -4228.0625 -4279.929457 (0,(1,5),((2,(16,17)),(((((3,(14,15)),((4,18),(6,12))),((8,10),(9,11))),7),13)));
 760: 2 -4175.686035 -4285.288104 (0,(1,5),(((2,(16,17)),13),((((((3,(14,15)),6),12),(4,18)),((8,10),(9,11))),7)));
 761: 4 -4252.991211 -4288.923515 (0,(1,5),((2,((((((3,(14,15)),(4,18)),(6,12)),((8,10),(9,11))),7),13)),(16,17)));
 762: 3 -4103.490723 -4279.806024 (0,(1,5),(((2,(16,17)),13),(((((3,14),15),((4,18),(6,12))),((8,10),(9,11))),7)));
 763: 2 -4292.767578 -4282.673724 (0,(1,5),((2,(16,17)),(((((3,(14,15)),(((4,18),6),12)),((8,10),(9,11))),7),13)));
 764: 1 -4304.260742 -4288.08509 (0,1,(((2,((((((3,(14,15)),(4,18)),(6,12)),((8,10),(9,11))),7),13)),(16,17)),5));
 765: 1 -4253.260254 -4287.029628 (0,1,((((2,13),(16,17)),((((3,(14,15)),(((4,18),12),6)),((8,10),(9,11))),7)),5));
 766: 2 -4180.820801 -4290.627674 (0,(1,5),(((2,(16,17)),13),(((3,(14,15)),((4,18),(6,12))),(7,((8,10),(9,11))))));
 767: 1 -4524.929688 -4293.088688 (0,1,((((2,13),(16,17)),((((((3,(14,15)),(4,18)),6),12),((8,10),(9,11))),7)),5));
 768: 1 -4284.412109 -4287.029628 (0,1,((((2,13),(16,17)),((((3,(14,15)),(((4,18),12),6)),((8,10),(9,11))),7)),5));
 769: 6 -4287.007324 -4282.917804 (0,(1,5),(((2,(16,17)),13),(((((3,(14,15)),(4,18)),(6,12)),((8,10),(9,11))),7)));
 770: 1 -4507.837891 -4289.281681 (0,1,((((2,(16,17)),13),((((((3,(14,15)),(4,18)),6),12),((8,10),(9,11))),7)),5));
 771: 3 -4264.383789 -4289.031197 (0,(1,5),(((2,(16,17)),((((((3,(14,15)),6),12),(4,18)),((8,10),(9,11))),7)),13));
 772: 3 -4229.230957 -4289.459597 (0,(1,5),((2,13),(((((3,(14,15)),((4,18),(6,12))),((8,10),(9,11))),7),(16,17))));
 773: 2 -4294.941895 -4280.552662 (0,(1,5),(((2,(16,17)),13),((((3,(14,15)),((4,18),(6,12))),((8,10),(9,11))),7)));
 774: 2 -4318.949219 -4289.449867 (0,(1,5),(((2,(16,17)),13),(((3,(14,15)),((4,18),(6,12))),(7,((8,10),(9,11))))));
 775: 2 -4308.050781 -4280.1976 (0,(1,5),((2,(16,17)),(((((3,(14,15)),((4,18),(6,12))),((8,10),(9,11))),7),13)));
 776: 6 -4092.903564 -4282.710926 (0,1,((((2,13),(16,17)),((((3,(14,15)),((4,18),(6,12))),((8,10),(9,11))),7)),5));
 777: 1 -4535.152344 -4283.230583 (0,(1,5),(((2,(16,17)),13),(((((3,(14,15)),(4,18)),(6,12)),((8,10),(9,11))),7)));
 778: 2 -4417.463379 -4280.468476 (0,(1,5),((2,(16,17)),(((((3,(14,15)),((4,18),(6,12))),((8,10),(9,11))),7),13)));
 779: 2 -4119.535156 -4279.110551 (0,(1,(((2,(16,17)),13),((((3,(14,15)),((4,18),(6,12))),((8,10),(9,11))),7))),5);
 780: 1 -4218.594727 -4295.970224 (0,(1,(((2,(16,17)),13),((((3,(14,15)),(((4,18),12),6)),(((8,10),9),11)),7))),5);
 781: 1 -4003.044922 -4279.931306 (0,1,(((2,(16,17)),(((((3,(14,15)),((4,18),(6,12))),((8,10),(9,11))),7),13)),5));
 782: 6 -4027.141113 -4282.471411 (0,(1,(((2,(16,17)),13),((((3,(14,15)),(((4,18),12),6)),((8,10),(9,11))),7))),5);
 783: 3 -4296.693359 -4282.948979 (0,1,((((2,13),(16,17)),((((3,(14,15)),((4,18),(6,12))),((8,10),(9,11))),7)),5));
 784: 1 -4365.898438 -4283.366553 (0,1,(((2,(16,17)),(((((3,(14,15)),(((4,18),6),12)),((8,10),(9,11))),7),13)),5));
 785: 1 -4178.931641 -4278.927588 (0,(1,5),(((2,(16,17)),13),((((3,(14,15)),((4,18),(6,12))),((8,10),(9,11))),7)));
 786: 4 -4280.461914 -4281.710336 (0,(1,(((2,(16,17)),13),((((3,(14,15)),(((4,18),6),12)),((8,10),(9,11))),7))),5);
 787: 1 -4462.482422 -4281.145277 (0,(1,5),(((2,(16,17)),13),((((3,(14,15)),((4,18),(6,12))),((8,10),(9,11))),7)));
 788: 1 -4284.623047 -4282.475402 (0,(1,5),(((2,(16,17)),13),((((3,(14,15)),(((4,18),6),12)),((8,10),(9,11))),7)));
 789: 7 -3910.996582 -4279.974872 (0,(1,5),((2,(16,17)),(((((3,(14,15)),((4,18),(6,12))),((8,10),(9,11))),7),13)));
 790: 3 -4153.416016 -4282.429252 (0,(1,(((2,(16,17)),13),((((3,(14,15)),(((4,18),12),6)),((8,10),(9,11))),7))),5);
 791: 2 -4492.46875 -4280.196845 (0,(1,5),(((2,(16,17)),13),((((3,(14,15)),((4,18),(6,12))),((8,10),(9,11))),7)));
 792: 1 -3861.47998 -4291.316807 (0,(1,5),((2,(((((3,(14,15)),(((4,18),6),12)),((8,10),(9,11))),7),(16,17))),13));
 793: 16 -4255.932617 -4279.874793 (0,(1,5),((2,(16,17)),(((((3,(14,15)),((4,18),(6,12))),((8,10),(9,11))),7),13)));
 794: 1 -4334.214844 -4282.673724 (0,(1,5),((2,(16,17)),(((((3,(14,15)),(((4,18),6),12)),((8,10),(9,11))),7),13)));
 795: 4 -4417.563477 -4284.240333 (0,1,((((2,(16,17)),((((3,(14,15)),((4,18),(6,12))),((8,10),(9,11))),7)),13),5));
 796: 37 -3971.202881 -4278.394627 (0,(1,(((2,(16,17)),13),((((3,(14,15)),((4,18),(6,12))),((8,10),(9,11))),7))),5);
 797: 5 -4473.648438 -4282.710926 (0,(1,(((2,13),(16,17)),((((3,(14,15)),((4,18),(6,12))),((8,10),(9,11))),7))),5);
 798: 1 -4381.415527 -4283.742054 (0,(1,5),(((2,(16,17)),((((3,(14,15)),((4,18),(6,12))),((8,10),(9,11))),7)),13));
 799: 33 -4090.59082 -4278.396376 (0,(1,(((2,(16,17)),13),((((3,(14,15)),((4,18),(6,12))),((8,10),(9,11))),7))),5);
 800: 3 -4023.817139 -4284.006815 (0,(1,5),((2,(16,17)),(((((3,(14,15)),(((4,18),12),6)),((8,10),(9,11))),7),13)));
 801: 2 -4144.506836 -4284.242162 (0,(1,5),((2,(16,17)),((((((3,(14,15)),(6,12)),(4,18)),((8,10),(9,11))),7),13)));
 802: 3 -4464.232422 -4281.36189 (0,1,(((2,(16,17)),(((((3,(14,15)),((4,18),(6,12))),((8,10),(9,11))),7),13)),5));
 803: 1 -4287.869141 -4282.252393 (0,(1,5),(((2,(16,17)),13),((((3,(14,15)),(((4,18),6),12)),((8,10),(9,11))),7)));
 804: 3 -4018.190674 -4285.96571 (0,(1,(2,((((((3,(14,15)),((4,18),(6,12))),((8,10),(9,11))),7),13),(16,17)))),5);
 805: 2 -4446.451172 -4282.895828 (0,(1,5),(((2,13),(16,17)),((((3,(14,15)),((4,18),(6,12))),((8,10),(9,11))),7)));
 806: 2 -4399.526367 -4299.121939 (0,(1,5),((2,((((3,(14,15)),(((4,18),12),6)),((8,10),(9,11))),13)),(7,(16,17))));
 807: 3 -4356.693359 -4289.031197 (0,(1,5),(((2,(16,17)),((((((3,(14,15)),6),12),(4,18)),((8,10),(9,11))),7)),13));
 808: 1 -4526.26123 -4282.87658 (0,(1,5),((2,(16,17)),((((((3,14),15),((4,18),(6,12))),((8,10),(9,11))),7),13)));
 809: 1 -4290.215332 -4286.59594 (0,(1,5),((2,(16,17)),((((((3,(14,15)),(6,12)),(4,18)),((8,10),(9,11))),7),13)));
 810: 42 -4443.749023 -4278.394989 (0,(1,(((2,(16,17)),13),((((3,(14,15)),((4,18),(6,12))),((8,10),(9,11))),7))),5);
 811: 2 -3939.790283 -4282.727154 (0,(1,5),(((2,13),(16,17)),((((3,(14,15)),((4,18),(6,12))),((8,10),(9,11))),7)));
 812: 1 -4476.942383 -4283.443128 (0,(1,5),(((2,13),(16,17)),((((3,(14,15)),((4,18),(6,12))),((8,10),(9,11))),7)));
 813: 1 -4295.292969 -4282.407826 (0,(1,5),((2,(16,17)),(((((3,(14,15)),(((4,18),6),12)),((8,10),(9,11))),7),13)));
 814: 1 -4213.271973 -4282.901356 (0,(1,5),(((2,(16,17)),13),(((((3,(14,15)),(4,18)),(6,12)),((8,10),(9,11))),7)));
 815: 1 -3980.250244 -4284.733485 (0,(1,5),((2,(16,17)),(((((((3,14),15),(4,18)),(6,12)),((8,10),(9,11))),7),13)));
 816: 1 -4296.883789 -4286.048177 (0,1,(((2,(16,17)),((((((3,(14,15)),(6,12)),(4,18)),((8,10),(9,11))),7),13)),5));
 817: 2 -4248.263184 -4278.993783 (0,(1,5),(((2,(16,17)),13),((((3,(14,15)),((4,18),(6,12))),((8,10),(9,11))),7)));
 818: 3 -4189.699219 -4279.805203 (0,(1,5),(((2,(16,17)),13),((((3,(14,15)),((4,18),(6,12))),((8,10),(9,11))),7)));
 819: 3 -4337.466797 -4280.485908 (0,(1,(((2,(16,17)),13),(((((3,15),14),((4,18),(6,12))),((8,10),(9,11))),7))),5);
 820: 2 -4222.021484 -4299.828146 (0,(1,5),((2,((((3,(14,15)),(((4,18),6),12)),((8,10),(9,11))),13)),(7,(16,17))));
 821: 1 -4271.561523 -4293.135917 (0,(1,5),((2,(16,17)),((((((3,15),14),((4,18),(6,12))),((8,10),(9,11))),13),7)));
 822: 2 -4061.588867 -4280.354673 (0,(1,5),((2,(16,17)),(((((3,(14,15)),((4,18),(6,12))),((8,10),(9,11))),7),13)));
 823: 3 -4475.266602 -4282.724276 (0,1,((((2,13),(16,17)),((((3,(14,15)),((4,18),(6,12))),((8,10),(9,11))),7)),5));
 824: 1 -4349.993164 -4279.219874 (0,1,((((2,(16,17)),13),((((3,(14,15)),((4,18),(6,12))),((8,10),(9,11))),7)),5));
 825: 1 -4295.950684 -4280.18357 (0,(1,(((2,(16,17)),13),((((3,(14,15)),((4,18),(6,12))),((8,10),(9,11))),7))),5);
 826: 1 -4369.614258 -4287.219652 (0,1,((((2,(16,17)),(((((3,(14,15)),(4,18)),(6,12)),((8,10),(9,11))),7)),13),5));
 827: 2 -4226.420898 -4285.96571 (0,(1,(2,((((((3,(14,15)),((4,18),(6,12))),((8,10),(9,11))),7),13),(16,17)))),5);
 828: 6 -4347.763672 -4279.941234 (0,1,((((2,(16,17)),13),((((3,(14,15)),((4,18),(6,12))),((8,10),(9,11))),7)),5));
 829: 1 -4079.501465 -4288.495438 (0,(1,5),((2,(16,17)),((((((3,(14,15)),6),((4,18),12)),((8,10),(9,11))),7),13)));
 830: 3 -4582.329102 -4278.670225 (0,(1,(((2,(16,17)),13),((((3,(14,15)),((4,18),(6,12))),((8,10),(9,11))),7))),5);
 831: 3 -4345.036133 -4282.780527 (0,(1,5),(((2,13),(16,17)),((((3,(14,15)),((4,18),(6,12))),((8,10),(9,11))),7)));
 832: 4 -4254.756348 -4284.01724 (0,(1,5),((2,(16,17)),((((((3,(14,15)),(6,12)),(4,18)),((8,10),(9,11))),7),13)));
 833: 1 -4403.007324 -4299.121939 (0,(1,5),((2,((((3,(14,15)),(((4,18),12),6)),((8,10),(9,11))),13)),(7,(16,17))));
 834: 7 -4078.758789 -4282.342219 (0,(1,(((2,(16,17)),13),(((((3,(14,15)),(4,18)),(6,12)),((8,10),(9,11))),7))),5);
 835: 2 -4319.118652 -4285.545884 (0,(1,5),((2,(16,17)),(((((((3,15),14),(6,12)),(4,18)),((8,10),(9,11))),7),13)));
 836: 1 -4442.864258 -4283.450676 (0,1,((((2,(16,17)),13),((((((3,15),14),(4,18)),(6,12)),((8,10),(9,11))),7)),5));
 837: 1 -4310.429688 -4283.22792 (0,1,(((2,(16,17)),(((((3,(14,15)),(((4,18),12),6)),((8,10),(9,11))),7),13)),5));
 838: 7 -4175.172852 -4280.059355 (0,(1,5),(((2,(16,17)),13),((((3,(14,15)),((4,18),(6,12))),((8,10),(9,11))),7)));
 839: 2 -4406.45459 -4286.061093 (0,(1,5),(2,((((((3,(14,15)),((4,18),(6,12))),((8,10),(9,11))),7),13),(16,17))));
 840: 1 -4235.117188 -4288.923515 (0,(1,5),((2,((((((3,(14,15)),(4,18)),(6,12)),((8,10),(9,11))),7),13)),(16,17)));
 841: 2 -4195.088867 -4299.76691 (0,(1,5),(((2,(((3,(14,15)),((4,18),(6,12))),((8,10),(9,11)))),13),(7,(16,17))));
 842: 6 -4323.144043 -4280.900317 (0,(1,5),(((2,(16,17)),13),((((3,(14,15)),((4,18),(6,12))),((8,10),(9,11))),7)));
 843: 2 -4419.820801 -4286.63118 (0,(1,5),(((2,13),(16,17)),((((3,(14,15)),(((4,18),12),6)),((8,10),(9,11))),7)));
 844: 4 -4130.985352 -4283.739038 (0,(1,5),((2,(16,17)),((((((3,(14,15)),(4,18)),(6,12)),((8,10),(9,11))),7),13)));
 845: 1 -4032.543457 -4278.636827 (0,1,((((2,(16,17)),13),((((3,(14,15)),((4,18),(6,12))),((8,10),(9,11))),7)),5));
 846: 1 -4212.105469 -4285.59429 (0,(1,(((2,13),(16,17)),((((3,(14,15)),((4,18),(6,12))),((8,10),(9,11))),7))),5);
 847: 6 -4299.410645 -4279.826408 (0,(1,5),(((2,(16,17)),13),(((((3,14),15),((4,18),(6,12))),((8,10),(9,11))),7)));
 848: 3 -4422.42334 -4279.941234 (0,(1,(((2,(16,17)),13),((((3,(14,15)),((4,18),(6,12))),((8,10),(9,11))),7))),5);
 849: 5 -4028.294434 -4281.155176 (0,(1,((2,(16,17)),((((((3,15),14),((4,18),(6,12))),((8,10),(9,11))),7),13))),5);
 850: 27 -4208.068848 -4278.397433 (0,(1,(((2,(16,17)),13),((((3,(14,15)),((4,18),(6,12))),((8,10),(9,11))),7))),5);
 851: 7 -4261.552734 -4282.639014 (0,(1,5),(((2,(16,17)),13),((((3,(14,15)),(((4,18),12),6)),((8,10),(9,11))),7)));
 852: 1 -4298.933594 -4287.70409 (0,1,((((2,(16,17)),(((((3,(14,15)),(6,12)),(4,18)),((8,10),(9,11))),7)),13),5));
 853: 2 -4405.886719 -4283.742054 (0,(1,5),(((2,(16,17)),((((3,(14,15)),((4,18),(6,12))),((8,10),(9,11))),7)),13));
 854: 6 -4234.169922 -4279.806024 (0,(1,5),(((2,(16,17)),13),(((((3,14),15),((4,18),(6,12))),((8,10),(9,11))),7)));
 855: 20 -4108.984375 -4279.915259 (0,1,(((2,(16,17)),(((((3,(14,15)),((4,18),(6,12))),((8,10),(9,11))),7),13)),5));
 856: 2 -4260.067383 -4280.059312 (0,(1,(((2,(16,17)),13),((((3,(14,15)),((4,18),(6,12))),((8,10),(9,11))),7))),5);
 857: 2 -4091.721191 -4278.456866 (0,(1,(((2,(16,17)),13),((((3,(14,15)),((4,18),(6,12))),((8,10),(9,11))),7))),5);
 858: 1 -4125.946777 -4285.073375 (0,1,(((2,(16,17)),(((((((3,15),14),(4,18)),(6,12)),((8,10),(9,11))),7),13)),5));
 859: 1 -4230.655273 -4294.54906 (0,(1,5),(((2,13),(16,17)),((((((3,(14,15)),(4,18)),6),12),((8,10),(9,11))),7)));
 860: 2 -4184.166992 -4294.792329 (0,1,((((2,(16,17)),13),(((((3,(14,15)),(4,18)),(6,12)),7),((8,10),(9,11)))),5));
 861: 5 -4158.260254 -4282.391384 (0,1,((((2,(16,17)),13),(((((3,(14,15)),(4,18)),(6,12)),((8,10),(9,11))),7)),5));
 862: 1 -4572.240234 -4281.980191 (0,1,((((2,(16,17)),13),((((3,(14,15)),(((4,18),6),12)),((8,10),(9,11))),7)),5));
 863: 1 -4318.577637 -4284.006815 (0,(1,5),((2,(16,17)),(((((3,(14,15)),(((4,18),12),6)),((8,10),(9,11))),7),13)));
 864: 1 -4382.635254 -4299.121939 (0,(1,5),((2,((((3,(14,15)),(((4,18),12),6)),((8,10),(9,11))),13)),(7,(16,17))));
 865: 4 -4534.28125 -4280.940296 (0,(1,5),(((2,(16,17)),13),(((((3,14),15),((4,18),(6,12))),((8,10),(9,11))),7)));
 866: 2 -4319.647461 -4285.703557 (0,(1,5),(((2,(16,17)),13),((((((3,(14,15)),6),12),(4,18)),((8,10),(9,11))),7)));
 867: 18 -4173.885742 -4283.062711 (0,(1,5),(((2,(16,17)),((((3,(14,15)),((4,18),(6,12))),((8,10),(9,11))),7)),13));
 868: 5 -3967.143555 -4289.852739 (0,1,((((2,(16,17)),13),((((3,(14,15)),((4,18),(6,12))),7),((8,10),(9,11)))),5));
 869: 3 -4285.658203 -4286.506538 (0,(1,5),((2,(16,17)),((((((((3,15),14),6),12),(4,18)),((8,10),(9,11))),7),13)));
 870: 1 -4508.606445 -4282.504861 (0,(1,((2,(16,17)),(((((3,(14,15)),(((4,18),6),12)),((8,10),(9,11))),7),13))),5);
 871: 1 -4257.50293 -4283.22792 (0,1,(((2,(16,17)),(((((3,(14,15)),(((4,18),12),6)),((8,10),(9,11))),7),13)),5));
 872: 1 -4409.058594 -4283.157825 (0,1,((((2,13),(16,17)),((((3,(14,15)),((4,18),(6,12))),((8,10),(9,11))),7)),5));
 873: 9 -4208.631836 -4282.408673 (0,(1,5),(((2,(16,17)),13),(((((3,(14,15)),(6,12)),(4,18)),((8,10),(9,11))),7)));
 874: 1 -4259.536621 -4284.109439 (0,(1,5),((2,(((((3,(14,15)),((4,18),(6,12))),((8,10),(9,11))),7),13)),(16,17)));
 875: 1 -4474.501953 -4285.808387 (0,(1,5),((2,(16,17)),(((((((3,(14,15)),6),12),(4,18)),((8,10),(9,11))),7),13)));
 876: 2 -4268.685059 -4285.794896 (0,1,((2,((((((3,(14,15)),((4,18),(6,12))),((8,10),(9,11))),7),13),(16,17))),5));
 877: 5 -4038.460938 -4284.216044 (0,1,(((2,(((((3,(14,15)),((4,18),(6,12))),((8,10),(9,11))),7),13)),(16,17)),5));
 878: 1 -4550.390625 -4294.306243 (0,(1,5),(2,((((((3,(14,15)),(((4,18),12),6)),((8,10),(9,11))),7),(16,17)),13)));
 879: 2 -4465.708984 -4285.540768 (0,(1,5),(((2,(16,17)),13),((((((3,(14,15)),6),12),(4,18)),((8,10),(9,11))),7)));
 880: 4 -4530.365234 -4285.794896 (0,1,((2,((((((3,(14,15)),((4,18),(6,12))),((8,10),(9,11))),7),13),(16,17))),5));
 881: 1 -4069.741699 -4286.865165 (0,(1,5),(((2,13),(16,17)),(((((3,(14,15)),(6,12)),(4,18)),((8,10),(9,11))),7)));
 882: 5 -4467.105469 -4298.694346 (0,(1,5),(((2,((((3,(14,15)),((4,18),(6,12))),((8,10),(9,11))),13)),(16,17)),7));
 883: 2 -4211.904785 -4288.607582 (0,(1,5),((2,(16,17)),(((((((3,(14,15)),(4,18)),6),12),((8,10),(9,11))),7),13)));
 884: 12 -4380.378906 -4279.734212 (0,1,((((2,(16,17)),13),(((((3,14),15),((4,18),(6,12))),((8,10),(9,11))),7)),5));
 885: 3 -4144.907715 -4282.555017 (0,1,((((2,(16,17)),13),(((((3,(14,15)),(4,18)),(6,12)),((8,10),(9,11))),7)),5));
 886: 4 -4102.912598 -4282.792263 (0,(1,(((2,(16,17)),13),(((((3,(14,15)),(6,12)),(4,18)),((8,10),(9,11))),7))),5);
 887: 1 -4295.622559 -4286.939646 (0,(1,(((2,(16,17)),13),((((3,(14,15)),(((4,18),6),12)),((8,10),(9,11))),7))),5);
 888: 1 -4352.696777 -4289.745285 (0,(1,5),((2,(((((((3,(14,15)),6),12),(4,18)),((8,10),(9,11))),7),13)),(16,17)));
 889: 3 -4680.277344 -4279.542452 (0,1,((((2,(16,17)),13),((((3,(14,15)),((4,18),(6,12))),((8,10),(9,11))),7)),5));
 890: 4 -4204.472656 -4282.407826 (0,(1,5),((2,(16,17)),(((((3,(14,15)),(((4,18),6),12)),((8,10),(9,11))),7),13)));
 891: 1 -4410.11377 -4293.353476 (0,1,((((2,(16,17)),13),((((3,(14,15)),(((4,18),6),12)),7),((8,10),(9,11)))),5));
 892: 3 -4107.81543 -4279.565101 (0,(1,(((2,(16,17)),13),((((3,(14,15)),((4,18),(6,12))),((8,10),(9,11))),7))),5);
 893: 1 -4765.075195 -4286.245399 (0,(1,5),(((2,13),(16,17)),((((3,(14,15)),(((4,18),6),12)),((8,10),(9,11))),7)));
 894: 1 -4345.628906 -4283.22792 (0,1,(((2,(16,17)),(((((3,(14,15)),(((4,18),12),6)),((8,10),(9,11))),7),13)),5));
 895: 7 -4423.302734 -4281.693977 (0,1,((((2,(16,17)),13),((((3,(14,15)),(((4,18),6),12)),((8,10),(9,11))),7)),5));
 896: 5 -4358.9375 -4284.783703 (0,(1,((2,(16,17)),((((((3,(14,15)),(4,18)),(6,12)),((8,10),(9,11))),7),13))),5);
 897: 5 -3970.824219 -4279.874793 (0,(1,5),((2,(16,17)),(((((3,(14,15)),((4,18),(6,12))),((8,10),(9,11))),7),13)));
 898: 1 -3990.030273 -4294.54906 (0,(1,5),(((2,13),(16,17)),((((((3,(14,15)),(4,18)),6),12),((8,10),(9,11))),7)));
 899: 8 -4396.663086 -4283.019328 (0,(1,5),(((2,13),(16,17)),((((3,(14,15)),((4,18),(6,12))),((8,10),(9,11))),7)));
 900: 3 -4431.823242 -4289.745285 (0,(1,5),((2,(((((((3,(14,15)),6),12),(4,18)),((8,10),(9,11))),7),13)),(16,17)));
 901: 2 -4497.463867 -4287.020341 (0,1,((((2,13),(16,17)),(((((3,(14,15)),(4,18)),(6,12)),((8,10),(9,11))),7)),5));
 902: 5 -4389.475586 -4279.929466 (0,(1,((2,(16,17)),(((((3,(14,15)),((4,18),(6,12))),((8,10),(9,11))),7),13))),5);
 903: 3 -4308.529785 -4284.494286 (0,1,((((2,(16,17)),((((3,(14,15)),((4,18),(6,12))),((8,10),(9,11))),7)),13),5));
 904: 3 -4262.804199 -4282.180103 (0,(1,5),(((2,(16,17)),13),((((3,(14,15)),(((4,18),6),12)),((8,10),(9,11))),7)));
 905: 3 -4259.925781 -4284.16793 (0,(1,5),((2,(((((3,(14,15)),((4,18),(6,12))),((8,10),(9,11))),7),13)),(16,17)));
 906: 5 -4156.540039 -4280.06598 (0,1,(((2,(16,17)),(((((3,(14,15)),((4,18),(6,12))),((8,10),(9,11))),7),13)),5));
 907: 3 -4353.073242 -4283.22792 (0,1,(((2,(16,17)),(((((3,(14,15)),(((4,18),12),6)),((8,10),(9,11))),7),13)),5));
 908: 1 -4065.408936 -4290.579104 (0,(1,5),((2,((((((((3,14),15),6),12),(4,18)),((8,10),(9,11))),7),13)),(16,17)));
 909: 3 -4488.196777 -4288.810752 (0,(1,5),((2,(((((((3,14),15),(4,18)),(6,12)),((8,10),(9,11))),7),13)),(16,17)));
 910: 11 -3956.082764 -4281.71098 (0,(1,5),(((2,(16,17)),13),((((3,(14,15)),(((4,18),6),12)),((8,10),(9,11))),7)));
 911: 1 -4217.179688 -4286.506538 (0,(1,5),((2,(16,17)),((((((((3,15),14),6),12),(4,18)),((8,10),(9,11))),7),13)));
 912: 1 -4259.395996 -4291.316807 (0,(1,5),((2,(((((3,(14,15)),(((4,18),6),12)),((8,10),(9,11))),7),(16,17))),13));
 913: 1 -4028.727051 -4284.31139 (0,(1,((2,(((((3,(14,15)),((4,18),(6,12))),((8,10),(9,11))),7),13)),(16,17))),5);
 914: 1 -3907.921143 -4285.96571 (0,(1,(2,((((((3,(14,15)),((4,18),(6,12))),((8,10),(9,11))),7),13),(16,17)))),5);
 915: 1 -4011.302734 -4289.745285 (0,(1,5),((2,(((((((3,(14,15)),6),12),(4,18)),((8,10),(9,11))),7),13)),(16,17)));
 916: 4 -4498.391113 -4279.548781 (0,1,((((2,(16,17)),13),((((3,(14,15)),((4,18),(6,12))),((8,10),(9,11))),7)),5));
 917: 7 -4054.644775 -4278.656077 (0,(1,5),(((2,(16,17)),13),((((3,(14,15)),((4,18),(6,12))),((8,10),(9,11))),7)));
 918: 4 -4211.689941 -4282.504861 (0,(1,((2,(16,17)),(((((3,(14,15)),(((4,18),6),12)),((8,10),(9,11))),7),13))),5);
 919: 1 -4195.978516 -4300.741005 (0,(1,5),(((2,((((3,(14,15)),(((4,18),6),12)),((8,10),(9,11))),13)),(16,17)),7));
 920: 2 -4262.454102 -4285.442152 (0,(1,5),(((2,(16,17)),13),((((((3,(14,15)),6),12),(4,18)),((8,10),(9,11))),7)));
 921: 1 -4343.410156 -4283.22792 (0,1,(((2,(16,17)),(((((3,(14,15)),(((4,18),12),6)),((8,10),(9,11))),7),13)),5));
 922: 7 -4167.172852 -4282.902049 (0,(1,5),(((2,13),(16,17)),((((3,(14,15)),((4,18),(6,12))),((8,10),(9,11))),7)));
 923: 1 -4205.597656 -4298.709718 (0,(1,5),(((2,((((3,(14,15)),((4,18),(6,12))),((8,10),(9,11))),13)),7),(16,17)));
 924: 1 -4098.879883 -4286.790836 (0,(1,5),(((2,13),(16,17)),((((3,(14,15)),(((4,18),12),6)),((8,10),(9,11))),7)));
 925: 3 -4437.396484 -4286.245402 (0,1,((((2,13),(16,17)),((((3,(14,15)),(((4,18),6),12)),((8,10),(9,11))),7)),5));
 926: 27 -4200.429688 -4278.394663 (0,(1,5),(((2,(16,17)),13),((((3,(14,15)),((4,18),(6,12))),((8,10),(9,11))),7)));
 927: 1 -4259.292969 -4285.971206 (0,(1,5),(((2,13),(16,17)),((((3,(14,15)),(((4,18),6),12)),((8,10),(9,11))),7)));
 928: 3 -4119.901367 -4286.865165 (0,(1,5),(((2,13),(16,17)),(((((3,(14,15)),(6,12)),(4,18)),((8,10),(9,11))),7)));
 929: 1 -4336.449219 -4294.006902 (0,(1,5),(((2,13),(16,17)),(((3,(14,15)),((4,18),(6,12))),(7,((8,10),(9,11))))));
 930: 1 -4446.783691 -4280.831252 (0,(1,5),(((2,(16,17)),13),((((3,(14,15)),((4,18),(6,12))),((8,10),(9,11))),7)));
 931: 3 -4384.841309 -4279.064526 (0,(1,(((2,(16,17)),13),((((3,(14,15)),((4,18),(6,12))),((8,10),(9,11))),7))),5);
 932: 3 -4298.860352 -4297.679119 (0,1,((((2,((((3,(14,15)),((4,18),(6,12))),((8,10),(9,11))),13)),(16,17)),7),5));
 933: 2 -4291.032227 -4287.090697 (0,(1,5),(((2,13),(16,17)),(((((3,(14,15)),(6,12)),(4,18)),((8,10),(9,11))),7)));
 934: 1 -4278.477539 -4293.651297 (0,(1,5),(2,(((((((3,(14,15)),6),((4,18),12)),((8,10),(9,11))),7),13),(16,17))));
 935: 4 -4167.339844 -4283.450676 (0,1,((((2,(16,17)),13),((((((3,15),14),(4,18)),(6,12)),((8,10),(9,11))),7)),5));
 936: 3 -4095.53125 -4279.736527 (0,(1,5),(((2,(16,17)),13),(((((3,15),14),((4,18),(6,12))),((8,10),(9,11))),7)));
 937: 3 -4305.441406 -4285.971206 (0,(1,5),(((2,13),(16,17)),((((3,(14,15)),(((4,18),6),12)),((8,10),(9,11))),7)));
 938: 4 -3999.94043 -4283.385448 (0,(1,5),(((2,(16,17)),13),((((((3,14),15),(4,18)),(6,12)),((8,10),(9,11))),7)));
 939: 3 -4511.589844 -4283.755231 (0,(1,5),((2,(16,17)),((((((3,(14,15)),(4,18)),(6,12)),((8,10),(9,11))),7),13)));
 940: 1 -4111.647461 -4280.289843 (0,1,(((2,(16,17)),(((((3,(14,15)),((4,18),(6,12))),((8,10),(9,11))),7),13)),5));
 941: 5 -4238.476562 -4287.402379 (0,(1,5),(((2,(16,17)),(((((3,(14,15)),(6,12)),(4,18)),((8,10),(9,11))),7)),13));
 942: 4 -4347.100098 -4284.048017 (0,(1,5),((2,(16,17)),((((((3,(14,15)),(4,18)),(6,12)),((8,10),(9,11))),7),13)));
 943: 4 -4281.555176 -4282.780527 (0,(1,5),(((2,13),(16,17)),((((3,(14,15)),((4,18),(6,12))),((8,10),(9,11))),7)));
 944: 3 -4398.042969 -4295.477367 (0,(1,5),(((2,(16,17)),13),((((3,(14,15)),(((4,18),6),12)),(((8,10),11),9)),7)));
 945: 4 -4600.920898 -4288.803063 (0,(1,5),((2,(((((3,(14,15)),((4,18),(6,12))),((8,10),(9,11))),7),(16,17))),13));
 946: 1 -4399.550781 -4285.269646 (0,(1,5),((2,(16,17)),((((((3,(14,15)),(6,12)),(4,18)),((8,10),(9,11))),7),13)));
 947: 1 -4146.154297 -4283.679496 (0,(1,5),(((2,(16,17)),13),((((3,(14,15)),(((4,18),12),6)),((8,10),(9,11))),7)));
 948: 1 -4503.055176 -4286.939646 (0,(1,(((2,(16,17)),13),((((3,(14,15)),(((4,18),6),12)),((8,10),(9,11))),7))),5);
 949: 6 -4035.687012 -4282.467623 (0,(1,5),(((2,(16,17)),13),(((((3,(14,15)),(6,12)),(4,18)),((8,10),(9,11))),7)));
 950: 2 -4225.668945 -4283.867154 (0,(1,(((2,(16,17)),13),(((((3,(14,15)),(4,18)),(6,12)),((8,10),(9,11))),7))),5);
 951: 1 -4511.641602 -4288.155159 (0,(1,(((2,13),(16,17)),(((((3,(14,15)),(4,18)),(6,12)),((8,10),(9,11))),7))),5);
 952: 4 -4333.847656 -4278.821719 (0,1,((((2,(16,17)),13),((((3,(14,15)),((4,18),(6,12))),((8,10),(9,11))),7)),5));
 953: 1 -4284.591797 -4283.366553 (0,1,(((2,(16,17)),(((((3,(14,15)),(((4,18),6),12)),((8,10),(9,11))),7),13)),5));
 954: 1 -4324.591309 -4292.810335 (0,(1,5),((2,((((((3,(14,15)),(4,18)),(6,12)),((8,10),(9,11))),7),(16,17))),13));
 955: 2 -4416.078125 -4288.5772 (0,1,((((2,(16,17)),13),((((((3,(14,15)),(4,18)),6),12),((8,10),(9,11))),7)),5));
 956: 2 -4320.125 -4284.006815 (0,(1,5),((2,(16,17)),(((((3,(14,15)),(((4,18),12),6)),((8,10),(9,11))),7),13)));
 957: 2 -4162.611328 -4290.966119 (0,(1,5),(2,((((((((3,(14,15)),6),12),(4,18)),((8,10),(9,11))),7),13),(16,17))));
 958: 2 -4022.522949 -4287.838479 (0,(1,5),((2,((((((3,(14,15)),(4,18)),(6,12)),((8,10),(9,11))),7),13)),(16,17)));
 959: 5 -4012.650879 -4282.813313 (0,(1,5),(((2,13),(16,17)),((((3,(14,15)),((4,18),(6,12))),((8,10),(9,11))),7)));
 960: 2 -4355.096191 -4290.579104 (0,(1,5),((2,((((((((3,14),15),6),12),(4,18)),((8,10),(9,11))),7),13)),(16,17)));
 961: 3 -4237.339355 -4283.552434 (0,(1,5),(((2,13),(16,17)),((((3,(14,15)),((4,18),(6,12))),((8,10),(9,11))),7)));
 962: 4 -4453.682129 -4279.297068 (0,1,((((2,(16,17)),13),((((3,(14,15)),((4,18),(6,12))),((8,10),(9,11))),7)),5));
 963: 5 -4080.494385 -4282.710926 (0,1,((((2,13),(16,17)),((((3,(14,15)),((4,18),(6,12))),((8,10),(9,11))),7)),5));
 964: 1 -3819.859375 -4289.449766 (0,(1,5),(((2,(16,17)),((((((3,15),14),(4,18)),(6,12)),((8,10),(9,11))),7)),13));
 965: 8 -4001.030029 -4285.545884 (0,(1,5),((2,(16,17)),(((((((3,15),14),(6,12)),(4,18)),((8,10),(9,11))),7),13)));
 966: 8 -4010.493896 -4282.598705 (0,(1,5),(((2,(16,17)),13),(((((3,(14,15)),(6,12)),(4,18)),((8,10),(9,11))),7)));
 967: 32 -4079.802002 -4278.396293 (0,(1,(((2,(16,17)),13),((((3,(14,15)),((4,18),(6,12))),((8,10),(9,11))),7))),5);
 968: 23 -4100.346191 -4279.786246 (0,1,((((2,(16,17)),13),(((((3,15),14),((4,18),(6,12))),((8,10),(9,11))),7)),5));
 969: 5 -4026.391602 -4282.813313 (0,(1,5),(((2,13),(16,17)),((((3,(14,15)),((4,18),(6,12))),((8,10),(9,11))),7)));
 970: 1 -4193.86084 -4285.486778 (0,(1,5),((2,(16,17)),(((((((3,(14,15)),6),12),(4,18)),((8,10),(9,11))),7),13)));
 971: 2 -4361.399414 -4280.552662 (0,(1,5),(((2,(16,17)),13),((((3,(14,15)),((4,18),(6,12))),((8,10),(9,11))),7)));
 972: 1 -4245.340332 -4282.475402 (0,(1,5),(((2,(16,17)),13),((((3,(14,15)),(((4,18),6),12)),((8,10),(9,11))),7)));
 973: 2 -4333.902344 -4282.390238 (0,(1,(((2,(16,17)),13),(((((3,(14,15)),(4,18)),(6,12)),((8,10),(9,11))),7))),5);
 974: 1 -4394.852051 -4288.366729 (0,(1,5),((2,13),(((((3,(14,15)),((4,18),(6,12))),((8,10),(9,11))),7),(16,17))));
 975: 3 -4478.042969 -4280.831252 (0,(1,5),(((2,(16,17)),13),((((3,(14,15)),((4,18),(6,12))),((8,10),(9,11))),7)));
 976: 18 -4137.840332 -4279.918007 (0,1,(((2,(16,17)),(((((3,(14,15)),((4,18),(6,12))),((8,10),(9,11))),7),13)),5));
 977: 1 -4507.422363 -4284.006815 (0,(1,5),((2,(16,17)),(((((3,(14,15)),(((4,18),12),6)),((8,10),(9,11))),7),13)));
 978: 1 -4395.974609 -4283.763445 (0,(1,5),(((2,(16,17)),13),(((((3,14),15),(((4,18),6),12)),((8,10),(9,11))),7)));
 979: 3 -4449.650391 -4280.125393 (0,(1,5),(((2,(16,17)),13),((((3,(14,15)),((4,18),(6,12))),((8,10),(9,11))),7)));
 980: 6 -4103.446289 -4282.780527 (0,(1,5),(((2,13),(16,17)),((((3,(14,15)),((4,18),(6,12))),((8,10),(9,11))),7)));
 981: 14 -4023.058105 -4279.722074 (0,1,((((2,(16,17)),13),(((((3,15),14),((4,18),(6,12))),((8,10),(9,11))),7)),5));
 982: 1 -4103.139648 -4290.765424 (0,(1,5),((2,(16,17)),((((3,(14,15)),((4,18),(6,12))),(7,((8,10),(9,11)))),13)));
 983: 7 -4427.573242 -4279.548781 (0,1,((((2,(16,17)),13),((((3,(14,15)),((4,18),(6,12))),((8,10),(9,11))),7)),5));
 984: 1 -4414.952637 -4294.006902 (0,(1,5),(((2,13),(16,17)),(((3,(14,15)),((4,18),(6,12))),(7,((8,10),(9,11))))));
 985: 2 -4043.559082 -4284.31139 (0,(1,((2,(((((3,(14,15)),((4,18),(6,12))),((8,10),(9,11))),7),13)),(16,17))),5);
 986: 3 -4119.685547 -4285.813574 (0,(1,5),(2,((((((3,(14,15)),((4,18),(6,12))),((8,10),(9,11))),7),13),(16,17))));
 987: 3 -4152.696289 -4288.101556 (0,1,(((2,((((((3,(14,15)),(4,18)),(6,12)),((8,10),(9,11))),7),13)),(16,17)),5));
 988: 5 -4430.643555 -4282.555017 (0,(1,(((2,(16,17)),13),(((((3,(14,15)),(4,18)),(6,12)),((8,10),(9,11))),7))),5);
 989: 2 -4209.328613 -4283.22792 (0,1,(((2,(16,17)),(((((3,(14,15)),(((4,18),12),6)),((8,10),(9,11))),7),13)),5));
 990: 2 -3919.650635 -4283.867154 (0,(1,(((2,(16,17)),13),(((((3,(14,15)),(4,18)),(6,12)),((8,10),(9,11))),7))),5);
 991: 10 -4042.999512 -4282.555017 (0,(1,(((2,(16,17)),13),(((((3,(14,15)),(4,18)),(6,12)),((8,10),(9,11))),7))),5);
 992: 10 -4238.17334 -4279.863255 (0,(1,5),((2,(16,17)),(((((3,(14,15)),((4,18),(6,12))),((8,10),(9,11))),7),13)));
 993: 1 -4126.005859 -4283.22792 (0,1,(((2,(16,17)),(((((3,(14,15)),(((4,18),12),6)),((8,10),(9,11))),7),13)),5));
 994: 9 -3893.946289 -4291.919121 (0,(1,5),(((2,(16,17)),13),((((3,(14,15)),((4,18),(6,12))),(((8,10),11),9)),7)));
 995: 1 -4225.105469 -4300.504284 (0,(1,5),(((2,13),(((3,(14,15)),((4,18),(6,12))),((8,10),(9,11)))),(7,(16,17))));
 996: 3 -4193.229492 -4287.784141 (0,(1,5),((2,((((((3,(14,15)),(4,18)),(6,12)),((8,10),(9,11))),7),13)),(16,17)));
 997: 1 -4072.200195 -4294.006902 (0,(1,5),(((2,13),(16,17)),(((3,(14,15)),((4,18),(6,12))),(7,((8,10),(9,11))))));
 998: 2 -4080.54834 -4301.077429 (0,(1,5),((2,(((((3,(14,15)),(4,18)),(6,12)),((8,10),(9,11))),13)),(7,(16,17))));
 999: 5 -4201.115234 -4279.8053 (0,1,((((2,(16,17)),13),((((3,(14,15)),((4,18),(6,12))),((8,10),(9,11))),7)),5));
 boot_splits_size: 2
 logl_cutoff: -4314.918061
UFBootSplit0:
 00: 1 2 16
 01: 1 8 9 11
 02: 3 8 9 10
 03: 167 2 13
 04: 1 3 12 14 15
 05: 1 4 6 8 9 10 11 12 18
 06: 998 16 17
 07: 544 2 13 16 17
 08: 1 2 7 16 17
 09: 1 0 1 2 5 13 16
 10: 7 0 1 5 7 13 16 17
 11: 903 14 15
 12: 1000 3 14 15
 13: 29 7 16 17
 14: 1 7 13
 15: 1000 4 18
 16: 146 3 4 14 15 18
 17: 1 0 1 5 13 16 17
 18: 7 2 7 13 16 17
 19: 695 6 12
 20: 999 3 4 6 12 14 15 18
 21: 31 0 1 5 7 16 17
 22: 28 0 1 2 5 7 16 17
 23: 999 8 10
 24: 60 0 1 2 5
 25: 40 3 15
 26: 995 9 11
 27: 1000 8 9 10 11
 28: 974 0 1 2 5 7 13 16 17
 29: 29 3 4 6 14 15 18
 30: 949 0 1 2 5 13 16 17
 31: 1000 0 1 5
 32: 97 0 5
 33: 57 3 14
 34: 81 0 1 5 16 17
 35: 653 2 16 17
 36: 83 4 12 18
 37: 703 4 6 12 18
 38: 4 3 4 6 7 12 14 15 18
 39: 302 0 1
 40: 601 1 5
 41: 35 0 1 2 5 13
 42: 43 0 1 5 13
 43: 133 4 6 18
 44: 355 0 1 2 5 16 17
 45: 137 3 6 12 14 15
 46: 8 0 1 5 7
 47: 73 3 6 14 15
 48: 2 8 10 11
 49: 22 7 8 9 10 11
 nsplits: 50
 ntax: 19
UFBootSplit1:
 00: 1 2 16
 01: 1 8 9 11
 02: 1 7 16
 03: 167 2 13
 04: 3 8 9 10
 05: 1 3 12 14 15
 06: 1 4 6 8 9 10 11 12 18
 07: 892 14 15
 08: 1000 3 14 15
 09: 9 0 1 5 7 13 16 17
 10: 2 2 7 16 17
 11: 668 6 12
 12: 150 3 6 12 14 15
 13: 1 0 1 2 5 13 16
 14: 1 3 4 12 14 15 18
 15: 1000 4 18
 16: 999 3 4 6 12 14 15 18
 17: 28 7 16 17
 18: 4 2 7 13 16 17
 19: 999 8 10
 20: 1 7 13
 21: 33 0 1 5 7 16 17
 22: 992 9 11
 23: 1000 8 9 10 11
 24: 974 0 1 2 5 7 13 16 17
 25: 29 0 1 2 5 7 16 17
 26: 949 0 1 2 5 13 16 17
 27: 4 3 4 6 7 12 14 15 18
 28: 48 0 1 2 5
 29: 997 16 17
 30: 33 0 1 2 5 13
 31: 1000 0 1 5
 32: 25 3 4 6 14 15 18
 33: 261 0 1
 34: 60 3 14
 35: 653 2 16 17
 36: 535 2 13 16 17
 37: 99 4 12 18
 38: 698 4 6 12 18
 39: 22 7 8 9 10 11
 40: 595 1 5
 41: 4 0 1 5 13 16 17
 42: 47 0 1 5 13
 43: 126 4 6 18
 44: 100 3 6 14 15
 45: 356 0 1 2 5 16 17
 46: 11 0 1 5 7
 47: 48 3 15
 48: 144 0 5
 49: 5 8 10 11
 50: 132 3 4 14 15 18
 51: 91 0 1 5 16 17
 nsplits: 52
 ntax: 19
boot_consense_logl: -4278.399331
contree: (0:0.0026066733,(1:0.0000022071,5:0.0000022071)59:2.207077935e-06,(((2:0.0773148453,(16:0.0000022071,17:0.0000022071)100:0.05675513684)65:0.02526754117,13:0.0717312063)53:0.01766955528,((((3:0.0281051879,(14:0.0000022071,15:0.0000022071)90:0.01713353299)100:0.3912294196,((4:0.0187484462,18:0.0661968838)100:0.3315660392,(6:0.1970129967,12:0.1873673075)67:0.04463465805)70:0.06011231036)100:0.1573891824,((8:0.0000022071,10:0.0000022071)100:0.055506601,(9:0.0000022071,11:0.0000022071)99:0.05146829523)100:0.1522671248)97:0.06255063684,7:0.1694309569)95:0.05868066141)100:0.1027805518);
contree_rfdist: 0
finished: true
finishedCandidateSet: true
finishedModelFinal: true
finishedModelInit: true
initTree: (0:0.0024694567,1:0.0000010000,((((2:0.0547024952,(16:0.0000010000,17:0.0000010000):0.06024262476):0.03578154426,13:0.0357815443):0.02528613255,((((((3:0.0175600739,(14:0.0000010000,15:0.0000010000):0.02269710645):0.1819586036,(4:0.0226971065,18:0.0465053032):0.1480371591):0.08594854396,6:0.1160896130):0.08012369975,12:0.1099218976):0.1254769592,((8:0.0000010000,10:0.0000010000):0.05746494363,(9:0.0000010000,11:0.0000010000):0.03578154426):0.08302791091):0.08302791091,7:0.1008029825):0.06303566492):0.1038251366,5:0.0000010000):1e-06);
iqtree:
 command:  -nt AUTO -s /media/hdd_2tb/GPA_reclassification_clean/A_dataset_creation/5_basic_phylogenetics/2_trimmed_complete_basic_phylogeny/2_OGs_with_domains_phylogeny/1_mafft_MSAs/AMP_binding_domains_8_mafftMSA.faa -m LG+F+G4 -pre /media/hdd_2tb/GPA_reclassification_clean/A_dataset_creation/5_basic_phylogenetics/2_trimmed_complete_basic_phylogeny/2_OGs_with_domains_phylogeny/4_mafft_iqtree_ML_trees/AMP_binding_domains_8_mafft_iqtree -redo -bb 1000
 seed: 587354
 start_time: 1707959674
 version: 2.2.5
```
