## Supplementary Data 7 for "Structural and evolutionary analyses support reclassification of glycopeptide antibiotics as xyclopeptides": AMP_binding_domains_8_mafft_iqtree.contree

```
(StAfa_2:0.0026066733,(StAfa_6:0.0000022071,StFr_3:0.0000022071)59:0.0000022071,(((StAn_2:0.0773148453,(StsW52_1:0.0000022071,StsW52_2:0.0000022071)100:0.0567551368)65:0.0252675412,Sts1:0.0717312063)53:0.0176695553,((((StAq:0.0281051879,(StsTL_1:0.0000022071,StsTL_3:0.0000022071)90:0.0171335330)100:0.3912294196,((StDa_1:0.0187484462,US5:0.0661968838)100:0.3315660392,(StFu:0.1970129967,StVrN_A:0.1873673075)67:0.0446346580)70:0.0601123104)100:0.1573891824,((StVe_1:0.0000022071,StVe_4:0.0000022071)100:0.0555066010,(StVe_3:0.0000022071,StVe_5:0.0000022071)99:0.0514682952)100:0.1522671248)97:0.0625506368,StLtNB:0.1694309569)95:0.0586806614)100:0.1027805518);
```
