## Supplementary Data 7 for "Structural and evolutionary analyses support reclassification of glycopeptide antibiotics as xyclopeptides": AMP_binding_domains_8_mafft_iqtree.log

```
IQ-TREE multicore version 2.2.5 COVID-edition for Linux 64-bit built Sep 15 2023
Developed by Bui Quang Minh, James Barbetti, Nguyen Lam Tung,
Olga Chernomor, Heiko Schmidt, Dominik Schrempf, Michael Woodhams, Ly Trong Nhan.

Host:    athina-desktop (AVX2, FMA3, 62 GB RAM)
Command: /home/athina/anaconda3/envs/iqtree2/bin/iqtree2 -nt AUTO -s /media/hdd_2tb/GPA_reclassification_clean/A_dataset_creation/5_basic_phylogenetics/2_trimmed_complete_basic_phylogeny/2_OGs_with_domains_phylogeny/1_mafft_MSAs/AMP_binding_domains_8_mafftMSA.faa -m LG+F+G4 -pre /media/hdd_2tb/GPA_reclassification_clean/A_dataset_creation/5_basic_phylogenetics/2_trimmed_complete_basic_phylogeny/2_OGs_with_domains_phylogeny/4_mafft_iqtree_ML_trees/AMP_binding_domains_8_mafft_iqtree -redo -bb 1000
Seed:    587354 (Using SPRNG - Scalable Parallel Random Number Generator)
Time:    Thu Feb 15 02:14:34 2024
Kernel:  AVX+FMA - auto-detect threads (32 CPU cores detected)

Reading alignment file /media/hdd_2tb/GPA_reclassification_clean/A_dataset_creation/5_basic_phylogenetics/2_trimmed_complete_basic_phylogeny/2_OGs_with_domains_phylogeny/1_mafft_MSAs/AMP_binding_domains_8_mafftMSA.faa ... Fasta format detected
Reading fasta file: done in 0.000302522 secs using 99.5% CPU
Alignment most likely contains protein sequences
Constructing alignment: done in 0.00080985 secs using 762% CPU
Alignment has 19 sequences with 406 columns, 254 distinct patterns
198 parsimony-informative, 25 singleton sites, 183 constant sites
          Gap/Ambiguity  Composition  p-value
Analyzing sequences: done in 0.00119246 secs using 1180% CPU
   1  StAfa_2     2.71%    passed    100.00%
   2  StAfa_6     2.71%    passed    100.00%
   3  StAn_2      3.20%    passed     99.54%
   4  StAq        4.43%    passed     99.59%
   5  StDa_1      5.91%    passed     99.98%
   6  StFr_3      2.71%    passed    100.00%
   7  StFu        4.43%    passed     99.64%
   8  StLtNB      2.46%    passed    100.00%
   9  StVe_1      1.97%    passed     99.59%
  10  StVe_3      3.69%    passed     98.81%
  11  StVe_4      1.97%    passed     99.59%
  12  StVe_5      3.69%    passed     98.81%
  13  StVrN_A     2.96%    passed     99.12%
  14  Sts1        2.46%    passed     99.99%
  15  StsTL_1     4.43%    passed     99.73%
  16  StsTL_3     4.43%    passed     99.73%
  17  StsW52_1    2.71%    passed     99.93%
  18  StsW52_2    2.71%    passed     99.93%
  19  US5         6.65%    passed     99.98%
****  TOTAL       3.49%  0 sequences failed composition chi2 test (p-value<5%; df=19)
NOTE: StFr_3 is identical to StAfa_6 but kept for subsequent analysis
NOTE: StVe_4 is identical to StVe_1 but kept for subsequent analysis
NOTE: StVe_5 is identical to StVe_3 but kept for subsequent analysis
NOTE: StsTL_3 is identical to StsTL_1 but kept for subsequent analysis
NOTE: StsW52_2 is identical to StsW52_1 but kept for subsequent analysis
Checking for duplicate sequences: done in 0.00120383 secs using 1347% CPU

Create initial parsimony tree by phylogenetic likelihood library (PLL)... 0.002 seconds
Generating 1000 samples for ultrafast bootstrap (seed: 587354)...

NOTE: 4 MB RAM (0 GB) is required!
Measuring multi-threading efficiency up to 32 CPU cores
Increase to 10 rounds for branch lengths
295 trees examined
Threads: 1 / Time: 32.013 sec / Speedup: 1.000 / Efficiency: 100% / LogL: -6605
Threads: 2 / Time: 22.508 sec / Speedup: 1.422 / Efficiency: 71% / LogL: -6605
Threads: 3 / Time: 18.772 sec / Speedup: 1.705 / Efficiency: 57% / LogL: -6605
Threads: 4 / Time: 18.260 sec / Speedup: 1.753 / Efficiency: 44% / LogL: -6605
Determining AUTO threadcount: done in 91.5534 secs using 224.8% CPU
BEST NUMBER OF THREADS: 3

Estimate model parameters (epsilon = 0.100)
1. Initial log-likelihood: -4335.613
2. Current log-likelihood: -4289.428
3. Current log-likelihood: -4288.503
Optimal log-likelihood: -4288.496
Gamma shape alpha: 0.500
Parameters optimization took 3 rounds (0.103 sec)
Wrote distance file to... 
Computing ML distances based on estimated model parameters...
Calculating distance matrix: done in 0.0186062 secs using 299.4% CPU
Computing ML distances took 0.018707 sec (of wall-clock time) 0.055812 sec (of CPU time)
Setting up auxiliary I and S matrices: done in 0.000247467 secs using 255.8% CPU
Constructing RapidNJ tree: done in 0.00330538 secs using 219.9% CPU
Computing RapidNJ tree took 0.003617 sec (of wall-clock time) 0.008745 sec (of CPU time)
Log-likelihood of RapidNJ tree: -4295.840
--------------------------------------------------------------------
|             INITIALIZING CANDIDATE TREE SET                      |
--------------------------------------------------------------------
Generating 98 parsimony trees... 0.144 second
Computing log-likelihood of 98 initial trees ... 0.925 seconds
Current best score: -4288.496

Do NNI search on 20 best initial trees
Optimizing NNI: done in 0.099782 secs using 300.2% CPU
Estimate model parameters (epsilon = 0.100)
BETTER TREE FOUND at iteration 1: -4278.394
Optimizing NNI: done in 0.151486 secs using 300.7% CPU
BETTER TREE FOUND at iteration 2: -4278.394
Optimizing NNI: done in 0.152158 secs using 297% CPU
Optimizing NNI: done in 0.115706 secs using 293.6% CPU
Optimizing NNI: done in 0.101367 secs using 293.3% CPU
Optimizing NNI: done in 0.136957 secs using 297.9% CPU
Optimizing NNI: done in 0.17352 secs using 291.3% CPU
Optimizing NNI: done in 0.116934 secs using 298.4% CPU
Optimizing NNI: done in 0.158785 secs using 296.5% CPU
Optimizing NNI: done in 0.134145 secs using 296.8% CPU
Iteration 10 / LogL: -4278.396 / Time: 0h:1m:34s
Optimizing NNI: done in 0.134057 secs using 302.9% CPU
Optimizing NNI: done in 0.151698 secs using 295.1% CPU
Optimizing NNI: done in 0.13395 secs using 297.1% CPU
Optimizing NNI: done in 0.154813 secs using 298.9% CPU
Optimizing NNI: done in 0.117114 secs using 298.1% CPU
Optimizing NNI: done in 0.204916 secs using 297.1% CPU
Optimizing NNI: done in 0.192702 secs using 297.1% CPU
Optimizing NNI: done in 0.177385 secs using 298.4% CPU
Optimizing NNI: done in 0.178376 secs using 297.2% CPU
Optimizing NNI: done in 0.152324 secs using 294.1% CPU
Iteration 20 / LogL: -4278.398 / Time: 0h:1m:35s
Finish initializing candidate tree set (2)
Current best tree score: -4278.394 / CPU time: 4.089
Number of iterations: 20
--------------------------------------------------------------------
|               OPTIMIZING CANDIDATE TREE SET                      |
--------------------------------------------------------------------
Optimizing NNI: done in 0.164805 secs using 297.2% CPU
Optimizing NNI: done in 0.179298 secs using 300% CPU
Optimizing NNI: done in 0.182702 secs using 301.2% CPU
Optimizing NNI: done in 0.102983 secs using 294.2% CPU
Optimizing NNI: done in 0.207286 secs using 300.7% CPU
Optimizing NNI: done in 0.139636 secs using 300.5% CPU
Optimizing NNI: done in 0.155199 secs using 298.5% CPU
Optimizing NNI: done in 0.115657 secs using 300.6% CPU
UPDATE BEST LOG-LIKELIHOOD: -4278.394
Optimizing NNI: done in 0.228751 secs using 298.4% CPU
Optimizing NNI: done in 0.141479 secs using 295.1% CPU
Iteration 30 / LogL: -4278.399 / Time: 0h:1m:37s (0h:4m:2s left)
Optimizing NNI: done in 0.241152 secs using 299.7% CPU
Optimizing NNI: done in 0.276286 secs using 299.6% CPU
UPDATE BEST LOG-LIKELIHOOD: -4278.394
Optimizing NNI: done in 0.195783 secs using 299.6% CPU
Optimizing NNI: done in 0.122873 secs using 300% CPU
Optimizing NNI: done in 0.231637 secs using 299.6% CPU
Optimizing NNI: done in 0.202741 secs using 295.6% CPU
Optimizing NNI: done in 0.187491 secs using 299.3% CPU
Optimizing NNI: done in 0.205572 secs using 294.8% CPU
UPDATE BEST LOG-LIKELIHOOD: -4278.394
Optimizing NNI: done in 0.150502 secs using 301.5% CPU
Optimizing NNI: done in 0.201378 secs using 296.7% CPU
Iteration 40 / LogL: -4278.405 / Time: 0h:1m:39s (0h:2m:38s left)
Optimizing NNI: done in 0.167946 secs using 300% CPU
Optimizing NNI: done in 0.179437 secs using 300.5% CPU
Optimizing NNI: done in 0.184721 secs using 299.2% CPU
Optimizing NNI: done in 0.2303 secs using 298.6% CPU
Optimizing NNI: done in 0.12961 secs using 296.9% CPU
Optimizing NNI: done in 0.194368 secs using 297.5% CPU
Optimizing NNI: done in 0.189364 secs using 298.5% CPU
Optimizing NNI: done in 0.0755845 secs using 300.5% CPU
Optimizing NNI: done in 0.231794 secs using 298.5% CPU
Optimizing NNI: done in 0.160454 secs using 302.2% CPU
Iteration 50 / LogL: -4297.542 / Time: 0h:1m:41s (0h:1m:47s left)
Log-likelihood cutoff on original alignment: -4314.872
Optimizing NNI: done in 0.221721 secs using 294.1% CPU
Optimizing NNI: done in 0.284229 secs using 301.6% CPU
UPDATE BEST LOG-LIKELIHOOD: -4278.394
Optimizing NNI: done in 0.247092 secs using 299.1% CPU
Optimizing NNI: done in 0.224227 secs using 299.7% CPU
Optimizing NNI: done in 0.161684 secs using 301.7% CPU
Optimizing NNI: done in 0.217651 secs using 294.8% CPU
Optimizing NNI: done in 0.217678 secs using 294.7% CPU
Optimizing NNI: done in 0.183795 secs using 299.3% CPU
Optimizing NNI: done in 0.234216 secs using 298.7% CPU
Optimizing NNI: done in 0.186434 secs using 296.7% CPU
Iteration 60 / LogL: -4278.406 / Time: 0h:1m:43s (0h:1m:13s left)
Optimizing NNI: done in 0.115739 secs using 300.3% CPU
Optimizing NNI: done in 0.159359 secs using 299.6% CPU
Optimizing NNI: done in 0.274149 secs using 300.2% CPU
Optimizing NNI: done in 0.23676 secs using 298.6% CPU
Optimizing NNI: done in 0.235339 secs using 297.1% CPU
Optimizing NNI: done in 0.233984 secs using 296.6% CPU
Optimizing NNI: done in 0.123371 secs using 297.8% CPU
Optimizing NNI: done in 0.234026 secs using 298.3% CPU
Optimizing NNI: done in 0.202775 secs using 299.5% CPU
Optimizing NNI: done in 0.185491 secs using 299.2% CPU
Iteration 70 / LogL: -4278.397 / Time: 0h:1m:45s (0h:0m:49s left)
Optimizing NNI: done in 0.230988 secs using 299.1% CPU
Optimizing NNI: done in 0.194375 secs using 299.1% CPU
Optimizing NNI: done in 0.207624 secs using 297.2% CPU
Optimizing NNI: done in 0.161376 secs using 301.8% CPU
Optimizing NNI: done in 0.242806 secs using 300.8% CPU
Optimizing NNI: done in 0.205188 secs using 294.9% CPU
Optimizing NNI: done in 0.205988 secs using 300.9% CPU
Optimizing NNI: done in 0.413065 secs using 299.2% CPU
Optimizing NNI: done in 0.191957 secs using 299.9% CPU
Optimizing NNI: done in 0.135358 secs using 300.8% CPU
Iteration 80 / LogL: -4278.395 / Time: 0h:1m:47s (0h:0m:30s left)
Optimizing NNI: done in 0.191082 secs using 299.1% CPU
Optimizing NNI: done in 0.212528 secs using 298.6% CPU
Optimizing NNI: done in 0.240891 secs using 297.3% CPU
Optimizing NNI: done in 0.236823 secs using 297% CPU
Optimizing NNI: done in 0.141172 secs using 291.8% CPU
Optimizing NNI: done in 0.163718 secs using 298.4% CPU
Optimizing NNI: done in 0.300935 secs using 297.9% CPU
Optimizing NNI: done in 0.18609 secs using 301.2% CPU
Optimizing NNI: done in 0.197538 secs using 298.3% CPU
Optimizing NNI: done in 0.159448 secs using 295.5% CPU
Iteration 90 / LogL: -4278.395 / Time: 0h:1m:50s (0h:0m:14s left)
Optimizing NNI: done in 0.122741 secs using 288.5% CPU
Optimizing NNI: done in 0.179137 secs using 294.3% CPU
Optimizing NNI: done in 0.155099 secs using 301.1% CPU
UPDATE BEST LOG-LIKELIHOOD: -4278.394
Optimizing NNI: done in 0.20816 secs using 295.9% CPU
Optimizing NNI: done in 0.214232 secs using 300.2% CPU
Optimizing NNI: done in 0.148574 secs using 297.5% CPU
UPDATE BEST LOG-LIKELIHOOD: -4278.394
Optimizing NNI: done in 0.1563 secs using 299.4% CPU
Optimizing NNI: done in 0.218118 secs using 297.4% CPU
Optimizing NNI: done in 0.202252 secs using 297.8% CPU
Optimizing NNI: done in 0.20111 secs using 301.4% CPU
Iteration 100 / LogL: -4278.406 / Time: 0h:1m:51s (0h:0m:2s left)
Log-likelihood cutoff on original alignment: -4314.918
NOTE: Bootstrap correlation coefficient of split occurrence frequencies: 1.000
Optimizing NNI: done in 0.24548 secs using 298.3% CPU
Optimizing NNI: done in 0.185879 secs using 298.7% CPU
Optimizing NNI: done in 0.219568 secs using 294.7% CPU
TREE SEARCH COMPLETED AFTER 103 ITERATIONS / Time: 0h:1m:52s

--------------------------------------------------------------------
|                    FINALIZING TREE SEARCH                        |
--------------------------------------------------------------------
Performs final model parameters optimization
Estimate model parameters (epsilon = 0.010)
1. Initial log-likelihood: -4278.394
Optimal log-likelihood: -4278.394
Gamma shape alpha: 0.495
Parameters optimization took 1 rounds (0.026 sec)
BEST SCORE FOUND : -4278.394
Creating bootstrap support values...
Split supports printed to NEXUS file /media/hdd_2tb/GPA_reclassification_clean/A_dataset_creation/5_basic_phylogenetics/2_trimmed_complete_basic_phylogeny/2_OGs_with_domains_phylogeny/4_mafft_iqtree_ML_trees/AMP_binding_domains_8_mafft_iqtree.splits.nex
Total tree length: 2.404

Total number of iterations: 103
CPU time used for tree search: 61.278 sec (0h:1m:1s)
Wall-clock time used for tree search: 20.817 sec (0h:0m:20s)
Total CPU time used: 267.840 sec (0h:4m:27s)
Total wall-clock time used: 112.630 sec (0h:1m:52s)

Computing bootstrap consensus tree...
Reading input file /media/hdd_2tb/GPA_reclassification_clean/A_dataset_creation/5_basic_phylogenetics/2_trimmed_complete_basic_phylogeny/2_OGs_with_domains_phylogeny/4_mafft_iqtree_ML_trees/AMP_binding_domains_8_mafft_iqtree.splits.nex...
19 taxa and 71 splits.
Consensus tree written to /media/hdd_2tb/GPA_reclassification_clean/A_dataset_creation/5_basic_phylogenetics/2_trimmed_complete_basic_phylogeny/2_OGs_with_domains_phylogeny/4_mafft_iqtree_ML_trees/AMP_binding_domains_8_mafft_iqtree.contree
Reading input trees file /media/hdd_2tb/GPA_reclassification_clean/A_dataset_creation/5_basic_phylogenetics/2_trimmed_complete_basic_phylogeny/2_OGs_with_domains_phylogeny/4_mafft_iqtree_ML_trees/AMP_binding_domains_8_mafft_iqtree.contree
Log-likelihood of consensus tree: -4278.399

Analysis results written to: 
  IQ-TREE report:                /media/hdd_2tb/GPA_reclassification_clean/A_dataset_creation/5_basic_phylogenetics/2_trimmed_complete_basic_phylogeny/2_OGs_with_domains_phylogeny/4_mafft_iqtree_ML_trees/AMP_binding_domains_8_mafft_iqtree.iqtree
  Maximum-likelihood tree:       /media/hdd_2tb/GPA_reclassification_clean/A_dataset_creation/5_basic_phylogenetics/2_trimmed_complete_basic_phylogeny/2_OGs_with_domains_phylogeny/4_mafft_iqtree_ML_trees/AMP_binding_domains_8_mafft_iqtree.treefile
  Likelihood distances:          /media/hdd_2tb/GPA_reclassification_clean/A_dataset_creation/5_basic_phylogenetics/2_trimmed_complete_basic_phylogeny/2_OGs_with_domains_phylogeny/4_mafft_iqtree_ML_trees/AMP_binding_domains_8_mafft_iqtree.mldist

Ultrafast bootstrap approximation results written to:
  Split support values:          /media/hdd_2tb/GPA_reclassification_clean/A_dataset_creation/5_basic_phylogenetics/2_trimmed_complete_basic_phylogeny/2_OGs_with_domains_phylogeny/4_mafft_iqtree_ML_trees/AMP_binding_domains_8_mafft_iqtree.splits.nex
  Consensus tree:                /media/hdd_2tb/GPA_reclassification_clean/A_dataset_creation/5_basic_phylogenetics/2_trimmed_complete_basic_phylogeny/2_OGs_with_domains_phylogeny/4_mafft_iqtree_ML_trees/AMP_binding_domains_8_mafft_iqtree.contree
  Screen log file:               /media/hdd_2tb/GPA_reclassification_clean/A_dataset_creation/5_basic_phylogenetics/2_trimmed_complete_basic_phylogeny/2_OGs_with_domains_phylogeny/4_mafft_iqtree_ML_trees/AMP_binding_domains_8_mafft_iqtree.log

Date and Time: Thu Feb 15 02:16:27 2024
```
