## Supplementary Data 7 for "Structural and evolutionary analyses support reclassification of glycopeptide antibiotics as xyclopeptides": AMP_binding_domains_8_mafft_iqtree.mldist

```
19
StAfa_2    0.0000000 0.0025429 0.1974218 0.7107541 0.6985700 0.0025429 0.5919303 0.3106146 0.4214419 0.4110199 0.4214419 0.4110199 0.6436737 0.1756371 0.7095128 0.7095128 0.1705957 0.1705957 0.7896294 
StAfa_6    0.0025429 0.0000000 0.1941928 0.7043801 0.6920483 0.0000010 0.5865534 0.3068494 0.4172617 0.4067968 0.4172617 0.4067968 0.6378480 0.1724054 0.7031446 0.7031446 0.1674585 0.1674585 0.7823222 
StAn_2     0.1974218 0.1941928 0.0000000 0.7329485 0.6965319 0.1941928 0.6663312 0.3142893 0.3748021 0.3907141 0.3748021 0.3907141 0.6000168 0.1472234 0.7300155 0.7300155 0.1338166 0.1338166 0.7525264 
StAq       0.7107541 0.7043801 0.7329485 0.0000000 0.6688347 0.7043801 0.5947004 0.7843507 0.7166207 0.6814874 0.7166207 0.6814874 0.6424130 0.7211537 0.0440935 0.0440935 0.7525273 0.7525273 0.7144926 
StDa_1     0.6985700 0.6920483 0.6965319 0.6688347 0.0000000 0.6920483 0.4717458 0.7593737 0.6278594 0.6683677 0.6278594 0.6683677 0.5544812 0.6898060 0.6620671 0.6620671 0.7300011 0.7300011 0.0805739 
StFr_3     0.0025429 0.0000010 0.1941928 0.7043801 0.6920483 0.0000000 0.5865534 0.3068494 0.4172617 0.4067968 0.4172617 0.4067968 0.6378480 0.1724054 0.7031446 0.7031446 0.1674585 0.1674585 0.7823222 
StFu       0.5919303 0.5865534 0.6663312 0.5947004 0.4717458 0.5865534 0.0000000 0.6845792 0.6413599 0.6529406 0.6413599 0.6529406 0.3975177 0.5879027 0.5937893 0.5937893 0.6156245 0.6156245 0.5246523 
StLtNB     0.3106146 0.3068494 0.3142893 0.7843507 0.7593737 0.3068494 0.6845792 0.0000000 0.3968976 0.3591687 0.3968976 0.3591687 0.6007940 0.2861671 0.7934975 0.7934975 0.2590713 0.2590713 0.8002059 
StVe_1     0.4214419 0.4172617 0.3748021 0.7166207 0.6278594 0.4172617 0.6413599 0.3968976 0.0000000 0.1056113 0.0000010 0.1056113 0.5656367 0.3551374 0.7287918 0.7287918 0.3739311 0.3739311 0.7009924 
StVe_3     0.4110199 0.4067968 0.3907141 0.6814874 0.6683677 0.4067968 0.6529406 0.3591687 0.1056113 0.0000000 0.1056113 0.0000010 0.5546425 0.3698100 0.6848657 0.6848657 0.3783550 0.3783550 0.7538674 
StVe_4     0.4214419 0.4172617 0.3748021 0.7166207 0.6278594 0.4172617 0.6413599 0.3968976 0.0000010 0.1056113 0.0000000 0.1056113 0.5656367 0.3551374 0.7287918 0.7287918 0.3739311 0.3739311 0.7009924 
StVe_5     0.4110199 0.4067968 0.3907141 0.6814874 0.6683677 0.4067968 0.6529406 0.3591687 0.1056113 0.0000010 0.1056113 0.0000000 0.5546425 0.3698100 0.6848657 0.6848657 0.3783550 0.3783550 0.7538674 
StVrN_A    0.6436737 0.6378480 0.6000168 0.6424130 0.5544812 0.6378480 0.3975177 0.6007940 0.5656367 0.5546425 0.5656367 0.5546425 0.0000000 0.5511621 0.6421829 0.6421829 0.6234130 0.6234130 0.5695451 
Sts1       0.1756371 0.1724054 0.1472234 0.7211537 0.6898060 0.1724054 0.5879027 0.2861671 0.3551374 0.3698100 0.3551374 0.3698100 0.5511621 0.0000000 0.7089861 0.7089861 0.1547556 0.1547556 0.7645675 
StsTL_1    0.7095128 0.7031446 0.7300155 0.0440935 0.6620671 0.7031446 0.5937893 0.7934975 0.7287918 0.6848657 0.7287918 0.6848657 0.6421829 0.7089861 0.0000000 0.0000010 0.7589299 0.7589299 0.7073967 
StsTL_3    0.7095128 0.7031446 0.7300155 0.0440935 0.6620671 0.7031446 0.5937893 0.7934975 0.7287918 0.6848657 0.7287918 0.6848657 0.6421829 0.7089861 0.0000010 0.0000000 0.7589299 0.7589299 0.7073967 
StsW52_1   0.1705957 0.1674585 0.1338166 0.7525273 0.7300011 0.1674585 0.6156245 0.2590713 0.3739311 0.3783550 0.3739311 0.3783550 0.6234130 0.1547556 0.7589299 0.7589299 0.0000000 0.0000010 0.8193298 
StsW52_2   0.1705957 0.1674585 0.1338166 0.7525273 0.7300011 0.1674585 0.6156245 0.2590713 0.3739311 0.3783550 0.3739311 0.3783550 0.6234130 0.1547556 0.7589299 0.7589299 0.0000010 0.0000000 0.8193298 
US5        0.7896294 0.7823222 0.7525264 0.7144926 0.0805739 0.7823222 0.5246523 0.8002059 0.7009924 0.7538674 0.7009924 0.7538674 0.5695451 0.7645675 0.7073967 0.7073967 0.8193298 0.8193298 0.0000000 
```
