## Supplementary Data 7 for "Structural and evolutionary analyses support reclassification of glycopeptide antibiotics as xyclopeptides": AMP_binding_domains_8_mafft_iqtree.treefile

```
(StAfa_2:0.0026076869,(StAfa_6:0.0000010000,StFr_3:0.0000010000)59:0.0000010000,(((StAn_2:0.0773254757,(StsW52_1:0.0000010000,StsW52_2:0.0000010000)100:0.0567632818)65:0.0252706422,Sts1:0.0717412180)53:0.0176729229,((((StAq:0.0282638535,(StsTL_1:0.0000010000,StsTL_3:0.0000010000)90:0.0170355770)100:0.3913887589,((StDa_1:0.0187471285,US5:0.0662197895)100:0.3316483298,(StFu:0.1970352627,StVrN_A:0.1874475894)67:0.0446530246)70:0.0601106803)100:0.1574375152,((StVe_1:0.0000010000,StVe_4:0.0000010000)100:0.0555157010,(StVe_3:0.0000010000,StVe_5:0.0000010000)99:0.0514762606)100:0.1522951779)97:0.0625593268,StLtNB:0.1694570224)95:0.0586918947)100:0.1027952229);
```
