## Supplementary Data 7 for "Structural and evolutionary analyses support reclassification of glycopeptide antibiotics as xyclopeptides": AMP_binding_domains_9_mafft_iqtree.bionj

```
(StAq:0.02185633,(StFu:0.17849797,StVrN_A:0.16200522):0.22815256,(StsTL_3:5e-07,StsTL_1:5e-07):0.0097823739);
```
