## Supplementary Data 7 for "Structural and evolutionary analyses support reclassification of glycopeptide antibiotics as xyclopeptides": AMP_binding_domains_9_mafft_iqtree.ckp

```
--- # IQ-TREE Checkpoint ver >= 1.6
CandidateSet:
 00: -1958.03189012 (0:0.0218165171,(1:0.1799864854,2:0.1672641559):0.2380376213,(3:0.0000010000,4:0.0000010000):0.009974597623);
 01: -1959.77650964 (0:0.0317758110,((1:0.1864500379,2:0.1673813378):0.2477658387,4:0.0000010000):1e-06,3:0.0000010000);
 02: -1959.77650964 (0:0.0317758110,((1:0.1864500379,2:0.1673813378):0.2477658387,3:0.0000010000):1e-06,4:0.0000010000);
 03: -2046.34958363 (0:0.0183640632,(1:0.3994546695,(3:0.0000010000,4:0.0000010000):0.026105473):2.229298307e-06,2:0.3987222487);
 04: -2046.3516468 (0:0.0183114791,1:0.4195466439,(2:0.3811785974,(3:0.0000010000,4:0.0000010000):0.02625761781):2.229298307e-06);
PhyloTree:
 newick: (0:0.0218165171,(1:0.1799864854,2:0.1672641559)100:0.2380376213,(3:0.0000010000,4:0.0000010000)80:0.009974597623);
RateGamma:
 gamma_shape: 1.349764555
StopRule:
 curIteration: 101
 start_real_time: 2296690.695
 time_vec: 
UFBoot:
 000: 12 -1912.67688 -1958.033587 (0,(1,2),(3,4));
 001: 5 -1964.597656 -1958.525568 (0,(1,2),(3,4));
 002: 7 -1876.432617 -1958.180205 (0,(1,2),(3,4));
 003: 7 -1906.342041 -1958.203185 (0,(1,2),(3,4));
 004: 15 -1960.509766 -1958.033587 (0,(1,2),(3,4));
 005: 19 -2058.358398 -1958.034724 (0,(1,2),(3,4));
 006: 13 -2014.571899 -1958.038979 (0,(1,2),(3,4));
 007: 28 -1928.820068 -1959.760572 (0,((1,2),3),4);
 008: 9 -2023.717896 -1958.203185 (0,(1,2),(3,4));
 009: 4 -1994.261963 -1958.525568 (0,(1,2),(3,4));
 010: 15 -2025.102539 -1958.033555 (0,(1,2),(3,4));
 011: 7 -2016.13208 -1958.203185 (0,(1,2),(3,4));
 012: 24 -1991.360596 -1959.758408 (0,((1,2),4),3);
 013: 19 -1937.554688 -1958.203185 (0,(1,2),(3,4));
 014: 18 -2001.457031 -1958.034724 (0,(1,2),(3,4));
 015: 14 -2008.407837 -1958.031983 (0,(1,2),(3,4));
 016: 8 -1924.574707 -1958.180205 (0,(1,2),(3,4));
 017: 18 -1982.553711 -1958.034724 (0,(1,2),(3,4));
 018: 18 -1947.791626 -1958.033555 (0,(1,2),(3,4));
 019: 16 -1900.122925 -1958.031983 (0,(1,2),(3,4));
 020: 16 -1940.399414 -1958.038899 (0,(1,2),(3,4));
 021: 18 -1976.071533 -1958.124562 (0,(1,2),(3,4));
 022: 13 -1942.852661 -1958.031983 (0,(1,2),(3,4));
 023: 17 -1944.699585 -1958.038979 (0,(1,2),(3,4));
 024: 15 -1935.5802 -1958.034724 (0,(1,2),(3,4));
 025: 16 -1934.240967 -1958.203185 (0,(1,2),(3,4));
 026: 15 -2000.015259 -1958.203185 (0,(1,2),(3,4));
 027: 7 -1987.911743 -1958.180195 (0,(1,2),(3,4));
 028: 14 -1939.9552 -1958.205405 (0,(1,2),(3,4));
 029: 2 -2002.646729 -1958.525568 (0,(1,2),(3,4));
 030: 17 -1963.296143 -1958.205405 (0,(1,2),(3,4));
 031: 5 -1972.571777 -1958.180195 (0,(1,2),(3,4));
 032: 7 -2079.061523 -1958.124562 (0,(1,2),(3,4));
 033: 14 -1901.932983 -1958.124562 (0,(1,2),(3,4));
 034: 22 -1924.883301 -1958.101885 (0,(1,2),(3,4));
 035: 19 -1980.240479 -1959.760057 (0,((1,2),3),4);
 036: 26 -1860.420044 -1959.753192 (0,((1,2),4),3);
 037: 18 -1895.370605 -1958.031983 (0,(1,2),(3,4));
 038: 13 -1988.103027 -1958.042065 (0,(1,2),(3,4));
 039: 4 -1992.782471 -1958.525568 (0,(1,2),(3,4));
 040: 18 -1989.037109 -1958.102656 (0,(1,2),(3,4));
 041: 11 -1897.30603 -1958.034724 (0,(1,2),(3,4));
 042: 7 -2017.165771 -1958.042065 (0,(1,2),(3,4));
 043: 21 -1916.700317 -1958.042291 (0,(1,2),(3,4));
 044: 15 -1909.645508 -1958.038979 (0,(1,2),(3,4));
 045: 24 -1942.384033 -1959.753214 (0,((1,2),4),3);
 046: 16 -1911.803711 -1958.205405 (0,(1,2),(3,4));
 047: 23 -2047.914795 -1959.775624 (0,(1,2),(3,4));
 048: 20 -1961.902466 -1958.034724 (0,(1,2),(3,4));
 049: 34 -1923.460449 -1959.76006 (0,((1,2),3),4);
 050: 4 -2050.677734 -1958.525568 (0,(1,2),(3,4));
 051: 6 -2048.280029 -1958.124562 (0,(1,2),(3,4));
 052: 13 -1910.012939 -1958.031983 (0,(1,2),(3,4));
 053: 5 -2042.596069 -1958.525568 (0,(1,2),(3,4));
 054: 15 -1900.705322 -1958.034045 (0,(1,2),(3,4));
 055: 14 -2005.232666 -1958.205405 (0,(1,2),(3,4));
 056: 17 -2019.666138 -1958.042291 (0,(1,2),(3,4));
 057: 15 -1912.810791 -1958.033555 (0,(1,2),(3,4));
 058: 33 -1972.722778 -1959.775624 (0,(1,2),(3,4));
 059: 16 -1963.029419 -1958.102314 (0,(1,2),(3,4));
 060: 17 -1964.969971 -1958.033555 (0,(1,2),(3,4));
 061: 13 -1930.652466 -1958.034724 (0,(1,2),(3,4));
 062: 28 -2058.721924 -1959.75336 (0,((1,2),4),3);
 063: 24 -1980.71814 -1958.034724 (0,(1,2),(3,4));
 064: 17 -1858.163452 -1958.034724 (0,(1,2),(3,4));
 065: 5 -2041.754517 -1958.525568 (0,(1,2),(3,4));
 066: 15 -1973.150635 -1958.203185 (0,(1,2),(3,4));
 067: 32 -1946.62793 -1959.753172 (0,((1,2),4),3);
 068: 25 -1853.5896 -1959.760891 (0,((1,2),3),4);
 069: 15 -2002.522583 -1958.102656 (0,(1,2),(3,4));
 070: 13 -2026.634888 -1958.038979 (0,(1,2),(3,4));
 071: 27 -2017.793945 -1959.753172 (0,((1,2),4),3);
 072: 8 -1772.398682 -1958.203185 (0,(1,2),(3,4));
 073: 15 -1866.557495 -1958.205405 (0,(1,2),(3,4));
 074: 15 -1907.387573 -1958.033555 (0,(1,2),(3,4));
 075: 16 -1923.17334 -1958.102656 (0,(1,2),(3,4));
 076: 6 -1993.492798 -1958.205405 (0,(1,2),(3,4));
 077: 16 -2075.964355 -1958.042291 (0,(1,2),(3,4));
 078: 21 -1988.106689 -1959.752477 (0,((1,2),3),4);
 079: 18 -1994.798096 -1958.031983 (0,(1,2),(3,4));
 080: 16 -1860.709717 -1958.038979 (0,(1,2),(3,4));
 081: 28 -1972.412598 -1959.75336 (0,((1,2),4),3);
 082: 5 -1971.309814 -1958.525568 (0,(1,2),(3,4));
 083: 26 -2012.059814 -1958.101885 (0,(1,2),(3,4));
 084: 18 -1955.707764 -1958.042291 (0,(1,2),(3,4));
 085: 20 -1990.338013 -1958.042065 (0,(1,2),(3,4));
 086: 18 -1933.349243 -1958.033587 (0,(1,2),(3,4));
 087: 7 -1981.89502 -1958.180205 (0,(1,2),(3,4));
 088: 16 -1946.385132 -1958.042065 (0,(1,2),(3,4));
 089: 18 -1986.002319 -1958.034724 (0,(1,2),(3,4));
 090: 16 -1944.70752 -1958.034724 (0,(1,2),(3,4));
 091: 8 -1984.061768 -1958.046344 (0,(1,2),(3,4));
 092: 21 -1978.450317 -1959.760572 (0,((1,2),3),4);
 093: 17 -1898.398804 -1958.033587 (0,(1,2),(3,4));
 094: 21 -1975.300781 -1958.101885 (0,(1,2),(3,4));
 095: 19 -1985.771362 -1958.042291 (0,(1,2),(3,4));
 096: 17 -1948.940186 -1958.042291 (0,(1,2),(3,4));
 097: 25 -1916.907227 -1959.75336 (0,((1,2),4),3);
 098: 23 -1948.120117 -1959.776505 (0,((1,2),3),4);
 099: 25 -1906.621094 -1959.753189 (0,((1,2),4),3);
 100: 12 -1887.187988 -1958.203185 (0,(1,2),(3,4));
 101: 12 -1963.778564 -1958.181592 (0,(1,2),(3,4));
 102: 16 -1983.614014 -1958.034045 (0,(1,2),(3,4));
 103: 16 -1954.939453 -1958.034724 (0,(1,2),(3,4));
 104: 4 -1928.477417 -1958.525568 (0,(1,2),(3,4));
 105: 19 -2015.585205 -1958.101885 (0,(1,2),(3,4));
 106: 12 -1909.432129 -1958.205405 (0,(1,2),(3,4));
 107: 17 -1924.17688 -1958.042291 (0,(1,2),(3,4));
 108: 13 -2008.990601 -1958.102656 (0,(1,2),(3,4));
 109: 16 -1998.927734 -1958.034724 (0,(1,2),(3,4));
 110: 18 -1946.384644 -1958.033587 (0,(1,2),(3,4));
 111: 18 -1943.781494 -1958.042065 (0,(1,2),(3,4));
 112: 29 -2029.738281 -1959.753154 (0,((1,2),3),4);
 113: 4 -1993.126953 -1958.525568 (0,(1,2),(3,4));
 114: 5 -1881.626587 -1958.181603 (0,(1,2),(3,4));
 115: 17 -1949.47229 -1958.101885 (0,(1,2),(3,4));
 116: 20 -1921.107666 -1958.102656 (0,(1,2),(3,4));
 117: 17 -1909.419189 -1958.031983 (0,(1,2),(3,4));
 118: 22 -1926.329346 -1959.75336 (0,((1,2),4),3);
 119: 14 -1957.062012 -1958.525568 (0,(1,2),(3,4));
 120: 16 -2038.223145 -1958.203185 (0,(1,2),(3,4));
 121: 7 -2003.09436 -1958.525568 (0,(1,2),(3,4));
 122: 13 -1972.019165 -1958.203185 (0,(1,2),(3,4));
 123: 6 -1982.368408 -1958.180195 (0,(1,2),(3,4));
 124: 4 -1927.657227 -1958.203185 (0,(1,2),(3,4));
 125: 15 -2058.703125 -1958.042291 (0,(1,2),(3,4));
 126: 11 -1969.770752 -1958.046344 (0,(1,2),(3,4));
 127: 12 -1916.076904 -1958.203185 (0,(1,2),(3,4));
 128: 11 -1972.615356 -1958.031983 (0,(1,2),(3,4));
 129: 23 -1928.655518 -1958.034724 (0,(1,2),(3,4));
 130: 4 -2004.818359 -1958.525568 (0,(1,2),(3,4));
 131: 13 -1924.078125 -1958.102656 (0,(1,2),(3,4));
 132: 12 -2007.944092 -1958.180195 (0,(1,2),(3,4));
 133: 7 -2102.248535 -1958.203185 (0,(1,2),(3,4));
 134: 17 -1884.495117 -1958.124562 (0,(1,2),(3,4));
 135: 17 -1874.657959 -1958.180205 (0,(1,2),(3,4));
 136: 7 -1989.656982 -1958.525568 (0,(1,2),(3,4));
 137: 27 -1931.63269 -1959.776505 (0,((1,2),3),4);
 138: 13 -1924.259766 -1958.205405 (0,(1,2),(3,4));
 139: 14 -1939.157227 -1958.042291 (0,(1,2),(3,4));
 140: 27 -2013.613525 -1959.753452 (0,((1,2),3),4);
 141: 17 -1947.276611 -1958.034724 (0,(1,2),(3,4));
 142: 29 -1954.822021 -1959.753172 (0,((1,2),4),3);
 143: 7 -1913.412598 -1958.180195 (0,(1,2),(3,4));
 144: 22 -2046.314697 -1958.033587 (0,(1,2),(3,4));
 145: 6 -1935.080811 -1958.203185 (0,(1,2),(3,4));
 146: 34 -1938.286987 -1958.031983 (0,(1,2),(3,4));
 147: 19 -1983.904053 -1958.034724 (0,(1,2),(3,4));
 148: 28 -1954.291016 -1959.760273 (0,((1,2),3),4);
 149: 21 -1871.703247 -1958.103974 (0,(1,2),(3,4));
 150: 18 -1905.373535 -1958.042291 (0,(1,2),(3,4));
 151: 15 -1971.055542 -1958.038899 (0,(1,2),(3,4));
 152: 15 -2016.793701 -1959.77651 (0,((1,2),4),3);
 153: 17 -1963.987305 -1958.203185 (0,(1,2),(3,4));
 154: 21 -1918.700317 -1958.205405 (0,(1,2),(3,4));
 155: 16 -1893.899902 -1958.034724 (0,(1,2),(3,4));
 156: 4 -1952.438232 -1958.180195 (0,(1,2),(3,4));
 157: 17 -1964.159302 -1958.033594 (0,(1,2),(3,4));
 158: 19 -1965.502075 -1958.102656 (0,(1,2),(3,4));
 159: 27 -1970.004272 -1959.753529 (0,((1,2),4),3);
 160: 15 -2069.0271 -1958.042065 (0,(1,2),(3,4));
 161: 24 -2034.520996 -1959.753154 (0,((1,2),3),4);
 162: 28 -1911.072998 -1959.752477 (0,((1,2),3),4);
 163: 16 -1901.160889 -1958.033587 (0,(1,2),(3,4));
 164: 29 -1892.741699 -1958.101885 (0,(1,2),(3,4));
 165: 20 -2001.31189 -1958.102656 (0,(1,2),(3,4));
 166: 4 -2010.187988 -1958.525568 (0,(1,2),(3,4));
 167: 19 -1861.56543 -1958.034724 (0,(1,2),(3,4));
 168: 16 -1898.912598 -1958.034724 (0,(1,2),(3,4));
 169: 12 -1947.109863 -1958.038979 (0,(1,2),(3,4));
 170: 16 -1941.110352 -1958.034045 (0,(1,2),(3,4));
 171: 24 -1993.084351 -1959.775624 (0,(1,2),(3,4));
 172: 17 -1903.898682 -1958.102314 (0,(1,2),(3,4));
 173: 9 -1987.749878 -1958.180195 (0,(1,2),(3,4));
 174: 7 -1978.431152 -1958.180205 (0,(1,2),(3,4));
 175: 19 -1953.033447 -1958.101885 (0,(1,2),(3,4));
 176: 14 -1993.39624 -1958.034724 (0,(1,2),(3,4));
 177: 13 -1917.753418 -1958.038899 (0,(1,2),(3,4));
 178: 15 -1942.715576 -1958.038979 (0,(1,2),(3,4));
 179: 9 -1933.372803 -1958.038979 (0,(1,2),(3,4));
 180: 15 -1990.598999 -1958.034724 (0,(1,2),(3,4));
 181: 2 -1976.418457 -1958.525568 (0,(1,2),(3,4));
 182: 7 -1972.670166 -1958.203185 (0,(1,2),(3,4));
 183: 14 -1917.688965 -1958.038899 (0,(1,2),(3,4));
 184: 15 -1961.762207 -1958.102656 (0,(1,2),(3,4));
 185: 17 -2065.777832 -1958.034724 (0,(1,2),(3,4));
 186: 15 -1981.011353 -1958.042291 (0,(1,2),(3,4));
 187: 30 -1988.645142 -1959.759971 (0,((1,2),4),3);
 188: 9 -1960.287231 -1958.180195 (0,(1,2),(3,4));
 189: 18 -1959.102539 -1958.042065 (0,(1,2),(3,4));
 190: 16 -1933.764404 -1958.034724 (0,(1,2),(3,4));
 191: 18 -1931.498535 -1958.031983 (0,(1,2),(3,4));
 192: 17 -1886.536865 -1958.124562 (0,(1,2),(3,4));
 193: 17 -2013.047607 -1958.033587 (0,(1,2),(3,4));
 194: 26 -1903.200073 -1959.75336 (0,((1,2),4),3);
 195: 13 -2016.547363 -1958.203185 (0,(1,2),(3,4));
 196: 5 -1968.121094 -1958.525568 (0,(1,2),(3,4));
 197: 18 -1971.057007 -1958.034045 (0,(1,2),(3,4));
 198: 18 -1939.203247 -1958.042065 (0,(1,2),(3,4));
 199: 15 -1881.741577 -1958.034724 (0,(1,2),(3,4));
 200: 12 -1922.304565 -1958.181603 (0,(1,2),(3,4));
 201: 10 -1969.895752 -1958.203185 (0,(1,2),(3,4));
 202: 14 -1935.670532 -1958.031983 (0,(1,2),(3,4));
 203: 18 -1885.983887 -1958.181592 (0,(1,2),(3,4));
 204: 22 -2002.85791 -1959.760572 (0,((1,2),3),4);
 205: 29 -2050.517578 -1959.760572 (0,((1,2),3),4);
 206: 12 -1842.647217 -1958.034724 (0,(1,2),(3,4));
 207: 12 -1880.900879 -1958.031983 (0,(1,2),(3,4));
 208: 32 -1908.300659 -1959.775624 (0,(1,2),(3,4));
 209: 20 -1924.42749 -1958.031983 (0,(1,2),(3,4));
 210: 7 -2024.119263 -1958.205405 (0,(1,2),(3,4));
 211: 3 -2027.202881 -1958.525568 (0,(1,2),(3,4));
 212: 7 -1916.509521 -1958.181603 (0,(1,2),(3,4));
 213: 17 -1969.039551 -1958.034108 (0,(1,2),(3,4));
 214: 16 -1947.804443 -1958.205405 (0,(1,2),(3,4));
 215: 18 -1939.871094 -1958.203185 (0,(1,2),(3,4));
 216: 5 -1906.811279 -1958.180205 (0,(1,2),(3,4));
 217: 16 -1965.379395 -1958.034724 (0,(1,2),(3,4));
 218: 7 -1969.01123 -1958.525568 (0,(1,2),(3,4));
 219: 22 -1862.099365 -1958.203185 (0,(1,2),(3,4));
 220: 15 -1899.844116 -1958.203185 (0,(1,2),(3,4));
 221: 19 -1878.691162 -1958.034724 (0,(1,2),(3,4));
 222: 10 -1970.67981 -1958.038899 (0,(1,2),(3,4));
 223: 19 -2059.722168 -1958.203185 (0,(1,2),(3,4));
 224: 19 -1860.447754 -1958.103974 (0,(1,2),(3,4));
 225: 4 -1890.507812 -1958.525568 (0,(1,2),(3,4));
 226: 13 -1949.233765 -1958.033594 (0,(1,2),(3,4));
 227: 16 -1937.596069 -1958.102314 (0,(1,2),(3,4));
 228: 12 -1972.931641 -1958.180195 (0,(1,2),(3,4));
 229: 15 -1956.848999 -1958.102656 (0,(1,2),(3,4));
 230: 14 -1897.351562 -1958.038979 (0,(1,2),(3,4));
 231: 13 -1959.058472 -1958.034724 (0,(1,2),(3,4));
 232: 17 -1973.068359 -1958.042291 (0,(1,2),(3,4));
 233: 21 -1969.050293 -1958.038979 (0,(1,2),(3,4));
 234: 16 -1915.880249 -1958.102656 (0,(1,2),(3,4));
 235: 26 -1929.494629 -1959.753172 (0,((1,2),4),3);
 236: 15 -2008.871094 -1958.042291 (0,(1,2),(3,4));
 237: 3 -1941.006226 -1958.525568 (0,(1,2),(3,4));
 238: 18 -1904.278687 -1958.102314 (0,(1,2),(3,4));
 239: 27 -1867.889893 -1959.75336 (0,((1,2),4),3);
 240: 29 -1922.810547 -1959.75336 (0,((1,2),4),3);
 241: 16 -1914.496094 -1958.042065 (0,(1,2),(3,4));
 242: 16 -1920.987671 -1958.038979 (0,(1,2),(3,4));
 243: 14 -1970.968262 -1958.034724 (0,(1,2),(3,4));
 244: 6 -1943.203247 -1958.525568 (0,(1,2),(3,4));
 245: 30 -1896.083496 -1959.760263 (0,((1,2),3),4);
 246: 22 -1909.247803 -1959.760596 (0,((1,2),3),4);
 247: 8 -1976.339233 -1958.180195 (0,(1,2),(3,4));
 248: 12 -1924.598633 -1958.525568 (0,(1,2),(3,4));
 249: 6 -2011.199219 -1958.205405 (0,(1,2),(3,4));
 250: 15 -1872.13147 -1958.034724 (0,(1,2),(3,4));
 251: 12 -1987.096191 -1958.042291 (0,(1,2),(3,4));
 252: 9 -2006.486938 -1958.034724 (0,(1,2),(3,4));
 253: 14 -1914.470215 -1958.102656 (0,(1,2),(3,4));
 254: 16 -1964.616333 -1958.102656 (0,(1,2),(3,4));
 255: 7 -1871.261963 -1958.034724 (0,(1,2),(3,4));
 256: 30 -2051.249023 -1959.776505 (0,((1,2),4),3);
 257: 23 -1902.608643 -1959.758408 (0,((1,2),4),3);
 258: 19 -1926.802002 -1958.038979 (0,(1,2),(3,4));
 259: 24 -1938.304688 -1959.753172 (0,((1,2),4),3);
 260: 26 -1882.716675 -1959.752477 (0,((1,2),3),4);
 261: 19 -1911.455444 -1959.776505 (0,((1,2),4),3);
 262: 16 -1965.466797 -1958.038899 (0,(1,2),(3,4));
 263: 19 -1935.960938 -1959.776505 (0,((1,2),3),4);
 264: 16 -1924.509766 -1958.042291 (0,(1,2),(3,4));
 265: 8 -1965.540527 -1958.038899 (0,(1,2),(3,4));
 266: 8 -1894.991699 -1958.181603 (0,(1,2),(3,4));
 267: 17 -1948.804443 -1958.031983 (0,(1,2),(3,4));
 268: 4 -2003.393311 -1958.525568 (0,(1,2),(3,4));
 269: 18 -1885.379761 -1958.038899 (0,(1,2),(3,4));
 270: 29 -1985.720825 -1959.753192 (0,((1,2),4),3);
 271: 23 -1961.621704 -1958.038979 (0,(1,2),(3,4));
 272: 16 -1986.201904 -1958.031983 (0,(1,2),(3,4));
 273: 16 -1995.253296 -1958.031983 (0,(1,2),(3,4));
 274: 14 -1970.7146 -1958.101885 (0,(1,2),(3,4));
 275: 15 -1941.603149 -1958.101885 (0,(1,2),(3,4));
 276: 15 -1885.234375 -1958.124562 (0,(1,2),(3,4));
 277: 16 -1965.565918 -1958.038979 (0,(1,2),(3,4));
 278: 20 -2019.009644 -1958.203185 (0,(1,2),(3,4));
 279: 5 -2053.558838 -1958.034724 (0,(1,2),(3,4));
 280: 9 -1940.513184 -1958.205405 (0,(1,2),(3,4));
 281: 15 -1969.884766 -1958.180195 (0,(1,2),(3,4));
 282: 13 -2043.774902 -1958.034724 (0,(1,2),(3,4));
 283: 30 -1855.48645 -1959.753192 (0,((1,2),4),3);
 284: 5 -2054.935303 -1958.525568 (0,(1,2),(3,4));
 285: 19 -2026.627563 -1958.031983 (0,(1,2),(3,4));
 286: 13 -1982.099121 -1958.042065 (0,(1,2),(3,4));
 287: 16 -1942.77124 -1958.031983 (0,(1,2),(3,4));
 288: 14 -1919.854248 -1958.033555 (0,(1,2),(3,4));
 289: 16 -2051.05127 -1958.205405 (0,(1,2),(3,4));
 290: 14 -1938.455811 -1958.102656 (0,(1,2),(3,4));
 291: 5 -2034.458496 -1958.525568 (0,(1,2),(3,4));
 292: 15 -1999.859985 -1958.203185 (0,(1,2),(3,4));
 293: 15 -1984.632324 -1958.101885 (0,(1,2),(3,4));
 294: 18 -1932.047119 -1959.75336 (0,((1,2),4),3);
 295: 7 -1896.583252 -1958.034108 (0,(1,2),(3,4));
 296: 15 -1994.957397 -1958.038899 (0,(1,2),(3,4));
 297: 8 -1906.256104 -1958.203185 (0,(1,2),(3,4));
 298: 15 -1896.951782 -1958.034724 (0,(1,2),(3,4));
 299: 3 -2019.111816 -1958.525568 (0,(1,2),(3,4));
 300: 30 -1948.042725 -1959.776505 (0,((1,2),4),3);
 301: 27 -1938.998779 -1959.759971 (0,((1,2),4),3);
 302: 8 -2011.641357 -1958.203185 (0,(1,2),(3,4));
 303: 19 -1966.391846 -1958.031983 (0,(1,2),(3,4));
 304: 9 -1931.461548 -1958.205405 (0,(1,2),(3,4));
 305: 18 -1955.916992 -1958.034108 (0,(1,2),(3,4));
 306: 15 -1989.466431 -1958.180195 (0,(1,2),(3,4));
 307: 5 -2020.024658 -1958.525568 (0,(1,2),(3,4));
 308: 8 -2044.422119 -1958.203185 (0,(1,2),(3,4));
 309: 19 -2032.356689 -1958.033555 (0,(1,2),(3,4));
 310: 24 -1971.92041 -1959.753452 (0,((1,2),4),3);
 311: 13 -2051.050293 -1958.038899 (0,(1,2),(3,4));
 312: 14 -1958.717285 -1958.031983 (0,(1,2),(3,4));
 313: 14 -1978.044189 -1958.124562 (0,(1,2),(3,4));
 314: 18 -1862.63269 -1958.031983 (0,(1,2),(3,4));
 315: 16 -1926.885254 -1958.042291 (0,(1,2),(3,4));
 316: 15 -1888.187012 -1958.10314 (0,(1,2),(3,4));
 317: 24 -1988.191162 -1959.753452 (0,((1,2),3),4);
 318: 15 -1999.437744 -1958.034724 (0,(1,2),(3,4));
 319: 6 -1994.971069 -1958.180205 (0,(1,2),(3,4));
 320: 16 -1878.189575 -1958.031983 (0,(1,2),(3,4));
 321: 14 -2057.239502 -1958.038899 (0,(1,2),(3,4));
 322: 17 -1890.737183 -1958.101885 (0,(1,2),(3,4));
 323: 11 -2052.249023 -1958.042291 (0,(1,2),(3,4));
 324: 17 -1949.612061 -1958.031983 (0,(1,2),(3,4));
 325: 4 -2096.01123 -1958.525568 (0,(1,2),(3,4));
 326: 26 -1989.94812 -1959.760584 (0,((1,2),3),4);
 327: 21 -2090.796387 -1958.102656 (0,(1,2),(3,4));
 328: 18 -1980.145264 -1958.031983 (0,(1,2),(3,4));
 329: 31 -1964.184814 -1959.760263 (0,((1,2),3),4);
 330: 16 -1931.55835 -1958.042291 (0,(1,2),(3,4));
 331: 29 -1992.43689 -1958.038899 (0,(1,2),(3,4));
 332: 9 -1903.59668 -1958.038899 (0,(1,2),(3,4));
 333: 17 -1959.886963 -1958.034724 (0,(1,2),(3,4));
 334: 13 -1978.266479 -1958.102314 (0,(1,2),(3,4));
 335: 17 -1917.893555 -1958.033555 (0,(1,2),(3,4));
 336: 16 -1985.006592 -1958.034724 (0,(1,2),(3,4));
 337: 30 -1991.64563 -1958.034724 (0,(1,2),(3,4));
 338: 8 -2026.195435 -1958.180195 (0,(1,2),(3,4));
 339: 21 -2018.728638 -1959.753189 (0,((1,2),4),3);
 340: 14 -1966.183594 -1958.042291 (0,(1,2),(3,4));
 341: 5 -1899.711914 -1958.205405 (0,(1,2),(3,4));
 342: 20 -2002.097656 -1959.75336 (0,((1,2),4),3);
 343: 27 -1876.581055 -1959.760263 (0,((1,2),3),4);
 344: 33 -1975.051025 -1958.038979 (0,(1,2),(3,4));
 345: 15 -1863.364258 -1958.203185 (0,(1,2),(3,4));
 346: 13 -1987.723633 -1958.180195 (0,(1,2),(3,4));
 347: 3 -1962.507568 -1958.525568 (0,(1,2),(3,4));
 348: 20 -1920.354004 -1958.042065 (0,(1,2),(3,4));
 349: 22 -1952.702637 -1959.753154 (0,((1,2),3),4);
 350: 6 -1961.866943 -1958.038899 (0,(1,2),(3,4));
 351: 17 -1944.086426 -1958.102314 (0,(1,2),(3,4));
 352: 24 -2055.849365 -1959.775624 (0,(1,2),(3,4));
 353: 24 -1901.542969 -1959.753452 (0,((1,2),3),4);
 354: 14 -1969.133057 -1958.046344 (0,(1,2),(3,4));
 355: 21 -1939.150269 -1959.760273 (0,((1,2),3),4);
 356: 25 -1915.748535 -1959.760891 (0,((1,2),3),4);
 357: 4 -2062.620117 -1958.525568 (0,(1,2),(3,4));
 358: 26 -1951.470703 -1959.760263 (0,((1,2),3),4);
 359: 18 -1966.703613 -1958.033587 (0,(1,2),(3,4));
 360: 18 -1985.165527 -1958.203185 (0,(1,2),(3,4));
 361: 12 -1926.694824 -1958.101885 (0,(1,2),(3,4));
 362: 7 -2034.863159 -1958.205405 (0,(1,2),(3,4));
 363: 33 -1859.152588 -1959.760273 (0,((1,2),3),4);
 364: 27 -1887.52356 -1959.760891 (0,((1,2),3),4);
 365: 9 -1970.266479 -1958.180195 (0,(1,2),(3,4));
 366: 22 -2035.888306 -1959.760884 (0,((1,2),3),4);
 367: 14 -1948.670654 -1958.181592 (0,(1,2),(3,4));
 368: 28 -1891.83252 -1958.034724 (0,(1,2),(3,4));
 369: 17 -1846.582275 -1958.031983 (0,(1,2),(3,4));
 370: 6 -1934.866455 -1958.180195 (0,(1,2),(3,4));
 371: 27 -2077.605713 -1959.760263 (0,((1,2),3),4);
 372: 17 -1969.124756 -1958.038979 (0,(1,2),(3,4));
 373: 22 -1897.658203 -1959.752477 (0,((1,2),3),4);
 374: 27 -1959.169922 -1959.760263 (0,((1,2),3),4);
 375: 17 -1939.181885 -1958.038979 (0,(1,2),(3,4));
 376: 17 -1932.566406 -1958.101885 (0,(1,2),(3,4));
 377: 8 -1942.340576 -1958.203185 (0,(1,2),(3,4));
 378: 18 -2049.970703 -1958.038979 (0,(1,2),(3,4));
 379: 15 -1879.50293 -1958.034724 (0,(1,2),(3,4));
 380: 7 -1918.280518 -1958.205405 (0,(1,2),(3,4));
 381: 26 -1944.585693 -1959.75336 (0,((1,2),4),3);
 382: 14 -1947.126831 -1958.042065 (0,(1,2),(3,4));
 383: 19 -1969.209961 -1958.031983 (0,(1,2),(3,4));
 384: 14 -2081.188965 -1958.034724 (0,(1,2),(3,4));
 385: 24 -2026.640503 -1959.760273 (0,((1,2),3),4);
 386: 16 -1989.182373 -1958.124562 (0,(1,2),(3,4));
 387: 14 -2013.297852 -1958.033587 (0,(1,2),(3,4));
 388: 32 -1956.17041 -1958.042291 (0,(1,2),(3,4));
 389: 13 -1979.647217 -1958.180195 (0,(1,2),(3,4));
 390: 23 -2005.726074 -1958.034724 (0,(1,2),(3,4));
 391: 7 -1841.37085 -1958.205405 (0,(1,2),(3,4));
 392: 16 -1967.278687 -1958.038899 (0,(1,2),(3,4));
 393: 18 -1918.206299 -1958.031983 (0,(1,2),(3,4));
 394: 8 -2051.825439 -1958.205405 (0,(1,2),(3,4));
 395: 17 -1918.880127 -1958.038979 (0,(1,2),(3,4));
 396: 26 -1897.361328 -1959.753529 (0,((1,2),4),3);
 397: 16 -1885.878784 -1958.031983 (0,(1,2),(3,4));
 398: 32 -1901.919922 -1959.752505 (0,((1,2),3),4);
 399: 15 -2043.590454 -1958.042291 (0,(1,2),(3,4));
 400: 18 -1951.853149 -1958.033555 (0,(1,2),(3,4));
 401: 7 -1947.857666 -1958.181603 (0,(1,2),(3,4));
 402: 18 -1937.841309 -1958.181592 (0,(1,2),(3,4));
 403: 13 -1985.236084 -1958.038979 (0,(1,2),(3,4));
 404: 16 -1970.506226 -1958.031983 (0,(1,2),(3,4));
 405: 17 -1897.020508 -1958.031983 (0,(1,2),(3,4));
 406: 14 -1959.980347 -1958.042065 (0,(1,2),(3,4));
 407: 20 -1907.254639 -1958.034724 (0,(1,2),(3,4));
 408: 16 -1925.077148 -1958.102656 (0,(1,2),(3,4));
 409: 15 -1926.014038 -1958.102656 (0,(1,2),(3,4));
 410: 20 -1929.69458 -1958.102314 (0,(1,2),(3,4));
 411: 17 -1942.003418 -1958.038899 (0,(1,2),(3,4));
 412: 26 -1996.496826 -1959.760263 (0,((1,2),3),4);
 413: 15 -1929.520874 -1958.034724 (0,(1,2),(3,4));
 414: 9 -1934.911621 -1958.203185 (0,(1,2),(3,4));
 415: 30 -1853.981812 -1958.031983 (0,(1,2),(3,4));
 416: 14 -2016.241089 -1958.525568 (0,(1,2),(3,4));
 417: 15 -2031.246704 -1958.031983 (0,(1,2),(3,4));
 418: 17 -1951.156616 -1958.124562 (0,(1,2),(3,4));
 419: 26 -1910.951904 -1959.752505 (0,((1,2),3),4);
 420: 15 -1977.153564 -1958.101885 (0,(1,2),(3,4));
 421: 12 -2033.878784 -1958.205405 (0,(1,2),(3,4));
 422: 14 -2014.013062 -1958.042291 (0,(1,2),(3,4));
 423: 18 -2011.222778 -1958.042065 (0,(1,2),(3,4));
 424: 21 -1879.000244 -1958.046344 (0,(1,2),(3,4));
 425: 21 -1994.313232 -1958.034724 (0,(1,2),(3,4));
 426: 27 -1907.506714 -1959.760891 (0,((1,2),3),4);
 427: 25 -1981.289307 -1959.760572 (0,((1,2),3),4);
 428: 15 -1953.391357 -1958.038899 (0,(1,2),(3,4));
 429: 18 -1909.643555 -1958.102314 (0,(1,2),(3,4));
 430: 32 -1857.120605 -1959.760572 (0,((1,2),3),4);
 431: 15 -2026.38269 -1958.103974 (0,(1,2),(3,4));
 432: 31 -1998.527832 -1959.776505 (0,((1,2),3),4);
 433: 6 -1869.882202 -1958.180195 (0,(1,2),(3,4));
 434: 8 -1926.050415 -1958.203185 (0,(1,2),(3,4));
 435: 30 -1978.312744 -1959.760273 (0,((1,2),3),4);
 436: 6 -1947.366943 -1958.038899 (0,(1,2),(3,4));
 437: 30 -1974.79834 -1959.776505 (0,((1,2),4),3);
 438: 16 -2047.469971 -1958.042291 (0,(1,2),(3,4));
 439: 21 -1932.927856 -1959.760263 (0,((1,2),3),4);
 440: 20 -1942.522217 -1958.034724 (0,(1,2),(3,4));
 441: 18 -1967.051758 -1958.203185 (0,(1,2),(3,4));
 442: 25 -1975.604248 -1959.752477 (0,((1,2),3),4);
 443: 28 -1965.380615 -1959.760572 (0,((1,2),3),4);
 444: 16 -2015.532349 -1958.042291 (0,(1,2),(3,4));
 445: 16 -1952.744385 -1958.034724 (0,(1,2),(3,4));
 446: 14 -1927.135742 -1958.102656 (0,(1,2),(3,4));
 447: 18 -1997.343262 -1958.046339 (0,(1,2),(3,4));
 448: 6 -1997.261475 -1958.205405 (0,(1,2),(3,4));
 449: 16 -1901.099365 -1958.042291 (0,(1,2),(3,4));
 450: 27 -1945.090576 -1958.101885 (0,(1,2),(3,4));
 451: 29 -1977.370361 -1959.760263 (0,((1,2),3),4);
 452: 24 -2008.348022 -1959.776505 (0,((1,2),3),4);
 453: 21 -1937.164307 -1959.776505 (0,((1,2),3),4);
 454: 24 -2018.733643 -1959.759996 (0,((1,2),3),4);
 455: 10 -1875.482056 -1958.033594 (0,(1,2),(3,4));
 456: 14 -2016.580078 -1958.102314 (0,(1,2),(3,4));
 457: 30 -1975.104858 -1959.776505 (0,((1,2),3),4);
 458: 6 -1852.402344 -1958.180205 (0,(1,2),(3,4));
 459: 14 -1867.983032 -1958.102314 (0,(1,2),(3,4));
 460: 27 -1945.637085 -1959.753452 (0,((1,2),3),4);
 461: 12 -1996.231567 -1958.046344 (0,(1,2),(3,4));
 462: 13 -1920.815674 -1958.042065 (0,(1,2),(3,4));
 463: 29 -1952.628174 -1959.776505 (0,((1,2),3),4);
 464: 22 -2017.075684 -1959.753529 (0,((1,2),4),3);
 465: 22 -1928.544922 -1959.75336 (0,((1,2),4),3);
 466: 32 -2047.235107 -1958.042065 (0,(1,2),(3,4));
 467: 32 -1845.212646 -1959.75336 (0,((1,2),4),3);
 468: 21 -1997.447266 -1958.046344 (0,(1,2),(3,4));
 469: 33 -1941.859375 -1959.752476 (0,((1,2),4),3);
 470: 12 -2013.206787 -1958.181592 (0,(1,2),(3,4));
 471: 15 -2023.226685 -1958.031983 (0,(1,2),(3,4));
 472: 26 -1988.929932 -1959.760891 (0,((1,2),3),4);
 473: 3 -1971.680054 -1958.525568 (0,(1,2),(3,4));
 474: 23 -1893.385132 -1959.753172 (0,((1,2),4),3);
 475: 10 -1926.034668 -1958.180195 (0,(1,2),(3,4));
 476: 26 -1907.452393 -1959.775624 (0,(1,2),(3,4));
 477: 12 -1864.646973 -1958.180195 (0,(1,2),(3,4));
 478: 13 -2002.850342 -1958.181592 (0,(1,2),(3,4));
 479: 18 -1923.522949 -1958.203185 (0,(1,2),(3,4));
 480: 15 -2011.940796 -1958.525568 (0,(1,2),(3,4));
 481: 13 -1917.208862 -1958.034724 (0,(1,2),(3,4));
 482: 7 -1930.189941 -1958.180205 (0,(1,2),(3,4));
 483: 17 -1950.356079 -1958.034724 (0,(1,2),(3,4));
 484: 13 -1856.940918 -1958.042291 (0,(1,2),(3,4));
 485: 25 -1892.675659 -1959.752477 (0,((1,2),3),4);
 486: 15 -1958.393311 -1958.046339 (0,(1,2),(3,4));
 487: 4 -1974.094849 -1958.042065 (0,(1,2),(3,4));
 488: 23 -1975.572754 -1959.75336 (0,((1,2),4),3);
 489: 21 -1856.783936 -1959.76006 (0,((1,2),3),4);
 490: 16 -1863.855957 -1958.034724 (0,(1,2),(3,4));
 491: 26 -1995.084717 -1959.760273 (0,((1,2),3),4);
 492: 16 -1994.433838 -1958.525568 (0,(1,2),(3,4));
 493: 14 -1932.962158 -1958.103974 (0,(1,2),(3,4));
 494: 22 -2025.283691 -1958.038979 (0,(1,2),(3,4));
 495: 6 -2030.46582 -1958.525568 (0,(1,2),(3,4));
 496: 18 -1956.363892 -1958.10314 (0,(1,2),(3,4));
 497: 26 -1898.588013 -1958.034724 (0,(1,2),(3,4));
 498: 13 -2011.999512 -1958.031983 (0,(1,2),(3,4));
 499: 15 -2062.996094 -1958.038979 (0,(1,2),(3,4));
 500: 12 -2006.293823 -1958.203185 (0,(1,2),(3,4));
 501: 17 -1978.397949 -1958.102656 (0,(1,2),(3,4));
 502: 19 -1914.816406 -1958.038899 (0,(1,2),(3,4));
 503: 14 -1910.814209 -1958.038979 (0,(1,2),(3,4));
 504: 11 -1951.243164 -1958.034724 (0,(1,2),(3,4));
 505: 25 -1980.550781 -1958.034724 (0,(1,2),(3,4));
 506: 17 -2021.175537 -1958.038899 (0,(1,2),(3,4));
 507: 12 -1974.236206 -1958.038979 (0,(1,2),(3,4));
 508: 4 -1886.688232 -1958.180205 (0,(1,2),(3,4));
 509: 13 -2007.199219 -1958.031983 (0,(1,2),(3,4));
 510: 21 -1897.81958 -1958.042291 (0,(1,2),(3,4));
 511: 14 -1938.669312 -1958.031983 (0,(1,2),(3,4));
 512: 15 -1999.179077 -1958.033594 (0,(1,2),(3,4));
 513: 20 -2001.387451 -1958.103974 (0,(1,2),(3,4));
 514: 22 -1984.104736 -1959.75336 (0,((1,2),4),3);
 515: 8 -1931.853882 -1958.042291 (0,(1,2),(3,4));
 516: 22 -1901.820801 -1958.031983 (0,(1,2),(3,4));
 517: 3 -1989.262695 -1958.525568 (0,(1,2),(3,4));
 518: 19 -2043.390625 -1958.038979 (0,(1,2),(3,4));
 519: 11 -2025.740479 -1959.77651 (0,((1,2),3),4);
 520: 11 -1853.052734 -1958.203185 (0,(1,2),(3,4));
 521: 18 -1851.338501 -1958.102656 (0,(1,2),(3,4));
 522: 26 -1916.750244 -1959.753209 (0,((1,2),4),3);
 523: 27 -1937.958862 -1959.75336 (0,((1,2),4),3);
 524: 15 -2030.096436 -1958.033555 (0,(1,2),(3,4));
 525: 17 -1926.406616 -1958.038979 (0,(1,2),(3,4));
 526: 5 -1982.590088 -1958.203185 (0,(1,2),(3,4));
 527: 12 -1916.649658 -1958.203185 (0,(1,2),(3,4));
 528: 17 -1882.206055 -1958.042291 (0,(1,2),(3,4));
 529: 16 -1935.409546 -1958.031983 (0,(1,2),(3,4));
 530: 26 -1901.323975 -1959.760891 (0,((1,2),3),4);
 531: 16 -1876.42688 -1958.033594 (0,(1,2),(3,4));
 532: 16 -1938.550293 -1958.033587 (0,(1,2),(3,4));
 533: 13 -2012.132568 -1958.101885 (0,(1,2),(3,4));
 534: 16 -1930.939819 -1958.038899 (0,(1,2),(3,4));
 535: 17 -1988.633911 -1958.034724 (0,(1,2),(3,4));
 536: 7 -2031.723755 -1958.042291 (0,(1,2),(3,4));
 537: 17 -1983.561768 -1958.102314 (0,(1,2),(3,4));
 538: 6 -2000.730713 -1958.205405 (0,(1,2),(3,4));
 539: 23 -1940.963379 -1959.776505 (0,((1,2),3),4);
 540: 21 -1880.473633 -1958.203185 (0,(1,2),(3,4));
 541: 6 -1839.071411 -1958.180205 (0,(1,2),(3,4));
 542: 14 -2026.781372 -1958.180205 (0,(1,2),(3,4));
 543: 6 -1981.800659 -1958.205405 (0,(1,2),(3,4));
 544: 15 -1931.77417 -1958.031983 (0,(1,2),(3,4));
 545: 30 -1889.980347 -1959.75336 (0,((1,2),4),3);
 546: 5 -1989.545044 -1958.042065 (0,(1,2),(3,4));
 547: 17 -1941.08252 -1958.046339 (0,(1,2),(3,4));
 548: 23 -1882.01001 -1959.776505 (0,((1,2),3),4);
 549: 20 -1910.643066 -1958.203185 (0,(1,2),(3,4));
 550: 24 -2117.430176 -1959.75336 (0,((1,2),4),3);
 551: 20 -1933.925781 -1958.034724 (0,(1,2),(3,4));
 552: 28 -1952.376343 -1958.031983 (0,(1,2),(3,4));
 553: 7 -1890.25293 -1958.205405 (0,(1,2),(3,4));
 554: 8 -1933.371582 -1958.203185 (0,(1,2),(3,4));
 555: 20 -1864.604736 -1958.102656 (0,(1,2),(3,4));
 556: 16 -1975.984863 -1958.033555 (0,(1,2),(3,4));
 557: 24 -1963.595459 -1959.753154 (0,((1,2),3),4);
 558: 30 -1874.469971 -1958.102314 (0,(1,2),(3,4));
 559: 11 -1985.532715 -1958.034724 (0,(1,2),(3,4));
 560: 7 -1931.485107 -1958.181603 (0,(1,2),(3,4));
 561: 26 -1968.629883 -1959.760263 (0,((1,2),3),4);
 562: 12 -2009.296265 -1958.525568 (0,(1,2),(3,4));
 563: 19 -1901.731812 -1958.042291 (0,(1,2),(3,4));
 564: 21 -1971.162598 -1958.102656 (0,(1,2),(3,4));
 565: 8 -1955.287598 -1958.205405 (0,(1,2),(3,4));
 566: 16 -1942.549561 -1958.203185 (0,(1,2),(3,4));
 567: 17 -1990.471558 -1958.038979 (0,(1,2),(3,4));
 568: 29 -1948.97583 -1959.760572 (0,((1,2),3),4);
 569: 22 -1904.88916 -1959.75336 (0,((1,2),4),3);
 570: 16 -1921.641846 -1958.031983 (0,(1,2),(3,4));
 571: 9 -1939.820557 -1958.101885 (0,(1,2),(3,4));
 572: 7 -1998.69873 -1958.180195 (0,(1,2),(3,4));
 573: 14 -2035.010254 -1958.203185 (0,(1,2),(3,4));
 574: 19 -1908.72229 -1958.033587 (0,(1,2),(3,4));
 575: 13 -2017.806885 -1958.033587 (0,(1,2),(3,4));
 576: 15 -1955.841309 -1959.776505 (0,((1,2),4),3);
 577: 6 -1890.115479 -1958.180205 (0,(1,2),(3,4));
 578: 24 -1838.378662 -1959.760884 (0,((1,2),3),4);
 579: 29 -1922.042603 -1959.760891 (0,((1,2),3),4);
 580: 34 -1944.175537 -1959.753452 (0,((1,2),3),4);
 581: 21 -2007.249023 -1958.038899 (0,(1,2),(3,4));
 582: 14 -2013.269653 -1958.031983 (0,(1,2),(3,4));
 583: 7 -1957.243164 -1958.205405 (0,(1,2),(3,4));
 584: 27 -1951.674438 -1959.753172 (0,((1,2),4),3);
 585: 15 -2002.038574 -1958.034724 (0,(1,2),(3,4));
 586: 15 -1929.733398 -1958.205405 (0,(1,2),(3,4));
 587: 16 -1846.934326 -1958.203185 (0,(1,2),(3,4));
 588: 18 -1896.745117 -1958.205405 (0,(1,2),(3,4));
 589: 23 -1944.965088 -1958.525568 (0,(1,2),(3,4));
 590: 16 -2045.051758 -1959.75336 (0,((1,2),4),3);
 591: 17 -1912.292114 -1958.034724 (0,(1,2),(3,4));
 592: 26 -1980.825195 -1959.753452 (0,((1,2),3),4);
 593: 12 -2033.863281 -1958.102656 (0,(1,2),(3,4));
 594: 18 -1915.415771 -1958.034724 (0,(1,2),(3,4));
 595: 25 -1984.234375 -1959.753452 (0,((1,2),3),4);
 596: 16 -1930.123047 -1958.034724 (0,(1,2),(3,4));
 597: 17 -1912.949707 -1958.034724 (0,(1,2),(3,4));
 598: 29 -1948.378906 -1958.124562 (0,(1,2),(3,4));
 599: 14 -1933.813965 -1958.203185 (0,(1,2),(3,4));
 600: 38 -1959.090088 -1959.775624 (0,(1,2),(3,4));
 601: 16 -2012.024658 -1958.203185 (0,(1,2),(3,4));
 602: 15 -1938.081299 -1958.042065 (0,(1,2),(3,4));
 603: 18 -1971.424805 -1958.038979 (0,(1,2),(3,4));
 604: 14 -1959.484863 -1958.124562 (0,(1,2),(3,4));
 605: 23 -1864.839966 -1959.75336 (0,((1,2),4),3);
 606: 17 -2040.436401 -1958.038979 (0,(1,2),(3,4));
 607: 29 -1878.357666 -1958.042291 (0,(1,2),(3,4));
 608: 15 -1883.125854 -1958.042291 (0,(1,2),(3,4));
 609: 18 -1910.967163 -1958.033555 (0,(1,2),(3,4));
 610: 32 -1997.241699 -1958.038899 (0,(1,2),(3,4));
 611: 17 -2001.077881 -1958.031983 (0,(1,2),(3,4));
 612: 13 -1952.534546 -1958.181592 (0,(1,2),(3,4));
 613: 8 -1965.001465 -1958.203185 (0,(1,2),(3,4));
 614: 16 -1864.575195 -1958.034724 (0,(1,2),(3,4));
 615: 4 -2048.085938 -1958.525568 (0,(1,2),(3,4));
 616: 16 -1802.660645 -1958.033587 (0,(1,2),(3,4));
 617: 17 -2031.620605 -1958.102314 (0,(1,2),(3,4));
 618: 13 -2102.276855 -1958.102314 (0,(1,2),(3,4));
 619: 17 -1894.747681 -1958.205405 (0,(1,2),(3,4));
 620: 25 -1919.825195 -1959.760273 (0,((1,2),3),4);
 621: 20 -1937.140503 -1958.101885 (0,(1,2),(3,4));
 622: 17 -1910.258179 -1958.038899 (0,(1,2),(3,4));
 623: 18 -1952.761963 -1958.034724 (0,(1,2),(3,4));
 624: 6 -2002.764893 -1958.203185 (0,(1,2),(3,4));
 625: 18 -1945.986816 -1958.034724 (0,(1,2),(3,4));
 626: 16 -1950.604126 -1958.034724 (0,(1,2),(3,4));
 627: 24 -1998.963867 -1959.75336 (0,((1,2),4),3);
 628: 12 -1959.888672 -1958.102656 (0,(1,2),(3,4));
 629: 8 -1997.905518 -1958.038899 (0,(1,2),(3,4));
 630: 20 -1959.077759 -1958.103974 (0,(1,2),(3,4));
 631: 10 -2090.740479 -1958.181603 (0,(1,2),(3,4));
 632: 9 -2013.124268 -1958.180195 (0,(1,2),(3,4));
 633: 27 -1873.246094 -1959.760572 (0,((1,2),3),4);
 634: 14 -1819.193237 -1958.031983 (0,(1,2),(3,4));
 635: 9 -1999.755371 -1958.203185 (0,(1,2),(3,4));
 636: 15 -2090.907227 -1958.102314 (0,(1,2),(3,4));
 637: 33 -1947.944458 -1959.760572 (0,((1,2),3),4);
 638: 24 -1900.900757 -1959.776505 (0,((1,2),3),4);
 639: 17 -2063.275146 -1958.031983 (0,(1,2),(3,4));
 640: 31 -2021.515869 -1958.042065 (0,(1,2),(3,4));
 641: 16 -1938.229492 -1958.102314 (0,(1,2),(3,4));
 642: 12 -2042.381592 -1958.038979 (0,(1,2),(3,4));
 643: 7 -1997.098999 -1958.102656 (0,(1,2),(3,4));
 644: 16 -1922.266113 -1958.038899 (0,(1,2),(3,4));
 645: 13 -1887.290283 -1958.031983 (0,(1,2),(3,4));
 646: 23 -2010.5979 -1958.102656 (0,(1,2),(3,4));
 647: 11 -1938.427002 -1958.034724 (0,(1,2),(3,4));
 648: 15 -1917.326782 -1958.525568 (0,(1,2),(3,4));
 649: 12 -1937.322998 -1958.034724 (0,(1,2),(3,4));
 650: 29 -1990.956787 -1959.753192 (0,((1,2),4),3);
 651: 4 -1959.280029 -1958.525568 (0,(1,2),(3,4));
 652: 20 -1894.885864 -1958.034724 (0,(1,2),(3,4));
 653: 13 -1893.678711 -1958.034724 (0,(1,2),(3,4));
 654: 4 -1999.590332 -1958.525568 (0,(1,2),(3,4));
 655: 18 -1955.808594 -1958.042291 (0,(1,2),(3,4));
 656: 22 -1994.895264 -1959.752476 (0,((1,2),4),3);
 657: 31 -1906.214478 -1959.760263 (0,((1,2),3),4);
 658: 18 -1905.961914 -1958.042291 (0,(1,2),(3,4));
 659: 36 -2044.098511 -1959.76006 (0,((1,2),3),4);
 660: 18 -1936.503418 -1958.103974 (0,(1,2),(3,4));
 661: 6 -1954.579102 -1958.205405 (0,(1,2),(3,4));
 662: 18 -1998.660522 -1958.034724 (0,(1,2),(3,4));
 663: 30 -1952.672119 -1958.102656 (0,(1,2),(3,4));
 664: 9 -1986.685913 -1958.205405 (0,(1,2),(3,4));
 665: 16 -1979.6521 -1958.031983 (0,(1,2),(3,4));
 666: 14 -1961.210938 -1958.203185 (0,(1,2),(3,4));
 667: 30 -1993.7854 -1959.753154 (0,((1,2),3),4);
 668: 16 -2004.720215 -1958.034724 (0,(1,2),(3,4));
 669: 19 -1919.495605 -1958.180205 (0,(1,2),(3,4));
 670: 18 -1908.105225 -1958.038979 (0,(1,2),(3,4));
 671: 12 -1920.496826 -1958.034045 (0,(1,2),(3,4));
 672: 17 -1954.244385 -1958.034724 (0,(1,2),(3,4));
 673: 14 -1989.660156 -1958.034724 (0,(1,2),(3,4));
 674: 7 -2045.031006 -1958.203185 (0,(1,2),(3,4));
 675: 29 -1934.547852 -1959.753172 (0,((1,2),4),3);
 676: 17 -1896.466064 -1958.031983 (0,(1,2),(3,4));
 677: 18 -1997.483643 -1958.042291 (0,(1,2),(3,4));
 678: 3 -2080.768555 -1958.525568 (0,(1,2),(3,4));
 679: 25 -1921.129883 -1959.759742 (0,((1,2),3),4);
 680: 4 -1971.914795 -1958.525568 (0,(1,2),(3,4));
 681: 14 -2058.118164 -1958.033555 (0,(1,2),(3,4));
 682: 19 -1890.032715 -1958.042065 (0,(1,2),(3,4));
 683: 7 -1928.803223 -1958.205405 (0,(1,2),(3,4));
 684: 23 -2015.162598 -1959.760572 (0,((1,2),3),4);
 685: 15 -1969.96228 -1958.034724 (0,(1,2),(3,4));
 686: 14 -2017.669922 -1958.031983 (0,(1,2),(3,4));
 687: 25 -1944.989258 -1959.753192 (0,((1,2),4),3);
 688: 24 -1939.045166 -1959.753983 (0,((1,2),3),4);
 689: 30 -1875.292725 -1959.752477 (0,((1,2),3),4);
 690: 14 -1927.642456 -1958.042291 (0,(1,2),(3,4));
 691: 26 -1989.172119 -1959.758408 (0,((1,2),4),3);
 692: 25 -2005.680664 -1959.76006 (0,((1,2),3),4);
 693: 20 -1980.829956 -1958.124562 (0,(1,2),(3,4));
 694: 15 -1951.39209 -1958.101885 (0,(1,2),(3,4));
 695: 13 -1925.085693 -1958.042291 (0,(1,2),(3,4));
 696: 19 -1919.26709 -1958.124562 (0,(1,2),(3,4));
 697: 10 -1902.974854 -1958.042065 (0,(1,2),(3,4));
 698: 15 -1976.268799 -1958.038979 (0,(1,2),(3,4));
 699: 26 -1990.29541 -1959.760884 (0,((1,2),3),4);
 700: 17 -1986.752686 -1958.034724 (0,(1,2),(3,4));
 701: 25 -1958.240967 -1959.75336 (0,((1,2),4),3);
 702: 5 -1984.082031 -1958.203185 (0,(1,2),(3,4));
 703: 23 -1983.150635 -1959.760273 (0,((1,2),3),4);
 704: 21 -1876.237793 -1958.525568 (0,(1,2),(3,4));
 705: 21 -2039.436401 -1958.180195 (0,(1,2),(3,4));
 706: 21 -2033.293701 -1958.031983 (0,(1,2),(3,4));
 707: 3 -1937.030273 -1958.525568 (0,(1,2),(3,4));
 708: 22 -1956.247803 -1958.102656 (0,(1,2),(3,4));
 709: 17 -1937.918457 -1958.203185 (0,(1,2),(3,4));
 710: 18 -2095.689941 -1958.101885 (0,(1,2),(3,4));
 711: 17 -1973.17627 -1958.034724 (0,(1,2),(3,4));
 712: 7 -1948.064941 -1958.180195 (0,(1,2),(3,4));
 713: 16 -1997.541016 -1958.033587 (0,(1,2),(3,4));
 714: 19 -2006.548828 -1958.033587 (0,(1,2),(3,4));
 715: 20 -1993.354004 -1958.031983 (0,(1,2),(3,4));
 716: 4 -1987.824951 -1958.525568 (0,(1,2),(3,4));
 717: 6 -1878.699463 -1958.180205 (0,(1,2),(3,4));
 718: 7 -1873.10083 -1958.181603 (0,(1,2),(3,4));
 719: 19 -1898.363403 -1958.042291 (0,(1,2),(3,4));
 720: 22 -1977.172729 -1959.775624 (0,(1,2),(3,4));
 721: 3 -1930.932617 -1958.525568 (0,(1,2),(3,4));
 722: 9 -1983.198975 -1958.180205 (0,(1,2),(3,4));
 723: 4 -1999.761597 -1958.525568 (0,(1,2),(3,4));
 724: 26 -2017.037598 -1959.752505 (0,((1,2),3),4);
 725: 18 -1878.741699 -1958.033587 (0,(1,2),(3,4));
 726: 14 -1951.155518 -1958.101885 (0,(1,2),(3,4));
 727: 10 -1977.010986 -1958.102314 (0,(1,2),(3,4));
 728: 5 -2048.655762 -1958.525568 (0,(1,2),(3,4));
 729: 15 -1860.738281 -1958.038979 (0,(1,2),(3,4));
 730: 29 -2020.454834 -1959.760273 (0,((1,2),3),4);
 731: 11 -1981.780151 -1958.034724 (0,(1,2),(3,4));
 732: 10 -2045.98877 -1958.034108 (0,(1,2),(3,4));
 733: 17 -2003.518311 -1958.042065 (0,(1,2),(3,4));
 734: 13 -2006.359131 -1958.042065 (0,(1,2),(3,4));
 735: 3 -1949.596191 -1958.525568 (0,(1,2),(3,4));
 736: 19 -2033.408691 -1958.038979 (0,(1,2),(3,4));
 737: 6 -1986.250244 -1958.180205 (0,(1,2),(3,4));
 738: 15 -2057.099609 -1958.042291 (0,(1,2),(3,4));
 739: 15 -1939.209595 -1958.042291 (0,(1,2),(3,4));
 740: 12 -1972.562988 -1958.203185 (0,(1,2),(3,4));
 741: 7 -1913.452637 -1958.181592 (0,(1,2),(3,4));
 742: 14 -1913.587646 -1958.101885 (0,(1,2),(3,4));
 743: 36 -1942.246704 -1958.102314 (0,(1,2),(3,4));
 744: 11 -1956.994995 -1958.031983 (0,(1,2),(3,4));
 745: 33 -1953.788208 -1959.75336 (0,((1,2),4),3);
 746: 22 -1963.740234 -1958.102656 (0,(1,2),(3,4));
 747: 26 -1974.389404 -1959.760572 (0,((1,2),3),4);
 748: 20 -1962.67749 -1958.034724 (0,(1,2),(3,4));
 749: 21 -1903.99707 -1959.753154 (0,((1,2),3),4);
 750: 17 -1959.929077 -1958.038899 (0,(1,2),(3,4));
 751: 24 -1986.248901 -1959.753154 (0,((1,2),3),4);
 752: 24 -1935.855469 -1958.031983 (0,(1,2),(3,4));
 753: 16 -1929.847412 -1958.034724 (0,(1,2),(3,4));
 754: 3 -2056.530273 -1958.525568 (0,(1,2),(3,4));
 755: 9 -1932.44458 -1958.038899 (0,(1,2),(3,4));
 756: 17 -1964.088501 -1959.760891 (0,((1,2),3),4);
 757: 17 -1998.905884 -1958.034724 (0,(1,2),(3,4));
 758: 21 -1925.5896 -1958.124562 (0,(1,2),(3,4));
 759: 3 -1990.268799 -1958.525568 (0,(1,2),(3,4));
 760: 9 -2072.669434 -1958.203185 (0,(1,2),(3,4));
 761: 15 -1905.917725 -1958.038899 (0,(1,2),(3,4));
 762: 28 -2084.95459 -1959.75336 (0,((1,2),4),3);
 763: 15 -2046.877319 -1958.031983 (0,(1,2),(3,4));
 764: 23 -1901.973999 -1959.776505 (0,((1,2),3),4);
 765: 3 -2077.059082 -1958.525568 (0,(1,2),(3,4));
 766: 9 -1976.577026 -1958.180195 (0,(1,2),(3,4));
 767: 13 -1907.164795 -1958.034724 (0,(1,2),(3,4));
 768: 27 -1911.516113 -1959.753192 (0,((1,2),4),3);
 769: 19 -1904.621094 -1958.038979 (0,(1,2),(3,4));
 770: 20 -2013.156738 -1958.038979 (0,(1,2),(3,4));
 771: 21 -1937.619141 -1958.033587 (0,(1,2),(3,4));
 772: 18 -2026.088623 -1958.102656 (0,(1,2),(3,4));
 773: 16 -2009.964844 -1958.103974 (0,(1,2),(3,4));
 774: 20 -1982.695679 -1958.031983 (0,(1,2),(3,4));
 775: 28 -1891.381592 -1958.038979 (0,(1,2),(3,4));
 776: 15 -1873.493286 -1958.203185 (0,(1,2),(3,4));
 777: 26 -2037.021362 -1959.760572 (0,((1,2),3),4);
 778: 14 -1908.855347 -1958.203185 (0,(1,2),(3,4));
 779: 4 -2021.21875 -1958.525568 (0,(1,2),(3,4));
 780: 6 -1971.267822 -1958.203185 (0,(1,2),(3,4));
 781: 5 -2026.440674 -1958.180205 (0,(1,2),(3,4));
 782: 22 -1862.758545 -1959.760572 (0,((1,2),3),4);
 783: 23 -1807.313965 -1959.760572 (0,((1,2),3),4);
 784: 12 -2009.02771 -1958.031983 (0,(1,2),(3,4));
 785: 17 -1943.699341 -1958.124562 (0,(1,2),(3,4));
 786: 16 -1968.867554 -1958.034724 (0,(1,2),(3,4));
 787: 16 -2026.812012 -1958.101885 (0,(1,2),(3,4));
 788: 15 -1929.203491 -1958.042291 (0,(1,2),(3,4));
 789: 11 -1942.834961 -1958.038979 (0,(1,2),(3,4));
 790: 15 -1911.492798 -1958.031983 (0,(1,2),(3,4));
 791: 30 -1941.502563 -1959.753172 (0,((1,2),4),3);
 792: 10 -1978.736328 -1958.180195 (0,(1,2),(3,4));
 793: 15 -1907.871582 -1958.038899 (0,(1,2),(3,4));
 794: 6 -2028.139404 -1958.525568 (0,(1,2),(3,4));
 795: 23 -1943.644531 -1959.752505 (0,((1,2),3),4);
 796: 18 -1948.595215 -1958.124562 (0,(1,2),(3,4));
 797: 31 -1941.877197 -1959.76006 (0,((1,2),3),4);
 798: 14 -2022.402588 -1958.046339 (0,(1,2),(3,4));
 799: 31 -1848.049561 -1959.776505 (0,((1,2),4),3);
 800: 17 -1960.577148 -1958.033587 (0,(1,2),(3,4));
 801: 18 -1938.019775 -1958.042291 (0,(1,2),(3,4));
 802: 15 -1956.535889 -1958.038899 (0,(1,2),(3,4));
 803: 21 -1976.853271 -1959.775624 (0,(1,2),(3,4));
 804: 15 -1892.475708 -1958.038899 (0,(1,2),(3,4));
 805: 10 -1982.103271 -1958.205405 (0,(1,2),(3,4));
 806: 28 -1953.488281 -1959.759971 (0,((1,2),4),3);
 807: 26 -1865.019775 -1959.760572 (0,((1,2),3),4);
 808: 24 -1984.959229 -1959.776505 (0,((1,2),4),3);
 809: 25 -2065.870605 -1958.525568 (0,(1,2),(3,4));
 810: 8 -2053.157715 -1958.203185 (0,(1,2),(3,4));
 811: 19 -1909.289673 -1958.046344 (0,(1,2),(3,4));
 812: 18 -1964.504639 -1958.203185 (0,(1,2),(3,4));
 813: 20 -1906.633667 -1958.124562 (0,(1,2),(3,4));
 814: 30 -1951.061401 -1959.753189 (0,((1,2),4),3);
 815: 13 -1927.625 -1958.033555 (0,(1,2),(3,4));
 816: 18 -1906.630859 -1958.203185 (0,(1,2),(3,4));
 817: 28 -1955.453613 -1959.753529 (0,((1,2),4),3);
 818: 4 -1980.484863 -1958.525568 (0,(1,2),(3,4));
 819: 21 -1893.165039 -1958.031983 (0,(1,2),(3,4));
 820: 19 -2050.380371 -1958.203185 (0,(1,2),(3,4));
 821: 24 -2000.18457 -1959.753179 (0,((1,2),4),3);
 822: 15 -1895.317993 -1958.031983 (0,(1,2),(3,4));
 823: 12 -2084.236084 -1958.205405 (0,(1,2),(3,4));
 824: 18 -1930.240234 -1958.038979 (0,(1,2),(3,4));
 825: 17 -1981.963623 -1958.038979 (0,(1,2),(3,4));
 826: 26 -1921.566406 -1959.75336 (0,((1,2),4),3);
 827: 30 -1973.731323 -1959.760891 (0,((1,2),3),4);
 828: 14 -1959.352051 -1958.033594 (0,(1,2),(3,4));
 829: 31 -1954.428955 -1959.760572 (0,((1,2),3),4);
 830: 21 -1933.950928 -1958.034724 (0,(1,2),(3,4));
 831: 28 -1953.656616 -1959.775624 (0,(1,2),(3,4));
 832: 11 -1910.209717 -1958.034724 (0,(1,2),(3,4));
 833: 12 -2006.011841 -1958.033555 (0,(1,2),(3,4));
 834: 19 -1969.754639 -1958.034045 (0,(1,2),(3,4));
 835: 13 -1926.756348 -1958.034724 (0,(1,2),(3,4));
 836: 20 -2177.23291 -1959.753189 (0,((1,2),4),3);
 837: 29 -1996.789551 -1958.038979 (0,(1,2),(3,4));
 838: 22 -1928.808105 -1959.75336 (0,((1,2),4),3);
 839: 20 -1990.586914 -1958.038899 (0,(1,2),(3,4));
 840: 10 -1953.252563 -1958.180205 (0,(1,2),(3,4));
 841: 15 -1982.735596 -1958.038979 (0,(1,2),(3,4));
 842: 17 -2020.616211 -1958.038979 (0,(1,2),(3,4));
 843: 7 -2037.21167 -1958.525568 (0,(1,2),(3,4));
 844: 16 -1974.63623 -1958.033555 (0,(1,2),(3,4));
 845: 16 -2007.783325 -1958.038979 (0,(1,2),(3,4));
 846: 16 -1900.873047 -1958.042291 (0,(1,2),(3,4));
 847: 17 -1951.369751 -1958.038899 (0,(1,2),(3,4));
 848: 16 -1915.734131 -1958.038979 (0,(1,2),(3,4));
 849: 14 -1899.153809 -1958.038899 (0,(1,2),(3,4));
 850: 12 -1885.543213 -1958.203185 (0,(1,2),(3,4));
 851: 5 -1959.76355 -1958.525568 (0,(1,2),(3,4));
 852: 26 -1960.754883 -1959.753172 (0,((1,2),4),3);
 853: 20 -1852.224487 -1958.034724 (0,(1,2),(3,4));
 854: 5 -1913.217407 -1958.203185 (0,(1,2),(3,4));
 855: 10 -2013.587891 -1958.102314 (0,(1,2),(3,4));
 856: 18 -1986.926025 -1958.038899 (0,(1,2),(3,4));
 857: 16 -1941.012207 -1958.033587 (0,(1,2),(3,4));
 858: 29 -1975.314209 -1959.76006 (0,((1,2),3),4);
 859: 16 -2018.282715 -1958.124562 (0,(1,2),(3,4));
 860: 20 -2016.308594 -1959.760891 (0,((1,2),3),4);
 861: 17 -1948.938721 -1958.038979 (0,(1,2),(3,4));
 862: 7 -2075.661377 -1958.103974 (0,(1,2),(3,4));
 863: 15 -1859.946899 -1958.031983 (0,(1,2),(3,4));
 864: 19 -1956.031372 -1958.038979 (0,(1,2),(3,4));
 865: 14 -2016.458374 -1958.034724 (0,(1,2),(3,4));
 866: 17 -1997.071533 -1958.031983 (0,(1,2),(3,4));
 867: 8 -1882.434326 -1958.180195 (0,(1,2),(3,4));
 868: 5 -1913.259277 -1958.525568 (0,(1,2),(3,4));
 869: 20 -1989.105713 -1958.031983 (0,(1,2),(3,4));
 870: 17 -1969.90979 -1958.038979 (0,(1,2),(3,4));
 871: 26 -1996.090332 -1959.760572 (0,((1,2),3),4);
 872: 10 -2022.616699 -1958.033587 (0,(1,2),(3,4));
 873: 21 -1961.97998 -1959.77651 (0,((1,2),4),3);
 874: 20 -1923.769531 -1958.101885 (0,(1,2),(3,4));
 875: 7 -1956.447388 -1958.180195 (0,(1,2),(3,4));
 876: 8 -2003.600098 -1958.203185 (0,(1,2),(3,4));
 877: 16 -1903.584717 -1958.038899 (0,(1,2),(3,4));
 878: 32 -1891.115234 -1959.75336 (0,((1,2),4),3);
 879: 14 -1917.186035 -1958.102656 (0,(1,2),(3,4));
 880: 16 -1885.717529 -1958.124562 (0,(1,2),(3,4));
 881: 37 -1970.449463 -1958.031983 (0,(1,2),(3,4));
 882: 20 -1967.351074 -1958.038979 (0,(1,2),(3,4));
 883: 5 -2009.348999 -1958.042291 (0,(1,2),(3,4));
 884: 11 -1909.511475 -1958.525568 (0,(1,2),(3,4));
 885: 15 -1884.948486 -1958.180195 (0,(1,2),(3,4));
 886: 18 -1938.67749 -1958.038979 (0,(1,2),(3,4));
 887: 8 -1932.78833 -1958.205405 (0,(1,2),(3,4));
 888: 28 -1867.121094 -1959.753529 (0,((1,2),3),4);
 889: 30 -2001.680664 -1958.034724 (0,(1,2),(3,4));
 890: 26 -1956.580322 -1959.760273 (0,((1,2),3),4);
 891: 16 -1934.371948 -1958.031983 (0,(1,2),(3,4));
 892: 20 -2006.131958 -1958.042065 (0,(1,2),(3,4));
 893: 15 -1918.304443 -1958.034724 (0,(1,2),(3,4));
 894: 16 -2071.765625 -1958.101885 (0,(1,2),(3,4));
 895: 6 -2042.741211 -1958.525568 (0,(1,2),(3,4));
 896: 16 -1869.408081 -1958.042291 (0,(1,2),(3,4));
 897: 12 -1925.642334 -1958.205405 (0,(1,2),(3,4));
 898: 27 -1872.468994 -1958.031983 (0,(1,2),(3,4));
 899: 13 -1944.537598 -1958.034724 (0,(1,2),(3,4));
 900: 19 -1997.372681 -1958.033587 (0,(1,2),(3,4));
 901: 17 -1912.54834 -1958.103974 (0,(1,2),(3,4));
 902: 21 -1957.635254 -1958.034724 (0,(1,2),(3,4));
 903: 16 -1972.230347 -1958.046344 (0,(1,2),(3,4));
 904: 27 -1991.164062 -1959.760263 (0,((1,2),3),4);
 905: 16 -2010.357422 -1958.124562 (0,(1,2),(3,4));
 906: 9 -1995.536255 -1958.525568 (0,(1,2),(3,4));
 907: 18 -1919.413574 -1958.042291 (0,(1,2),(3,4));
 908: 19 -1945.143799 -1958.101885 (0,(1,2),(3,4));
 909: 23 -1898.597412 -1959.760891 (0,((1,2),3),4);
 910: 26 -2015.213623 -1959.760572 (0,((1,2),3),4);
 911: 17 -1877.60376 -1958.042291 (0,(1,2),(3,4));
 912: 22 -1988.328491 -1959.752476 (0,((1,2),4),3);
 913: 8 -2012.318237 -1958.038899 (0,(1,2),(3,4));
 914: 14 -2016.935791 -1958.031983 (0,(1,2),(3,4));
 915: 27 -1897.114746 -1958.034724 (0,(1,2),(3,4));
 916: 20 -1990.284912 -1958.033594 (0,(1,2),(3,4));
 917: 19 -1978.932617 -1958.033555 (0,(1,2),(3,4));
 918: 18 -1982.367676 -1958.102656 (0,(1,2),(3,4));
 919: 20 -1976.280884 -1958.038979 (0,(1,2),(3,4));
 920: 11 -1985.257202 -1958.038979 (0,(1,2),(3,4));
 921: 29 -1992.767456 -1959.75336 (0,((1,2),4),3);
 922: 6 -2048.439941 -1958.525568 (0,(1,2),(3,4));
 923: 17 -1917.357666 -1958.103974 (0,(1,2),(3,4));
 924: 20 -1937.281006 -1958.102656 (0,(1,2),(3,4));
 925: 17 -2075.73291 -1958.034724 (0,(1,2),(3,4));
 926: 12 -1879.811401 -1958.031983 (0,(1,2),(3,4));
 927: 23 -2051.449463 -1959.753149 (0,((1,2),4),3);
 928: 19 -1973.226562 -1958.031983 (0,(1,2),(3,4));
 929: 20 -1992.886963 -1958.031983 (0,(1,2),(3,4));
 930: 17 -1964.671143 -1958.038979 (0,(1,2),(3,4));
 931: 17 -1931.695801 -1958.101885 (0,(1,2),(3,4));
 932: 23 -1914.07959 -1959.77651 (0,((1,2),4),3);
 933: 16 -1978.919434 -1958.031983 (0,(1,2),(3,4));
 934: 16 -1993.639404 -1958.031983 (0,(1,2),(3,4));
 935: 5 -2047.372681 -1958.525568 (0,(1,2),(3,4));
 936: 15 -1967.905029 -1958.031983 (0,(1,2),(3,4));
 937: 25 -1897.520752 -1958.101885 (0,(1,2),(3,4));
 938: 26 -1933.047729 -1959.776505 (0,((1,2),3),4);
 939: 20 -1950.077881 -1959.760263 (0,((1,2),3),4);
 940: 28 -1926.386963 -1958.102656 (0,(1,2),(3,4));
 941: 16 -1902.123169 -1958.031983 (0,(1,2),(3,4));
 942: 7 -1941.458252 -1958.180195 (0,(1,2),(3,4));
 943: 20 -1914.440552 -1958.102656 (0,(1,2),(3,4));
 944: 21 -1955.902954 -1958.031983 (0,(1,2),(3,4));
 945: 6 -2005.815674 -1958.180195 (0,(1,2),(3,4));
 946: 31 -1994.067871 -1959.758408 (0,((1,2),4),3);
 947: 14 -1929.574219 -1958.042065 (0,(1,2),(3,4));
 948: 14 -2007.528198 -1958.102314 (0,(1,2),(3,4));
 949: 20 -1990.65979 -1959.760572 (0,((1,2),3),4);
 950: 6 -2020.738037 -1958.205405 (0,(1,2),(3,4));
 951: 15 -1885.079468 -1958.042291 (0,(1,2),(3,4));
 952: 11 -1956.625977 -1958.038899 (0,(1,2),(3,4));
 953: 7 -2065.160645 -1958.203185 (0,(1,2),(3,4));
 954: 24 -1967.303223 -1959.776505 (0,((1,2),4),3);
 955: 6 -1924.925049 -1958.181592 (0,(1,2),(3,4));
 956: 17 -2010.135254 -1958.033587 (0,(1,2),(3,4));
 957: 20 -1925.437134 -1958.033587 (0,(1,2),(3,4));
 958: 17 -1929.618896 -1958.031983 (0,(1,2),(3,4));
 959: 25 -1956.938477 -1959.75336 (0,((1,2),4),3);
 960: 14 -1941.87561 -1958.042065 (0,(1,2),(3,4));
 961: 23 -1997.538574 -1959.760891 (0,((1,2),3),4);
 962: 17 -1933.664062 -1958.203185 (0,(1,2),(3,4));
 963: 21 -1940.807129 -1958.102314 (0,(1,2),(3,4));
 964: 27 -2020.377075 -1959.776505 (0,((1,2),3),4);
 965: 16 -1971.758545 -1958.046344 (0,(1,2),(3,4));
 966: 25 -1964.733887 -1958.042065 (0,(1,2),(3,4));
 967: 19 -1937.496826 -1958.042065 (0,(1,2),(3,4));
 968: 15 -2030.435669 -1958.031983 (0,(1,2),(3,4));
 969: 17 -1975.831787 -1958.031983 (0,(1,2),(3,4));
 970: 7 -1943.12207 -1958.180205 (0,(1,2),(3,4));
 971: 19 -1985.985474 -1958.034724 (0,(1,2),(3,4));
 972: 14 -1938.657227 -1958.181592 (0,(1,2),(3,4));
 973: 28 -2037.075195 -1959.753452 (0,((1,2),4),3);
 974: 7 -1967.078125 -1958.203185 (0,(1,2),(3,4));
 975: 13 -1979.062012 -1958.181592 (0,(1,2),(3,4));
 976: 13 -2020.752319 -1958.033594 (0,(1,2),(3,4));
 977: 15 -1926.362305 -1958.102656 (0,(1,2),(3,4));
 978: 8 -1892.049072 -1958.205405 (0,(1,2),(3,4));
 979: 14 -1964.540771 -1958.038979 (0,(1,2),(3,4));
 980: 27 -2044.571899 -1958.031983 (0,(1,2),(3,4));
 981: 21 -1942.94751 -1958.034724 (0,(1,2),(3,4));
 982: 17 -1915.938843 -1958.038979 (0,(1,2),(3,4));
 983: 8 -1916.086182 -1958.034045 (0,(1,2),(3,4));
 984: 14 -1946.098389 -1958.038899 (0,(1,2),(3,4));
 985: 6 -1989.581299 -1958.525568 (0,(1,2),(3,4));
 986: 4 -1995.581421 -1958.525568 (0,(1,2),(3,4));
 987: 18 -1976.799072 -1958.042291 (0,(1,2),(3,4));
 988: 15 -2000.098389 -1958.046344 (0,(1,2),(3,4));
 989: 31 -1914.131226 -1959.752477 (0,((1,2),3),4);
 990: 33 -1942.25769 -1959.760572 (0,((1,2),3),4);
 991: 30 -2000.501709 -1959.753154 (0,((1,2),3),4);
 992: 21 -1958.775513 -1958.042291 (0,(1,2),(3,4));
 993: 27 -2065.592285 -1959.76006 (0,((1,2),3),4);
 994: 25 -1947.414062 -1959.76006 (0,((1,2),3),4);
 995: 16 -1975.870117 -1958.046339 (0,(1,2),(3,4));
 996: 27 -1964.692017 -1959.775624 (0,(1,2),(3,4));
 997: 13 -1923.451172 -1958.034724 (0,(1,2),(3,4));
 998: 16 -1987.71167 -1958.031983 (0,(1,2),(3,4));
 999: 18 -1867.918945 -1958.525568 (0,(1,2),(3,4));
 boot_splits_size: 2
 logl_cutoff: -1959.77651
UFBootSplit0:
 0: 104 0 4
 1: 107 0 3
 2: 1000 1 2
 3: 789 3 4
 nsplits: 4
 ntax: 5
UFBootSplit1:
 0: 84 0 3
 1: 115 0 4
 2: 1000 1 2
 3: 801 3 4
 nsplits: 4
 ntax: 5
boot_consense_logl: -1958.032861
contree: (0:0.0217686640,(1:0.1799703087,2:0.1672254316)100:0.2379436788,(3:0.0000022293,4:0.0000022293)80:0.009987404044);
contree_rfdist: 0
finished: true
finishedCandidateSet: true
finishedModelFinal: true
finishedModelInit: true
initTree: (0:0.0231644541,(1:0.1721337082,2:0.1123927832):0.2389937107,(3:0.0000010000,4:0.0000010000):0.01015771184);
iqtree:
 command:  -nt AUTO -s /media/hdd_2tb/GPA_reclassification_clean/A_dataset_creation/5_basic_phylogenetics/2_trimmed_complete_basic_phylogeny/2_OGs_with_domains_phylogeny/1_mafft_MSAs/AMP_binding_domains_9_mafftMSA.faa -m WAG+F+G4 -pre /media/hdd_2tb/GPA_reclassification_clean/A_dataset_creation/5_basic_phylogenetics/2_trimmed_complete_basic_phylogeny/2_OGs_with_domains_phylogeny/4_mafft_iqtree_ML_trees/AMP_binding_domains_9_mafft_iqtree -redo -bb 1000
 seed: 300365
 start_time: 1707959787
 version: 2.2.5
```
