## Supplementary Data 7 for "Structural and evolutionary analyses support reclassification of glycopeptide antibiotics as xyclopeptides": AMP_binding_domains_9_mafft_iqtree.contree

```
(StAq:0.0217686640,(StFu:0.1799703087,StVrN_A:0.1672254316)100:0.2379436788,(StsTL_1:0.0000022293,StsTL_3:0.0000022293)80:0.0099874040);
```
