## Supplementary Data 7 for "Structural and evolutionary analyses support reclassification of glycopeptide antibiotics as xyclopeptides": AMP_binding_domains_9_mafft_iqtree.log

```
IQ-TREE multicore version 2.2.5 COVID-edition for Linux 64-bit built Sep 15 2023
Developed by Bui Quang Minh, James Barbetti, Nguyen Lam Tung,
Olga Chernomor, Heiko Schmidt, Dominik Schrempf, Michael Woodhams, Ly Trong Nhan.

Host:    athina-desktop (AVX2, FMA3, 62 GB RAM)
Command: /home/athina/anaconda3/envs/iqtree2/bin/iqtree2 -nt AUTO -s /media/hdd_2tb/GPA_reclassification_clean/A_dataset_creation/5_basic_phylogenetics/2_trimmed_complete_basic_phylogeny/2_OGs_with_domains_phylogeny/1_mafft_MSAs/AMP_binding_domains_9_mafftMSA.faa -m WAG+F+G4 -pre /media/hdd_2tb/GPA_reclassification_clean/A_dataset_creation/5_basic_phylogenetics/2_trimmed_complete_basic_phylogeny/2_OGs_with_domains_phylogeny/4_mafft_iqtree_ML_trees/AMP_binding_domains_9_mafft_iqtree -redo -bb 1000
Seed:    300365 (Using SPRNG - Scalable Parallel Random Number Generator)
Time:    Thu Feb 15 02:16:27 2024
Kernel:  AVX+FMA - auto-detect threads (32 CPU cores detected)

Reading alignment file /media/hdd_2tb/GPA_reclassification_clean/A_dataset_creation/5_basic_phylogenetics/2_trimmed_complete_basic_phylogeny/2_OGs_with_domains_phylogeny/1_mafft_MSAs/AMP_binding_domains_9_mafftMSA.faa ... Fasta format detected
Reading fasta file: done in 0.000101943 secs
Alignment most likely contains protein sequences
Constructing alignment: done in 0.000659866 secs
Alignment has 5 sequences with 398 columns, 151 distinct patterns
48 parsimony-informative, 103 singleton sites, 247 constant sites
         Gap/Ambiguity  Composition  p-value
Analyzing sequences: done in 0.00105128 secs using 1300% CPU
   1  StAq       2.76%    passed    100.00%
   2  StFu       2.51%    passed     99.90%
   3  StVrN_A    0.50%    passed     99.76%
   4  StsTL_1    2.51%    passed    100.00%
   5  StsTL_3    2.51%    passed    100.00%
****  TOTAL      2.16%  0 sequences failed composition chi2 test (p-value<5%; df=19)
NOTE: StsTL_3 is identical to StsTL_1 but kept for subsequent analysis
Checking for duplicate sequences: done in 0.000127731 secs using 177.7% CPU

Create initial parsimony tree by phylogenetic likelihood library (PLL)... 0.000 seconds
Generating 1000 samples for ultrafast bootstrap (seed: 300365)...

NOTE: 1 MB RAM (0 GB) is required!
Measuring multi-threading efficiency up to 32 CPU cores
Increase to 10 rounds for branch lengths
6543 trees examined
Threads: 1 / Time: 32.004 sec / Speedup: 1.000 / Efficiency: 100% / LogL: -2044
Threads: 2 / Time: 25.603 sec / Speedup: 1.250 / Efficiency: 63% / LogL: -2044
Threads: 3 / Time: 24.080 sec / Speedup: 1.329 / Efficiency: 44% / LogL: -2044
Determining AUTO threadcount: done in 81.6868 secs using 189.5% CPU
BEST NUMBER OF THREADS: 2

Estimate model parameters (epsilon = 0.100)
1. Initial log-likelihood: -1961.036
2. Current log-likelihood: -1958.068
Optimal log-likelihood: -1958.032
Gamma shape alpha: 1.350
Parameters optimization took 2 rounds (0.016 sec)
Wrote distance file to... 
Computing ML distances based on estimated model parameters...
Calculating distance matrix: done in 0.00160839 secs using 188.4% CPU
Computing ML distances took 0.001671 sec (of wall-clock time) 0.003098 sec (of CPU time)
Setting up auxiliary I and S matrices: done in 0.000223231 secs using 373.6% CPU
Constructing RapidNJ tree: done in 0.000329733 secs using 157.4% CPU
Computing RapidNJ tree took 0.001285 sec (of wall-clock time) 0.002201 sec (of CPU time)
Log-likelihood of RapidNJ tree: -1958.032
--------------------------------------------------------------------
|             INITIALIZING CANDIDATE TREE SET                      |
--------------------------------------------------------------------
Generating 99 parsimony trees... 0.013 second
Computing log-likelihood of 4 initial trees ... 0.006 seconds
Current best score: -1958.032

Do NNI search on 5 best initial trees
Optimizing NNI: done in 0.00359217 secs using 211.3% CPU
Optimizing NNI: done in 0.00791851 secs using 201% CPU
Optimizing NNI: done in 0.00795209 secs using 150.7% CPU
Optimizing NNI: done in 0.00827135 secs using 148.3% CPU
Optimizing NNI: done in 0.00828169 secs using 196.6% CPU
Finish initializing candidate tree set (5)
Current best tree score: -1958.032 / CPU time: 0.060
Number of iterations: 5
--------------------------------------------------------------------
|               OPTIMIZING CANDIDATE TREE SET                      |
--------------------------------------------------------------------
Optimizing NNI: done in 0.00816686 secs using 175.7% CPU
Optimizing NNI: done in 0.00793997 secs using 190.3% CPU
UPDATE BEST LOG-LIKELIHOOD: -1958.032
Optimizing NNI: done in 0.0122936 secs using 197.6% CPU
Optimizing NNI: done in 0.0123171 secs using 173.7% CPU
Optimizing NNI: done in 0.00798534 secs using 174.4% CPU
Iteration 10 / LogL: -1958.042 / Time: 0h:1m:21s
Optimizing NNI: done in 0.00800812 secs using 188% CPU
Optimizing NNI: done in 0.0122412 secs using 198% CPU
Optimizing NNI: done in 0.00332106 secs using 133.5% CPU
Optimizing NNI: done in 0.0122131 secs using 189.2% CPU
Optimizing NNI: done in 0.00792012 secs using 198.8% CPU
Optimizing NNI: done in 0.00819996 secs using 161.4% CPU
Optimizing NNI: done in 0.0105872 secs using 195% CPU
Optimizing NNI: done in 0.00289293 secs using 127.4% CPU
Optimizing NNI: done in 0.010573 secs using 167.7% CPU
Optimizing NNI: done in 0.012201 secs using 180.2% CPU
Iteration 20 / LogL: -1958.034 / Time: 0h:1m:21s
Optimizing NNI: done in 0.00806954 secs using 183.4% CPU
Optimizing NNI: done in 0.00332304 secs using 99.58% CPU
Optimizing NNI: done in 0.012443 secs using 177.1% CPU
Optimizing NNI: done in 0.00798433 secs using 178.5% CPU
Optimizing NNI: done in 0.00801963 secs using 192.3% CPU
Optimizing NNI: done in 0.0122898 secs using 201.8% CPU
Optimizing NNI: done in 0.00818118 secs using 165.7% CPU
Optimizing NNI: done in 0.00790698 secs using 179.7% CPU
Optimizing NNI: done in 0.0122778 secs using 193.7% CPU
Optimizing NNI: done in 0.0122783 secs using 200.7% CPU
Iteration 30 / LogL: -1958.034 / Time: 0h:1m:22s (0h:3m:18s left)
Optimizing NNI: done in 0.00819805 secs using 163.3% CPU
Optimizing NNI: done in 0.00330232 secs using 163.7% CPU
Optimizing NNI: done in 0.0122648 secs using 197.2% CPU
Optimizing NNI: done in 0.0122834 secs using 171.2% CPU
Optimizing NNI: done in 0.00330218 secs using 148.2% CPU
Optimizing NNI: done in 0.00804009 secs using 192.7% CPU
Optimizing NNI: done in 0.00792725 secs using 156.7% CPU
Optimizing NNI: done in 0.00779301 secs using 173.2% CPU
Optimizing NNI: done in 0.0105274 secs using 167% CPU
Optimizing NNI: done in 0.0070217 secs using 182.8% CPU
Iteration 40 / LogL: -1958.042 / Time: 0h:1m:22s (0h:2m:6s left)
Optimizing NNI: done in 0.0070125 secs using 157% CPU
Optimizing NNI: done in 0.00818587 secs using 176.4% CPU
Optimizing NNI: done in 0.00332307 secs using 195.8% CPU
Optimizing NNI: done in 0.0120784 secs using 174% CPU
Optimizing NNI: done in 0.0115353 secs using 186.3% CPU
Optimizing NNI: done in 0.00771647 secs using 197.6% CPU
Optimizing NNI: done in 0.012116 secs using 174% CPU
Optimizing NNI: done in 0.00804598 secs using 174.7% CPU
Optimizing NNI: done in 0.00821028 secs using 186.3% CPU
Optimizing NNI: done in 0.0078681 secs using 201.7% CPU
Iteration 50 / LogL: -1958.039 / Time: 0h:1m:22s (0h:1m:23s left)
Log-likelihood cutoff on original alignment: -1959.777
Optimizing NNI: done in 0.0115496 secs using 196.1% CPU
Optimizing NNI: done in 0.0114329 secs using 144.2% CPU
Optimizing NNI: done in 0.0031067 secs using 187.9% CPU
Optimizing NNI: done in 0.00804841 secs using 158.6% CPU
Optimizing NNI: done in 0.0116349 secs using 184.1% CPU
Optimizing NNI: done in 0.00786424 secs using 192.1% CPU
Optimizing NNI: done in 0.0123283 secs using 201.7% CPU
Optimizing NNI: done in 0.0121321 secs using 176.8% CPU
Optimizing NNI: done in 0.00793558 secs using 179.5% CPU
Optimizing NNI: done in 0.0121901 secs using 194.2% CPU
Iteration 60 / LogL: -1958.034 / Time: 0h:1m:22s (0h:0m:55s left)
Optimizing NNI: done in 0.0123318 secs using 200.2% CPU
Optimizing NNI: done in 0.00766395 secs using 166.8% CPU
Optimizing NNI: done in 0.01211 secs using 187.2% CPU
Optimizing NNI: done in 0.00807245 secs using 193.6% CPU
Optimizing NNI: done in 0.00308909 secs using 120% CPU
Optimizing NNI: done in 0.0124328 secs using 185.4% CPU
Optimizing NNI: done in 0.00794786 secs using 191.8% CPU
Optimizing NNI: done in 0.0123448 secs using 200.9% CPU
Optimizing NNI: done in 0.00780205 secs using 167.3% CPU
Optimizing NNI: done in 0.0121816 secs using 186.7% CPU
Iteration 70 / LogL: -1958.034 / Time: 0h:1m:22s (0h:0m:35s left)
Optimizing NNI: done in 0.0121468 secs using 194.8% CPU
Optimizing NNI: done in 0.0123571 secs using 200.9% CPU
Optimizing NNI: done in 0.00827065 secs using 163.3% CPU
Optimizing NNI: done in 0.00333938 secs using 162.5% CPU
Optimizing NNI: done in 0.0122476 secs using 196.4% CPU
Optimizing NNI: done in 0.00796722 secs using 159% CPU
Optimizing NNI: done in 0.012388 secs using 179.4% CPU
Optimizing NNI: done in 0.00815556 secs using 180.5% CPU
Optimizing NNI: done in 0.00794223 secs using 194.5% CPU
Optimizing NNI: done in 0.0121088 secs using 171.7% CPU
Iteration 80 / LogL: -1958.034 / Time: 0h:1m:22s (0h:0m:20s left)
Optimizing NNI: done in 0.00782866 secs using 172.6% CPU
Optimizing NNI: done in 0.0123667 secs using 189% CPU
Optimizing NNI: done in 0.00821539 secs using 193.6% CPU
Optimizing NNI: done in 0.0124224 secs using 169.7% CPU
Optimizing NNI: done in 0.0121803 secs using 176.3% CPU
Optimizing NNI: done in 0.00813454 secs using 176.1% CPU
Optimizing NNI: done in 0.00793223 secs using 190.2% CPU
Optimizing NNI: done in 0.0122443 secs using 201% CPU
Optimizing NNI: done in 0.00806564 secs using 164.9% CPU
Optimizing NNI: done in 0.00332237 secs using 169.1% CPU
Iteration 90 / LogL: -1959.776 / Time: 0h:1m:22s (0h:0m:9s left)
Optimizing NNI: done in 0.0082329 secs using 197.1% CPU
Optimizing NNI: done in 0.00822787 secs using 160.5% CPU
Optimizing NNI: done in 0.01217 secs using 181.3% CPU
Optimizing NNI: done in 0.0123128 secs using 187.6% CPU
Optimizing NNI: done in 0.00819582 secs using 192.5% CPU
Optimizing NNI: done in 0.00808611 secs using 155.7% CPU
Optimizing NNI: done in 0.0080195 secs using 169.2% CPU
Optimizing NNI: done in 0.00818547 secs using 181.1% CPU
Optimizing NNI: done in 0.00331429 secs using 207.1% CPU
Optimizing NNI: done in 0.00810316 secs using 166.3% CPU
Iteration 100 / LogL: -1958.035 / Time: 0h:1m:22s (0h:0m:0s left)
Log-likelihood cutoff on original alignment: -1959.777
NOTE: Bootstrap correlation coefficient of split occurrence frequencies: 0.999
Optimizing NNI: done in 0.00781353 secs using 154.7% CPU
TREE SEARCH COMPLETED AFTER 101 ITERATIONS / Time: 0h:1m:22s

--------------------------------------------------------------------
|                    FINALIZING TREE SEARCH                        |
--------------------------------------------------------------------
Performs final model parameters optimization
Estimate model parameters (epsilon = 0.010)
1. Initial log-likelihood: -1958.032
Optimal log-likelihood: -1958.032
Gamma shape alpha: 1.357
Parameters optimization took 1 rounds (0.004 sec)
BEST SCORE FOUND : -1958.032
Creating bootstrap support values...
Split supports printed to NEXUS file /media/hdd_2tb/GPA_reclassification_clean/A_dataset_creation/5_basic_phylogenetics/2_trimmed_complete_basic_phylogeny/2_OGs_with_domains_phylogeny/4_mafft_iqtree_ML_trees/AMP_binding_domains_9_mafft_iqtree.splits.nex
Total tree length: 0.617

Total number of iterations: 101
CPU time used for tree search: 2.184 sec (0h:0m:2s)
Wall-clock time used for tree search: 1.220 sec (0h:0m:1s)
Total CPU time used: 157.112 sec (0h:2m:37s)
Total wall-clock time used: 82.969 sec (0h:1m:22s)

Computing bootstrap consensus tree...
Reading input file /media/hdd_2tb/GPA_reclassification_clean/A_dataset_creation/5_basic_phylogenetics/2_trimmed_complete_basic_phylogeny/2_OGs_with_domains_phylogeny/4_mafft_iqtree_ML_trees/AMP_binding_domains_9_mafft_iqtree.splits.nex...
5 taxa and 9 splits.
Consensus tree written to /media/hdd_2tb/GPA_reclassification_clean/A_dataset_creation/5_basic_phylogenetics/2_trimmed_complete_basic_phylogeny/2_OGs_with_domains_phylogeny/4_mafft_iqtree_ML_trees/AMP_binding_domains_9_mafft_iqtree.contree
Reading input trees file /media/hdd_2tb/GPA_reclassification_clean/A_dataset_creation/5_basic_phylogenetics/2_trimmed_complete_basic_phylogeny/2_OGs_with_domains_phylogeny/4_mafft_iqtree_ML_trees/AMP_binding_domains_9_mafft_iqtree.contree
Log-likelihood of consensus tree: -1958.033

Analysis results written to: 
  IQ-TREE report:                /media/hdd_2tb/GPA_reclassification_clean/A_dataset_creation/5_basic_phylogenetics/2_trimmed_complete_basic_phylogeny/2_OGs_with_domains_phylogeny/4_mafft_iqtree_ML_trees/AMP_binding_domains_9_mafft_iqtree.iqtree
  Maximum-likelihood tree:       /media/hdd_2tb/GPA_reclassification_clean/A_dataset_creation/5_basic_phylogenetics/2_trimmed_complete_basic_phylogeny/2_OGs_with_domains_phylogeny/4_mafft_iqtree_ML_trees/AMP_binding_domains_9_mafft_iqtree.treefile
  Likelihood distances:          /media/hdd_2tb/GPA_reclassification_clean/A_dataset_creation/5_basic_phylogenetics/2_trimmed_complete_basic_phylogeny/2_OGs_with_domains_phylogeny/4_mafft_iqtree_ML_trees/AMP_binding_domains_9_mafft_iqtree.mldist

Ultrafast bootstrap approximation results written to:
  Split support values:          /media/hdd_2tb/GPA_reclassification_clean/A_dataset_creation/5_basic_phylogenetics/2_trimmed_complete_basic_phylogeny/2_OGs_with_domains_phylogeny/4_mafft_iqtree_ML_trees/AMP_binding_domains_9_mafft_iqtree.splits.nex
  Consensus tree:                /media/hdd_2tb/GPA_reclassification_clean/A_dataset_creation/5_basic_phylogenetics/2_trimmed_complete_basic_phylogeny/2_OGs_with_domains_phylogeny/4_mafft_iqtree_ML_trees/AMP_binding_domains_9_mafft_iqtree.contree
  Screen log file:               /media/hdd_2tb/GPA_reclassification_clean/A_dataset_creation/5_basic_phylogenetics/2_trimmed_complete_basic_phylogeny/2_OGs_with_domains_phylogeny/4_mafft_iqtree_ML_trees/AMP_binding_domains_9_mafft_iqtree.log

Date and Time: Thu Feb 15 02:17:50 2024
```
