## Supplementary Data 7 for "Structural and evolutionary analyses support reclassification of glycopeptide antibiotics as xyclopeptides": AMP_binding_domains_9_mafft_iqtree.mldist

```
5
StAq       0.0000000 0.4291862 0.4113347 0.0316392 0.0316392 
StFu       0.4291862 0.0000000 0.3405032 0.4160937 0.4160937 
StVrN_A    0.4113347 0.3405032 0.0000000 0.4002803 0.4002803 
StsTL_1    0.0316392 0.4160937 0.4002803 0.0000000 0.0000010 
StsTL_3    0.0316392 0.4160937 0.4002803 0.0000010 0.0000000 
```
