## Supplementary Data 7 for "Structural and evolutionary analyses support reclassification of glycopeptide antibiotics as xyclopeptides": AMP_binding_domains_9_mafft_iqtree.treefile

```
(StAq:0.0218165171,(StFu:0.1799864854,StVrN_A:0.1672641559)100:0.2380376213,(StsTL_1:0.0000010000,StsTL_3:0.0000010000)80:0.0099745976);
```
