## Supplementary Data 7 for "Structural and evolutionary analyses support reclassification of glycopeptide antibiotics as xyclopeptides": AMP_binding_domains_e_mafft_iqtree.bionj

```
((((((((((StAc:0.010844921,(StsCY:0.01133053,StsC8:0.0044838972):0.010653692):0.0043600015,StsC25:0.0088659655):0.0060738833,StsCT:0.0095857093):0.018390546,(StsC3:0.08548218,(((StsW38_2:5e-07,StsW38_1:5e-07):0.0015433263,(StsC09_1:5e-07,StsC09_2:5e-07):0.020187536):0.017053328,(StsCM_1:5e-07,StsCM_2:5e-07):0.015567306):0.027344061):0.016510231):0.44184101,(StFo_1:5e-07,StFo_2:5e-07):0.39187068):0.020057427,((((((StAfa_2:5e-07,StAfa_6:5e-07):0.2657713,((StAn_2:0.10742618,((StsW52_2:5e-07,StsW52_1:5e-07):0.096401617,Sts1:0.11558054):0.010041207):0.035705082,StLtNB:0.18348292):0.049475454):0.060621627,((StVe_1:5e-07,StVe_4:5e-07):0.041147072,(StVe_3:5e-07,StVe_5:5e-07):0.070996881):0.24035677):0.15091887,((StAq:0.040463228,(StsTL_1:5e-07,StsTL_3:5e-07):0.0070034862):0.79019111,StFu:0.56331712):0.1166757):0.056303307,(((StSe_1:5e-07,StSe_2:5e-07):0.14492907,StsY_B:0.10000376):0.39353445,(StDa_1:0.076114222,US5:0.035173394):0.55755132):0.039032444):0.033120662,((((StCar_1:5e-07,StCar_2:5e-07):0.026463889,StsTu:0.027407993):0.0097493511,StCar_3:0.012755897):0.019947076,((StLaN18:0.05559377,StsW2_2:0.041656289):0.049553998,((StsK_1:5e-07,StsK_3:5e-07):0.0045391093,StsPA_1:0.00096426101):0.015975805):0.017999234):0.5495162):0.012433602):0.052707888,(((((StsW0_2:5e-07,StsW0_1:5e-07):0.0072203223,StsMU:0.016829545):0.032393385,((StX_1:5e-07,StX_2:5e-07):0.034915477,StsS0:0.03739024):8.7045133e-05):0.0027819388,StX:0.048917484):0.41661653,(StDu:0.12194019,(StsBA_1:5e-07,StsBA_2:5e-07):0.12252692):0.30744734):0.029274395):0.22365808,((StsC2_2:5e-07,StsC2_1:5e-07):0.13234356,((StCr:0.037420243,StPo:0.048429057):0.020072773,StMo_1:0.043624766):0.088908181):0.056589395):0.064769134,(StAfJ3_1:5e-07,StAfJ3_2:5e-07):0.095201522):0.035404645,StAua_2:0.021045854,(StsW25_2:0.011875846,((StsW83_1:5e-07,StsW83_2:5e-07):0.0081955567,(StRi1:5e-07,StRiR_1:5e-07):0.0072802533):-0.0014251499):0.017519295);
```
