## Supplementary Data 7 for "Structural and evolutionary analyses support reclassification of glycopeptide antibiotics as xyclopeptides": AMP_binding_domains_e_mafft_iqtree.ckp

```
--- # IQ-TREE Checkpoint ver >= 1.6
CandidateSet:
 00: -12691.8369247 (0:0.0081284902,(((((((((1:0.0000011538,2:0.0000011538):0.06863271891,(7:0.0218148860,(((21:0.0000011538,22:0.0000011538):0.00729351672,(62:0.0000011538,63:0.0000011538):0.008599692562):0.005322312481,56:0.0073624157):0.01725078947):0.04802581461):0.0829521213,(((11:0.0295695966,20:0.0583817982):0.03321330551,19:0.0376823799):0.1245656978,(38:0.0000011538,39:0.0000011538):0.1281194257):0.08780201597):0.2602972721,(13:0.1145399890,(33:0.0000011538,34:0.0000011538):0.1537619102):0.4186205787):0.02636328409,((((((8:0.0000011538,9:0.0000011538):0.01954688637,10:0.0192881710):0.01342725698,53:0.0334096847):0.03620372295,(17:0.0447118463,57:0.0553937405):0.03390547709):0.01303107813,((46:0.0000011538,47:0.0000011538):0.005898203939,49:0.0000011538):0.02866152231):0.6926073952,(29:0.0305559113,(((30:0.0000011538,31:0.0000011538):0.03705616798,50:0.0353139286):0.009223256514,(48:0.0121150502,(54:0.0000011538,55:0.0000011538):0.01175362515):0.03064934004):0.02464189635):0.4412717455):0.09029994508):0.05625880382,(((((3:0.0000011538,4:0.0000011538):0.3308840006,((5:0.1040486337,(32:0.1461591165,(60:0.0000011538,61:0.0000011538):0.0766322542):0.02245292557):0.02097533623,18:0.2291921285):0.03080940501):0.09835951005,((25:0.0000011538,27:0.0000011538):0.05933545629,(26:0.0000011538,28:0.0000011538):0.05949908728):0.2578123134):0.1574806736,(((6:0.0356307734,(51:0.0000011538,52:0.0000011538):0.0153706222):1.063783835,16:0.5254367380):0.1622415176,(12:0.0769730940,65:0.0376542480):0.6382559046):0.1062500801):0.0406378062,((14:0.0000011538,15:0.0000011538):0.4303691438,((23:0.0000011538,24:0.0000011538):0.192807848,64:0.0765346824):0.6329870256):0.1357579477):0.04387112134):0.5052845469,44:0.0012500727):0.006525597207,((((35:0.0000011538,36:0.0000011538):0.01554378741,(58:0.0000011538,59:0.0000011538):0.006732979891):0.01672374747,(42:0.0000011538,43:0.0000011538):0.02008706517):0.04453100111,40:0.0769111347):0.04184925168):0.006417272189,(41:0.0107759434,45:0.0053516248):0.00878356567):0.00471196601,37:0.0135224142);
 01: -12692.7039802 (0:0.0081209776,(((((((((1:0.0000010000,2:0.0000010000):0.0686145452,(7:0.0218353478,(((21:0.0000010000,22:0.0000010000):0.007294400966,(62:0.0000010000,63:0.0000010000):0.008586585235):0.005318216945,56:0.0073637871):0.01717990574):0.04802873177):0.08276572032,(((11:0.0295776405,20:0.0582983164):0.03321113469,19:0.0376164987):0.1243897637,(38:0.0000010000,39:0.0000010000):0.1280750681):0.08758703466):0.2583918545,(13:0.1138800758,(33:0.0000010000,34:0.0000010000):0.1537586196):0.420348076):0.02650550755,((((((8:0.0000010000,9:0.0000010000):0.01952859189,10:0.0192722855):0.01341835108,53:0.0333756555):0.03617585663,(17:0.0446693072,57:0.0553374143):0.0338634694):0.01285488791,((46:0.0000010000,47:0.0000010000):0.005892851536,49:0.0000027437):0.02880844178):0.6947935172,((29:0.0538010696,((30:0.0000010000,31:0.0000010000):0.03784762535,50:0.0345764171):0.00848926574):0.009999849478,(48:0.0121558949,(54:0.0000010000,55:0.0000010000):0.0117015912):0.0225665242):0.4533214848):0.08822499832):0.05592103547,(((((3:0.0000010000,4:0.0000027959):0.3295439584,((5:0.1038583348,(32:0.1458379325,(60:0.0000010000,61:0.0000010000):0.07645122655):0.02228502554):0.02092168977,18:0.2286768305):0.0308416938):0.09793346771,((25:0.0000010000,27:0.0000010000):0.05943958663,(26:0.0000010000,28:0.0000010000):0.05916139349):0.2566350336):0.1553066382,(((6:0.0356859067,(51:0.0000010000,52:0.0000010000):0.01519160628):1.057548011,16:0.5229219119):0.1604775432,(12:0.0767060017,65:0.0376491626):0.6345578144):0.1098948123):0.04175228193,((14:0.0000029754,15:0.0000020308):0.4313111511,((23:0.0000010000,24:0.0000010000):0.1920802215,64:0.0768624377):0.6302194521):0.1305824559):0.04343264685):0.5050266479,44:0.0012028088):0.006572830049,((((35:0.0000010000,36:0.0000010000):0.01553021855,(58:0.0000010000,59:0.0000010000):0.006725933924):0.01670702135,(42:0.0000010000,43:0.0000010000):0.02007436427):0.04450299649,40:0.0768489871):0.04179873483):0.006406973123,(41:0.0107652502,45:0.0053462384):0.008781010386):0.004703206534,37:0.0135092597);
 02: -12693.4329954 (0:0.0081312292,(((((((1:0.0000010185,2:0.0000010185):0.06643329554,(7:0.0214253660,(((21:0.0000010185,22:0.0000010185):0.007281899776,(62:0.0000010185,63:0.0000010185):0.00862020037):0.005323587789,56:0.0073462878):0.01768173879):0.0506488128):0.08493815731,(((11:0.0296232053,20:0.0583513136):0.03295362244,19:0.0379779731):0.1244862906,(38:0.0000010185,39:0.0000010185):0.1276870488):0.08420420435):0.2214263346,(((((((3:0.0000010185,4:0.0000010185):0.3362785886,((5:0.1045059766,(32:0.1465486744,(60:0.0000010185,61:0.0000010185):0.07743691297):0.02230628402):0.02376320394,18:0.2282078030):0.02754958626):0.08519745231,((25:0.0000025767,27:0.0000020163):0.05993870691,(26:0.0000010185,28:0.0000010185):0.05917987543):0.2712099697):0.1641166707,(((6:0.0354959122,(51:0.0000010185,52:0.0000010185):0.01562511849):1.051700129,16:0.5384185038):0.1487037765,(12:0.0807328452,65:0.0365745191):0.6355322271):0.1235373673):0.04481664112,((14:0.0000010185,15:0.0000010185):0.4372644785,((23:0.0000010185,24:0.0000010185):0.1937160971,64:0.0758904152):0.6203661583):0.1336454266):0.05095991389,(13:0.1116558923,(33:0.0000010185,34:0.0000010185):0.1575038478):0.4251977385):0.02569953888,((((((8:0.0000010185,9:0.0000010185):0.01955048607,10:0.0192959622):0.013427309,53:0.0334212422):0.03619283353,(17:0.0447078535,57:0.0553720610):0.03390514364):0.01300307992,((46:0.0000010185,47:0.0000010185):0.005896635296,49:0.0000027829):0.02865460985):0.6966191975,(29:0.0300701633,(((30:0.0000010185,31:0.0000010185):0.03708604515,50:0.0353051048):0.009248488197,(48:0.0121196427,(54:0.0000010185,55:0.0000010185):0.01175344863):0.03068009861):0.02488615025):0.4369858301):0.08748769869):0.07150626882):0.4905610599,((((35:0.0000010185,36:0.0000010185):0.01554838651,(58:0.0000010185,59:0.0000010185):0.006735834924):0.01632327428,(42:0.0000010185,43:0.0000010185):0.02029276805):0.04436869787,40:0.0777367808):0.02990864715):0.01193200912,44:0.0067343517):0.007230466804,(41:0.0107763917,45:0.0053531458):0.008520820694):0.004977347022,37:0.0135211985);
 03: -12693.5199115 (0:0.0081248825,(((((((1:0.0000010185,2:0.0000010185):0.06643196154,(7:0.0214180380,(((21:0.0000010185,22:0.0000010185):0.007275439757,(62:0.0000010185,63:0.0000010185):0.008611294699):0.005319122887,56:0.0073405661):0.01764907169):0.05055338218):0.08490556569,(((11:0.0296047987,20:0.0582820449):0.03296855215,19:0.0378882635):0.1243469175,(38:0.0000010185,39:0.0000010185):0.1275265239):0.08417688166):0.2204421388,(((((((3:0.0000010185,4:0.0000010185):0.334628966,((5:0.1042888124,(32:0.1462339013,(60:0.0000010185,61:0.0000010185):0.07721568655):0.02211958065):0.02363733109,18:0.2276764374):0.02827568001):0.08722163305,((25:0.0000025767,27:0.0000020163):0.05967191786,(26:0.0000010185,28:0.0000010185):0.05890710035):0.2704970949):0.1609660996,(((6:0.0366245335,(51:0.0000010185,52:0.0000010185):0.01479805022):1.051100085,16:0.5317013275):0.1551921404,(12:0.0779543736,65:0.0356576724):0.6350859305):0.1255195967):0.04568337234,((14:0.0000010185,15:0.0000010185):0.4405470527,((23:0.0000010185,24:0.0000010185):0.1941169267,64:0.0749691197):0.6218100448):0.1268456116):0.05028345872,(13:0.1110254967,(33:0.0000010185,34:0.0000010185):0.1578839213):0.4271963681):0.02610572715,((((((8:0.0000010185,9:0.0000010185):0.01953382652,10:0.0192794206):0.01341644037,53:0.0333923594):0.03615808027,(17:0.0446710981,57:0.0553218117):0.0338694965):0.01291674184,((46:0.0000010185,47:0.0000010185):0.005892379804,49:0.0000021134):0.02873585478):0.7014906195,((29:0.0537147788,((30:0.0000010185,31:0.0000010185):0.03792745026,50:0.0344957201):0.008522337938):0.009798423241,(48:0.0121341274,(54:0.0000010185,55:0.0000010185):0.01172327566):0.02281415894):0.4500423369):0.08389499459):0.07134175372):0.4913955226,((((35:0.0000010185,36:0.0000010185):0.01553567166,(58:0.0000010185,59:0.0000010185):0.006730018068):0.01631255339,(42:0.0000010185,43:0.0000010185):0.02026843424):0.04432711668,40:0.0777071932):0.03015405377):0.01159926978,44:0.0067159022):0.007231894533,(41:0.0107681650,45:0.0053491577):0.0085130233):0.004974403856,37:0.0135109493);
 04: -12693.7929451 (0:0.0081320763,(((((((1:0.0000010000,2:0.0000010000):0.06915102138,(7:0.0208078442,(((21:0.0000025398,22:0.0000025365):0.007304556899,(62:0.0000010000,63:0.0000022671):0.008614241372):0.005327415317,56:0.0073799429):0.01750148321):0.04986677419):0.08603394045,(((11:0.0296412771,20:0.0583737363):0.03298913236,19:0.0379402375):0.1245061502,(38:0.0000010000,39:0.0000010000):0.1284130622):0.0852572023):0.2313234827,(((((((3:0.0000010000,4:0.0000027959):0.3340370856,((5:0.1044463657,(32:0.1466034384,(60:0.0000010000,61:0.0000010000):0.0771375565):0.02258943626):0.02292821762,18:0.2287611206):0.03010417087):0.08632094169,((25:0.0000010000,27:0.0000010000):0.05944130568,(26:0.0000010000,28:0.0000010000):0.05936812062):0.2701196918):0.1578040608,(((6:0.0356739279,(51:0.0000010000,52:0.0000010000):0.01546495426):1.055522361,16:0.5380602953):0.1492400308,(12:0.0770426950,65:0.0383167263):0.6374462579):0.1239056445):0.04747965985,((14:0.0000029754,15:0.0000020308):0.4424720313,((23:0.0000010000,24:0.0000010000):0.1964037472,64:0.0726432673):0.6241113433):0.1251227928):0.05152327122,(13:0.1114254763,(33:0.0000010000,34:0.0000010000):0.1578241128):0.42803509):0.02889605443,((((((8:0.0000010000,9:0.0000010000):0.01957122499,10:0.0193049781):0.0134400627,53:0.0334561793):0.0362133604,(17:0.0447479578,57:0.0554336459):0.03391969711):0.01305874925,((46:0.0000010000,47:0.0000010000):0.005903602395,49:0.0000027437):0.02862733388):0.6985468211,((29:0.0538858824,((30:0.0000010000,31:0.0000010000):0.03792952776,50:0.0346063455):0.00851775416):0.01005187507,(48:0.0121801966,(54:0.0000010000,55:0.0000010000):0.01171614295):0.02234223329):0.4545816479):0.08361208561):0.06122676109):0.5010361773,44:0.0019300850):0.005741438039,((((35:0.0000010000,36:0.0000010000):0.01554777375,(58:0.0000010000,59:0.0000010000):0.006729782852):0.01669710161,(42:0.0000010000,43:0.0000010000):0.0200866864):0.04450913246,40:0.0769630657):0.04185641605):0.006471005292,(41:0.0107771013,45:0.0053522668):0.008749926062):0.004744955139,37:0.0135217049);
 05: -12693.8102927 (0:0.0081488228,(((((((((1:0.0000010185,2:0.0000010185):0.06962503319,(7:0.0220958170,(((21:0.0000010185,22:0.0000010185):0.007348740713,(62:0.0000010185,63:0.0000010185):0.008675354385):0.005366760365,56:0.0074150911):0.01712894852):0.04730016723):0.08202544054,(((11:0.0295998849,20:0.0586677076):0.03318141345,19:0.0377715426):0.1249682347,(38:0.0000010185,39:0.0000010185):0.1285609236):0.08875569275):0.2644231732,(13:0.1117601153,(33:0.0000010185,34:0.0000010185):0.1554143687):0.4255428929):0.02582392026,((((((8:0.0000010185,9:0.0000010185):0.01960484148,10:0.0193328926):0.01347328349,53:0.0334987055):0.03629493235,(17:0.0448306655,57:0.0555363739):0.03399743788):0.01295736864,((46:0.0000010185,47:0.0000010185):0.00591506134,49:0.0000023709):0.0287715971):0.7030426402,((29:0.0540183278,((30:0.0000010185,31:0.0000010185):0.03804386076,50:0.0346850907):0.008527507819):0.01007020974,(48:0.0121922638,(54:0.0000010185,55:0.0000010185):0.01177041164):0.022467616):0.4573471526):0.08151235669):0.05633798395,(((((3:0.0000010185,4:0.0000010185):0.3332895485,((5:0.1042694639,(32:0.1461844125,(60:0.0000010185,61:0.0000010185):0.07666280676):0.0222781841):0.02137111521,18:0.2288362346):0.02892255917):0.09968408771,((25:0.0000010185,27:0.0000010185):0.05964903539,(26:0.0000010185,28:0.0000010185):0.05943044096):0.2582530341):0.1575122233,(((6:0.0370980136,(51:0.0000010185,52:0.0000010185):0.01438495419):1.060881484,16:0.5210535780):0.1670264986,(12:0.0788138145,65:0.0352943975):0.6380837286):0.1067049658):0.03951782897,((14:0.0000010185,15:0.0000010185):0.4295814516,((23:0.0000010185,24:0.0000010185):0.191451561,64:0.0781628346):0.6301958088):0.1354074542):0.04524348659):0.5038438988,((((35:0.0000010185,36:0.0000021968):0.01557603896,(58:0.0000026929,59:0.0000026344):0.006756286987):0.01633971176,(42:0.0000010185,43:0.0000010185):0.02029687115):0.04420634772,40:0.0782255438):0.03266913483):0.009458345652,44:0.0063834509):0.007576156836,(41:0.0108035118,45:0.0053670656):0.008527443272):0.005005890088,37:0.0135592411);
 06: -12693.9638049 (0:0.0081377719,(((((((((((1:0.0000010185,2:0.0000010185):0.06812615691,(7:0.0221188172,(((21:0.0000010185,22:0.0000010185):0.007325398362,(62:0.0000010185,63:0.0000010185):0.008615711347):0.005338656899,56:0.0073951038):0.01705119289):0.0488989688):0.08304586031,(((11:0.0296805083,20:0.0584929763):0.03317320124,19:0.0379859277):0.12438842,(38:0.0000010185,39:0.0000010185):0.1292234344):0.08966426341):0.2679670098,(13:0.1118798343,(33:0.0000010185,34:0.0000010185):0.1566421519):0.4204980801):0.02338890253,((((((8:0.0000010185,9:0.0000010185):0.01958250908,10:0.0193147627):0.01345772427,53:0.0334558116):0.03628608866,(17:0.0448029208,57:0.0554864239):0.03395765797):0.01338531133,((46:0.0000010185,47:0.0000025688):0.005911419209,49:0.0000025582):0.02775469494):0.7081640632,((29:0.0539187075,((30:0.0000021535,31:0.0000024223):0.03809332491,50:0.0346172835):0.008517474705):0.009456094328,(48:0.0121668736,(54:0.0000022685,55:0.0000010185):0.01177826287):0.02429689407):0.4519634655):0.09256761985):0.07641025745,(((3:0.0000010185,4:0.0000010185):0.3330089584,((5:0.1060587772,(32:0.1462462163,(60:0.0000010185,61:0.0000010185):0.07708956026):0.02096556154):0.02425829805,18:0.2269900098):0.02929437711):0.09468092812,((25:0.0000010185,27:0.0000010185):0.06125884828,(26:0.0000010185,28:0.0000010185):0.05757490124):0.2617881285):0.1787941794):0.04820222467,((14:0.0000010185,15:0.0000010185):0.4251369895,((23:0.0000010185,24:0.0000010185):0.1931391272,64:0.0770283195):0.6383993687):0.1198513995):0.03436028589,(((6:0.0340649442,(51:0.0000010185,52:0.0000010185):0.01752824606):1.063843088,16:0.5374928434):0.1542227586,(12:0.0822919369,65:0.0330910534):0.6338259139):0.09209680766):0.4905424104,44:0.0012000276):0.006610532518,((((35:0.0000010185,36:0.0000010185):0.01556673987,(58:0.0000010185,59:0.0000010185):0.006746068137):0.01675492896,(42:0.0000010185,43:0.0000010185):0.0201231631):0.04467161717,40:0.0768794885):0.04181790268):0.006415343198,(41:0.0107879075,45:0.0053573813):0.008803070907):0.004708169945,37:0.0135378698);
 07: -12693.9740435 (0:0.0081368986,(((((((((((1:0.0000010000,2:0.0000010000):0.06850407219,(7:0.0220411354,(((21:0.0000010000,22:0.0000010000):0.007311147746,(62:0.0000010000,63:0.0000010000):0.00859346876):0.005326393287,56:0.0073765124):0.01701644197):0.04812839482):0.0808118085,(((11:0.0296020932,20:0.0583946825):0.03327356129,19:0.0376490225):0.1248422537,(38:0.0000010000,39:0.0000010000):0.128409705):0.09003381492):0.2654291732,(13:0.1142667438,(33:0.0000010000,34:0.0000010000):0.1540289854):0.4180353286):0.03394226041,((((((8:0.0000010000,9:0.0000010000):0.01957526604,10:0.0193255264):0.01344131,53:0.0334484599):0.03626783163,(17:0.0447444503,57:0.0554103978):0.03390990875):0.01191814398,((46:0.0000010000,47:0.0000010000):0.005904669885,49:0.0000024310):0.03076694484):0.7052445178,((29:0.0539743623,((30:0.0000010000,31:0.0000010000):0.03776947748,50:0.0347330056):0.008530060624):0.01001230779,(48:0.0121626293,(54:0.0000010000,55:0.0000010000):0.01172575693):0.0224275605):0.4458335941):0.08556381114):0.03145958257,((23:0.0000010000,24:0.0000010000):0.2026312852,64:0.0675755594):0.7372187999):0.05512404535,((((3:0.0000010000,4:0.0000027959):0.3313610156,((5:0.1045091729,(32:0.1464528743,(60:0.0000010000,61:0.0000010000):0.07662166587):0.02204551892):0.02090277629,18:0.2298207371):0.03067708344):0.09913381579,((25:0.0000010000,27:0.0000010000):0.0595618978,(26:0.0000010000,28:0.0000010000):0.05949423761):0.2579984468):0.152217505,(((6:0.0353735830,(51:0.0000010000,52:0.0000010000):0.0157162133):1.057013669,16:0.5265411145):0.1590817268,(12:0.0750089455,65:0.0397257418):0.6326377625):0.110624021):0.04658721937):0.06652322708,(14:0.0000029754,15:0.0000020308):0.5047805353):0.4684603024,44:0.0009616790):0.006868246725,((((35:0.0000010000,36:0.0000010000):0.01556156291,(58:0.0000010000,59:0.0000010000):0.006740707448):0.01674808657,(42:0.0000010000,43:0.0000010000):0.02011592222):0.04461226979,40:0.0770121823):0.04189189293):0.006399899305,(41:0.0107885046,45:0.0053577072):0.008809322315):0.004704496978,37:0.0135395659);
 08: -12693.9821634 (0:0.0081482134,(((((((((((1:0.0000010000,2:0.0000010000):0.06870370351,(7:0.0221043178,(((21:0.0000010000,22:0.0000010000):0.007329626467,(62:0.0000010000,63:0.0000010000):0.008633188465):0.005344946176,56:0.0073982473):0.01713196579):0.04853578115):0.08100854814,(((11:0.0297093598,20:0.0586216001):0.03335079718,19:0.0379872248):0.1253128819,(38:0.0000010000,39:0.0000010000):0.1288651017):0.09049199384):0.2680842576,(13:0.1143495186,(33:0.0000010000,34:0.0000010000):0.1544548676):0.4191471139):0.03251986306,((((((8:0.0000010000,9:0.0000010000):0.01964932578,10:0.0193716608):0.01348702256,53:0.0335645823):0.03636533479,(17:0.0448886280,57:0.0556190673):0.0340237111):0.01254784791,((46:0.0000010000,47:0.0000010000):0.005927466963,49:0.0000010000):0.02969151532):0.7024273245,(29:0.0327027246,(((30:0.0000010000,31:0.0000010000):0.03723475677,50:0.0354066774):0.009266661847,(48:0.0121530028,(54:0.0000010000,55:0.0000010000):0.0118098654):0.03069783441):0.02321994532):0.4343502275):0.08867451064):0.03440574686,((23:0.0000010000,24:0.0000010000):0.203200178,64:0.0676610903):0.7414201084):0.05366498885,((((3:0.0000010000,4:0.0000027959):0.3323275389,((5:0.1046433596,(32:0.1467257717,(60:0.0000010000,61:0.0000010000):0.07678330076):0.02217752715):0.02102525001,18:0.2299517050):0.03025973121):0.0993394455,((25:0.0000010000,27:0.0000010000):0.05968528787,(26:0.0000010000,28:0.0000010000):0.0596713048):0.2585568126):0.1535527701,(((6:0.0361240524,(51:0.0000010000,52:0.0000010000):0.01546322715):1.062427116,16:0.5316240257):0.1550458411,(12:0.0743169906,65:0.0405219053):0.6357353327):0.1079801043):0.04662146618):0.06541472376,(14:0.0000029754,15:0.0000020308):0.5071225589):0.4692678871,44:0.0010174741):0.006816278339,((((35:0.0000010000,36:0.0000010000):0.01557835556,(58:0.0000010000,59:0.0000010000):0.006750069882):0.01676441816,(42:0.0000010000,43:0.0000010000):0.0201562073):0.04464268413,40:0.0771193341):0.04189879868):0.006415333607,(41:0.0108036061,45:0.0053651494):0.008822175543):0.004711551454,37:0.0135583766);
 09: -12694.032057 (0:0.0081312819,(((((((1:0.0000010185,2:0.0000010185):0.06696870167,(7:0.0212946373,(((21:0.0000010185,22:0.0000010185):0.007266163056,(62:0.0000010185,63:0.0000010185):0.008604385382):0.005315056669,56:0.0073319357):0.01775531767):0.04993731324):0.08488875659,(((11:0.0295678557,20:0.0582301588):0.032641419,19:0.0380835594):0.1237523733,(38:0.0000010185,39:0.0000010185):0.1277289195):0.0845984135):0.2188140091,(((((((3:0.0000010185,4:0.0000010185):0.3346473709,((5:0.1047286830,(32:0.1467642466,(60:0.0000010185,61:0.0000010185):0.0771889564):0.02222501089):0.02265158217,18:0.2289661522):0.02956397423):0.0868722538,((25:0.0000025767,27:0.0000020163):0.05944506688,(26:0.0000010185,28:0.0000010185):0.05947315374):0.2700454712):0.1623886194,(((6:0.0358657407,(51:0.0000010185,52:0.0000010185):0.01538070652):1.056505376,16:0.5442880912):0.150073817,(12:0.0766901669,65:0.0382595741):0.634429491):0.1162780395):0.04621680348,((14:0.0000010185,15:0.0000010185):0.4405376545,((23:0.0000010185,24:0.0000010185):0.1952186103,64:0.0735270973):0.6174546999):0.1320906042):0.05513393672,((13:0.1101085137,(33:0.0000010185,34:0.0000010185):0.1577014018):0.3737971364,((29:0.0545036642,((30:0.0000010185,31:0.0000010185):0.03793511091,50:0.0345436369):0.007336711062):0.007140487621,(48:0.0121258110,(54:0.0000010185,55:0.0000010185):0.01171473169):0.02533082021):0.479498321):0.07606815329):0.04430063503,(((((8:0.0000010185,9:0.0000010185):0.01950564112,10:0.0192327118):0.01340288513,53:0.0333284701):0.03605733231,(17:0.0446026066,57:0.0552403653):0.0338030957):0.01255390936,((46:0.0000010185,47:0.0000010185):0.005885446918,49:0.0000027829):0.02895994626):0.7549065395):0.04483129825):0.4875583302,((((35:0.0000010185,36:0.0000010185):0.01554105535,(58:0.0000010185,59:0.0000010185):0.006735170364):0.01632787494,(42:0.0000010185,43:0.0000010185):0.02018265799):0.0441887294,40:0.0778215669):0.03165055111):0.009745662598,44:0.0066337285):0.007307024712,(41:0.0107720452,45:0.0053510837):0.008510076018):0.005001464615,37:0.0135123797);
 10: -12694.0604065 (0:0.0081262764,(((((((((((1:0.0000010000,2:0.0000010000):0.06777175049,(7:0.0220170560,(((21:0.0000010000,22:0.0000010000):0.007297472535,(62:0.0000010000,63:0.0000010000):0.008573879655):0.005313188154,56:0.0073652887):0.01697105474):0.04862052617):0.08140684951,(((11:0.0295563515,20:0.0582648192):0.03303578069,19:0.0378743596):0.1237414826,(38:0.0000010000,39:0.0000010000):0.128885702):0.08975341344):0.2668701704,(13:0.1131416722,(33:0.0000010000,34:0.0000010000):0.1550351734):0.4176578696):0.02259447829,((((((8:0.0000010000,9:0.0000010000):0.01951720241,10:0.0192983066):0.01341612718,53:0.0333770316):0.03620342179,(17:0.0446777573,57:0.0552992952):0.03390779067):0.01269239019,((46:0.0000010000,47:0.0000010000):0.005887808518,49:0.0000010000):0.0290147469):0.7025730813,(29:0.0328873272,(((30:0.0000010000,31:0.0000010000):0.03708225854,50:0.0352865998):0.009263405512,(48:0.0121028935,(54:0.0000010000,55:0.0000010000):0.01176568031):0.03066111453):0.02260286863):0.4354832509):0.09748423392):0.07644733476,(((3:0.0000010000,4:0.0000010000):0.3322473832,((5:0.1055230637,(32:0.1459302592,(60:0.0000010000,61:0.0000010000):0.07689393776):0.02119788504):0.02426632481,18:0.2262373616):0.02914943515):0.09453906493,((25:0.0000010000,27:0.0000010000):0.06143658914,(26:0.0000010000,28:0.0000010000):0.0578689454):0.2609986515):0.1779741497):0.04763749751,((14:0.0000010000,15:0.0000010000):0.4195098993,((23:0.0000010000,24:0.0000010000):0.1900760973,64:0.0810289095):0.6327115529):0.1268063086):0.03415339414,(((6:0.0324628009,(51:0.0000010000,52:0.0000010000):0.01865249425):1.064528295,16:0.5466149023):0.136649727,(12:0.0819862734,65:0.0331108631):0.6305194101):0.0985635247):0.4907445296,44:0.0010500039):0.006747318839,((((35:0.0000010000,36:0.0000010000):0.01554867485,(58:0.0000010000,59:0.0000010000):0.006736665071):0.01673607819,(42:0.0000010000,43:0.0000010000):0.02010681778):0.04460663407,40:0.0767661203):0.04177685918):0.006394812541,(41:0.0107725371,45:0.0053496446):0.008803767162):0.004695258647,37:0.0135185630);
 11: -12694.2718406 (0:0.0081531403,(((((((((((1:0.0000010000,2:0.0000010000):0.06864814457,(7:0.0221249617,(((21:0.0000010000,22:0.0000010000):0.0073325209,(62:0.0000010000,63:0.0000010000):0.008630048191):0.005344375428,56:0.0073994532):0.01707975688):0.04852901909):0.08259269174,(((11:0.0297302075,20:0.0585861098):0.03324533367,19:0.0380396524):0.1247796601,(38:0.0000010000,39:0.0000010000):0.1293972878):0.0900969728):0.2679249243,(13:0.1134937899,(33:0.0000010000,34:0.0000010000):0.1555056325):0.4170089686):0.02201904631,((((((8:0.0000010000,9:0.0000010000):0.01964336855,10:0.0193835567):0.01349370896,53:0.0335682374):0.03640422254,(17:0.0448764955,57:0.0556119942):0.0340622665):0.01272385688,((46:0.0000010000,47:0.0000010000):0.005927594354,49:0.0000010000):0.02932647799):0.6986896457,(29:0.0311408892,(((30:0.0000010000,31:0.0000010000):0.03723432948,50:0.0354715488):0.009203696216,(48:0.0121665639,(54:0.0000010000,55:0.0000010000):0.01181250609):0.03088417177):0.02435452811):0.4449646997):0.09526259934):0.0796789933,(((3:0.0000010000,4:0.0000027959):0.3341890453,((5:0.1061251110,(32:0.1468694560,(60:0.0000010000,61:0.0000010000):0.07723475081):0.02082934754):0.02421003079,18:0.2284764760):0.02865675792):0.09874206836,((25:0.0000010000,27:0.0000010000):0.06100123122,(26:0.0000010000,28:0.0000010000):0.05823648931):0.2586851216):0.1791183175):0.05110165563,((((6:0.0368993158,(51:0.0000010000,52:0.0000010000):0.01548316649):1.071998025,16:0.5277853434):0.1633947245,(12:0.0780744988,65:0.0356458669):0.6369027):0.05520071525,((23:0.0000010000,24:0.0000010000):0.1973413212,64:0.0735124863):0.7040934169):0.06278539616):0.04007833658,(14:0.0000029754,15:0.0000020308):0.5045445989):0.4781967768,44:0.0010690024):0.006772078404,((((35:0.0000010000,36:0.0000010000):0.0156011182,(58:0.0000010000,59:0.0000010000):0.006759641013):0.01678887576,(42:0.0000010000,43:0.0000010000):0.02016588134):0.04476388319,40:0.0770462015):0.04190242842):0.006417553618,(41:0.0108105588,45:0.0053685728):0.008821892557):0.004721365514,37:0.0135675684);
 12: -12694.3408032 (0:0.0081278629,(((((((1:0.0000010185,2:0.0000010185):0.0675901354,(7:0.0213511673,(((21:0.0000010185,22:0.0000010185):0.007264903782,(62:0.0000010185,63:0.0000010185):0.008606886913):0.005315661641,56:0.0073341267):0.0177201667):0.04972936504):0.08514353241,(((11:0.0295795895,20:0.0582145876):0.03264701694,19:0.0381334158):0.1237462144,(38:0.0000010185,39:0.0000010185):0.1278855697):0.08512973975):0.2281662795,(((((((3:0.0000010185,4:0.0000010185):0.3331809207,((5:0.1046663356,(32:0.1466444962,(60:0.0000010185,61:0.0000010185):0.07716484192):0.02238306054):0.02264210287,18:0.2292372510):0.0308783783):0.0866301245,((25:0.0000010185,27:0.0000010185):0.0593476531,(26:0.0000010185,28:0.0000010185):0.05944719542):0.2691695181):0.1617662163,(((6:0.0362286129,(51:0.0000010185,52:0.0000010185):0.01513821191):1.05828995,16:0.5425768363):0.1528120896,(12:0.0772735452,65:0.0379713992):0.6345159358):0.1186535078):0.04858447277,((14:0.0000010185,15:0.0000010185):0.4407267885,((23:0.0000010185,24:0.0000010185):0.195148767,64:0.0748855858):0.618476726):0.1332976269):0.05565374135,((13:0.1104893094,(33:0.0000010185,34:0.0000010185):0.1576547411):0.3777686487,((29:0.0544762533,((30:0.0000010185,31:0.0000010185):0.03783537313,50:0.0345848031):0.007418982483):0.00770211714,(48:0.0121458319,(54:0.0000010185,55:0.0000010185):0.0116830454):0.02369717206):0.4850454729):0.06874163329):0.04377608759,(((((8:0.0000010185,9:0.0000010185):0.01952187635,10:0.0192696984):0.01341806787,53:0.0333721524):0.03611173771,(17:0.0446394020,57:0.0552889641):0.03384554763):0.01247999604,((46:0.0000010185,47:0.0000010185):0.005889622771,49:0.0000010185):0.02919182959):0.7531725333):0.03795733696):0.4946109895,44:0.0019878201):0.0057173469,((((35:0.0000010185,36:0.0000010185):0.01554289476,(58:0.0000010185,59:0.0000010185):0.006727266972):0.01668704065,(42:0.0000010185,43:0.0000010185):0.02007979761):0.04446737317,40:0.0769835677):0.04182621702):0.006474596611,(41:0.0107669173,45:0.0053472858):0.008747809712):0.004728357496,37:0.0135053616);
 13: -12694.4742323 (0:0.0081517980,(((((((((((1:0.0000010185,2:0.0000010185):0.06971770038,(7:0.0223303956,(((21:0.0000010185,22:0.0000010185):0.007390979223,(62:0.0000010185,63:0.0000010185):0.008679246933):0.005382587539,56:0.0074506941):0.017054076):0.04793462466):0.08258318586,(((11:0.0298404454,20:0.0589413062):0.03340993415,19:0.0380769782):0.1255171098,(38:0.0000010185,39:0.0000010185):0.1300630391):0.0907663036):0.2672085494,(13:0.1131696137,(33:0.0000010185,34:0.0000010185):0.1568158391):0.4219589335):0.0215287206,((((((8:0.0000010185,9:0.0000010185):0.01968557813,10:0.0193903879):0.01351443064,53:0.0336168767):0.03645551487,(17:0.0449383087,57:0.0557315461):0.03410016668):0.01298631935,((46:0.0000010185,47:0.0000010185):0.005943022504,49:0.0000023709):0.02869564519):0.7103499664,((29:0.0542673398,((30:0.0000010185,31:0.0000010185):0.03819671661,50:0.0347795467):0.00849387183):0.01001801889,(48:0.0122435329,(54:0.0000010185,55:0.0000010185):0.0118155501):0.02256205537):0.4656569478):0.08454663399):0.07979467768,(((3:0.0000010185,4:0.0000010185):0.3348689121,((5:0.1062997402,(32:0.1466465192,(60:0.0000010185,61:0.0000010185):0.07734679048):0.02044832189):0.02443187365,18:0.2282183347):0.02806804521):0.09948436381,((25:0.0000010185,27:0.0000010185):0.06174354882,(26:0.0000010185,28:0.0000010185):0.05784802577):0.2565899355):0.1757775729):0.05529068405,(14:0.0000010185,15:0.0000010185):0.5231742274):0.01863084771,((((6:0.0398022320,(51:0.0000010185,52:0.0000010185):0.01375852533):1.075267805,16:0.5253056192):0.1649371412,(12:0.0883994417,65:0.0258008861):0.6340711878):0.05860295957,((23:0.0000010185,24:0.0000010185):0.189264748,64:0.0845454530):0.6937518311):0.06444124273):0.4924914483,44:0.0012984032):0.006519984977,((((35:0.0000022428,36:0.0000027563):0.01559100116,(58:0.0000028798,59:0.0000028011):0.006755310872):0.0167724191,(42:0.0000010185,43:0.0000010185):0.02014230091):0.04471279561,40:0.0770383630):0.04183094996):0.006437876405,(41:0.0108094149,45:0.0053671238):0.0088033003):0.004730782734,37:0.0135664534);
 14: -12694.6335695 (0:0.0081441932,(((((((1:0.0000010185,2:0.0000010185):0.06719249973,(7:0.0215048538,(((21:0.0000010185,22:0.0000010185):0.007293844085,(62:0.0000010185,63:0.0000010185):0.00862914448):0.005331243157,56:0.0073588530):0.01763929561):0.05063777587):0.08570411367,(((11:0.0296643591,20:0.0583911763):0.03287145008,19:0.0382544043):0.124328113,(38:0.0000027074,39:0.0000010185):0.1281966748):0.08383501087):0.2201258628,((((((3:0.0000010185,4:0.0000010185):0.3377482436,((5:0.1054141891,(32:0.1470344634,(60:0.0000010185,61:0.0000010185):0.07761939799):0.02175260325):0.02490848184,18:0.2281038784):0.02663879303):0.08905195348,((25:0.0000025767,27:0.0000020163):0.06068539747,(26:0.0000010185,28:0.0000010185):0.0584120243):0.26961842):0.175808729,((((6:0.0372696349,(51:0.0000010185,52:0.0000010185):0.01437280262):1.066386884,16:0.5315664455):0.1558640437,(12:0.0842960973,65:0.0316717756):0.634907146):0.1034544095,((14:0.0000010185,15:0.0000010185):0.4319407419,((23:0.0000010185,24:0.0000010185):0.1922715764,64:0.0780546545):0.6266939934):0.1080255983):0.05052410552):0.06301307012,(13:0.1109145944,(33:0.0000010185,34:0.0000010185):0.1591541496):0.4250176074):0.0290043418,((((((8:0.0000010185,9:0.0000010185):0.01954581522,10:0.0192886586):0.01342860209,53:0.0334140666):0.03619086031,(17:0.0447010118,57:0.0553615426):0.03389367952):0.01313001344,((46:0.0000010185,47:0.0000010185):0.005896371072,49:0.0000024416):0.02837143285):0.6997491947,((29:0.0537598030,((30:0.0000010185,31:0.0000010185):0.038028048,50:0.0345117853):0.008527456185):0.009803497935,(48:0.0121550223,(54:0.0000010185,55:0.0000010185):0.01173733105):0.02280372198):0.4568244458):0.0845207177):0.07123404371):0.4946072458,((((35:0.0000010185,36:0.0000010185):0.01557846906,(58:0.0000010185,59:0.0000010185):0.006749035899):0.01634947096,(42:0.0000010185,43:0.0000010185):0.02033272611):0.04447579964,40:0.0778358400):0.03047606963):0.01112063633,44:0.0067339444):0.007225919414,(41:0.0107944058,45:0.0053620932):0.008520897219):0.005002369052,37:0.0135441073);
 15: -12694.6748141 (0:0.0081264330,(((((((((((1:0.0000010200,2:0.0000010200):0.06835370292,(7:0.0220568182,(((21:0.0000010200,22:0.0000010200):0.007325681652,(62:0.0000010200,63:0.0000010200):0.008622367181):0.005340994609,56:0.0073965364):0.01707781635):0.04868492898):0.08197760955,(((11:0.0297192680,20:0.0585019993):0.03270056394,19:0.0383509583):0.1241570546,(38:0.0000010200,39:0.0000010200):0.1293282864):0.09107749272):0.2658363646,((13:0.1120020217,(33:0.0000010200,34:0.0000010200):0.1562206164):0.3574970249,(((29:0.0533886980,(30:0.0000010200,31:0.0000010200):0.03689984068):0.006733580381,50:0.0351374330):0.006309827603,(48:0.0121372930,(54:0.0000010200,55:0.0000010200):0.01176344158):0.0276632758):0.4849875984):0.088762769):0.01991811987,(((((8:0.0000010200,9:0.0000010200):0.01956591687,10:0.0192921658):0.01343984781,53:0.0334313313):0.0362137591,(17:0.0446700551,57:0.0553696395):0.03389343737):0.01238236135,((46:0.0000010200,47:0.0000010200):0.005904650245,49:0.0000029392):0.02929857043):0.7761144167):0.06896191353,(((3:0.0000010200,4:0.0000010200):0.3320720825,((5:0.1067642796,(32:0.1461565308,(60:0.0000010200,61:0.0000010200):0.0770332891):0.01987703359):0.02502818081,18:0.2269488506):0.02907925144):0.09751933204,((25:0.0000010200,27:0.0000010200):0.06305145011,(26:0.0000010200,28:0.0000010200):0.05599433963):0.2562785086):0.1714024784):0.05980109031,(14:0.0000010200,15:0.0000010200):0.5134180699):0.01956160306,((((6:0.0337029950,(51:0.0000010200,52:0.0000010200):0.01741400544):1.068806577,16:0.5421423248):0.1502623347,(12:0.0852278275,65:0.0292073408):0.6336595098):0.04261735159,((23:0.0000010200,24:0.0000010200):0.193210496,64:0.0762675559):0.6944655436):0.0779865512):0.4796159768,44:0.0011642601):0.006615106404,((((35:0.0000010200,36:0.0000010200):0.0155527172,(58:0.0000010200,59:0.0000010200):0.006738089499):0.01673506393,(42:0.0000010200,43:0.0000010200):0.02007780875):0.04461687989,40:0.0767642584):0.04172160712):0.006408897642,(41:0.0107738561,45:0.0053510085):0.008788003587):0.004707535387,37:0.0135236298);
 16: -12694.8175624 (0:0.0081210626,((((((((((1:0.0000010185,2:0.0000010185):0.06782223841,(7:0.0217794225,(((21:0.0000010185,22:0.0000010185):0.007285420606,(62:0.0000010185,63:0.0000010185):0.008591872731):0.00531805543,56:0.0073505853):0.01725617767):0.04842656995):0.08160465946,(((11:0.0296003219,20:0.0582462534):0.03228585325,19:0.0385223247):0.1241906613,(38:0.0000010185,39:0.0000010185):0.1281137619):0.09130086295):0.2714531307,((13:0.1133742339,(33:0.0000010185,34:0.0000010185):0.1536327248):0.374690276,((29:0.0547203366,((30:0.0000010185,31:0.0000010185):0.03770515203,50:0.0347387923):0.007393753096):0.007969285083,(48:0.0121422281,(54:0.0000010185,55:0.0000010185):0.01169508746):0.02253395177):0.4769733041):0.07622311994):0.02328352065,((((((8:0.0000010185,9:0.0000010185):0.01952278967,10:0.0192363598):0.01339934135,53:0.0333510597):0.03599995062,(17:0.0446587410,57:0.0551597711):0.03376015557):0.01207647369,((46:0.0000010185,47:0.0000010185):0.005887948028,49:0.0000010185):0.029540447):0.688751408,((23:0.0000010185,24:0.0000010185):0.1921925392,64:0.0772494048):0.6712057017):0.09126882435):0.07125746505,((((3:0.0000010185,4:0.0000010185):0.3258014464,((5:0.1038551472,(32:0.1460269778,(60:0.0000010185,61:0.0000010185):0.07639170433):0.0221149719):0.02158405201,18:0.2283893538):0.03276698415):0.0982145965,((25:0.0000010185,27:0.0000010185):0.05961925605,(26:0.0000010185,28:0.0000010185):0.05895313418):0.2504941931):0.1433969597,(((6:0.0398155315,(51:0.0000010185,52:0.0000010185):0.01294023616):1.058303961,16:0.5299389091):0.1523414369,(12:0.0715048504,65:0.0413693180):0.6314341677):0.1140854051):0.06077917708):0.06079100958,(14:0.0000010185,15:0.0000010185):0.5107495882):0.4605900689,44:0.0010631245):0.006729666747,((((35:0.0000010185,36:0.0000010185):0.01553809272,(58:0.0000010185,59:0.0000010185):0.006723441777):0.01671933549,(42:0.0000010185,43:0.0000010185):0.02005822219):0.04450263304,40:0.0768528418):0.04175861311):0.006398079524,(41:0.0107654474,45:0.0053464429):0.00878468943):0.004696345065,37:0.0135100238);
 17: -12695.1175902 (0:0.0082288660,((((((((((((1:0.0000010000,2:0.0000010000):0.07007565907,(7:0.0228120792,(((21:0.0000010000,22:0.0000010000):0.007533253702,(62:0.0000010000,63:0.0000010000):0.008821539306):0.005474092445,56:0.0075858354):0.0173093388):0.0496016611):0.08184104491,(((11:0.0303235853,20:0.0599837601):0.03415736031,19:0.0386905816):0.1281128377,(38:0.0000010000,39:0.0000010000):0.1325481609):0.09314002243):0.2749706776,(13:0.1138955079,(33:0.0000010000,34:0.0000010000):0.1592543697):0.4291367754):0.03134824117,((((((8:0.0000010000,9:0.0000010000):0.02003048775,10:0.0196065179):0.01374096057,53:0.0341842207):0.03684500835,(17:0.0456867913,57:0.0566020558):0.03459229929):0.01229004279,((46:0.0000010000,47:0.0000010000):0.006041159404,49:0.0000024310):0.03119042086):0.7248818361,(29:0.0350938228,(((30:0.0000010000,31:0.0000010000):0.03797043827,50:0.0359074903):0.009461900526,(48:0.0123653752,(54:0.0000010000,55:0.0000010000):0.01205142608):0.03132948684):0.02270244115):0.4351525817):0.09519915164):0.02785356372,((23:0.0000010000,24:0.0000010000):0.2089722725,64:0.0671191962):0.7553619743):0.04875795038,(((3:0.0000010000,4:0.0000022924):0.3404515016,((5:0.1075366574,(32:0.1480489020,(60:0.0000010000,61:0.0000010000):0.07823150108):0.02069358638):0.02351835444,18:0.2310397416):0.02669709111):0.09249936558,((25:0.0000010000,27:0.0000010000):0.06188897305,(26:0.0000010000,28:0.0000010000):0.05690209577):0.27928649):0.1816248294):0.05762584791,(((6:0.0391325116,(51:0.0000010000,52:0.0000010000):0.01459535767):1.08418424,16:0.5307630547):0.1692350782,(12:0.0799298080,65:0.0362393194):0.6394587137):0.09316735871):0.04714740492,(14:0.0000029754,15:0.0000020308):0.5057819878):0.4710772067,((((35:0.0000010000,36:0.0000010000):0.01573028731,(58:0.0000010000,59:0.0000010000):0.006830122772):0.01640478508,(42:0.0000010000,43:0.0000010000):0.02059119344):0.04477945644,40:0.0790721368):0.02794433343):0.01419816688,44:0.0063365010):0.007761162135,(41:0.0109121990,45:0.0054209227):0.008622245747):0.005051968778,37:0.0136959240);
 18: -12695.2887978 (0:0.0080840234,(((((((((1:0.0000010000,2:0.0000010000):0.06777641896,(7:0.0217275229,(((21:0.0000010000,22:0.0000010000):0.007259869751,(62:0.0000010000,63:0.0000010000):0.008547944152):0.005294975308,56:0.0073301842):0.0170958275):0.04816299627):0.08180330958,(((11:0.0294169812,20:0.0580237439):0.03296586744,19:0.0374941228):0.1249625812,(38:0.0000010000,39:0.0000010000):0.1262409936):0.08738030815):0.255430428,(13:0.1144062909,(33:0.0000010000,34:0.0000010000):0.1520590314):0.4222301138):0.02851783534,(((((((8:0.0000010000,9:0.0000010000):0.01949288342,10:0.0191792787):0.0133571083,53:0.0332926086):0.03600062108,(17:0.0445591819,57:0.0551608229):0.03365750527):0.01266551875,((46:0.0000010000,47:0.0000010000):0.005872577733,49:0.0000024503):0.02899003858):0.7062697897,((14:0.0000029754,15:0.0000020308):0.4212801584,((23:0.0000010000,24:0.0000010000):0.1923252807,64:0.0754232264):0.5985274003):0.1243731199):0.03351571969,((29:0.0537639903,((30:0.0000010000,31:0.0000010000):0.03769817815,50:0.0343952217):0.008432505507):0.0104930381,(48:0.0121082550,(54:0.0000010000,55:0.0000010000):0.011659933):0.02163176082):0.4851407614):0.05523331692):0.07545241086,((((3:0.0000027145,4:0.0000029823):0.3265433319,((5:0.1028335085,(32:0.1454438561,(60:0.0000010000,61:0.0000010000):0.07607545961):0.02274219651):0.02194816388,18:0.2270017738):0.03254953965):0.1014884337,((25:0.0000010000,27:0.0000010000):0.05895298409,(26:0.0000010000,28:0.0000010000):0.05900858785):0.2516403297):0.1483984173,(((6:0.0363834701,(51:0.0000010000,52:0.0000010000):0.01454907911):1.04593316,16:0.5263293806):0.1482880807,(12:0.0762412682,65:0.0378582095):0.6341806022):0.1089083427):0.06242993633):0.4876904066,44:0.0014974496):0.006267017738,((((35:0.0000010000,36:0.0000010000):0.01545848929,(58:0.0000025180,59:0.0000010000):0.006697886865):0.01663849797,(42:0.0000010000,43:0.0000027687):0.01996558245):0.04426674237,40:0.0764999296):0.04160421016):0.006391844036,(41:0.0107158456,45:0.0053218330):0.008734703261):0.004683698908,37:0.0134467856);
 19: -12695.379798 (0:0.0081284641,(((((((((((1:0.0000010000,2:0.0000010000):0.0679890129,(7:0.0220452755,(((21:0.0000010000,22:0.0000010000):0.007336790271,(62:0.0000010000,63:0.0000010000):0.008622635177):0.005345902513,56:0.0074084916):0.01712670843):0.04870197859):0.08145814571,(((11:0.0296870684,20:0.0585159676):0.03284258859,19:0.0381868835):0.1243026256,(38:0.0000010000,39:0.0000010000):0.1291305365):0.09092957868):0.2738892114,((13:0.1103784055,(33:0.0000010000,34:0.0000010000):0.1575039248):0.3645525104,((29:0.0546926128,((30:0.0000010000,31:0.0000010000):0.03809931014,50:0.0346482276):0.007312567182):0.007003023631,(48:0.0121472879,(54:0.0000010000,55:0.0000010000):0.01177808116):0.02582262554):0.4865168018):0.07524184859):0.01951271201,(((((8:0.0000010000,9:0.0000010000):0.01955644254,10:0.0192676734):0.01344320571,53:0.0334215672):0.03612787946,(17:0.0447254105,57:0.0553711854):0.03387430489):0.01211252401,((46:0.0000010000,47:0.0000010000):0.005901604024,49:0.0000025731):0.02980556258):0.786975261):0.0681118026,(((3:0.0000010000,4:0.0000027959):0.3314745919,((5:0.1059009582,(32:0.1460271947,(60:0.0000010000,61:0.0000010000):0.076995107):0.02080924345):0.02465707384,18:0.2265666247):0.03039148695):0.09394966134,((25:0.0000010000,27:0.0000010000):0.06130952801,(26:0.0000010000,28:0.0000010000):0.05760549185):0.2600436113):0.1775951142):0.05212954975,((14:0.0000029754,15:0.0000020308):0.4202701616,((23:0.0000010000,24:0.0000010000):0.1936345204,64:0.0760271225):0.640613738):0.1195034393):0.03282398661,(((6:0.0337266563,(51:0.0000010000,52:0.0000010000):0.01774115746):1.061632596,16:0.5445701651):0.1503345589,(12:0.0806847740,65:0.0335545357):0.6333912962):0.09203826369):0.4855583873,44:0.0011546307):0.006637281668,((((35:0.0000010000,36:0.0000010000):0.01555471391,(58:0.0000010000,59:0.0000010000):0.006741136028):0.01674571152,(42:0.0000010000,43:0.0000010000):0.02009180986):0.04461775412,40:0.0767847378):0.04176746683):0.006407270057,(41:0.0107755106,45:0.0053512924):0.008792378719):0.004702823497,37:0.0135221822);
PhyloTree:
 newick: (0:0.0081284902,(((((((((1:0.0000011538,2:0.0000011538)100:0.06863271891,(7:0.0218148860,(((21:0.0000011538,22:0.0000011538)100:0.00729351672,(62:0.0000011538,63:0.0000011538)100:0.008599692562)92:0.005322312481,56:0.0073624157)100:0.01725078947)100:0.04802581461)99:0.0829521213,(((11:0.0295695966,20:0.0583817982)98:0.03321330551,19:0.0376823799)100:0.1245656978,(38:0.0000011538,39:0.0000011538)100:0.1281194257)99:0.08780201597)100:0.2602972721,(13:0.1145399890,(33:0.0000011538,34:0.0000011538)100:0.1537619102)100:0.4186205787)35:0.02636328409,((((((8:0.0000011538,9:0.0000011538)100:0.01954688637,10:0.0192881710)84:0.01342725698,53:0.0334096847)100:0.03620372295,(17:0.0447118463,57:0.0553937405)84:0.03390547709)69:0.01303107813,((46:0.0000011538,47:0.0000011538)100:0.005898203939,49:0.0000011538)99:0.02866152231)100:0.6926073952,(29:0.0305559113,(((30:0.0000011538,31:0.0000011538)100:0.03705616798,50:0.0353139286)60:0.009223256514,(48:0.0121150502,(54:0.0000011538,55:0.0000011538)100:0.01175362515)98:0.03064934004)42:0.02464189635)100:0.4412717455)56:0.09029994508)44:0.05625880382,(((((3:0.0000011538,4:0.0000011538)100:0.3308840006,((5:0.1040486337,(32:0.1461591165,(60:0.0000011538,61:0.0000011538)100:0.0766322542)99:0.02245292557)94:0.02097533623,18:0.2291921285)97:0.03080940501)96:0.09835951005,((25:0.0000011538,27:0.0000011538)100:0.05933545629,(26:0.0000011538,28:0.0000011538)100:0.05949908728)100:0.2578123134)100:0.1574806736,(((6:0.0356307734,(51:0.0000011538,52:0.0000011538)99:0.0153706222)100:1.063783835,16:0.5254367380)89:0.1622415176,(12:0.0769730940,65:0.0376542480)100:0.6382559046)79:0.1062500801)39:0.0406378062,((14:0.0000011538,15:0.0000011538)100:0.4303691438,((23:0.0000011538,24:0.0000011538)100:0.192807848,64:0.0765346824)100:0.6329870256)50:0.1357579477)33:0.04387112134)100:0.5052845469,44:0.0012500727)63:0.006525597207,((((35:0.0000011538,36:0.0000011538)100:0.01554378741,(58:0.0000011538,59:0.0000011538)99:0.006732979891)100:0.01672374747,(42:0.0000011538,43:0.0000011538)100:0.02008706517)100:0.04453100111,40:0.0769111347)97:0.04184925168)87:0.006417272189,(41:0.0107759434,45:0.0053516248)100:0.00878356567)99:0.00471196601,37:0.0135224142);
RateFree3:
 prop: 0.2208483654, 0.490038088, 0.2891135466
 rates: 0.1137834057, 0.8329597733, 1.960091849
StopRule:
 curIteration: 107
 start_real_time: 2296773.722
 time_vec: 6, 2, 1
UFBoot:
 000: 1 -12551.13477 -12701.26116 (0,(((((((((1,2),(7,(((21,22),(62,63)),56))),(((11,20),19),(38,39))),((((((((8,9),10),53),((46,47),49)),17),57),((23,24),64)),(14,15))),((13,(33,34)),((29,((30,31),50)),(48,(54,55))))),((((3,4),((5,(32,(60,61))),18)),((25,27),(26,28))),(((6,(51,52)),16),(12,65)))),44),((((35,36),(58,59)),(42,43)),40)),(41,45)),37);
 001: 1 -13103.94727 -12703.22319 (0,((((((((1,2),(7,(((21,22),(62,63)),56))),(((11,20),19),(38,39))),(((((((((8,9),10),53),((46,47),49)),17),57),((23,24),64)),(14,15)),((13,(33,34)),(29,((30,31),((48,(54,55)),50)))))),((((3,4),((5,(32,(60,61))),18)),((25,27),(26,28))),(((6,(51,52)),16),(12,65)))),44),((((35,36),(58,59)),(42,43)),40)),(41,45)),37);
 002: 1 -13329.14844 -12703.35233 (0,((((((((1,2),(7,(((21,22),56),(62,63)))),(((11,20),19),(38,39))),(((((3,4),((5,(32,(60,61))),18)),((25,27),(26,28))),((((6,(51,52)),16),(12,65)),((23,24),64))),(((((((8,9),10),53),(17,57)),((46,47),49)),(29,(((30,31),50),(48,(54,55))))),(13,(33,34))))),(14,15)),44),((((35,36),(58,59)),(42,43)),40)),(41,45)),37);
 003: 3 -13139.80273 -12720.21804 (0,(((((((((((1,2),(7,(((21,22),(62,63)),56))),(((11,20),19),(38,39))),(13,(33,34))),((((((8,9),10),53),(17,57)),((46,47),49)),((29,((30,31),50)),(48,(54,55))))),(((3,4),((5,(32,(60,61))),18)),((25,27),(26,28)))),((14,15),((23,24),64))),((12,65),16)),44),(((((6,(51,52)),(58,59)),(35,36)),(42,43)),40)),(41,45)),37);
 004: 2 -13222.15918 -12697.14236 (0,((((((((((1,2),(7,(((21,22),(62,63)),56))),(((11,20),19),(38,39))),((13,(33,34)),(((29,(48,(54,55))),50),(30,31)))),((((((8,9),10),53),(17,57)),((46,47),49)),((23,24),64))),(((3,4),((5,(32,(60,61))),18)),((25,27),(26,28)))),((((6,(51,52)),16),(12,65)),(14,15))),44),((((35,36),(58,59)),(42,43)),40)),(41,45)),37);
 005: 1 -12754.52734 -12697.4104 (0,(((((((((((1,2),(7,(((21,22),(62,63)),56))),(((11,20),19),(38,39))),(13,(33,34))),(((((((8,9),10),53),((46,47),49)),17),57),(29,(((30,31),50),(48,(54,55)))))),((23,24),64)),(((3,4),((5,(32,(60,61))),18)),((25,27),(26,28)))),(((6,(51,52)),16),((12,65),(14,15)))),44),((((35,36),(58,59)),(42,43)),40)),(41,45)),37);
 006: 1 -12637.84473 -12697.50801 (0,(((((((((((1,2),(7,(((21,22),(62,63)),56))),(((11,20),19),(38,39))),((13,(33,34)),(((29,(30,31)),(48,(54,55))),50))),(((((8,9),10),53),(17,57)),((46,47),49))),(((3,4),((5,(32,(60,61))),18)),((25,27),(26,28)))),((((6,(51,52)),16),(12,65)),((23,24),64))),(14,15)),44),((((35,36),(58,59)),(42,43)),40)),(41,45)),37);
 007: 1 -13856.16016 -12701.65207 (0,(((((((((1,2),(7,(((21,22),(62,63)),56))),(((11,20),19),(38,39))),(13,(33,34))),((((((8,9),10),53),(17,57)),((46,47),49)),(29,(((30,31),50),(48,(54,55)))))),(((((3,4),5),(18,(32,(60,61)))),((25,27),(26,28))),((((6,(51,52)),16),(12,65)),((14,15),((23,24),64))))),44),((((35,36),(58,59)),(42,43)),40)),(41,45)),37);
 008: 1 -12351.22754 -12697.90651 (0,(((((((((1,2),(7,(((21,22),(62,63)),56))),(((11,20),19),(38,39))),(13,(33,34))),(((((((8,9),53),10),(17,57)),((46,47),49)),((14,15),((23,24),64))),((29,((30,31),50)),(48,(54,55))))),((((3,4),((5,(32,(60,61))),18)),((25,27),(26,28))),(((6,(51,52)),16),(12,65)))),44),((((35,36),(58,59)),(42,43)),40)),(41,45)),37);
 009: 1 -12192.04004 -12698.72508 (0,(((((((1,2),(7,(((21,22),(62,63)),56))),(((11,20),19),(38,39))),(((((((3,4),((5,(32,(60,61))),18)),((25,27),(26,28))),(((6,(51,52)),16),(12,65))),((14,15),((23,24),64))),((13,(33,34)),((29,((30,31),50)),(48,(54,55))))),((((((8,9),10),53),(17,57)),(46,47)),49))),44),((((35,36),(58,59)),(42,43)),40)),(41,45)),37);
 010: 3 -12693.04395 -12699.19586 (0,((((((((((1,2),(7,(((21,22),(62,63)),56))),(((11,20),19),(38,39))),((13,(33,34)),(29,(((30,31),(48,(54,55))),50)))),((((((8,9),53),10),((46,47),49)),(17,57)),((23,24),64))),((((3,4),((5,(32,(60,61))),18)),((25,27),(26,28))),(((6,(51,52)),16),(12,65)))),(14,15)),44),((((35,36),(58,59)),(42,43)),40)),(41,45)),37);
 011: 1 -13202.47266 -12702.37665 (0,((((((((1,2),(7,(((21,22),(62,63)),56))),(((11,20),19),(38,39))),(((((3,4),((5,(32,(60,61))),18)),((25,27),(26,28))),(((12,65),16),((14,15),((23,24),64)))),((13,(33,34)),((29,((30,31),50)),(48,(54,55)))))),((6,(51,52)),(((((8,9),10),53),(17,57)),((46,47),49)))),((((35,36),(58,59)),(42,43)),40)),44),(41,45)),37);
 012: 1 -12167.61523 -12699.96052 (0,((((((((((1,2),(7,(((21,22),(62,63)),56))),(((11,20),19),(38,39))),((13,(33,34)),(((29,(48,(54,55))),50),(30,31)))),(((((((8,9),10),53),((46,47),49)),17),57),((23,24),64))),(((3,4),(((5,(60,61)),32),18)),((25,27),(26,28)))),((((6,(51,52)),16),(12,65)),(14,15))),44),((((35,36),(58,59)),(42,43)),40)),(41,45)),37);
 013: 1 -13131.73633 -12696.79839 (0,(((((((1,2),(7,(((21,22),(62,63)),56))),(((11,20),19),(38,39))),(((((((3,4),((5,(32,(60,61))),18)),((25,27),(26,28))),(((6,(51,52)),16),(12,65))),((14,15),((23,24),64))),(13,(33,34))),((((((8,9),53),10),(17,57)),((46,47),49)),((29,((30,31),50)),(48,(54,55)))))),((((35,36),(58,59)),(42,43)),40)),44),(41,45)),37);
 014: 1 -12784.625 -12695.82221 (0,(((((((((((1,2),(7,(((21,22),(62,63)),56))),(((11,20),19),(38,39))),(13,(33,34))),((((((8,9),10),53),(17,57)),((46,47),49)),(29,((30,31),((48,(54,55)),50))))),(((3,4),((5,(32,(60,61))),18)),((25,27),(26,28)))),((14,15),((23,24),64))),(((6,(51,52)),16),(12,65))),44),((((35,36),(58,59)),(42,43)),40)),(41,45)),37);
 015: 1 -13102.46387 -12697.40275 (0,((((((((((1,2),(7,(((21,22),(62,63)),56))),(((11,20),19),(38,39))),((13,(33,34)),(29,(((30,31),(48,(54,55))),50)))),((((((8,9),10),53),((46,47),49)),(17,57)),((23,24),64))),((((3,4),((5,(32,(60,61))),18)),((25,27),(26,28))),(((6,(51,52)),16),(12,65)))),(14,15)),((((35,36),(58,59)),(42,43)),40)),44),(41,45)),37);
 016: 2 -12761.99609 -12707.16696 (0,(((((((1,2),(7,(((21,22),(62,63)),56))),(((11,20),19),(38,39))),(((((3,4),((5,(32,(60,61))),18)),((25,27),(26,28))),(((((12,65),16),((14,15),((23,24),64))),((29,((30,31),50)),(48,(54,55)))),(13,(33,34)))),((6,(51,52)),(((((8,9),10),53),(17,57)),((46,47),49))))),((((35,36),(58,59)),(42,43)),40)),44),(41,45)),37);
 017: 1 -12866.54199 -12695.15299 (0,(((((((((((1,2),(7,(((21,22),(62,63)),56))),(((11,20),19),(38,39))),(13,(33,34))),((((((8,9),10),53),(17,57)),((46,47),49)),(29,(((30,31),(48,(54,55))),50)))),(((3,4),((5,(32,(60,61))),18)),((25,27),(26,28)))),((14,15),((23,24),64))),(((6,(51,52)),16),(12,65))),44),((((35,36),(58,59)),(42,43)),40)),(41,45)),37);
 018: 3 -12733.16016 -12696.85241 (0,(((((((1,2),(7,(((21,22),(62,63)),56))),(((11,20),19),(38,39))),(((((((3,4),((5,(32,(60,61))),18)),((25,27),(26,28))),(((6,(51,52)),16),(12,65))),((14,15),((23,24),64))),(13,(33,34))),((((((8,9),53),10),(17,57)),((46,47),49)),((29,((30,31),50)),(48,(54,55)))))),44),((((35,36),(58,59)),(42,43)),40)),(41,45)),37);
 019: 1 -13383.48438 -12704.40475 (0,(((((((((((1,2),(7,(((21,22),(62,63)),56))),(((11,20),19),(38,39))),(((((8,9),10),53),(17,57)),((46,47),49))),((13,(33,34)),((29,((30,31),50)),(48,(54,55))))),((3,4),(((5,(32,(60,61))),18),((25,27),(26,28))))),((14,15),((23,24),64))),(((6,(51,52)),16),(12,65))),44),((((35,36),(58,59)),(42,43)),40)),(41,45)),37);
 020: 2 -12752.69141 -12697.29557 (0,((((((((((1,2),(7,(((21,22),(62,63)),56))),(((11,20),19),(38,39))),((13,(33,34)),((29,((48,(54,55)),50)),(30,31)))),((((((8,9),10),53),((46,47),49)),(17,57)),((23,24),64))),(((3,4),((5,(32,(60,61))),18)),((25,27),(26,28)))),((((6,(51,52)),16),(12,65)),(14,15))),44),((((35,36),(58,59)),(42,43)),40)),(41,45)),37);
 021: 1 -12824.69727 -12708.67602 (0,(((((((((((1,2),(7,(((21,22),(62,63)),56))),(((11,20),19),(38,39))),(13,(33,34))),(((((((8,9),53),10),(17,57)),((46,47),49)),((29,((30,31),50)),(48,(54,55)))),(14,15))),(12,65)),((((3,4),((5,(32,(60,61))),18)),((25,27),(26,28))),((6,(51,52)),16))),((23,24),64)),44),((((35,36),(58,59)),(42,43)),40)),(41,45)),37);
 022: 3 -12375.14746 -12706.68244 (0,((((((((((1,2),(7,(((21,22),(62,63)),56))),(((11,20),19),(38,39))),((((((8,9),53),10),(17,57)),((46,47),49)),((13,(33,34)),(29,(((30,31),(48,(54,55))),50))))),(((3,4),((5,(32,(60,61))),18)),((25,27),(26,28)))),((14,15),((23,24),64))),(((6,(51,52)),(12,65)),16)),((((35,36),(58,59)),(42,43)),40)),44),(41,45)),37);
 023: 1 -12329.03711 -12696.64452 (0,((((((((((1,2),(7,(((21,22),(62,63)),56))),(((11,20),19),(38,39))),(((((((8,9),10),53),(17,57)),((46,47),49)),(29,(((30,31),(48,(54,55))),50))),(13,(33,34)))),(((3,4),((5,(32,(60,61))),18)),((25,27),(26,28)))),((14,15),((23,24),64))),(((6,(51,52)),16),(12,65))),((((35,36),(58,59)),(42,43)),40)),44),(41,45)),37);
 024: 1 -12564.22949 -12695.12465 (0,(((((((((1,2),(7,(((21,22),56),(62,63)))),(((11,20),19),(38,39))),(13,(33,34))),((((((8,9),10),53),(17,57)),((46,47),49)),((29,((30,31),50)),(48,(54,55))))),(((((3,4),((5,(32,(60,61))),18)),((25,27),(26,28))),(((6,(51,52)),16),(12,65))),((14,15),((23,24),64)))),44),((((35,36),(58,59)),(42,43)),40)),(41,45)),37);
 025: 1 -13347.42773 -12705.06203 (0,(((((((((1,2),(7,(((21,22),(62,63)),56))),(((11,20),19),(38,39))),(13,(33,34))),(((((((8,9),10),53),(17,57)),((46,47),49)),((29,((30,31),50)),(48,(54,55)))),((14,15),((23,24),64)))),(((3,4),(((5,(32,(60,61))),18),((25,27),(26,28)))),(((6,(51,52)),16),(12,65)))),44),((((35,36),(58,59)),(42,43)),40)),(41,45)),37);
 026: 1 -12336.1543 -12701.15775 (0,((((((((((1,2),(7,(((21,22),(62,63)),56))),(((11,20),19),(38,39))),(((((((8,9),53),10),(17,57)),((46,47),49)),(29,(((30,31),(48,(54,55))),50))),(13,(33,34)))),((14,15),((23,24),64))),(((3,4),((5,(32,(60,61))),18)),((25,27),(26,28)))),(((6,(51,52)),16),(12,65))),((((35,36),(58,59)),(42,43)),40)),44),(41,45)),37);
 027: 1 -13392.22461 -12695.12465 (0,(((((((((1,2),(7,(((21,22),56),(62,63)))),(((11,20),19),(38,39))),(13,(33,34))),((((((8,9),10),53),(17,57)),((46,47),49)),((29,((30,31),50)),(48,(54,55))))),(((((3,4),((5,(32,(60,61))),18)),((25,27),(26,28))),(((6,(51,52)),16),(12,65))),((14,15),((23,24),64)))),44),((((35,36),(58,59)),(42,43)),40)),(41,45)),37);
 028: 1 -12315.7666 -12699.1287 (0,((((((((((1,2),(7,(((21,22),(62,63)),56))),(((11,20),19),(38,39))),(((((((8,9),10),53),(17,57)),((46,47),49)),(29,((30,31),((48,(54,55)),50)))),(13,(33,34)))),((14,15),((23,24),64))),(((3,4),((5,(32,(60,61))),18)),((25,27),(26,28)))),(((6,(51,52)),16),(12,65))),((((35,36),(58,59)),(42,43)),40)),44),(41,45)),37);
 029: 2 -13386.45312 -12696.39404 (0,(((((((((((1,2),(7,(((21,22),(62,63)),56))),(((11,20),19),(38,39))),(13,(33,34))),((((((8,9),10),53),(17,57)),((46,47),49)),((29,((30,31),50)),(48,(54,55))))),(((3,4),((5,(32,(60,61))),18)),((25,27),(26,28)))),((14,15),((23,24),64))),(((6,(51,52)),16),(12,65))),44),(41,45)),((((35,36),(58,59)),(42,43)),40)),37);
 030: 1 -12141.29785 -12696.2603 (0,(((((((1,2),(7,(((21,22),(62,63)),56))),(((11,20),19),(38,39))),(((((((3,4),((5,(32,(60,61))),18)),((25,27),(26,28))),((((6,(51,52)),16),(12,65)),(14,15))),((23,24),64)),(13,(33,34))),(((((8,9),10),53),((17,57),((46,47),49))),((29,((30,31),50)),(48,(54,55)))))),((((35,36),(58,59)),(42,43)),40)),44),(41,45)),37);
 031: 1 -12373.08203 -12701.59738 (0,(((((((1,2),(7,(((21,22),(62,63)),56))),(((11,20),19),(38,39))),(((((((3,4),((5,(32,(60,61))),18)),((25,27),(26,28))),((6,(51,52)),16)),((12,65),((14,15),((23,24),64)))),(13,(33,34))),((((((8,9),53),10),(17,57)),((46,47),49)),(29,(((30,31),50),(48,(54,55))))))),((((35,36),(58,59)),(42,43)),40)),44),(41,45)),37);
 032: 1 -13089.02246 -12697.90478 (0,(((((((((((1,2),(7,(((21,22),(62,63)),56))),(((11,20),19),(38,39))),((13,(33,34)),(29,(((30,31),(48,(54,55))),50)))),((((((8,9),10),53),((46,47),49)),17),57)),((23,24),64)),((((3,4),((5,(32,(60,61))),18)),((25,27),(26,28))),(((6,(51,52)),16),(12,65)))),(14,15)),44),((((35,36),(58,59)),(42,43)),40)),(41,45)),37);
 033: 1 -12967.96094 -12700.10825 (0,((((((((((1,2),(7,(((21,22),(62,63)),56))),(((11,20),19),(38,39))),((13,(33,34)),(29,(((30,31),(48,(54,55))),50)))),((((((8,9),10),53),((46,47),49)),(17,57)),((23,24),64))),(((((3,4),((5,(32,(60,61))),18)),((25,27),(26,28))),((6,(51,52)),16)),(12,65))),(14,15)),44),((((35,36),(58,59)),(42,43)),40)),(41,45)),37);
 034: 2 -12256.03516 -12697.20814 (0,(((((((((((1,2),(7,(((21,22),(62,63)),56))),(((11,20),19),(38,39))),(13,(33,34))),((((((8,9),53),10),((46,47),49)),(17,57)),((29,((30,31),50)),(48,(54,55))))),((23,24),64)),((((3,4),((5,(32,(60,61))),18)),((25,27),(26,28))),(((6,(51,52)),16),(12,65)))),(14,15)),44),((((35,36),(58,59)),(42,43)),40)),(41,45)),37);
 035: 2 -13012.78809 -12695.91829 (0,(((((((1,2),(7,(((21,22),(62,63)),56))),(((11,20),19),(38,39))),((((((3,4),((5,(32,(60,61))),18)),((25,27),(26,28))),(((((6,(51,52)),16),(12,65)),((23,24),64)),(14,15))),(13,(33,34))),((((((8,9),10),53),(17,57)),((46,47),49)),((29,((30,31),50)),(48,(54,55)))))),((((35,36),(58,59)),(42,43)),40)),44),(41,45)),37);
 036: 3 -12465.38086 -12699.0262 (0,((((((((((((1,2),(7,(((21,22),(62,63)),56))),(((11,20),19),(38,39))),(13,(33,34))),((((((8,9),53),10),(17,57)),((46,47),49)),(29,(((30,31),50),(48,(54,55)))))),((23,24),64)),(((3,4),((5,(32,(60,61))),18)),((25,27),(26,28)))),((6,(51,52)),16)),((12,65),(14,15))),44),((((35,36),(58,59)),(42,43)),40)),(41,45)),37);
 037: 1 -13729.45117 -12706.80661 (0,(((((((1,2),(7,(((21,22),(62,63)),56))),(((11,20),19),(38,39))),((((3,4),((5,(32,(60,61))),18)),((25,27),(26,28))),(((6,(51,52)),(((((8,9),10),53),(17,57)),((46,47),49))),((((12,65),16),((14,15),((23,24),64))),((13,(33,34)),(29,(((30,31),50),(48,(54,55))))))))),((((35,36),(58,59)),(42,43)),40)),44),(41,45)),37);
 038: 4 -13139.08008 -12697.80544 (0,((((((1,2),(7,(((21,22),(62,63)),56))),(((11,20),19),(38,39))),(((((((3,4),((5,(32,(60,61))),18)),((25,27),(26,28))),(((6,(51,52)),16),(12,65))),((14,15),((23,24),64))),((13,(33,34)),((29,((30,31),50)),(48,(54,55))))),(((((8,9),10),53),(17,57)),((46,47),49)))),((((35,36),(58,59)),(42,43)),40)),44),(37,(41,45)));
 039: 3 -12696.65723 -12698.50792 (0,(((((((((((1,2),(7,(((21,22),(62,63)),56))),(((11,20),19),(38,39))),(13,(33,34))),((((((8,9),10),53),(17,57)),((46,47),49)),(29,(((30,31),50),(48,(54,55)))))),(((3,4),((5,(32,(60,61))),18)),((25,27),(26,28)))),((14,15),((23,24),64))),((6,(51,52)),((12,65),16))),((((35,36),(58,59)),(42,43)),40)),44),(41,45)),37);
 040: 1 -12554.43555 -12696.41492 (0,((((((((((((1,2),(7,(((21,22),(62,63)),56))),(((11,20),19),(38,39))),(13,(33,34))),((((((8,9),10),53),((46,47),49)),(17,57)),((29,((30,31),50)),(48,(54,55))))),((23,24),64)),(((6,(51,52)),16),(12,65))),(((3,4),((5,(32,(60,61))),18)),((25,27),(26,28)))),(14,15)),44),((((35,36),(58,59)),(42,43)),40)),(41,45)),37);
 041: 1 -13063.2334 -12700.10825 (0,((((((((((1,2),(7,(((21,22),(62,63)),56))),(((11,20),19),(38,39))),((13,(33,34)),(29,(((30,31),(48,(54,55))),50)))),((((((8,9),10),53),((46,47),49)),(17,57)),((23,24),64))),(((((3,4),((5,(32,(60,61))),18)),((25,27),(26,28))),((6,(51,52)),16)),(12,65))),(14,15)),44),((((35,36),(58,59)),(42,43)),40)),(41,45)),37);
 042: 1 -12487.26367 -12696.81424 (0,(((((((1,2),(7,(((21,22),(62,63)),56))),(((11,20),19),(38,39))),(((((((3,4),((5,(32,(60,61))),18)),((25,27),(26,28))),(((6,(51,52)),16),(12,65))),((14,15),((23,24),64))),(13,(33,34))),((((((8,9),53),10),(17,57)),((46,47),49)),((29,((30,31),50)),(48,(54,55)))))),44),((((35,36),(58,59)),(42,43)),40)),(41,45)),37);
 043: 1 -12263.78125 -12697.74087 (0,((((((((((((1,2),(7,(((21,22),(62,63)),56))),(((11,20),19),(38,39))),(13,(33,34))),((((((8,9),53),10),(17,57)),((46,47),49)),(29,(((30,31),50),(48,(54,55)))))),((23,24),64)),(((3,4),((5,(32,(60,61))),18)),((25,27),(26,28)))),(((6,(51,52)),16),(12,65))),(14,15)),((((35,36),(58,59)),(42,43)),40)),44),(41,45)),37);
 044: 1 -12410.70703 -12728.04315 (0,(((((((((((1,2),(7,(((21,22),56),(62,63)))),(((11,20),19),(38,39))),(13,(33,34))),((((((8,9),10),53),(17,57)),((46,47),49)),(29,(((30,31),50),(48,(54,55)))))),((23,24),64)),(14,15)),((((3,4),((5,(32,(60,61))),18)),((25,27),(26,28))),(((6,(51,52)),16),(12,65)))),44),(((35,36),(58,59)),(40,(42,43)))),(41,45)),37);
 045: 2 -12820.7334 -12699.0262 (0,((((((((((((1,2),(7,(((21,22),(62,63)),56))),(((11,20),19),(38,39))),(13,(33,34))),((((((8,9),53),10),(17,57)),((46,47),49)),(29,(((30,31),50),(48,(54,55)))))),((23,24),64)),(((3,4),((5,(32,(60,61))),18)),((25,27),(26,28)))),((6,(51,52)),16)),((12,65),(14,15))),44),((((35,36),(58,59)),(42,43)),40)),(41,45)),37);
 046: 1 -12994.14453 -12696.79839 (0,(((((((1,2),(7,(((21,22),(62,63)),56))),(((11,20),19),(38,39))),(((((((3,4),((5,(32,(60,61))),18)),((25,27),(26,28))),(((6,(51,52)),16),(12,65))),((14,15),((23,24),64))),(13,(33,34))),((((((8,9),53),10),(17,57)),((46,47),49)),((29,((30,31),50)),(48,(54,55)))))),((((35,36),(58,59)),(42,43)),40)),44),(41,45)),37);
 047: 1 -12877.52148 -12696.24435 (0,(((((((1,2),(7,(((21,22),56),(62,63)))),(((11,20),19),(38,39))),(((((((3,4),((5,(32,(60,61))),18)),((25,27),(26,28))),(((6,(51,52)),16),(12,65))),((14,15),((23,24),64))),(13,(33,34))),((((((8,9),10),53),(17,57)),((46,47),49)),((29,((30,31),50)),(48,(54,55)))))),44),((((35,36),(58,59)),(42,43)),40)),(41,45)),37);
 048: 1 -12647.9375 -12699.58785 (0,((((((((((((1,2),(7,(((21,22),56),(62,63)))),(((11,20),19),(38,39))),(13,(33,34))),(((((((8,9),10),53),((46,47),49)),17),57),(29,(((30,31),50),(48,(54,55)))))),((23,24),64)),(((3,4),((5,(32,(60,61))),18)),((25,27),(26,28)))),((6,(51,52)),16)),((12,65),(14,15))),44),((((35,36),(58,59)),(42,43)),40)),(41,45)),37);
 049: 1 -12418.09375 -12707.7124 (0,((((((((((1,2),(7,(((21,22),(62,63)),56))),(((11,20),19),(38,39))),((13,(33,34)),((29,((30,31),50)),(48,(54,55))))),(((((8,9),10),53),(17,57)),((46,47),49))),(((3,4),(((5,(32,(60,61))),18),((25,27),(26,28)))),(((6,(51,52)),16),((12,65),((23,24),64))))),(14,15)),44),((((35,36),(58,59)),(42,43)),40)),(41,45)),37);
 050: 1 -12550.29883 -12702.16528 (0,((((((((1,2),(7,(((21,22),(62,63)),56))),(((11,20),19),(38,39))),(((((((8,9),10),53),((46,47),49)),17),57),((14,15),((23,24),64)))),(((((3,4),((5,(32,(60,61))),18)),((25,27),(26,28))),(((6,(51,52)),16),(12,65))),((13,(33,34)),(29,(((30,31),(48,(54,55))),50))))),44),((((35,36),(58,59)),(42,43)),40)),(41,45)),37);
 051: 1 -12680.32031 -12695.05786 (0,(((((((((1,2),(7,(((21,22),(62,63)),56))),(((11,20),19),(38,39))),(13,(33,34))),((((((8,9),10),53),(17,57)),((46,47),49)),(29,(((30,31),50),(48,(54,55)))))),(((((3,4),((5,(32,(60,61))),18)),((25,27),(26,28))),(((6,(51,52)),16),(12,65))),((14,15),((23,24),64)))),44),(41,45)),((((35,36),(58,59)),(42,43)),40)),37);
 052: 1 -12182.69727 -12695.65097 (0,(((((((((1,2),(7,(((21,22),(62,63)),56))),(((11,20),19),(38,39))),(13,(33,34))),((((((8,9),10),53),(17,57)),((46,47),49)),(29,(((30,31),50),(48,(54,55)))))),((((3,4),((5,(32,(60,61))),18)),((25,27),(26,28))),((((6,(51,52)),16),((14,15),((23,24),64))),(12,65)))),44),((((35,36),(58,59)),(42,43)),40)),(41,45)),37);
 053: 2 -11939.98828 -12698.13679 (0,(((((((((1,2),(7,(((21,22),(62,63)),56))),(((11,20),19),(38,39))),(13,(33,34))),(((((((8,9),10),53),((46,47),49)),(17,57)),((14,15),((23,24),64))),((29,((30,31),50)),(48,(54,55))))),((((3,4),((5,(32,(60,61))),18)),((25,27),(26,28))),(((6,(51,52)),16),(12,65)))),44),(41,45)),((((35,36),(58,59)),(42,43)),40)),37);
 054: 1 -12669.6123 -12702.37665 (0,((((((((1,2),(7,(((21,22),(62,63)),56))),(((11,20),19),(38,39))),(((((3,4),((5,(32,(60,61))),18)),((25,27),(26,28))),(((12,65),16),((14,15),((23,24),64)))),((13,(33,34)),((29,((30,31),50)),(48,(54,55)))))),((6,(51,52)),(((((8,9),10),53),(17,57)),((46,47),49)))),((((35,36),(58,59)),(42,43)),40)),44),(41,45)),37);
 055: 1 -12688.50391 -12705.44304 (0,(((((((((((1,2),(7,(((21,22),(62,63)),56))),(((11,20),19),(38,39))),(13,(33,34))),(((3,4),((5,(32,(60,61))),18)),((25,27),(26,28)))),((((((8,9),10),53),(17,57)),((46,47),49)),((29,((30,31),50)),(48,(54,55))))),(14,15)),((((6,(51,52)),16),(12,65)),((23,24),64))),44),((((35,36),(58,59)),(42,43)),40)),(41,45)),37);
 056: 3 -12025.48438 -12697.86869 (0,((((((1,2),(7,(((21,22),(62,63)),56))),(((11,20),19),(38,39))),(((((((3,4),((5,(32,(60,61))),18)),((25,27),(26,28))),(((6,(51,52)),16),(12,65))),((14,15),((23,24),64))),(13,(33,34))),((((((8,9),10),53),(17,57)),((46,47),49)),((29,((30,31),50)),(48,(54,55)))))),((((35,36),(58,59)),(42,43)),40)),((41,45),44)),37);
 057: 1 -12499.07129 -12698.25759 (0,(((((((1,2),(7,(((21,22),(62,63)),56))),(((11,20),19),(38,39))),(((((((3,4),((5,(32,(60,61))),18)),((25,27),(26,28))),((((6,(51,52)),16),(12,65)),(14,15))),((23,24),64)),(13,(33,34))),((((((8,9),10),53),(17,57)),((46,47),49)),((29,((30,31),50)),(48,(54,55)))))),44),(41,45)),((((35,36),(58,59)),(42,43)),40)),37);
 058: 3 -12577.79785 -12699.96052 (0,((((((((((1,2),(7,(((21,22),(62,63)),56))),(((11,20),19),(38,39))),((13,(33,34)),(((29,(48,(54,55))),50),(30,31)))),(((((((8,9),10),53),((46,47),49)),17),57),((23,24),64))),(((3,4),(((5,(60,61)),32),18)),((25,27),(26,28)))),((((6,(51,52)),16),(12,65)),(14,15))),44),((((35,36),(58,59)),(42,43)),40)),(41,45)),37);
 059: 2 -13618.16602 -12695.7693 (0,(((((((((((1,2),(7,(((21,22),(62,63)),56))),(((11,20),19),(38,39))),((13,(33,34)),(((29,(30,31)),50),(48,(54,55))))),(((((8,9),10),53),(17,57)),((46,47),49))),(((3,4),((5,(32,(60,61))),18)),((25,27),(26,28)))),(14,15)),(((6,(51,52)),16),((12,65),((23,24),64)))),44),((((35,36),(58,59)),(42,43)),40)),(41,45)),37);
 060: 1 -12476.48438 -12695.12465 (0,(((((((((1,2),(7,(((21,22),56),(62,63)))),(((11,20),19),(38,39))),(13,(33,34))),((((((8,9),10),53),(17,57)),((46,47),49)),((29,((30,31),50)),(48,(54,55))))),(((((3,4),((5,(32,(60,61))),18)),((25,27),(26,28))),(((6,(51,52)),16),(12,65))),((14,15),((23,24),64)))),44),((((35,36),(58,59)),(42,43)),40)),(41,45)),37);
 061: 2 -12910.69531 -12699.61375 (0,(((((((1,2),(7,(((21,22),(62,63)),56))),(((11,20),19),(38,39))),(((((((3,4),((5,(32,(60,61))),18)),((25,27),(26,28))),(((6,(51,52)),(12,65)),16)),((14,15),((23,24),64))),(13,(33,34))),((((((8,9),10),53),(17,57)),((46,47),49)),(29,((30,31),((48,(54,55)),50)))))),((((35,36),(58,59)),(42,43)),40)),44),(41,45)),37);
 062: 1 -12497.96289 -12699.19586 (0,((((((((((1,2),(7,(((21,22),(62,63)),56))),(((11,20),19),(38,39))),((13,(33,34)),(29,(((30,31),(48,(54,55))),50)))),((((((8,9),53),10),((46,47),49)),(17,57)),((23,24),64))),((((3,4),((5,(32,(60,61))),18)),((25,27),(26,28))),(((6,(51,52)),16),(12,65)))),(14,15)),44),((((35,36),(58,59)),(42,43)),40)),(41,45)),37);
 063: 2 -13066.16797 -12700.5143 (0,(((((((1,2),((7,((21,22),(62,63))),56)),(((11,20),19),(38,39))),(((((((3,4),((5,(32,(60,61))),18)),((25,27),(26,28))),(((6,(51,52)),16),(12,65))),((14,15),((23,24),64))),(13,(33,34))),((((((8,9),10),53),(17,57)),((46,47),49)),((29,((30,31),50)),(48,(54,55)))))),((((35,36),(58,59)),(42,43)),40)),44),(41,45)),37);
 064: 1 -12814.89551 -12696.49783 (0,(((((((1,2),(7,(((21,22),(62,63)),56))),(((11,20),19),(38,39))),(((((((3,4),((5,(32,(60,61))),18)),((25,27),(26,28))),((((6,(51,52)),16),(12,65)),(14,15))),((23,24),64)),(13,(33,34))),((((((8,9),10),53),(17,57)),((46,47),49)),(((29,(30,31)),50),(48,(54,55)))))),44),((((35,36),(58,59)),(42,43)),40)),(41,45)),37);
 065: 1 -12738.76953 -12699.53216 (0,((((((((((((1,2),(7,(((21,22),(62,63)),56))),(((11,20),19),(38,39))),(13,(33,34))),(((((((8,9),10),53),((46,47),49)),17),57),(29,(((30,31),50),(48,(54,55)))))),((23,24),64)),(((3,4),((5,(32,(60,61))),18)),((25,27),(26,28)))),((6,(51,52)),16)),((12,65),(14,15))),44),(41,45)),((((35,36),(58,59)),(42,43)),40)),37);
 066: 1 -12811.39746 -12696.81424 (0,(((((((1,2),(7,(((21,22),(62,63)),56))),(((11,20),19),(38,39))),(((((((3,4),((5,(32,(60,61))),18)),((25,27),(26,28))),(((6,(51,52)),16),(12,65))),((14,15),((23,24),64))),(13,(33,34))),((((((8,9),53),10),(17,57)),((46,47),49)),((29,((30,31),50)),(48,(54,55)))))),44),((((35,36),(58,59)),(42,43)),40)),(41,45)),37);
 067: 1 -13611.28809 -12701.60744 (0,(((((((1,2),(7,(((21,22),(62,63)),56))),(((11,20),19),(38,39))),((((((3,4),((5,(32,(60,61))),18)),((25,27),(26,28))),(((6,(51,52)),16),((12,65),((14,15),((23,24),64))))),((((((8,9),10),53),(17,57)),((46,47),49)),((29,((30,31),50)),(48,(54,55))))),(13,(33,34)))),44),((((35,36),(58,59)),(42,43)),40)),(41,45)),37);
 068: 2 -12338.39648 -12702.7185 (0,((((((((1,2),(7,(((21,22),(62,63)),56))),(((11,20),19),(38,39))),(((((3,4),((5,(32,(60,61))),18)),((25,27),(26,28))),(((6,(51,52)),16),((12,65),((23,24),64)))),(((((((8,9),10),53),(17,57)),((46,47),49)),(29,(((30,31),50),(48,(54,55))))),(13,(33,34))))),(14,15)),44),((((35,36),(58,59)),(42,43)),40)),(41,45)),37);
 069: 1 -13343.18945 -12699.53216 (0,((((((((((((1,2),(7,(((21,22),(62,63)),56))),(((11,20),19),(38,39))),(13,(33,34))),(((((((8,9),10),53),((46,47),49)),17),57),(29,(((30,31),50),(48,(54,55)))))),((23,24),64)),(((3,4),((5,(32,(60,61))),18)),((25,27),(26,28)))),((6,(51,52)),16)),((12,65),(14,15))),44),(41,45)),((((35,36),(58,59)),(42,43)),40)),37);
 070: 2 -12234.07227 -12697.87358 (0,((((((((((1,2),(7,(((21,22),(62,63)),56))),(((11,20),19),(38,39))),((13,(33,34)),((29,((30,31),(48,(54,55)))),50))),((((((8,9),10),53),((46,47),49)),(17,57)),((23,24),64))),((((3,4),((5,(32,(60,61))),18)),((25,27),(26,28))),(((6,(51,52)),16),(12,65)))),(14,15)),44),((((35,36),(58,59)),(42,43)),40)),(41,45)),37);
 071: 1 -11810.06738 -12707.27925 (0,(((((((((((1,2),(7,(((21,22),(62,63)),56))),(((11,20),19),(38,39))),((((((8,9),53),10),((46,47),49)),(17,57)),((13,(33,34)),((29,((48,(54,55)),50)),(30,31))))),(((3,4),((5,(32,(60,61))),18)),((25,27),(26,28)))),((14,15),((23,24),64))),(12,65)),((6,(51,52)),16)),((((35,36),(58,59)),(42,43)),40)),44),(41,45)),37);
 072: 1 -12544.91406 -12701.15775 (0,((((((((((1,2),(7,(((21,22),(62,63)),56))),(((11,20),19),(38,39))),(((((((8,9),53),10),(17,57)),((46,47),49)),(29,(((30,31),(48,(54,55))),50))),(13,(33,34)))),((14,15),((23,24),64))),(((3,4),((5,(32,(60,61))),18)),((25,27),(26,28)))),(((6,(51,52)),16),(12,65))),((((35,36),(58,59)),(42,43)),40)),44),(41,45)),37);
 073: 1 -11841.58105 -12701.67816 (0,(((((((1,2),(7,(((21,(62,63)),22),56))),(((11,20),19),(38,39))),(((((((3,4),((5,(32,(60,61))),18)),((25,27),(26,28))),(((6,(51,52)),16),(12,65))),((14,15),((23,24),64))),(13,(33,34))),((((((8,9),10),53),(17,57)),((46,47),49)),((29,((30,31),50)),(48,(54,55)))))),44),((((35,36),(58,59)),(42,43)),40)),(41,45)),37);
 074: 2 -12422.01074 -12698.357 (0,((((((((((1,2),(7,(((21,22),(62,63)),56))),(((11,20),19),(38,39))),((13,(33,34)),(29,(((30,31),(48,(54,55))),50)))),(((((((8,9),10),53),((46,47),49)),17),57),((23,24),64))),((((6,(51,52)),16),(12,65)),(14,15))),(((3,4),((5,(32,(60,61))),18)),((25,27),(26,28)))),44),((((35,36),(58,59)),(42,43)),40)),(41,45)),37);
 075: 1 -13317.0166 -12716.39877 (0,((((((((1,2),(7,(((21,22),(62,63)),56))),(((11,20),19),(38,39))),((((3,4),((5,(32,(60,61))),18)),((25,27),(26,28))),(((6,(51,52)),((((12,65),((14,15),((23,24),64))),16),((13,(33,34)),(29,(((30,31),50),(48,(54,55))))))),(((((8,9),10),53),((46,47),49)),(17,57))))),40),(((35,36),(58,59)),(42,43))),44),(41,45)),37);
 076: 1 -12787.85547 -12698.51078 (0,(((((((((((1,2),(7,(((21,22),(62,63)),56))),(((11,20),19),(38,39))),((13,(33,34)),((29,((30,31),50)),(48,(54,55))))),((((((8,9),10),53),(17,57)),49),(46,47))),(((3,4),((5,(32,(60,61))),18)),((25,27),(26,28)))),((14,15),((23,24),64))),(((6,(51,52)),16),(12,65))),44),((((35,36),(58,59)),(42,43)),40)),(41,45)),37);
 077: 1 -12980.62695 -12695.05786 (0,(((((((((1,2),(7,(((21,22),(62,63)),56))),(((11,20),19),(38,39))),(13,(33,34))),((((((8,9),10),53),(17,57)),((46,47),49)),(29,(((30,31),50),(48,(54,55)))))),(((((3,4),((5,(32,(60,61))),18)),((25,27),(26,28))),(((6,(51,52)),16),(12,65))),((14,15),((23,24),64)))),44),(41,45)),((((35,36),(58,59)),(42,43)),40)),37);
 078: 1 -12524.09961 -12700.06356 (0,((((((((((1,2),(7,(((21,22),(62,63)),56))),(((11,20),19),(38,39))),((13,(33,34)),(((29,(48,(54,55))),50),(30,31)))),((((((8,9),53),10),((46,47),49)),(17,57)),((23,24),64))),(((3,4),((5,(32,(60,61))),18)),((25,27),(26,28)))),((((6,(51,52)),16),(12,65)),(14,15))),44),((((35,36),(58,59)),(42,43)),40)),(41,45)),37);
 079: 1 -12910.23828 -12701.57318 (0,(((((((1,2),(7,(((21,22),(62,63)),56))),(((11,20),19),(38,39))),((((((3,4),((5,(32,(60,61))),18)),((25,27),(26,28))),((((12,65),16),((23,24),64)),(14,15))),((13,(33,34)),((29,((30,31),50)),(48,(54,55))))),((6,(51,52)),(((((8,9),10),53),(17,57)),((46,47),49))))),((((35,36),(58,59)),(42,43)),40)),44),(41,45)),37);
 080: 1 -12966.99609 -12718.20964 (0,((((((((((1,2),(7,(((21,22),(62,63)),56))),(((11,20),19),(38,39))),((13,(33,34)),(29,(((30,31),(48,(54,55))),50)))),((((((8,9),10),53),(46,(47,49))),(17,57)),((23,24),64))),((((3,4),((5,(32,(60,61))),18)),((25,27),(26,28))),(((6,(51,52)),16),(12,65)))),(14,15)),44),((((35,36),(58,59)),(42,43)),40)),(41,45)),37);
 081: 1 -12454.48047 -12700.26442 (0,((((((((((1,2),(7,(((21,22),(62,63)),56))),(((11,20),19),(38,39))),((13,(33,34)),(29,(((30,31),(48,(54,55))),50)))),(((((((8,9),10),53),((46,47),49)),17),57),((23,24),64))),(((3,4),((5,18),(32,(60,61)))),((25,27),(26,28)))),((((6,(51,52)),16),(12,65)),(14,15))),44),((((35,36),(58,59)),(42,43)),40)),(41,45)),37);
 082: 1 -12462.44238 -12715.49662 (0,((((((1,2),(7,(((21,22),(62,63)),56))),(((11,20),19),(38,39))),((((3,4),((5,(32,(60,61))),18)),((25,27),(26,28))),(((6,(51,52)),((((12,65),((14,15),((23,24),64))),16),((13,(33,34)),(29,(((30,31),50),(48,(54,55))))))),(((((8,9),10),53),((46,47),49)),(17,57))))),((((35,36),(58,59)),(42,43)),40)),((41,45),44)),37);
 083: 1 -13003.19531 -12696.46102 (0,(((((((((1,2),(7,(((21,22),(62,63)),56))),(((11,20),19),(38,39))),(13,(33,34))),(((((8,9),53),10),((17,57),((46,47),49))),((29,((30,31),50)),(48,(54,55))))),(((((3,4),((5,(32,(60,61))),18)),((25,27),(26,28))),(((6,(51,52)),16),(12,65))),((14,15),((23,24),64)))),44),((((35,36),(58,59)),(42,43)),40)),(41,45)),37);
 084: 1 -12860.31445 -12697.09353 (0,((((((((((1,2),(7,(((21,22),(62,63)),56))),(((11,20),19),(38,39))),((13,(33,34)),(29,((30,31),((48,(54,55)),50))))),((((((8,9),10),53),((46,47),49)),(17,57)),((23,24),64))),((((3,4),((5,(32,(60,61))),18)),((25,27),(26,28))),(((6,(51,52)),16),(12,65)))),(14,15)),44),((((35,36),(58,59)),(42,43)),40)),(41,45)),37);
 085: 3 -12740.43555 -12698.55643 (0,(((((((((((1,2),(7,(((21,22),(62,63)),56))),(((11,20),19),(38,39))),(13,(33,34))),(((((((8,9),10),53),(17,57)),((46,47),49)),((23,24),64)),((29,((30,31),50)),(48,(54,55))))),(((3,4),((5,(32,(60,61))),18)),((25,27),(26,28)))),((6,(51,52)),16)),((12,65),(14,15))),44),((((35,36),(58,59)),(42,43)),40)),(41,45)),37);
 086: 1 -13235.49414 -12706.46724 (0,((((((((((1,2),(7,(((21,22),(62,63)),56))),(((11,20),19),(38,39))),(13,(33,34))),(((((((8,9),10),53),(17,57)),((46,47),49)),((((29,((30,31),50)),48),54),55)),(14,15))),((((6,(51,52)),16),(12,65)),((23,24),64))),(((3,4),((5,(32,(60,61))),18)),((25,27),(26,28)))),44),((((35,36),(58,59)),(42,43)),40)),(41,45)),37);
 087: 1 -12886.16406 -12701.15775 (0,((((((((((1,2),(7,(((21,22),(62,63)),56))),(((11,20),19),(38,39))),(((((((8,9),53),10),(17,57)),((46,47),49)),(29,(((30,31),(48,(54,55))),50))),(13,(33,34)))),((14,15),((23,24),64))),(((3,4),((5,(32,(60,61))),18)),((25,27),(26,28)))),(((6,(51,52)),16),(12,65))),((((35,36),(58,59)),(42,43)),40)),44),(41,45)),37);
 088: 1 -12378.33203 -12705.59499 (0,(((((((((((1,2),(7,(((21,22),(62,63)),56))),(((11,20),19),(38,39))),((((((8,9),10),53),((46,47),49)),(17,57)),((13,(33,34)),(((29,50),(48,(54,55))),(30,31))))),(((3,4),((5,(32,(60,61))),18)),((25,27),(26,28)))),((14,15),((23,24),64))),(12,65)),((6,(51,52)),16)),((((35,36),(58,59)),(42,43)),40)),44),(41,45)),37);
 089: 1 -12769.32617 -12718.36617 (0,((((((((((1,2),(((11,20),19),(38,39))),(7,(((21,22),(62,63)),56))),((((((8,9),10),53),((46,47),49)),(17,57)),((23,24),64))),((13,(33,34)),((29,((48,(54,55)),50)),(30,31)))),(((3,4),((5,(32,(60,61))),18)),((25,27),(26,28)))),((((6,(51,52)),(12,65)),16),(14,15))),((((35,36),(58,59)),(42,43)),40)),44),(41,45)),37);
 090: 2 -12610.70215 -12699.8303 (0,((((((((((((1,2),(7,(((21,22),(62,63)),56))),(((11,20),19),(38,39))),(13,(33,34))),(((((((8,9),53),10),((46,47),49)),17),57),(29,(((30,31),50),(48,(54,55)))))),((23,24),64)),(((3,4),((5,(32,(60,61))),18)),((25,27),(26,28)))),((6,(51,52)),16)),((12,65),(14,15))),44),((((35,36),(58,59)),(42,43)),40)),(41,45)),37);
 091: 2 -12746.75977 -12697.97489 (0,((((((((((1,2),(7,(((21,22),(62,63)),56))),(((11,20),19),(38,39))),(((((((8,9),10),53),(17,57)),((46,47),49)),(29,(((30,31),50),(48,(54,55))))),(13,(33,34)))),(((3,4),((5,(32,(60,61))),18)),((25,27),(26,28)))),((14,15),((23,24),64))),(((6,(51,52)),16),(12,65))),44),(41,45)),((((35,36),(58,59)),(42,43)),40)),37);
 092: 1 -12976.21484 -12706.46595 (0,((((((((((1,2),(7,(((21,22),(62,63)),56))),(((11,20),19),(38,39))),((((((8,9),10),53),(17,57)),((46,47),49)),((23,24),64))),((13,(33,34)),(29,(((30,31),(48,(54,55))),50)))),(((((3,4),(5,(32,(60,61)))),18),((25,27),(26,28))),(((6,(51,52)),(12,65)),16))),(14,15)),((((35,36),(58,59)),(42,43)),40)),44),(41,45)),37);
 093: 1 -12760.36523 -12717.93461 (0,((((((((((1,2),(7,(((21,22),(62,63)),56))),(((11,20),19),(38,39))),((13,(33,34)),(29,(((30,31),(48,(54,55))),50)))),(((((((8,9),10),53),17),((46,47),49)),57),((23,24),64))),((((3,4),((5,(32,(60,61))),18)),((25,27),(26,28))),(((6,(51,52)),16),(12,65)))),(14,15)),44),((((35,36),(58,59)),(42,43)),40)),(41,45)),37);
 094: 5 -12695.05664 -12699.37739 (0,(((((((1,2),(7,(((21,22),(62,63)),56))),(((11,20),19),(38,39))),((((((3,4),((5,(32,(60,61))),18)),((25,27),(26,28))),(((6,(51,52)),16),(12,65))),((13,(33,34)),((14,15),((23,24),64)))),((((((8,9),10),53),(17,57)),((46,47),49)),(29,(((30,31),50),(48,(54,55))))))),((((35,36),(58,59)),(42,43)),40)),44),(41,45)),37);
 095: 1 -13433.75 -12694.89409 (0,(((((((((1,2),(7,(((21,22),(62,63)),56))),(((11,20),19),(38,39))),(13,(33,34))),((((((8,9),10),53),(17,57)),((46,47),49)),(29,(((30,31),(48,(54,55))),50)))),((((3,4),((5,(32,(60,61))),18)),((25,27),(26,28))),(((((6,(51,52)),16),(12,65)),((23,24),64)),(14,15)))),44),((((35,36),(58,59)),(42,43)),40)),(41,45)),37);
 096: 1 -12813.56641 -12698.9735 (0,(((((((((1,2),(7,(((21,22),(62,63)),56))),(((11,20),19),(38,39))),(13,(33,34))),((((((8,9),10),53),(17,57)),((46,47),49)),((29,((30,31),50)),(48,(54,55))))),(((((3,4),((5,(32,(60,61))),18)),((25,27),(26,28))),((((6,(51,52)),16),(12,65)),(14,15))),((23,24),64))),44),((((35,36),(58,59)),(42,43)),40)),(41,45)),37);
 097: 1 -12546.82812 -12697.92024 (0,(((((((((1,2),(7,(((21,22),(62,63)),56))),(((11,20),19),(38,39))),(13,(33,34))),((((((8,9),10),53),(17,57)),((46,47),49)),((29,((30,31),50)),(48,(54,55))))),((((3,4),((5,18),(32,(60,61)))),((25,27),(26,28))),(((((6,(51,52)),16),(12,65)),((23,24),64)),(14,15)))),44),((((35,36),(58,59)),(42,43)),40)),(41,45)),37);
 098: 1 -12351.69336 -12698.10478 (0,(((((((1,2),(7,(((21,22),(62,63)),56))),(((11,20),19),(38,39))),(((((((3,4),((5,(32,(60,61))),18)),((25,27),(26,28))),((((6,(51,52)),16),(12,65)),(14,15))),((23,24),64)),(13,(33,34))),((((((8,9),10),53),(17,57)),((46,47),49)),(((29,50),(30,31)),(48,(54,55)))))),44),((((35,36),(58,59)),(42,43)),40)),(41,45)),37);
 099: 1 -13465.63477 -12695.71428 (0,((((((((1,2),(7,(((21,22),(62,63)),56))),(((11,20),19),(38,39))),(((((((8,9),10),53),(17,57)),((46,47),49)),(29,(((30,31),50),(48,(54,55))))),(13,(33,34)))),(((((3,4),((5,(32,(60,61))),18)),((25,27),(26,28))),((((6,(51,52)),16),(12,65)),((23,24),64))),(14,15))),44),((((35,36),(58,59)),(42,43)),40)),(41,45)),37);
 100: 1 -12978.72461 -12704.22347 (0,((((((((((1,2),(7,(((21,22),(62,63)),56))),(((11,20),19),(38,39))),(((((8,9),10),53),((17,57),((46,47),49))),((23,24),64))),((13,(33,34)),((29,((48,(54,55)),50)),(30,31)))),(((3,4),((5,(32,(60,61))),18)),((25,27),(26,28)))),((((6,(51,52)),(12,65)),16),(14,15))),((((35,36),(58,59)),(42,43)),40)),44),(41,45)),37);
 101: 1 -12787.06348 -12705.69365 (0,((((((((((1,2),(7,(((21,22),56),(62,63)))),(((11,20),19),(38,39))),(13,(33,34))),((((((8,9),53),10),(17,57)),((46,47),49)),(((29,(30,31)),50),(48,(54,55))))),((14,15),((23,24),64))),((((3,4),((5,18),(32,(60,61)))),((25,27),(26,28))),(((6,(51,52)),16),(12,65)))),44),((((35,36),(58,59)),(42,43)),40)),(41,45)),37);
 102: 2 -12769.20605 -12697.97489 (0,((((((((((1,2),(7,(((21,22),(62,63)),56))),(((11,20),19),(38,39))),(((((((8,9),10),53),(17,57)),((46,47),49)),(29,(((30,31),50),(48,(54,55))))),(13,(33,34)))),(((3,4),((5,(32,(60,61))),18)),((25,27),(26,28)))),((14,15),((23,24),64))),(((6,(51,52)),16),(12,65))),44),(41,45)),((((35,36),(58,59)),(42,43)),40)),37);
 103: 1 -12802.62988 -12700.66067 (0,(((((((1,2),(7,(((21,22),(62,63)),56))),(((11,20),19),(38,39))),((((((3,4),((5,(32,(60,61))),18)),((25,27),(26,28))),((((6,(51,52)),16),(12,65)),((23,24),64))),(13,(33,34))),(((((((8,9),10),53),(17,57)),((46,47),49)),((29,((30,31),50)),(48,(54,55)))),(14,15)))),((((35,36),(58,59)),(42,43)),40)),44),(41,45)),37);
 104: 1 -12991.25781 -12701.15775 (0,((((((((((1,2),(7,(((21,22),(62,63)),56))),(((11,20),19),(38,39))),(((((((8,9),53),10),(17,57)),((46,47),49)),(29,(((30,31),(48,(54,55))),50))),(13,(33,34)))),((14,15),((23,24),64))),(((3,4),((5,(32,(60,61))),18)),((25,27),(26,28)))),(((6,(51,52)),16),(12,65))),((((35,36),(58,59)),(42,43)),40)),44),(41,45)),37);
 105: 1 -12866.56641 -12715.22523 (0,(((((((1,2),(7,(((21,22),(62,63)),56))),(((11,20),19),(38,39))),(((((((((8,9),10),53),((46,47),49)),(17,57)),((23,24),64)),(14,15)),((29,((30,31),(48,(54,55)))),50)),(13,(33,34)))),((((3,4),((5,(32,(60,61))),18)),((25,27),(26,28))),(((6,(51,52)),(12,65)),16))),((((35,36),(58,59)),(42,43)),40)),((41,45),44)),37);
 106: 2 -12235.4043 -12706.68244 (0,((((((((((1,2),(7,(((21,22),(62,63)),56))),(((11,20),19),(38,39))),((((((8,9),53),10),(17,57)),((46,47),49)),((13,(33,34)),(29,(((30,31),(48,(54,55))),50))))),(((3,4),((5,(32,(60,61))),18)),((25,27),(26,28)))),((14,15),((23,24),64))),(((6,(51,52)),(12,65)),16)),((((35,36),(58,59)),(42,43)),40)),44),(41,45)),37);
 107: 1 -13004.76953 -12701.491 (0,((((((((1,2),(7,(((21,22),(62,63)),56))),(((11,20),19),(38,39))),(((((((8,9),10),53),((46,47),49)),17),57),((14,15),((23,24),64)))),(((((3,4),((5,(32,(60,61))),18)),((25,27),(26,28))),(((6,(51,52)),16),(12,65))),((13,(33,34)),((29,((30,31),50)),(48,(54,55)))))),44),((((35,36),(58,59)),(42,43)),40)),(41,45)),37);
 108: 3 -12949.12305 -12698.83679 (0,((((((((((((1,2),(7,(((21,22),(62,63)),56))),(((11,20),19),(38,39))),(13,(33,34))),((((((8,9),10),53),(17,57)),((46,47),49)),(29,(((30,31),50),(48,(54,55)))))),((23,24),64)),(((3,4),((5,18),(32,(60,61)))),((25,27),(26,28)))),(((6,(51,52)),16),(12,65))),(14,15)),((((35,36),(58,59)),(42,43)),40)),44),(41,45)),37);
 109: 1 -12359.4375 -12695.24943 (0,((((((((1,2),(7,(((21,22),(62,63)),56))),(((11,20),19),(38,39))),((((((3,4),((5,(32,(60,61))),18)),((25,27),(26,28))),(((6,(51,52)),16),(12,65))),((14,15),((23,24),64))),((13,(33,34)),((29,((30,31),50)),(48,(54,55)))))),(((((8,9),10),53),(17,57)),((46,47),49))),44),((((35,36),(58,59)),(42,43)),40)),(41,45)),37);
 110: 2 -13022.2666 -12696.07455 (0,(((((((((((1,2),(7,(((21,22),(62,63)),56))),(((11,20),19),(38,39))),((13,(33,34)),(((29,(30,31)),50),(48,(54,55))))),(((((8,9),10),53),(17,57)),((46,47),49))),(((3,4),((5,(32,(60,61))),18)),((25,27),(26,28)))),(14,15)),((((6,(51,52)),16),(12,65)),((23,24),64))),((((35,36),(58,59)),(42,43)),40)),44),(41,45)),37);
 111: 2 -12276.88281 -12700.99391 (0,(((((((((((((1,2),(7,(((21,22),(62,63)),56))),(((11,20),19),(38,39))),(13,(33,34))),((((((8,9),10),53),(17,57)),((46,47),49)),(((29,((30,31),50)),48),(54,55)))),((23,24),64)),(((3,4),((5,(32,(60,61))),18)),((25,27),(26,28)))),(12,65)),((6,(51,52)),16)),(14,15)),44),((((35,36),(58,59)),(42,43)),40)),(41,45)),37);
 112: 1 -12303.96094 -12696.76238 (0,(((((((((((1,2),(7,(((21,22),(62,63)),56))),(((11,20),19),(38,39))),((13,(33,34)),(29,(((30,31),(48,(54,55))),50)))),((((((8,9),10),53),((46,47),49)),17),57)),(((3,4),((5,(32,(60,61))),18)),((25,27),(26,28)))),((14,15),((23,24),64))),(((6,(51,52)),16),(12,65))),44),((((35,36),(58,59)),(42,43)),40)),(41,45)),37);
 113: 2 -13535.61035 -12699.97523 (0,(((((((((1,2),(7,(((21,22),(62,63)),56))),(((11,20),19),(38,39))),(13,(33,34))),((((((8,9),10),53),(17,57)),((46,47),49)),(29,((30,31),((48,(54,55)),50))))),((((3,4),(5,(18,(32,(60,61))))),((25,27),(26,28))),((((6,(51,52)),16),(12,65)),((14,15),((23,24),64))))),44),((((35,36),(58,59)),(42,43)),40)),(41,45)),37);
 114: 1 -13176.88086 -12710.84375 (0,((((((((1,2),(7,(((21,22),(62,63)),56))),(((11,20),19),(38,39))),((((((((((8,9),10),53),((46,47),49)),17),57),((23,24),64)),(14,15)),((29,((30,31),(48,(54,55)))),50)),(13,(33,34)))),((((3,4),((5,(32,(60,61))),18)),((25,27),(26,28))),(((6,(51,52)),(12,65)),16))),((((35,36),(58,59)),(42,43)),40)),44),(41,45)),37);
 115: 1 -12332.34961 -12701.2057 (0,(((((((((((1,2),(7,(((21,22),(62,63)),56))),(((11,20),19),(38,39))),(((((((8,9),10),53),(17,57)),((46,47),49)),(29,(((30,31),50),(48,(54,55))))),(13,(33,34)))),(((3,4),((5,(32,(60,61))),18)),((25,27),(26,28)))),((14,15),((23,24),64))),(12,65)),((6,(51,52)),16)),((((35,36),(58,59)),(42,43)),40)),44),(41,45)),37);
 116: 1 -12427.91602 -12696.46102 (0,(((((((((1,2),(7,(((21,22),(62,63)),56))),(((11,20),19),(38,39))),(13,(33,34))),(((((8,9),53),10),((17,57),((46,47),49))),((29,((30,31),50)),(48,(54,55))))),(((((3,4),((5,(32,(60,61))),18)),((25,27),(26,28))),(((6,(51,52)),16),(12,65))),((14,15),((23,24),64)))),44),((((35,36),(58,59)),(42,43)),40)),(41,45)),37);
 117: 1 -13069.16211 -12706.16954 (0,(((((((((((1,2),(7,(((21,22),(62,63)),56))),(((11,20),19),(38,39))),((((((8,9),53),10),(17,57)),((46,47),49)),((13,(33,34)),(29,(((30,31),50),(48,(54,55))))))),(((3,4),((5,(32,(60,61))),18)),((25,27),(26,28)))),((14,15),((23,24),64))),(12,65)),((6,(51,52)),16)),((((35,36),(58,59)),(42,43)),40)),44),(41,45)),37);
 118: 3 -12025.53223 -12720.82237 (0,((((((1,2),(7,(((21,22),56),(62,63)))),(((11,20),19),(38,39))),(((((((8,9),10),53),(17,57)),((46,47),49)),(((29,((30,31),50)),(54,55)),48)),(13,(33,34)))),((((3,4),(((5,(32,(60,61))),18),((25,27),(26,28)))),(((6,(51,52)),16),(12,65))),((14,15),((23,24),64)))),44),((((((35,36),(58,59)),(42,43)),40),(41,45)),37));
 119: 1 -13134.16211 -12702.78801 (0,((((((((1,2),(7,(((21,22),(62,63)),56))),(((11,20),19),(38,39))),(((((((3,4),((5,(32,(60,61))),18)),((25,27),(26,28))),(((6,(51,52)),16),(12,65))),((14,15),((23,24),64))),((29,((30,31),50)),(48,(54,55)))),(13,(33,34)))),(((((8,9),10),53),(17,57)),((46,47),49))),44),(41,45)),((((35,36),(58,59)),(42,43)),40)),37);
 120: 1 -12190.24121 -12705.45055 (0,(((((((((((1,2),(7,(((21,22),(62,63)),56))),(((11,20),19),(38,39))),(13,(33,34))),(((((((8,9),10),53),(17,57)),((46,49),47)),(29,(((30,31),50),(48,(54,55))))),((23,24),64))),(((3,4),((5,(32,(60,61))),18)),((25,27),(26,28)))),(((6,(51,52)),16),(12,65))),(14,15)),44),((((35,36),(58,59)),(42,43)),40)),(41,45)),37);
 121: 1 -13063.75879 -12697.29557 (0,((((((((((1,2),(7,(((21,22),(62,63)),56))),(((11,20),19),(38,39))),((13,(33,34)),((29,((48,(54,55)),50)),(30,31)))),((((((8,9),10),53),((46,47),49)),(17,57)),((23,24),64))),(((3,4),((5,(32,(60,61))),18)),((25,27),(26,28)))),((((6,(51,52)),16),(12,65)),(14,15))),44),((((35,36),(58,59)),(42,43)),40)),(41,45)),37);
 122: 1 -13132.53906 -12699.58785 (0,((((((((((((1,2),(7,(((21,22),56),(62,63)))),(((11,20),19),(38,39))),(13,(33,34))),(((((((8,9),10),53),((46,47),49)),17),57),(29,(((30,31),50),(48,(54,55)))))),((23,24),64)),(((3,4),((5,(32,(60,61))),18)),((25,27),(26,28)))),((6,(51,52)),16)),((12,65),(14,15))),44),((((35,36),(58,59)),(42,43)),40)),(41,45)),37);
 123: 3 -13343.08203 -12696.81424 (0,(((((((1,2),(7,(((21,22),(62,63)),56))),(((11,20),19),(38,39))),(((((((3,4),((5,(32,(60,61))),18)),((25,27),(26,28))),(((6,(51,52)),16),(12,65))),((14,15),((23,24),64))),(13,(33,34))),((((((8,9),53),10),(17,57)),((46,47),49)),((29,((30,31),50)),(48,(54,55)))))),44),((((35,36),(58,59)),(42,43)),40)),(41,45)),37);
 124: 2 -13231.0957 -12700.83237 (0,((((((((((1,2),(7,(((21,22),(62,63)),56))),(((11,20),19),(38,39))),(13,(33,34))),(((((8,9),10),53),((17,57),((46,47),49))),((29,((30,31),50)),(48,(54,55))))),(((3,4),((5,(32,(60,61))),18)),((25,27),(26,28)))),((((6,(51,52)),16),((12,65),((23,24),64))),(14,15))),44),((((35,36),(58,59)),(42,43)),40)),(41,45)),37);
 125: 1 -12342.44336 -12696.79839 (0,(((((((1,2),(7,(((21,22),(62,63)),56))),(((11,20),19),(38,39))),(((((((3,4),((5,(32,(60,61))),18)),((25,27),(26,28))),(((6,(51,52)),16),(12,65))),((14,15),((23,24),64))),(13,(33,34))),((((((8,9),53),10),(17,57)),((46,47),49)),((29,((30,31),50)),(48,(54,55)))))),((((35,36),(58,59)),(42,43)),40)),44),(41,45)),37);
 126: 2 -12323.56445 -12695.45633 (0,(((((((1,2),(7,(((21,22),(62,63)),56))),(((11,20),19),(38,39))),((((((3,4),((5,(32,(60,61))),18)),((25,27),(26,28))),((((6,(51,52)),16),(12,65)),((14,15),((23,24),64)))),((13,(33,34)),((29,((30,31),50)),(48,(54,55))))),(((((8,9),10),53),(17,57)),((46,47),49)))),44),((((35,36),(58,59)),(42,43)),40)),(41,45)),37);
 127: 1 -12301.15137 -12706.80661 (0,(((((((1,2),(7,(((21,22),(62,63)),56))),(((11,20),19),(38,39))),((((3,4),((5,(32,(60,61))),18)),((25,27),(26,28))),(((6,(51,52)),(((((8,9),10),53),(17,57)),((46,47),49))),((((12,65),16),((14,15),((23,24),64))),((13,(33,34)),(29,(((30,31),50),(48,(54,55))))))))),((((35,36),(58,59)),(42,43)),40)),44),(41,45)),37);
 128: 2 -12352.02148 -12706.52397 (0,((((((((1,2),(7,(((21,22),(62,63)),56))),(((11,20),19),(38,39))),((((3,4),((5,(32,(60,61))),18)),((25,27),(26,28))),((((12,65),16),((14,15),((23,24),64))),((13,(33,34)),((29,((30,31),50)),(48,(54,55))))))),((6,(51,52)),(((((8,9),10),53),(17,57)),((46,47),49)))),((((35,36),(58,59)),(42,43)),40)),44),(41,45)),37);
 129: 4 -12157.92383 -12697.39625 (0,(((((((((1,2),(7,(((21,22),(62,63)),56))),(((11,20),19),(38,39))),((((((((8,9),10),53),((46,47),49)),17),57),((23,24),64)),((13,(33,34)),(29,(((30,31),(48,(54,55))),50))))),(((3,4),((5,(32,(60,61))),18)),((25,27),(26,28)))),((((6,(51,52)),16),(12,65)),(14,15))),44),((((35,36),(58,59)),(42,43)),40)),(41,45)),37);
 130: 1 -12781.70117 -12698.25759 (0,(((((((1,2),(7,(((21,22),(62,63)),56))),(((11,20),19),(38,39))),(((((((3,4),((5,(32,(60,61))),18)),((25,27),(26,28))),((((6,(51,52)),16),(12,65)),(14,15))),((23,24),64)),(13,(33,34))),((((((8,9),10),53),(17,57)),((46,47),49)),((29,((30,31),50)),(48,(54,55)))))),44),(41,45)),((((35,36),(58,59)),(42,43)),40)),37);
 131: 1 -12728.5332 -12695.95269 (0,((((((((((((1,2),(7,(((21,22),(62,63)),56))),(((11,20),19),(38,39))),(13,(33,34))),((((((8,9),10),53),(17,57)),((46,47),49)),(29,(((30,31),(48,(54,55))),50)))),((23,24),64)),(((3,4),((5,(32,(60,61))),18)),((25,27),(26,28)))),(((6,(51,52)),16),(12,65))),(14,15)),((((35,36),(58,59)),(42,43)),40)),44),(41,45)),37);
 132: 1 -12730.59473 -12697.29557 (0,((((((((((1,2),(7,(((21,22),(62,63)),56))),(((11,20),19),(38,39))),((13,(33,34)),((29,((48,(54,55)),50)),(30,31)))),((((((8,9),10),53),((46,47),49)),(17,57)),((23,24),64))),(((3,4),((5,(32,(60,61))),18)),((25,27),(26,28)))),((((6,(51,52)),16),(12,65)),(14,15))),44),((((35,36),(58,59)),(42,43)),40)),(41,45)),37);
 133: 1 -12836.03418 -12697.28109 (0,(((((((((((1,2),(7,(((21,22),(62,63)),56))),(((11,20),19),(38,39))),(13,(33,34))),((((((8,9),10),53),(17,57)),((46,47),49)),((29,((30,31),50)),(48,(54,55))))),((23,24),64)),(((3,4),((5,(32,(60,61))),18)),((25,27),(26,28)))),((((6,(51,52)),16),(12,65)),(14,15))),44),(41,45)),((((35,36),(58,59)),(42,43)),40)),37);
 134: 1 -12292.92969 -12706.80661 (0,(((((((1,2),(7,(((21,22),(62,63)),56))),(((11,20),19),(38,39))),((((3,4),((5,(32,(60,61))),18)),((25,27),(26,28))),(((6,(51,52)),(((((8,9),10),53),(17,57)),((46,47),49))),((((12,65),16),((14,15),((23,24),64))),((13,(33,34)),(29,(((30,31),50),(48,(54,55))))))))),((((35,36),(58,59)),(42,43)),40)),44),(41,45)),37);
 135: 1 -13178.36328 -12699.19586 (0,((((((((((1,2),(7,(((21,22),(62,63)),56))),(((11,20),19),(38,39))),((13,(33,34)),(29,(((30,31),(48,(54,55))),50)))),((((((8,9),53),10),((46,47),49)),(17,57)),((23,24),64))),((((3,4),((5,(32,(60,61))),18)),((25,27),(26,28))),(((6,(51,52)),16),(12,65)))),(14,15)),44),((((35,36),(58,59)),(42,43)),40)),(41,45)),37);
 136: 5 -12753.09277 -12697.45221 (0,(((((((((1,2),(7,(((21,22),(62,63)),56))),(((11,20),19),(38,39))),(13,(33,34))),((((8,9),10),(((17,57),((46,47),49)),53)),((29,((30,31),50)),(48,(54,55))))),(((((3,4),((5,(32,(60,61))),18)),((25,27),(26,28))),(((6,(51,52)),16),(12,65))),((14,15),((23,24),64)))),44),((((35,36),(58,59)),(42,43)),40)),(41,45)),37);
 137: 2 -11793.08984 -12699.79182 (0,((((((((((1,2),(7,(((21,22),(62,63)),56))),(((11,20),19),(38,39))),((13,(33,34)),((29,((30,31),50)),(48,(54,55))))),(((((8,9),10),53),(17,57)),((46,47),49))),((((3,4),((5,(32,(60,61))),18)),((25,27),(26,28))),(((6,(51,52)),16),((12,65),((23,24),64))))),(14,15)),((((35,36),(58,59)),(42,43)),40)),44),(41,45)),37);
 138: 1 -12876.61133 -12696.36973 (0,((((((((((1,2),(7,(((21,22),(62,63)),56))),(((11,20),19),(38,39))),((13,(33,34)),(29,(((30,31),50),(48,(54,55)))))),((((((8,9),10),53),((46,47),49)),(17,57)),((23,24),64))),((((3,4),((5,(32,(60,61))),18)),((25,27),(26,28))),(((6,(51,52)),16),(12,65)))),(14,15)),44),((((35,36),(58,59)),(42,43)),40)),(41,45)),37);
 139: 1 -12475.02734 -12706.52397 (0,((((((((1,2),(7,(((21,22),(62,63)),56))),(((11,20),19),(38,39))),((((3,4),((5,(32,(60,61))),18)),((25,27),(26,28))),((((12,65),16),((14,15),((23,24),64))),((13,(33,34)),((29,((30,31),50)),(48,(54,55))))))),((6,(51,52)),(((((8,9),10),53),(17,57)),((46,47),49)))),((((35,36),(58,59)),(42,43)),40)),44),(41,45)),37);
 140: 1 -11892.7168 -12699.8694 (0,(((((((((1,2),(7,(((21,22),(62,63)),56))),(((11,20),19),(38,39))),(13,(33,34))),(((((((8,9),10),53),((46,47),49)),(17,57)),((14,15),((23,24),64))),((29,((30,31),50)),(48,(54,55))))),((((3,4),(5,(18,(32,(60,61))))),((25,27),(26,28))),(((6,(51,52)),16),(12,65)))),44),((((35,36),(58,59)),(42,43)),40)),(41,45)),37);
 141: 1 -12800.69727 -12704.75006 (0,(((((((1,2),(7,(((21,22),(62,63)),56))),(((11,20),19),(38,39))),(((((((3,4),((5,(32,(60,61))),18)),((25,27),(26,28))),(((6,(51,52)),16),(12,65))),(((((((8,9),10),53),(17,57)),((46,47),49)),(((29,(30,31)),50),(48,(54,55)))),(14,15))),((23,24),64)),(13,(33,34)))),((((35,36),(58,59)),(42,43)),40)),44),(41,45)),37);
 142: 1 -13400.43164 -12703.78386 (0,((((((((1,2),(7,(((21,22),(62,63)),56))),(((11,20),19),(38,39))),((((3,4),((5,(32,(60,61))),18)),((25,27),(26,28))),(((((6,(51,52)),16),(12,65)),((23,24),64)),(((((((8,9),10),53),(17,57)),((46,47),49)),(29,(((30,31),50),(48,(54,55))))),(13,(33,34)))))),(14,15)),44),((((35,36),(58,59)),(42,43)),40)),(41,45)),37);
 143: 1 -12490.22559 -12696.87115 (0,((((((((((1,2),(7,(((21,22),(62,63)),56))),(((11,20),19),(38,39))),((13,(33,34)),(29,(((30,31),(48,(54,55))),50)))),(((((((8,9),10),53),((46,47),49)),17),57),((23,24),64))),(((3,4),((5,(32,(60,61))),18)),((25,27),(26,28)))),((((6,(51,52)),16),(12,65)),(14,15))),((((35,36),(58,59)),(42,43)),40)),44),(41,45)),37);
 144: 1 -12954.96289 -12697.90651 (0,(((((((((1,2),(7,(((21,22),(62,63)),56))),(((11,20),19),(38,39))),(13,(33,34))),(((((((8,9),53),10),(17,57)),((46,47),49)),((14,15),((23,24),64))),((29,((30,31),50)),(48,(54,55))))),((((3,4),((5,(32,(60,61))),18)),((25,27),(26,28))),(((6,(51,52)),16),(12,65)))),44),((((35,36),(58,59)),(42,43)),40)),(41,45)),37);
 145: 2 -12640.46387 -12697.56412 (0,((((((1,2),(7,(((21,22),(62,63)),56))),(((11,20),19),(38,39))),(((((((3,4),((5,(32,(60,61))),18)),((25,27),(26,28))),(((6,(51,52)),16),(12,65))),((14,15),((23,24),64))),(13,(33,34))),((((((8,9),10),53),(17,57)),((46,47),49)),((29,((30,31),50)),(48,(54,55)))))),((((35,36),(58,59)),(42,43)),40)),((41,45),44)),37);
 146: 3 -12576.7002 -12700.24008 (0,(((((((((((1,2),(7,(((21,22),(62,63)),56))),(((11,20),19),(38,39))),((((((8,9),10),53),(17,57)),((46,47),49)),(((29,(48,(54,55))),50),(30,31)))),(13,(33,34))),(((3,4),((5,(32,(60,61))),18)),((25,27),(26,28)))),((14,15),((23,24),64))),(((6,(51,52)),16),(12,65))),44),((((35,36),(58,59)),(42,43)),40)),(41,45)),37);
 147: 1 -12859.77539 -12705.5749 (0,(((((((((((1,2),(7,(((21,22),(62,63)),56))),(((11,19),20),(38,39))),(13,(33,34))),((((((8,9),10),53),(17,57)),((46,47),49)),((29,((30,31),50)),(48,(54,55))))),(((3,4),((5,(32,(60,61))),18)),((25,27),(26,28)))),((14,15),((23,24),64))),(((6,(51,52)),16),(12,65))),44),((((35,36),(58,59)),(42,43)),40)),(41,45)),37);
 148: 1 -12753.22559 -12699.53216 (0,((((((((((((1,2),(7,(((21,22),(62,63)),56))),(((11,20),19),(38,39))),(13,(33,34))),(((((((8,9),10),53),((46,47),49)),17),57),(29,(((30,31),50),(48,(54,55)))))),((23,24),64)),(((3,4),((5,(32,(60,61))),18)),((25,27),(26,28)))),((6,(51,52)),16)),((12,65),(14,15))),44),(41,45)),((((35,36),(58,59)),(42,43)),40)),37);
 149: 1 -13041.875 -12706.16954 (0,(((((((((((1,2),(7,(((21,22),(62,63)),56))),(((11,20),19),(38,39))),((((((8,9),53),10),(17,57)),((46,47),49)),((13,(33,34)),(29,(((30,31),50),(48,(54,55))))))),(((3,4),((5,(32,(60,61))),18)),((25,27),(26,28)))),((14,15),((23,24),64))),(12,65)),((6,(51,52)),16)),((((35,36),(58,59)),(42,43)),40)),44),(41,45)),37);
 150: 1 -12478.99219 -12702.06855 (0,(((((((((1,2),(7,(((21,22),(62,63)),56))),(((11,20),19),(38,39))),(((((((8,9),10),53),(17,57)),((46,47),49)),(29,(((30,31),(48,(54,55))),50))),(13,(33,34)))),((14,15),((23,24),64))),(((3,4),((5,(32,(60,61))),18)),((25,27),(26,28)))),(((6,(51,52)),16),(12,65))),((((35,36),(58,59)),(42,43)),40)),((41,45),44)),37);
 151: 1 -12600.90723 -12697.28109 (0,(((((((((((1,2),(7,(((21,22),(62,63)),56))),(((11,20),19),(38,39))),(13,(33,34))),((((((8,9),10),53),(17,57)),((46,47),49)),((29,((30,31),50)),(48,(54,55))))),((23,24),64)),(((3,4),((5,(32,(60,61))),18)),((25,27),(26,28)))),((((6,(51,52)),16),(12,65)),(14,15))),44),(41,45)),((((35,36),(58,59)),(42,43)),40)),37);
 152: 1 -13601.70312 -12699.78756 (0,((((((((1,2),(7,(((21,22),(62,63)),56))),(((11,20),19),(38,39))),((((((3,4),((5,(32,(60,61))),18)),((25,27),(26,28))),((((6,(51,52)),16),(12,65)),((14,15),((23,24),64)))),(13,(33,34))),((((((8,9),10),53),(17,57)),((46,47),49)),((29,((30,31),50)),(48,(54,55)))))),40),(((35,36),(58,59)),(42,43))),44),(41,45)),37);
 153: 1 -12556.51758 -12697.92024 (0,(((((((((1,2),(7,(((21,22),(62,63)),56))),(((11,20),19),(38,39))),(13,(33,34))),((((((8,9),10),53),(17,57)),((46,47),49)),((29,((30,31),50)),(48,(54,55))))),((((3,4),((5,18),(32,(60,61)))),((25,27),(26,28))),(((((6,(51,52)),16),(12,65)),((23,24),64)),(14,15)))),44),((((35,36),(58,59)),(42,43)),40)),(41,45)),37);
 154: 3 -12490.26367 -12693.86657 (0,(((((((((1,2),(7,(((21,22),(62,63)),56))),(((11,20),19),(38,39))),(13,(33,34))),((((((8,9),10),53),(17,57)),((46,47),49)),(((29,(30,31)),50),(48,(54,55))))),(((((3,4),((5,(32,(60,61))),18)),((25,27),(26,28))),(((6,(51,52)),16),(12,65))),((14,15),((23,24),64)))),44),((((35,36),(58,59)),(42,43)),40)),(41,45)),37);
 155: 1 -12382.30566 -12695.60517 (0,(((((((1,2),(7,(((21,22),(62,63)),56))),(((11,20),19),(38,39))),(((((((3,4),((5,(32,(60,61))),18)),((25,27),(26,28))),(((6,(51,52)),16),(12,65))),((14,15),((23,24),64))),(13,(33,34))),(((((8,9),10),53),((17,57),((46,47),49))),(29,(((30,31),50),(48,(54,55))))))),((((35,36),(58,59)),(42,43)),40)),44),(41,45)),37);
 156: 2 -12273.3584 -12699.87928 (0,((((((((1,2),(7,(((21,22),(62,63)),56))),(((11,20),19),(38,39))),(13,(33,34))),((((((8,9),10),53),(17,57)),((46,47),49)),(29,(((30,31),50),(48,(54,55)))))),((((3,4),((5,(32,(60,61))),18)),((25,27),(26,28))),(((((6,(51,52)),16),(12,65)),((23,24),64)),(14,15)))),((((35,36),(58,59)),(42,43)),40)),((41,45),44)),37);
 157: 2 -12409.90625 -12698.2102 (0,(((((((((((1,2),(7,(((21,22),(62,63)),56))),(((11,20),19),(38,39))),(13,(33,34))),((((((8,9),10),53),(17,57)),((46,47),49)),((29,((30,31),50)),(48,(54,55))))),(((3,4),((5,(32,(60,61))),18)),((25,27),(26,28)))),(14,15)),(((6,(51,52)),((12,65),16)),((23,24),64))),44),((((35,36),(58,59)),(42,43)),40)),(41,45)),37);
 158: 1 -12430.52637 -12702.16528 (0,((((((((1,2),(7,(((21,22),(62,63)),56))),(((11,20),19),(38,39))),(((((((8,9),10),53),((46,47),49)),17),57),((14,15),((23,24),64)))),(((((3,4),((5,(32,(60,61))),18)),((25,27),(26,28))),(((6,(51,52)),16),(12,65))),((13,(33,34)),(29,(((30,31),(48,(54,55))),50))))),44),((((35,36),(58,59)),(42,43)),40)),(41,45)),37);
 159: 1 -12220.74414 -12703.87749 (0,((((((((1,2),(7,(((21,22),(62,63)),56))),(((11,20),19),(38,39))),((6,(51,52)),(((((8,9),10),53),(17,57)),((46,47),49)))),(((((3,4),((5,(32,(60,61))),18)),((25,27),(26,28))),(((12,65),16),((14,15),((23,24),64)))),((13,(33,34)),((29,((30,31),50)),(48,(54,55)))))),((((35,36),(58,59)),(42,43)),40)),44),(41,45)),37);
 160: 1 -12575.89844 -12695.57539 (0,(((((((1,2),(7,(((21,22),(62,63)),56))),(((11,20),19),(38,39))),(((((((3,4),((5,(32,(60,61))),18)),((25,27),(26,28))),(((6,(51,52)),16),(12,65))),((14,15),((23,24),64))),(13,(33,34))),((((((8,9),10),53),(17,57)),((46,47),49)),(29,(((30,31),(48,(54,55))),50))))),((((35,36),(58,59)),(42,43)),40)),44),(41,45)),37);
 161: 1 -13206.5 -12699.53216 (0,((((((((((((1,2),(7,(((21,22),(62,63)),56))),(((11,20),19),(38,39))),(13,(33,34))),(((((((8,9),10),53),((46,47),49)),17),57),(29,(((30,31),50),(48,(54,55)))))),((23,24),64)),(((3,4),((5,(32,(60,61))),18)),((25,27),(26,28)))),((6,(51,52)),16)),((12,65),(14,15))),44),(41,45)),((((35,36),(58,59)),(42,43)),40)),37);
 162: 2 -12359.5957 -12699.83162 (0,(((((((1,2),(7,(((21,22),(62,63)),56))),(((11,20),19),(38,39))),(((((((3,4),((5,(32,(60,61))),18)),((25,27),(26,28))),((12,65),((14,15),((23,24),64)))),((6,(51,52)),16)),(13,(33,34))),((((((8,9),10),53),(17,57)),((46,47),49)),(29,(((30,31),50),(48,(54,55))))))),((((35,36),(58,59)),(42,43)),40)),44),(41,45)),37);
 163: 4 -12790.00977 -12697.80544 (0,((((((1,2),(7,(((21,22),(62,63)),56))),(((11,20),19),(38,39))),(((((((3,4),((5,(32,(60,61))),18)),((25,27),(26,28))),(((6,(51,52)),16),(12,65))),((14,15),((23,24),64))),((13,(33,34)),((29,((30,31),50)),(48,(54,55))))),(((((8,9),10),53),(17,57)),((46,47),49)))),((((35,36),(58,59)),(42,43)),40)),44),(37,(41,45)));
 164: 1 -12738.29688 -12698.58541 (0,(((((((1,2),(7,(((21,22),(62,63)),56))),(((11,20),19),(38,39))),(((((((3,4),((5,(32,(60,61))),18)),((25,27),(26,28))),(((6,(51,52)),16),(12,65))),((13,(33,34)),((29,((30,31),50)),(48,(54,55))))),((14,15),((23,24),64))),(((((8,9),10),53),(17,57)),((46,47),49)))),44),((((35,36),(58,59)),(42,43)),40)),(41,45)),37);
 165: 1 -13449.49414 -12697.74087 (0,((((((((((((1,2),(7,(((21,22),(62,63)),56))),(((11,20),19),(38,39))),(13,(33,34))),((((((8,9),53),10),(17,57)),((46,47),49)),(29,(((30,31),50),(48,(54,55)))))),((23,24),64)),(((3,4),((5,(32,(60,61))),18)),((25,27),(26,28)))),(((6,(51,52)),16),(12,65))),(14,15)),((((35,36),(58,59)),(42,43)),40)),44),(41,45)),37);
 166: 2 -12560.15918 -12699.18409 (0,((((((((((1,2),(7,(((21,22),(62,63)),56))),(((11,20),19),(38,39))),((13,(33,34)),((29,((30,31),50)),(48,(54,55))))),((((((8,9),10),53),(17,57)),((46,47),49)),((23,24),64))),((((3,4),((5,(32,(60,61))),18)),((25,27),(26,28))),((6,(51,52)),((12,65),16)))),(14,15)),44),((((35,36),(58,59)),(42,43)),40)),(41,45)),37);
 167: 2 -12021.19141 -12695.05786 (0,(((((((((1,2),(7,(((21,22),(62,63)),56))),(((11,20),19),(38,39))),(13,(33,34))),((((((8,9),10),53),(17,57)),((46,47),49)),(29,(((30,31),50),(48,(54,55)))))),(((((3,4),((5,(32,(60,61))),18)),((25,27),(26,28))),(((6,(51,52)),16),(12,65))),((14,15),((23,24),64)))),44),(41,45)),((((35,36),(58,59)),(42,43)),40)),37);
 168: 2 -13145.04785 -12697.39625 (0,(((((((((1,2),(7,(((21,22),(62,63)),56))),(((11,20),19),(38,39))),((((((((8,9),10),53),((46,47),49)),17),57),((23,24),64)),((13,(33,34)),(29,(((30,31),(48,(54,55))),50))))),(((3,4),((5,(32,(60,61))),18)),((25,27),(26,28)))),((((6,(51,52)),16),(12,65)),(14,15))),44),((((35,36),(58,59)),(42,43)),40)),(41,45)),37);
 169: 1 -12578.48242 -12694.89409 (0,(((((((((1,2),(7,(((21,22),(62,63)),56))),(((11,20),19),(38,39))),(13,(33,34))),((((((8,9),10),53),(17,57)),((46,47),49)),(29,(((30,31),(48,(54,55))),50)))),((((3,4),((5,(32,(60,61))),18)),((25,27),(26,28))),(((((6,(51,52)),16),(12,65)),((23,24),64)),(14,15)))),44),((((35,36),(58,59)),(42,43)),40)),(41,45)),37);
 170: 3 -12810.02246 -12697.45221 (0,(((((((((1,2),(7,(((21,22),(62,63)),56))),(((11,20),19),(38,39))),(13,(33,34))),((((8,9),10),(((17,57),((46,47),49)),53)),((29,((30,31),50)),(48,(54,55))))),(((((3,4),((5,(32,(60,61))),18)),((25,27),(26,28))),(((6,(51,52)),16),(12,65))),((14,15),((23,24),64)))),44),((((35,36),(58,59)),(42,43)),40)),(41,45)),37);
 171: 2 -12425.375 -12703.96779 (0,((((((((((1,2),(7,(((21,22),(62,63)),56))),(((11,20),19),(38,39))),((13,(33,34)),((29,((30,31),50)),(48,(54,55))))),((((((8,9),10),53),(17,57)),((46,47),49)),((23,24),64))),(((3,4),(((5,(32,(60,61))),18),((25,27),(26,28)))),(((6,(51,52)),16),(12,65)))),(14,15)),44),((((35,36),(58,59)),(42,43)),40)),(41,45)),37);
 172: 3 -12399.75781 -12700.23095 (0,(((((((1,2),(7,(((21,22),(62,63)),56))),(((11,20),19),(38,39))),((((((3,4),(((5,(32,(60,61))),18),((25,27),(26,28)))),(((6,(51,52)),16),(12,65))),((14,15),((23,24),64))),(13,(33,34))),((((((8,9),10),53),(17,57)),((46,47),49)),(29,(((30,31),50),(48,(54,55))))))),((((35,36),(58,59)),(42,43)),40)),44),(41,45)),37);
 173: 1 -12744.64844 -12699.39752 (0,((((((((((1,2),(7,(((21,22),(62,63)),56))),(((11,20),19),(38,39))),((13,(33,34)),(((29,(48,(54,55))),50),(30,31)))),(((((((8,9),10),53),((46,47),49)),17),57),((23,24),64))),(((3,4),((5,(32,(60,61))),18)),((25,27),(26,28)))),((((6,(51,52)),16),(12,65)),(14,15))),44),(41,45)),((((35,36),(58,59)),(42,43)),40)),37);
 174: 1 -12922.75195 -12698.82831 (0,(((((((((1,2),(7,(((21,22),(62,63)),56))),(((11,20),19),(38,39))),(13,(33,34))),((((((8,9),10),53),(17,57)),((46,47),49)),(((29,((30,31),50)),48),(54,55)))),((((3,4),((5,(32,(60,61))),18)),((25,27),(26,28))),(((((6,(51,52)),16),(12,65)),(14,15)),((23,24),64)))),44),((((35,36),(58,59)),(42,43)),40)),(41,45)),37);
 175: 2 -11918.41504 -12696.24435 (0,(((((((1,2),(7,(((21,22),56),(62,63)))),(((11,20),19),(38,39))),(((((((3,4),((5,(32,(60,61))),18)),((25,27),(26,28))),(((6,(51,52)),16),(12,65))),((14,15),((23,24),64))),(13,(33,34))),((((((8,9),10),53),(17,57)),((46,47),49)),((29,((30,31),50)),(48,(54,55)))))),44),((((35,36),(58,59)),(42,43)),40)),(41,45)),37);
 176: 2 -13052.47461 -12696.46102 (0,(((((((((1,2),(7,(((21,22),(62,63)),56))),(((11,20),19),(38,39))),(13,(33,34))),(((((8,9),53),10),((17,57),((46,47),49))),((29,((30,31),50)),(48,(54,55))))),(((((3,4),((5,(32,(60,61))),18)),((25,27),(26,28))),(((6,(51,52)),16),(12,65))),((14,15),((23,24),64)))),44),((((35,36),(58,59)),(42,43)),40)),(41,45)),37);
 177: 1 -13195.06543 -12702.23178 (0,(((((((((((1,2),(7,(((21,22),56),(62,63)))),(((11,20),19),(38,39))),(13,(33,34))),((((((8,9),10),53),(17,57)),((46,47),49)),(29,(((30,31),50),(48,(54,55)))))),((23,24),64)),(14,15)),((((3,4),((5,(32,(60,61))),18)),((25,27),(26,28))),(((6,(51,52)),16),(12,65)))),44),(41,45)),((((35,36),(58,59)),(42,43)),40)),37);
 178: 1 -12976.74609 -12706.6717 (0,((((((((((((1,2),(7,(((21,22),(62,63)),56))),(((11,20),19),(38,39))),((((((8,9),10),53),((46,47),49)),(17,57)),((13,(33,34)),((29,((48,(54,55)),50)),(30,31))))),(((3,4),((5,(32,(60,61))),18)),((25,27),(26,28)))),((14,15),((23,24),64))),(12,65)),((6,(51,52)),16)),40),(((35,36),(58,59)),(42,43))),44),(41,45)),37);
 179: 1 -12395.73535 -12695.57539 (0,(((((((1,2),(7,(((21,22),(62,63)),56))),(((11,20),19),(38,39))),(((((((3,4),((5,(32,(60,61))),18)),((25,27),(26,28))),(((6,(51,52)),16),(12,65))),((14,15),((23,24),64))),(13,(33,34))),((((((8,9),10),53),(17,57)),((46,47),49)),(29,(((30,31),(48,(54,55))),50))))),((((35,36),(58,59)),(42,43)),40)),44),(41,45)),37);
 180: 1 -12255.3252 -12701.67754 (0,(((((((((1,2),(7,(((21,22),(62,63)),56))),(((11,20),19),(38,39))),(13,(33,34))),((((((8,9),53),10),(17,57)),((46,47),49)),(((29,(30,31)),50),(48,(54,55))))),(((((3,4),((5,18),(32,(60,61)))),((25,27),(26,28))),(((6,(51,52)),16),(12,65))),((14,15),((23,24),64)))),44),((((35,36),(58,59)),(42,43)),40)),(41,45)),37);
 181: 1 -12218.5 -12696.07455 (0,(((((((((((1,2),(7,(((21,22),(62,63)),56))),(((11,20),19),(38,39))),((13,(33,34)),(((29,(30,31)),50),(48,(54,55))))),(((((8,9),10),53),(17,57)),((46,47),49))),(((3,4),((5,(32,(60,61))),18)),((25,27),(26,28)))),(14,15)),((((6,(51,52)),16),(12,65)),((23,24),64))),((((35,36),(58,59)),(42,43)),40)),44),(41,45)),37);
 182: 1 -12790.32715 -12708.12417 (0,((((((((((1,2),(7,(((21,22),(62,63)),56))),(((11,20),19),(38,39))),((((((8,9),10),53),((46,47),49)),(17,57)),((13,(33,34)),((29,((48,(54,55)),50)),(30,31))))),(((3,4),((5,(32,(60,61))),18)),((25,27),(26,28)))),((14,15),((23,24),64))),(12,65)),((6,(51,52)),16)),((((35,36),(58,59)),(42,43)),40)),((41,45),44)),37);
 183: 1 -11911.33398 -12697.92556 (0,(((((((((1,2),(7,(((21,22),(62,63)),56))),(((11,20),19),(38,39))),(((((((8,9),10),53),((46,47),49)),17),57),((14,15),((23,24),64)))),((13,(33,34)),(((29,(30,31)),50),(48,(54,55))))),((((3,4),((5,(32,(60,61))),18)),((25,27),(26,28))),(((6,(51,52)),16),(12,65)))),44),((((35,36),(58,59)),(42,43)),40)),(41,45)),37);
 184: 1 -12767.53613 -12696.39404 (0,(((((((((((1,2),(7,(((21,22),(62,63)),56))),(((11,20),19),(38,39))),(13,(33,34))),((((((8,9),10),53),(17,57)),((46,47),49)),((29,((30,31),50)),(48,(54,55))))),(((3,4),((5,(32,(60,61))),18)),((25,27),(26,28)))),((14,15),((23,24),64))),(((6,(51,52)),16),(12,65))),44),(41,45)),((((35,36),(58,59)),(42,43)),40)),37);
 185: 2 -12351.50195 -12697.80544 (0,((((((1,2),(7,(((21,22),(62,63)),56))),(((11,20),19),(38,39))),(((((((3,4),((5,(32,(60,61))),18)),((25,27),(26,28))),(((6,(51,52)),16),(12,65))),((14,15),((23,24),64))),((13,(33,34)),((29,((30,31),50)),(48,(54,55))))),(((((8,9),10),53),(17,57)),((46,47),49)))),((((35,36),(58,59)),(42,43)),40)),44),(37,(41,45)));
 186: 1 -12742.15234 -12696.87115 (0,((((((((((1,2),(7,(((21,22),(62,63)),56))),(((11,20),19),(38,39))),((13,(33,34)),(29,(((30,31),(48,(54,55))),50)))),(((((((8,9),10),53),((46,47),49)),17),57),((23,24),64))),(((3,4),((5,(32,(60,61))),18)),((25,27),(26,28)))),((((6,(51,52)),16),(12,65)),(14,15))),((((35,36),(58,59)),(42,43)),40)),44),(41,45)),37);
 187: 1 -12461.51758 -12701.58857 (0,((((((((1,2),(7,(((21,22),(62,63)),56))),(((11,20),19),(38,39))),((((((((8,9),10),53),((46,47),49)),17),57),((14,15),((23,24),64))),((13,(33,34)),(29,(((30,31),(48,(54,55))),50))))),((((3,4),((5,(32,(60,61))),18)),((25,27),(26,28))),(((6,(51,52)),16),(12,65)))),44),(41,45)),((((35,36),(58,59)),(42,43)),40)),37);
 188: 2 -12292.70215 -12696.79839 (0,(((((((1,2),(7,(((21,22),(62,63)),56))),(((11,20),19),(38,39))),(((((((3,4),((5,(32,(60,61))),18)),((25,27),(26,28))),(((6,(51,52)),16),(12,65))),((14,15),((23,24),64))),(13,(33,34))),((((((8,9),53),10),(17,57)),((46,47),49)),((29,((30,31),50)),(48,(54,55)))))),((((35,36),(58,59)),(42,43)),40)),44),(41,45)),37);
 189: 1 -13362.19727 -12700.77066 (0,((((((((((1,2),(7,(((21,22),(62,63)),56))),(((11,20),19),(38,39))),((13,(33,34)),((29,((30,31),50)),(48,(54,55))))),(((((8,9),10),53),(17,57)),((46,47),49))),((((3,4),((5,(32,(60,61))),18)),((25,27),(26,28))),(((6,(51,52)),16),((12,65),((23,24),64))))),(14,15)),44),(41,45)),((((35,36),(58,59)),(42,43)),40)),37);
 190: 2 -12698.76953 -12698.95605 (0,(((((((1,2),(7,(((21,22),(62,63)),56))),(((11,20),19),(38,39))),(((((((3,4),((5,(32,(60,61))),18)),((25,27),(26,28))),((((6,(51,52)),16),(12,65)),(14,15))),((23,24),64)),(13,(33,34))),(((((((8,9),10),53),(17,57)),49),(46,47)),((29,((30,31),50)),(48,(54,55)))))),((((35,36),(58,59)),(42,43)),40)),44),(41,45)),37);
 191: 1 -12945.2168 -12698.27154 (0,(((((((1,2),(7,(((21,22),(62,63)),56))),(((11,20),19),(38,39))),(((((((3,4),((5,(32,(60,61))),18)),((25,27),(26,28))),((((6,(51,52)),16),(12,65)),(14,15))),((23,24),64)),(13,(33,34))),((((((8,9),53),10),(17,57)),((46,47),49)),((29,((30,31),50)),(48,(54,55)))))),((((35,36),(58,59)),(42,43)),40)),44),(41,45)),37);
 192: 4 -12850.83105 -12697.65088 (0,(((((((((1,2),(7,(((21,22),(62,63)),56))),(((11,20),19),(38,39))),(13,(33,34))),((((((8,9),10),53),(17,57)),((46,47),49)),(29,(((30,31),50),(48,(54,55)))))),(((((3,4),((5,(32,(60,61))),18)),((25,27),(26,28))),((6,(51,52)),((12,65),16))),((14,15),((23,24),64)))),44),((((35,36),(58,59)),(42,43)),40)),(41,45)),37);
 193: 1 -13234.66016 -12705.0187 (0,(((((((((1,2),(7,(((21,22),(62,63)),56))),(((11,19),20),(38,39))),(13,(33,34))),((((((8,9),10),53),(17,57)),((46,47),49)),(29,(((30,31),50),(48,(54,55)))))),(((((3,4),((5,(32,(60,61))),18)),((25,27),(26,28))),(((6,(51,52)),16),(12,65))),((14,15),((23,24),64)))),44),((((35,36),(58,59)),(42,43)),40)),(41,45)),37);
 194: 1 -12623.00293 -12708.20407 (0,((((((((((1,2),(7,(((21,22),(62,63)),56))),(((11,19),20),(38,39))),(((((((8,9),10),53),(17,57)),((46,47),49)),(29,(((30,31),(48,(54,55))),50))),(13,(33,34)))),((14,15),((23,24),64))),(((3,4),((5,(32,(60,61))),18)),((25,27),(26,28)))),(((6,(51,52)),16),(12,65))),((((35,36),(58,59)),(42,43)),40)),44),(41,45)),37);
 195: 1 -12573.59766 -12697.24296 (0,((((((((((1,2),(7,(((21,22),(62,63)),56))),(((11,20),19),(38,39))),(((((((8,9),10),53),((46,47),49)),17),57),((23,24),64))),((13,(33,34)),(29,(((30,31),(48,(54,55))),50)))),(((3,4),((5,(32,(60,61))),18)),((25,27),(26,28)))),((((6,(51,52)),16),(12,65)),(14,15))),44),((((35,36),(58,59)),(42,43)),40)),(41,45)),37);
 196: 1 -13486.12109 -12701.25368 (0,((((((((((1,2),(7,(((21,22),(62,63)),56))),(((11,20),19),(38,39))),((13,(33,34)),((29,((30,31),50)),(48,(54,55))))),(((((8,9),53),10),(17,57)),((46,47),49))),((((3,4),((5,(32,(60,61))),18)),((25,27),(26,28))),(((6,(51,52)),16),((12,65),((23,24),64))))),(14,15)),44),((((35,36),(58,59)),(42,43)),40)),(41,45)),37);
 197: 1 -12245.92969 -12696.07455 (0,(((((((((((1,2),(7,(((21,22),(62,63)),56))),(((11,20),19),(38,39))),((13,(33,34)),(((29,(30,31)),50),(48,(54,55))))),(((((8,9),10),53),(17,57)),((46,47),49))),(((3,4),((5,(32,(60,61))),18)),((25,27),(26,28)))),(14,15)),((((6,(51,52)),16),(12,65)),((23,24),64))),((((35,36),(58,59)),(42,43)),40)),44),(41,45)),37);
 198: 1 -12433.21094 -12696.37034 (0,(((((((((((1,2),(7,(((21,22),(62,63)),56))),(((11,20),19),(38,39))),(13,(33,34))),((((((8,9),10),53),(17,57)),((46,47),49)),((29,((30,31),50)),(48,(54,55))))),(((3,4),((5,(32,(60,61))),18)),((25,27),(26,28)))),((14,15),((23,24),64))),(((6,(51,52)),16),(12,65))),44),(41,45)),((((35,36),(58,59)),(42,43)),40)),37);
 199: 1 -13104.87891 -12703.6727 (0,(((((((((((1,2),(7,(((21,22),(62,63)),56))),(((11,20),19),(38,39))),((((((8,9),10),53),(17,57)),((46,47),49)),((13,(33,34)),(29,((30,31),((48,(54,55)),50)))))),(((3,4),((5,(32,(60,61))),18)),((25,27),(26,28)))),((14,15),((23,24),64))),(12,65)),((6,(51,52)),16)),((((35,36),(58,59)),(42,43)),40)),44),(41,45)),37);
 200: 2 -12697.26074 -12698.12711 (0,((((((((((1,2),(7,(((21,22),(62,63)),56))),(((11,20),19),(38,39))),((13,(33,34)),(((29,(48,(54,55))),50),(30,31)))),((((((8,9),10),53),((46,47),49)),(17,57)),((23,24),64))),(((3,4),((5,(32,(60,61))),18)),((25,27),(26,28)))),(((((6,52),51),16),(12,65)),(14,15))),44),((((35,36),(58,59)),(42,43)),40)),(41,45)),37);
 201: 2 -12629.80078 -12701.59738 (0,(((((((1,2),(7,(((21,22),(62,63)),56))),(((11,20),19),(38,39))),(((((((3,4),((5,(32,(60,61))),18)),((25,27),(26,28))),((6,(51,52)),16)),((12,65),((14,15),((23,24),64)))),(13,(33,34))),((((((8,9),53),10),(17,57)),((46,47),49)),(29,(((30,31),50),(48,(54,55))))))),((((35,36),(58,59)),(42,43)),40)),44),(41,45)),37);
 202: 2 -12770.59766 -12694.60461 (0,(((((((((((1,2),(7,(((21,22),(62,63)),56))),(((11,20),19),(38,39))),(13,(33,34))),((((((8,9),10),53),(17,57)),((46,47),49)),(((29,(30,31)),50),(48,(54,55))))),(((3,4),((5,(32,(60,61))),18)),((25,27),(26,28)))),((14,15),((23,24),64))),(((6,(51,52)),16),(12,65))),44),((((35,36),(58,59)),(42,43)),40)),(41,45)),37);
 203: 1 -12709.91016 -12696.60339 (0,(((((((((((1,2),(7,(((21,22),(62,63)),56))),(((11,20),19),(38,39))),(13,(33,34))),((((((8,9),53),10),(17,57)),((46,47),49)),((29,((30,31),50)),(48,(54,55))))),((23,24),64)),((((3,4),((5,(32,(60,61))),18)),((25,27),(26,28))),(((6,(51,52)),16),(12,65)))),(14,15)),44),((((35,36),(58,59)),(42,43)),40)),(41,45)),37);
 204: 1 -13443.24902 -12697.35134 (0,(((((((((((1,2),(7,(((21,22),(62,63)),56))),(((11,20),19),(38,39))),(13,(33,34))),(((((8,9),10),53),((17,57),((46,47),49))),((29,((30,31),50)),(48,(54,55))))),((23,24),64)),((((3,4),((5,(32,(60,61))),18)),((25,27),(26,28))),((6,(51,52)),16))),((12,65),(14,15))),44),((((35,36),(58,59)),(42,43)),40)),(41,45)),37);
 205: 2 -13245.2666 -12696.29124 (0,(((((((1,2),(7,(((21,22),(62,63)),56))),(((11,20),19),(38,39))),(((((((3,4),((5,(32,(60,61))),18)),((25,27),(26,28))),(((6,(51,52)),16),(12,65))),((14,15),((23,24),64))),(13,(33,34))),((((((8,9),10),53),(17,57)),((46,47),49)),(29,((30,31),((48,(54,55)),50)))))),((((35,36),(58,59)),(42,43)),40)),44),(41,45)),37);
 206: 3 -12827.24512 -12698.57605 (0,(((((((1,2),(7,(((21,22),(62,63)),56))),(((11,20),19),(38,39))),((((((3,4),((5,(32,(60,61))),18)),((25,27),(26,28))),(((6,(51,52)),16),(12,65))),(((((((8,9),10),53),(17,57)),((46,47),49)),((29,((30,31),50)),(48,(54,55)))),(13,(33,34)))),((14,15),((23,24),64)))),((((35,36),(58,59)),(42,43)),40)),44),(41,45)),37);
 207: 1 -12437.61328 -12711.7073 (0,((((((((1,2),(7,(((21,22),(62,63)),56))),(((11,20),19),(38,39))),(((((((((8,9),10),53),((46,47),49)),(17,57)),((23,24),64)),(14,15)),(((29,(30,31)),(48,(54,55))),50)),(13,(33,34)))),((((3,4),((5,(32,(60,61))),18)),((25,27),(26,28))),(((6,(51,52)),(12,65)),16))),((((35,36),(58,59)),(42,43)),40)),44),(41,45)),37);
 208: 2 -13266.81445 -12695.95269 (0,((((((((((((1,2),(7,(((21,22),(62,63)),56))),(((11,20),19),(38,39))),(13,(33,34))),((((((8,9),10),53),(17,57)),((46,47),49)),(29,(((30,31),(48,(54,55))),50)))),((23,24),64)),(((3,4),((5,(32,(60,61))),18)),((25,27),(26,28)))),(((6,(51,52)),16),(12,65))),(14,15)),((((35,36),(58,59)),(42,43)),40)),44),(41,45)),37);
 209: 1 -12342.49219 -12694.80126 (0,(((((((1,2),(7,(((21,22),(62,63)),56))),(((11,20),19),(38,39))),(((((((3,4),((5,(32,(60,61))),18)),((25,27),(26,28))),(((6,(51,52)),16),(12,65))),((14,15),((23,24),64))),((13,(33,34)),((29,((30,31),50)),(48,(54,55))))),((((8,9),10),53),((17,57),((46,47),49))))),44),((((35,36),(58,59)),(42,43)),40)),(41,45)),37);
 210: 4 -12605.89648 -12695.78437 (0,(((((((((1,2),(7,(((21,22),(62,63)),56))),(((11,20),19),(38,39))),(13,(33,34))),((((((8,9),53),10),(17,57)),((46,47),49)),((29,((30,31),50)),(48,(54,55))))),(((((3,4),((5,(32,(60,61))),18)),((25,27),(26,28))),(((6,(51,52)),16),(12,65))),((14,15),((23,24),64)))),44),((((35,36),(58,59)),(42,43)),40)),(41,45)),37);
 211: 1 -12989.78125 -12698.34418 (0,(((((((((1,2),(7,(((21,22),(62,63)),56))),(((11,20),19),(38,39))),(13,(33,34))),((((((8,9),53),10),(17,57)),((46,47),49)),((29,((30,31),50)),(48,(54,55))))),(((((3,4),((5,(32,(60,61))),18)),((25,27),(26,28))),(((6,(51,52)),16),(12,65))),((14,15),((23,24),64)))),((((35,36),(58,59)),(42,43)),40)),44),(41,45)),37);
 212: 1 -13062.3916 -12698.27154 (0,(((((((1,2),(7,(((21,22),(62,63)),56))),(((11,20),19),(38,39))),(((((((3,4),((5,(32,(60,61))),18)),((25,27),(26,28))),((((6,(51,52)),16),(12,65)),(14,15))),((23,24),64)),(13,(33,34))),((((((8,9),53),10),(17,57)),((46,47),49)),((29,((30,31),50)),(48,(54,55)))))),((((35,36),(58,59)),(42,43)),40)),44),(41,45)),37);
 213: 1 -12816.34375 -12705.71201 (0,((((((((((((1,2),(7,(((21,22),(62,63)),56))),(((11,20),19),(38,39))),((((((8,9),10),53),((46,47),49)),(17,57)),((13,(33,34)),(29,(((30,31),50),(48,(54,55))))))),(((3,4),((5,(32,(60,61))),18)),((25,27),(26,28)))),((14,15),((23,24),64))),(12,65)),((6,(51,52)),16)),40),(((35,36),(58,59)),(42,43))),44),(41,45)),37);
 214: 1 -12203.86133 -12702.07899 (0,(((((((((1,2),(7,(((21,22),(62,63)),56))),(((11,20),19),(38,39))),((((((8,9),10),53),(17,57)),((46,47),49)),((13,(33,34)),(29,(((30,31),(48,(54,55))),50))))),((14,15),((23,24),64))),(((((3,4),((5,(32,(60,61))),18)),((25,27),(26,28))),(12,65)),((6,(51,52)),16))),44),((((35,36),(58,59)),(42,43)),40)),(41,45)),37);
 215: 1 -13260.4502 -12700.26442 (0,((((((((((1,2),(7,(((21,22),(62,63)),56))),(((11,20),19),(38,39))),((13,(33,34)),(29,(((30,31),(48,(54,55))),50)))),(((((((8,9),10),53),((46,47),49)),17),57),((23,24),64))),(((3,4),((5,18),(32,(60,61)))),((25,27),(26,28)))),((((6,(51,52)),16),(12,65)),(14,15))),44),((((35,36),(58,59)),(42,43)),40)),(41,45)),37);
 216: 1 -13358.67188 -12702.06855 (0,(((((((((1,2),(7,(((21,22),(62,63)),56))),(((11,20),19),(38,39))),(((((((8,9),10),53),(17,57)),((46,47),49)),(29,(((30,31),(48,(54,55))),50))),(13,(33,34)))),((14,15),((23,24),64))),(((3,4),((5,(32,(60,61))),18)),((25,27),(26,28)))),(((6,(51,52)),16),(12,65))),((((35,36),(58,59)),(42,43)),40)),((41,45),44)),37);
 217: 1 -12247.79785 -12697.82626 (0,(((((((((((1,2),(7,(((21,22),(62,63)),56))),(((11,20),19),(38,39))),(13,(33,34))),((((((8,9),10),53),(17,57)),((46,47),49)),((29,((30,31),50)),(48,(54,55))))),(((3,4),((5,18),(32,(60,61)))),((25,27),(26,28)))),((14,15),((23,24),64))),(((6,(51,52)),16),(12,65))),44),((((35,36),(58,59)),(42,43)),40)),(41,45)),37);
 218: 1 -12295.01855 -12699.6872 (0,(((((((1,2),(7,(((21,22),(62,63)),56))),(((11,20),19),(38,39))),((((((((3,4),((5,(32,(60,61))),18)),((25,27),(26,28))),(((6,(51,52)),16),(12,65))),(14,15)),((23,24),64)),((((((8,9),10),53),(17,57)),((46,47),49)),(((29,(30,31)),50),(48,(54,55))))),(13,(33,34)))),((((35,36),(58,59)),(42,43)),40)),44),(41,45)),37);
 219: 1 -12728.88086 -12695.93112 (0,(((((((1,2),(7,(((21,22),(62,63)),56))),(((11,20),19),(38,39))),((((((3,4),((5,(32,(60,61))),18)),((25,27),(26,28))),((((6,(51,52)),16),(12,65)),((14,15),((23,24),64)))),(13,(33,34))),((((((8,9),10),53),((46,47),49)),(17,57)),(29,(((30,31),50),(48,(54,55))))))),((((35,36),(58,59)),(42,43)),40)),44),(41,45)),37);
 220: 1 -13183.11328 -12696.3883 (0,((((((((((1,2),(7,(((21,22),(62,63)),56))),(((11,20),19),(38,39))),((13,(33,34)),(29,(((30,31),50),(48,(54,55)))))),(((((((8,9),10),53),((46,47),49)),17),57),((23,24),64))),(((3,4),((5,(32,(60,61))),18)),((25,27),(26,28)))),((((6,(51,52)),16),(12,65)),(14,15))),44),((((35,36),(58,59)),(42,43)),40)),(41,45)),37);
 221: 3 -12867.00488 -12695.30113 (0,(((((((((1,2),(7,(((21,22),(62,63)),56))),(((11,20),19),(38,39))),(13,(33,34))),((((((8,9),10),53),(17,57)),((46,47),49)),(((29,50),(30,31)),(48,(54,55))))),(((((3,4),((5,(32,(60,61))),18)),((25,27),(26,28))),(((6,(51,52)),16),(12,65))),((14,15),((23,24),64)))),44),((((35,36),(58,59)),(42,43)),40)),(41,45)),37);
 222: 1 -12495.43457 -12694.03206 (0,(((((((1,2),(7,(((21,22),(62,63)),56))),(((11,20),19),(38,39))),(((((((3,4),((5,(32,(60,61))),18)),((25,27),(26,28))),(((6,(51,52)),16),(12,65))),((14,15),((23,24),64))),((13,(33,34)),((29,((30,31),50)),(48,(54,55))))),(((((8,9),10),53),(17,57)),((46,47),49)))),((((35,36),(58,59)),(42,43)),40)),44),(41,45)),37);
 223: 2 -13194.75 -12698.0546 (0,(((((((((1,2),(7,(((21,22),(62,63)),56))),(((11,20),19),(38,39))),(((((((8,9),10),53),(17,57)),((46,47),49)),((23,24),64)),((13,(33,34)),((29,((30,31),50)),(48,(54,55)))))),((((3,4),((5,(32,(60,61))),18)),((25,27),(26,28))),(((6,(51,52)),16),(12,65)))),(14,15)),44),((((35,36),(58,59)),(42,43)),40)),(41,45)),37);
 224: 1 -12633.93359 -12696.40852 (0,(((((((1,2),(7,(((21,22),(62,63)),56))),(((11,20),19),(38,39))),(((((((3,4),((5,(32,(60,61))),18)),((25,27),(26,28))),(((6,(51,52)),16),(12,65))),((14,15),((23,24),64))),(13,(33,34))),((((((8,9),10),53),(17,57)),((46,47),49)),((29,((30,31),50)),(48,(54,55)))))),44),(41,45)),((((35,36),(58,59)),(42,43)),40)),37);
 225: 2 -13154.08789 -12709.31489 (0,(((((((1,2),(7,(((21,22),(62,63)),56))),(((11,20),19),(38,39))),((((3,4),(((5,(32,(60,61))),18),((25,27),(26,28)))),((((12,65),16),((14,15),((23,24),64))),((13,(33,34)),((29,((30,31),50)),(48,(54,55)))))),((6,(51,52)),(((((8,9),10),53),(17,57)),((46,47),49))))),((((35,36),(58,59)),(42,43)),40)),44),(41,45)),37);
 226: 1 -13351.50098 -12697.8846 (0,(((((((((1,2),(7,(((21,22),56),(62,63)))),(((11,20),19),(38,39))),(13,(33,34))),((((((8,9),10),53),(17,57)),((46,47),49)),((29,((30,31),50)),(48,(54,55))))),(((((3,4),((5,(32,(60,61))),18)),((25,27),(26,28))),(((6,(51,52)),16),(12,65))),((14,15),((23,24),64)))),((((35,36),(58,59)),(42,43)),40)),44),(41,45)),37);
 227: 1 -12130.20117 -12715.89182 (0,((((((1,2),(7,(((21,22),56),(62,63)))),(((11,20),19),(38,39))),(((((((8,9),10),53),(17,57)),((46,47),49)),(((29,((30,31),50)),(54,55)),48)),(13,(33,34)))),(((((3,4),(5,(18,(32,(60,61))))),((25,27),(26,28))),(((6,(51,52)),16),(12,65))),((14,15),((23,24),64)))),44),((((((35,36),(58,59)),(42,43)),40),(41,45)),37));
 228: 1 -13289.97754 -12697.14922 (0,((((((((((1,2),(7,(((21,22),(62,63)),56))),(((11,20),19),(38,39))),((13,(33,34)),(((29,(30,31)),50),(48,(54,55))))),(((((8,9),10),53),(17,57)),((46,47),49))),((((3,4),((5,(32,(60,61))),18)),((25,27),(26,28))),((((6,(51,52)),16),(12,65)),((23,24),64)))),(14,15)),44),((((35,36),(58,59)),(42,43)),40)),(41,45)),37);
 229: 1 -13094.01172 -12697.74087 (0,((((((((((((1,2),(7,(((21,22),(62,63)),56))),(((11,20),19),(38,39))),(13,(33,34))),((((((8,9),53),10),(17,57)),((46,47),49)),(29,(((30,31),50),(48,(54,55)))))),((23,24),64)),(((3,4),((5,(32,(60,61))),18)),((25,27),(26,28)))),(((6,(51,52)),16),(12,65))),(14,15)),((((35,36),(58,59)),(42,43)),40)),44),(41,45)),37);
 230: 1 -12625.39648 -12700.02812 (0,(((((((((1,2),(7,(((21,22),(62,63)),56))),(((11,20),19),(38,39))),(13,(33,34))),((((((8,9),10),53),(17,57)),((46,47),49)),((29,((30,31),50)),(48,(54,55))))),(((3,4),((5,(32,(60,61))),18)),((25,27),(26,28)))),(((((6,(51,52)),16),(12,65)),((23,24),64)),(14,15))),((((35,36),(58,59)),(42,43)),40)),((41,45),44)),37);
 231: 1 -13067.29102 -12698.36737 (0,(((((((((1,2),(7,(((21,22),56),(62,63)))),(((11,20),19),(38,39))),(13,(33,34))),((((((8,9),10),53),(17,57)),((46,47),49)),((29,((30,31),50)),(48,(54,55))))),((((3,4),((5,(32,(60,61))),18)),((25,27),(26,28))),(((6,(51,52)),16),((12,65),((14,15),((23,24),64)))))),44),((((35,36),(58,59)),(42,43)),40)),(41,45)),37);
 232: 2 -13452.91309 -12695.79014 (0,(((((((((((1,2),(7,(((21,22),(62,63)),56))),(((11,20),19),(38,39))),((13,(33,34)),(((29,(30,31)),50),(48,(54,55))))),(((((8,9),10),53),(17,57)),((46,47),49))),(((3,4),((5,(32,(60,61))),18)),((25,27),(26,28)))),(14,15)),((((6,(51,52)),16),((23,24),64)),(12,65))),44),((((35,36),(58,59)),(42,43)),40)),(41,45)),37);
 233: 1 -12587.71484 -12698.27154 (0,(((((((1,2),(7,(((21,22),(62,63)),56))),(((11,20),19),(38,39))),(((((((3,4),((5,(32,(60,61))),18)),((25,27),(26,28))),((((6,(51,52)),16),(12,65)),(14,15))),((23,24),64)),(13,(33,34))),((((((8,9),53),10),(17,57)),((46,47),49)),((29,((30,31),50)),(48,(54,55)))))),((((35,36),(58,59)),(42,43)),40)),44),(41,45)),37);
 234: 2 -11825.93945 -12697.19176 (0,((((((((((1,2),(7,(((21,22),(62,63)),56))),(((11,20),19),(38,39))),((13,(33,34)),(29,(((30,31),(48,(54,55))),50)))),((((((8,9),10),53),((46,47),49)),(17,57)),((23,24),64))),((((3,4),((5,(32,(60,61))),18)),((25,27),(26,28))),((((6,51),52),16),(12,65)))),(14,15)),44),((((35,36),(58,59)),(42,43)),40)),(41,45)),37);
 235: 1 -11796.85059 -12701.07074 (0,((((((((1,2),(7,(((21,22),(62,63)),56))),(((11,20),19),(38,39))),(((((((3,4),((5,(32,(60,61))),18)),((25,27),(26,28))),(((6,(51,52)),16),(12,65))),((14,15),((23,24),64))),((29,((30,31),50)),(48,(54,55)))),(13,(33,34)))),(((((8,9),10),53),(17,57)),((46,47),49))),44),(41,45)),((((35,36),(58,59)),(42,43)),40)),37);
 236: 1 -12966.75195 -12695.12465 (0,(((((((((1,2),(7,(((21,22),56),(62,63)))),(((11,20),19),(38,39))),(13,(33,34))),((((((8,9),10),53),(17,57)),((46,47),49)),((29,((30,31),50)),(48,(54,55))))),(((((3,4),((5,(32,(60,61))),18)),((25,27),(26,28))),(((6,(51,52)),16),(12,65))),((14,15),((23,24),64)))),44),((((35,36),(58,59)),(42,43)),40)),(41,45)),37);
 237: 1 -12821.80859 -12696.72134 (0,(((((((1,2),(7,(((21,22),56),(62,63)))),(((11,20),19),(38,39))),(((((((3,4),((5,(32,(60,61))),18)),((25,27),(26,28))),(((6,(51,52)),16),(12,65))),((14,15),((23,24),64))),(13,(33,34))),((((((8,9),10),53),(17,57)),((46,47),49)),((29,((30,31),50)),(48,(54,55)))))),44),((((35,36),(58,59)),(42,43)),40)),(41,45)),37);
 238: 1 -12563.86426 -12703.29093 (0,(((((((1,2),(7,(((21,22),(62,63)),56))),(((11,20),19),(38,39))),((((((3,4),((5,(32,(60,61))),18)),((25,27),(26,28))),((((6,(51,52)),16),(12,65)),((23,24),64))),((13,(33,34)),(14,15))),((((((8,9),10),53),(17,57)),((46,47),49)),((29,((30,31),50)),(48,(54,55)))))),((((35,36),(58,59)),(42,43)),40)),44),(41,45)),37);
 239: 1 -12738.81738 -12699.58785 (0,((((((((((((1,2),(7,(((21,22),56),(62,63)))),(((11,20),19),(38,39))),(13,(33,34))),(((((((8,9),10),53),((46,47),49)),17),57),(29,(((30,31),50),(48,(54,55)))))),((23,24),64)),(((3,4),((5,(32,(60,61))),18)),((25,27),(26,28)))),((6,(51,52)),16)),((12,65),(14,15))),44),((((35,36),(58,59)),(42,43)),40)),(41,45)),37);
 240: 2 -11856.64258 -12698.82859 (0,((((((((((1,2),(7,(((21,22),(62,63)),56))),(((11,20),19),(38,39))),((13,(33,34)),((29,((30,31),50)),(48,(54,55))))),((((((8,9),10),53),(17,57)),((46,47),49)),((23,24),64))),(((((3,4),((5,(32,(60,61))),18)),((25,27),(26,28))),((6,(51,52)),16)),(12,65))),(14,15)),44),((((35,36),(58,59)),(42,43)),40)),(41,45)),37);
 241: 1 -12957.34961 -12699.96052 (0,((((((((((1,2),(7,(((21,22),(62,63)),56))),(((11,20),19),(38,39))),((13,(33,34)),(((29,(48,(54,55))),50),(30,31)))),(((((((8,9),10),53),((46,47),49)),17),57),((23,24),64))),(((3,4),(((5,(60,61)),32),18)),((25,27),(26,28)))),((((6,(51,52)),16),(12,65)),(14,15))),44),((((35,36),(58,59)),(42,43)),40)),(41,45)),37);
 242: 1 -13202.48926 -12695.53255 (0,(((((((((1,2),(7,(((21,22),(62,63)),56))),(((11,20),19),(38,39))),(13,(33,34))),((((((8,9),10),53),(17,57)),((46,47),49)),(29,((30,31),((48,(54,55)),50))))),((((3,4),((5,(32,(60,61))),18)),((25,27),(26,28))),(((((6,(51,52)),16),(12,65)),((23,24),64)),(14,15)))),44),((((35,36),(58,59)),(42,43)),40)),(41,45)),37);
 243: 1 -12307.31055 -12698.86126 (0,((((((((((1,2),(7,(((21,22),(62,63)),56))),(((11,20),19),(38,39))),((13,(33,34)),(29,(((30,31),(48,(54,55))),50)))),(((((((8,9),10),53),((46,47),49)),17),57),((23,24),64))),(((3,4),((5,(32,(60,61))),18)),((25,27),(26,28)))),((((6,(51,52)),16),(12,65)),(14,15))),44),(41,45)),((((35,36),(58,59)),(42,43)),40)),37);
 244: 2 -13072.20703 -12696.57054 (0,(((((((((((1,2),(7,(((21,22),(62,63)),56))),(((11,20),19),(38,39))),(13,(33,34))),((((((8,9),10),53),(17,57)),((46,47),49)),(((29,50),(30,31)),(48,(54,55))))),(((3,4),((5,(32,(60,61))),18)),((25,27),(26,28)))),((14,15),((23,24),64))),(((6,(51,52)),16),(12,65))),44),((((35,36),(58,59)),(42,43)),40)),(41,45)),37);
 245: 1 -13233.09668 -12697.53116 (0,(((((((((((1,2),(7,(((21,22),(62,63)),56))),(((11,20),19),(38,39))),((13,(33,34)),(((29,50),(30,31)),(48,(54,55))))),(((((8,9),10),53),(17,57)),((46,47),49))),(((3,4),((5,(32,(60,61))),18)),((25,27),(26,28)))),((((6,(51,52)),16),(12,65)),((23,24),64))),(14,15)),44),((((35,36),(58,59)),(42,43)),40)),(41,45)),37);
 246: 1 -12219.41016 -12698.22735 (0,((((((1,2),(7,(((21,22),(62,63)),56))),(((11,20),19),(38,39))),(((((((3,4),((5,(32,(60,61))),18)),((25,27),(26,28))),(((6,(51,52)),16),(12,65))),((14,15),((23,24),64))),((13,(33,34)),((29,((30,31),50)),(48,(54,55))))),(((((8,9),10),53),(17,57)),((46,47),49)))),((((35,36),(58,59)),(42,43)),40)),((41,45),44)),37);
 247: 1 -12948.61035 -12702.37665 (0,((((((((1,2),(7,(((21,22),(62,63)),56))),(((11,20),19),(38,39))),(((((3,4),((5,(32,(60,61))),18)),((25,27),(26,28))),(((12,65),16),((14,15),((23,24),64)))),((13,(33,34)),((29,((30,31),50)),(48,(54,55)))))),((6,(51,52)),(((((8,9),10),53),(17,57)),((46,47),49)))),((((35,36),(58,59)),(42,43)),40)),44),(41,45)),37);
 248: 1 -13119.30273 -12699.48926 (0,(((((((((((1,2),(7,(((21,22),(62,63)),56))),(((11,20),19),(38,39))),((13,(33,34)),(((29,(30,31)),50),(48,(54,55))))),(((((8,9),10),53),(17,57)),((46,47),49))),(((3,4),((5,(32,(60,61))),18)),((25,27),(26,28)))),(((6,(51,52)),((12,65),16)),((23,24),64))),(14,15)),44),((((35,36),(58,59)),(42,43)),40)),(41,45)),37);
 249: 1 -13153.02051 -12699.96151 (0,((((((((((1,2),(7,(((21,22),(62,63)),56))),(((11,20),19),(38,39))),((13,(33,34)),(29,(((30,31),(48,(54,55))),50)))),((((((8,9),10),53),((46,47),49)),(17,57)),((23,24),64))),((((3,4),((5,18),(32,(60,61)))),((25,27),(26,28))),(((6,(51,52)),16),(12,65)))),(14,15)),44),((((35,36),(58,59)),(42,43)),40)),(41,45)),37);
 250: 1 -12740.55273 -12720.96475 (0,(((((((((((1,2),(7,(((21,22),(62,63)),56))),(((11,20),19),(38,39))),(13,(33,34))),((((((8,9),10),53),(17,57)),((46,47),49)),((29,((30,31),50)),(48,(54,55))))),(((3,4),((5,(32,(60,61))),18)),((25,27),(26,28)))),((14,15),((23,24),64))),((12,65),16)),(((((6,(51,52)),(58,59)),(35,36)),(42,43)),40)),44),(41,45)),37);
 251: 1 -11981.72656 -12697.28109 (0,(((((((((((1,2),(7,(((21,22),(62,63)),56))),(((11,20),19),(38,39))),(13,(33,34))),((((((8,9),10),53),(17,57)),((46,47),49)),((29,((30,31),50)),(48,(54,55))))),((23,24),64)),(((3,4),((5,(32,(60,61))),18)),((25,27),(26,28)))),((((6,(51,52)),16),(12,65)),(14,15))),44),(41,45)),((((35,36),(58,59)),(42,43)),40)),37);
 252: 2 -13130.05273 -12694.93992 (0,(((((((((((1,2),(7,(((21,22),(62,63)),56))),(((11,20),19),(38,39))),((13,(33,34)),(((29,(30,31)),50),(48,(54,55))))),(((((8,9),10),53),(17,57)),((46,47),49))),(((3,4),((5,(32,(60,61))),18)),((25,27),(26,28)))),(14,15)),((((6,(51,52)),16),(12,65)),((23,24),64))),44),((((35,36),(58,59)),(42,43)),40)),(41,45)),37);
 253: 4 -13279.65918 -12704.07269 (0,((((((((((1,2),(7,(((21,22),(62,63)),56))),(((11,20),19),(38,39))),(14,15)),((23,24),64)),(((((((8,9),10),53),(17,57)),((46,47),49)),(29,(((30,31),(48,(54,55))),50))),(13,(33,34)))),((((3,4),((5,(32,(60,61))),18)),((25,27),(26,28))),(((6,(51,52)),16),(12,65)))),44),((((35,36),(58,59)),(42,43)),40)),(41,45)),37);
 254: 1 -12199.7168 -12696.60339 (0,(((((((((((1,2),(7,(((21,22),(62,63)),56))),(((11,20),19),(38,39))),(13,(33,34))),((((((8,9),53),10),(17,57)),((46,47),49)),((29,((30,31),50)),(48,(54,55))))),((23,24),64)),((((3,4),((5,(32,(60,61))),18)),((25,27),(26,28))),(((6,(51,52)),16),(12,65)))),(14,15)),44),((((35,36),(58,59)),(42,43)),40)),(41,45)),37);
 255: 1 -12276.03027 -12705.01277 (0,(((((((1,2),(7,(((21,22),(62,63)),56))),(((11,20),19),(38,39))),(((((3,4),((5,(32,(60,61))),18)),((25,27),(26,28))),((((12,65),16),((13,(33,34)),((29,((30,31),50)),(48,(54,55))))),((14,15),((23,24),64)))),((6,(51,52)),(((((8,9),10),53),(17,57)),((46,47),49))))),((((35,36),(58,59)),(42,43)),40)),44),(41,45)),37);
 256: 1 -12301.64062 -12696.07455 (0,(((((((((((1,2),(7,(((21,22),(62,63)),56))),(((11,20),19),(38,39))),((13,(33,34)),(((29,(30,31)),50),(48,(54,55))))),(((((8,9),10),53),(17,57)),((46,47),49))),(((3,4),((5,(32,(60,61))),18)),((25,27),(26,28)))),(14,15)),((((6,(51,52)),16),(12,65)),((23,24),64))),((((35,36),(58,59)),(42,43)),40)),44),(41,45)),37);
 257: 1 -12152.82617 -12696.39404 (0,(((((((((((1,2),(7,(((21,22),(62,63)),56))),(((11,20),19),(38,39))),(13,(33,34))),((((((8,9),10),53),(17,57)),((46,47),49)),((29,((30,31),50)),(48,(54,55))))),(((3,4),((5,(32,(60,61))),18)),((25,27),(26,28)))),((14,15),((23,24),64))),(((6,(51,52)),16),(12,65))),44),(41,45)),((((35,36),(58,59)),(42,43)),40)),37);
 258: 2 -13102.02441 -12699.024 (0,((((((((((1,2),(7,(((21,22),(62,63)),56))),(((11,20),19),(38,39))),((13,(33,34)),(29,(((30,31),(48,(54,55))),50)))),((((((8,9),10),53),((46,47),49)),(17,57)),((23,24),64))),((((3,4),((5,(32,(60,61))),18)),((25,27),(26,28))),(((6,(51,52)),16),(12,65)))),(14,15)),44),(41,45)),((((35,36),(58,59)),(42,43)),40)),37);
 259: 1 -12895.35156 -12710.12481 (0,((((((((1,2),(7,(((21,22),(62,63)),56))),((11,20),19)),(38,39)),(((((((3,4),((5,(32,(60,61))),18)),((25,27),(26,28))),(((6,(51,52)),16),(12,65))),((14,15),((23,24),64))),((13,(33,34)),((29,((30,31),50)),(48,(54,55))))),(((((8,9),10),53),(17,57)),((46,47),49)))),44),((((35,36),(58,59)),(42,43)),40)),(41,45)),37);
 260: 1 -12388.39453 -12702.74975 (0,((((((((((((1,2),(7,(((21,22),(62,63)),56))),(((11,20),19),(38,39))),(13,(33,34))),((((((8,9),10),53),(17,57)),(46,(47,49))),(29,(((30,31),50),(48,(54,55)))))),((23,24),64)),(((3,4),((5,(32,(60,61))),18)),((25,27),(26,28)))),(((6,(51,52)),16),(12,65))),(14,15)),((((35,36),(58,59)),(42,43)),40)),44),(41,45)),37);
 261: 1 -12790.41406 -12699.55328 (0,((((((((1,2),(7,(((21,22),(62,63)),56))),(((11,20),19),(38,39))),((((((((8,9),10),53),((46,47),49)),17),57),((14,15),((23,24),64))),((13,(33,34)),(29,(((30,31),(48,(54,55))),50))))),((((3,4),((5,(32,(60,61))),18)),((25,27),(26,28))),(((6,(51,52)),16),(12,65)))),((((35,36),(58,59)),(42,43)),40)),44),(41,45)),37);
 262: 1 -12925.41406 -12695.29719 (0,(((((((((((1,2),(7,(((21,22),(62,63)),56))),(((11,20),19),(38,39))),(13,(33,34))),((((((8,9),10),53),((46,47),49)),(17,57)),(((29,(30,31)),50),(48,(54,55))))),((23,24),64)),((((3,4),((5,(32,(60,61))),18)),((25,27),(26,28))),(((6,(51,52)),16),(12,65)))),(14,15)),44),((((35,36),(58,59)),(42,43)),40)),(41,45)),37);
 263: 1 -12445.92188 -12708.31735 (0,(((((((((1,2),(7,(((21,22),(62,63)),56))),(((11,20),19),(38,39))),((((((8,9),10),53),((46,47),49)),(17,57)),((23,24),64))),((13,(33,34)),((29,((48,(54,55)),50)),(30,31)))),(((3,4),((5,(32,(60,61))),18)),((25,27),(26,28)))),((((6,(51,52)),(12,65)),16),(14,15))),((((35,36),(58,59)),(42,43)),40)),((41,45),44)),37);
 264: 1 -12409.35352 -12695.97851 (0,(((((((((((1,2),(7,(((21,22),(62,63)),56))),(((11,20),19),(38,39))),(((((8,9),10),53),(17,57)),((46,47),49))),((13,(33,34)),(((29,(30,31)),50),(48,(54,55))))),(((3,4),((5,(32,(60,61))),18)),((25,27),(26,28)))),((14,15),((23,24),64))),(((6,(51,52)),16),(12,65))),44),((((35,36),(58,59)),(42,43)),40)),(41,45)),37);
 265: 1 -12626.85645 -12698.86126 (0,((((((((((1,2),(7,(((21,22),(62,63)),56))),(((11,20),19),(38,39))),((13,(33,34)),(29,(((30,31),(48,(54,55))),50)))),(((((((8,9),10),53),((46,47),49)),17),57),((23,24),64))),(((3,4),((5,(32,(60,61))),18)),((25,27),(26,28)))),((((6,(51,52)),16),(12,65)),(14,15))),44),(41,45)),((((35,36),(58,59)),(42,43)),40)),37);
 266: 1 -12629.03516 -12698.36737 (0,(((((((((1,2),(7,(((21,22),56),(62,63)))),(((11,20),19),(38,39))),(13,(33,34))),((((((8,9),10),53),(17,57)),((46,47),49)),((29,((30,31),50)),(48,(54,55))))),((((3,4),((5,(32,(60,61))),18)),((25,27),(26,28))),(((6,(51,52)),16),((12,65),((14,15),((23,24),64)))))),44),((((35,36),(58,59)),(42,43)),40)),(41,45)),37);
 267: 1 -12824.65527 -12697.29557 (0,((((((((((1,2),(7,(((21,22),(62,63)),56))),(((11,20),19),(38,39))),((13,(33,34)),((29,((48,(54,55)),50)),(30,31)))),((((((8,9),10),53),((46,47),49)),(17,57)),((23,24),64))),(((3,4),((5,(32,(60,61))),18)),((25,27),(26,28)))),((((6,(51,52)),16),(12,65)),(14,15))),44),((((35,36),(58,59)),(42,43)),40)),(41,45)),37);
 268: 1 -12573.39746 -12699.58785 (0,((((((((((((1,2),(7,(((21,22),56),(62,63)))),(((11,20),19),(38,39))),(13,(33,34))),(((((((8,9),10),53),((46,47),49)),17),57),(29,(((30,31),50),(48,(54,55)))))),((23,24),64)),(((3,4),((5,(32,(60,61))),18)),((25,27),(26,28)))),((6,(51,52)),16)),((12,65),(14,15))),44),((((35,36),(58,59)),(42,43)),40)),(41,45)),37);
 269: 2 -12417.73926 -12695.28789 (0,(((((((((1,2),(7,(((21,22),(62,63)),56))),(((11,20),19),(38,39))),(13,(33,34))),((((((8,9),10),53),(17,57)),((46,47),49)),((29,((30,31),50)),(48,(54,55))))),(((((3,4),((5,(32,(60,61))),18)),((25,27),(26,28))),(((6,(51,52)),16),(12,65))),((14,15),((23,24),64)))),44),(41,45)),((((35,36),(58,59)),(42,43)),40)),37);
 270: 2 -12257.38867 -12696.39676 (0,(((((((1,2),(7,(((21,22),(62,63)),56))),(((11,20),19),(38,39))),((((((3,4),((5,(32,(60,61))),18)),((25,27),(26,28))),(((((6,(51,52)),16),(12,65)),((23,24),64)),(14,15))),(13,(33,34))),((((((8,9),10),53),(17,57)),((46,47),49)),((29,((30,31),50)),(48,(54,55)))))),((((35,36),(58,59)),(42,43)),40)),44),(41,45)),37);
 271: 2 -11722.66406 -12698.58541 (0,(((((((1,2),(7,(((21,22),(62,63)),56))),(((11,20),19),(38,39))),(((((((3,4),((5,(32,(60,61))),18)),((25,27),(26,28))),(((6,(51,52)),16),(12,65))),((13,(33,34)),((29,((30,31),50)),(48,(54,55))))),((14,15),((23,24),64))),(((((8,9),10),53),(17,57)),((46,47),49)))),44),((((35,36),(58,59)),(42,43)),40)),(41,45)),37);
 272: 2 -12973.67285 -12698.76264 (0,((((((((((1,2),(7,(((21,22),(62,63)),56))),(((11,20),19),(38,39))),((((((8,9),10),53),(17,57)),((46,47),49)),((13,(33,34)),((29,(48,(54,55))),((30,31),50))))),(((3,4),((5,(32,(60,61))),18)),((25,27),(26,28)))),((14,15),((23,24),64))),(((6,(51,52)),16),(12,65))),44),((((35,36),(58,59)),(42,43)),40)),(41,45)),37);
 273: 2 -12801.21875 -12699.19855 (0,(((((((((1,2),(7,(((21,22),(62,63)),56))),(((11,20),19),(38,39))),(((((((8,9),10),53),((46,47),49)),17),57),((14,15),((23,24),64)))),((13,(33,34)),(29,(((30,31),(48,(54,55))),50)))),((((3,4),((5,(32,(60,61))),18)),((25,27),(26,28))),((((6,51),52),16),(12,65)))),44),((((35,36),(58,59)),(42,43)),40)),(41,45)),37);
 274: 2 -13095.66797 -12697.73569 (0,(((((((((1,2),(7,(((21,22),(62,63)),56))),(((11,20),19),(38,39))),(((((((8,9),10),53),((46,47),49)),17),57),((14,15),((23,24),64)))),((13,(33,34)),(((29,(30,31)),50),(48,(54,55))))),((((3,4),((5,(32,(60,61))),18)),((25,27),(26,28))),(((6,(51,52)),16),(12,65)))),44),((((35,36),(58,59)),(42,43)),40)),(41,45)),37);
 275: 1 -13449.49805 -12702.67525 (0,(((((((((1,2),(7,(((21,22),(62,63)),56))),(((11,20),19),(38,39))),((((((8,9),10),53),(17,57)),((46,47),49)),((13,(33,34)),(29,((30,31),((48,(54,55)),50)))))),((14,15),((23,24),64))),(((((3,4),((5,(32,(60,61))),18)),((25,27),(26,28))),(12,65)),((6,(51,52)),16))),44),((((35,36),(58,59)),(42,43)),40)),(41,45)),37);
 276: 1 -11905.36328 -12703.87976 (0,((((((((((1,2),(7,(((21,22),(62,63)),56))),(((11,20),19),(38,39))),((((((8,9),10),53),((46,47),49)),(17,57)),((23,24),64))),((13,(33,34)),((29,((48,(54,55)),50)),(30,31)))),(((3,4),((5,(32,(60,61))),18)),((25,27),(26,28)))),((((6,(51,52)),(12,65)),16),(14,15))),44),((((35,36),(58,59)),(42,43)),40)),(41,45)),37);
 277: 2 -12708.21973 -12696.63585 (0,((((((((((1,2),(7,(((21,22),(62,63)),56))),(((11,20),19),(38,39))),((13,(33,34)),(29,(((30,31),(48,(54,55))),50)))),(((((8,9),10),53),((17,57),((46,47),49))),((23,24),64))),((((3,4),((5,(32,(60,61))),18)),((25,27),(26,28))),(((6,(51,52)),16),(12,65)))),(14,15)),44),((((35,36),(58,59)),(42,43)),40)),(41,45)),37);
 278: 1 -12394.375 -12693.86657 (0,(((((((((1,2),(7,(((21,22),(62,63)),56))),(((11,20),19),(38,39))),(13,(33,34))),((((((8,9),10),53),(17,57)),((46,47),49)),(((29,(30,31)),50),(48,(54,55))))),(((((3,4),((5,(32,(60,61))),18)),((25,27),(26,28))),(((6,(51,52)),16),(12,65))),((14,15),((23,24),64)))),44),((((35,36),(58,59)),(42,43)),40)),(41,45)),37);
 279: 1 -12724.02441 -12703.08467 (0,((((((((1,2),(7,(((21,22),(62,63)),56))),(((11,20),19),(38,39))),((14,15),((23,24),64))),(((((3,4),((5,(32,(60,61))),18)),((25,27),(26,28))),(((6,(51,52)),16),(12,65))),(((((((8,9),10),53),(17,57)),((46,47),49)),(29,(((30,31),(48,(54,55))),50))),(13,(33,34))))),44),((((35,36),(58,59)),(42,43)),40)),(41,45)),37);
 280: 1 -11928.61816 -12699.39752 (0,((((((((((1,2),(7,(((21,22),(62,63)),56))),(((11,20),19),(38,39))),((13,(33,34)),(((29,(48,(54,55))),50),(30,31)))),(((((((8,9),10),53),((46,47),49)),17),57),((23,24),64))),(((3,4),((5,(32,(60,61))),18)),((25,27),(26,28)))),((((6,(51,52)),16),(12,65)),(14,15))),44),(41,45)),((((35,36),(58,59)),(42,43)),40)),37);
 281: 2 -13360.92969 -12699.0262 (0,((((((((((((1,2),(7,(((21,22),(62,63)),56))),(((11,20),19),(38,39))),(13,(33,34))),((((((8,9),53),10),(17,57)),((46,47),49)),(29,(((30,31),50),(48,(54,55)))))),((23,24),64)),(((3,4),((5,(32,(60,61))),18)),((25,27),(26,28)))),((6,(51,52)),16)),((12,65),(14,15))),44),((((35,36),(58,59)),(42,43)),40)),(41,45)),37);
 282: 1 -12024.89062 -12705.64872 (0,((((((((((1,2),(7,(((21,22),(62,63)),56))),(((11,20),19),(38,39))),((13,(33,34)),(29,(((30,31),(48,(54,55))),50)))),((((((8,9),10),53),((46,47),49)),(17,57)),((23,24),64))),(((3,4),(((5,(32,(60,61))),18),((25,27),(26,28)))),(((6,(51,52)),16),(12,65)))),(14,15)),44),((((35,36),(58,59)),(42,43)),40)),(41,45)),37);
 283: 2 -12688.23438 -12695.47515 (0,(((((((((1,2),(7,(((21,22),(62,63)),56))),(((11,20),19),(38,39))),(13,(33,34))),((((((8,9),10),53),(17,57)),((46,47),49)),((29,((30,31),50)),(48,(54,55))))),(((((3,4),((5,(32,(60,61))),18)),((25,27),(26,28))),(14,15)),((((6,(51,52)),16),(12,65)),((23,24),64)))),44),((((35,36),(58,59)),(42,43)),40)),(41,45)),37);
 284: 1 -12669.44434 -12699.45706 (0,((((((((((1,2),(7,(((21,22),(62,63)),56))),(((11,20),19),(38,39))),((13,(33,34)),(29,(((30,31),(48,(54,55))),50)))),((((((8,9),10),53),((46,47),49)),(17,57)),((23,24),64))),(((((3,4),(5,(32,(60,61)))),18),((25,27),(26,28))),(((6,(51,52)),16),(12,65)))),(14,15)),44),((((35,36),(58,59)),(42,43)),40)),(41,45)),37);
 285: 1 -13137.84961 -12698.61512 (0,((((((((((1,2),(7,(((21,22),(62,63)),56))),(((11,20),19),(38,39))),((((((((8,9),10),53),(17,57)),49),(46,47)),(29,(((30,31),50),(48,(54,55))))),(13,(33,34)))),(((3,4),((5,(32,(60,61))),18)),((25,27),(26,28)))),((14,15),((23,24),64))),(((6,(51,52)),16),(12,65))),44),((((35,36),(58,59)),(42,43)),40)),(41,45)),37);
 286: 1 -13024.19141 -12697.27603 (0,(((((((((1,2),(7,(((21,22),(62,63)),56))),(((11,20),19),(38,39))),(((((((8,9),10),53),(17,57)),((46,47),49)),(29,(((30,31),(48,(54,55))),50))),(13,(33,34)))),((14,15),((23,24),64))),((((3,4),((5,(32,(60,61))),18)),((25,27),(26,28))),(((6,(51,52)),16),(12,65)))),44),((((35,36),(58,59)),(42,43)),40)),(41,45)),37);
 287: 1 -12765.87305 -12705.19519 (0,((((((((((1,2),(7,(((21,22),(62,63)),56))),(((11,20),19),(38,39))),(13,(33,34))),((((((8,9),53),10),(17,57)),((46,47),49)),(((29,50),(30,31)),(48,(54,55))))),((14,15),((23,24),64))),((((3,4),((5,18),(32,(60,61)))),((25,27),(26,28))),(((6,(51,52)),16),(12,65)))),44),((((35,36),(58,59)),(42,43)),40)),(41,45)),37);
 288: 2 -12906.86133 -12708.20926 (0,((((((((1,2),(7,(((21,22),(62,63)),56))),(((11,20),19),(38,39))),((((((((3,4),((5,(32,(60,61))),18)),((25,27),(26,28))),(((6,(51,52)),16),(12,65))),(14,15)),((((((8,9),10),53),(17,57)),((46,47),49)),(((29,(30,31)),50),(48,(54,55))))),((23,24),64)),(13,(33,34)))),40),(((35,36),(58,59)),(42,43))),44),(41,45)),37);
 289: 2 -12708.46387 -12710.98891 (0,((((((((((((1,2),(7,(((21,22),(62,63)),56))),(((11,20),19),(38,39))),(13,(33,34))),((((((8,9),10),53),(17,57)),((46,47),49)),((29,((30,31),50)),(48,(54,55))))),((23,24),64)),((((3,4),((5,(32,(60,61))),18)),((25,27),(26,28))),((6,(51,52)),16))),((12,65),(14,15))),44),((((35,36),(58,59)),(42,43)),40)),45),41),37);
 290: 1 -13180.11816 -12703.35958 (0,((((((((((((1,2),(7,(((21,22),(62,63)),56))),(((11,20),19),(38,39))),(13,(33,34))),((((((8,9),10),53),(17,57)),((46,47),49)),(29,(((30,31),50),(48,(54,55)))))),((23,24),64)),((3,4),(((5,(32,(60,61))),18),((25,27),(26,28))))),(((6,(51,52)),16),(12,65))),(14,15)),((((35,36),(58,59)),(42,43)),40)),44),(41,45)),37);
 291: 1 -12572.83203 -12696.81424 (0,(((((((1,2),(7,(((21,22),(62,63)),56))),(((11,20),19),(38,39))),(((((((3,4),((5,(32,(60,61))),18)),((25,27),(26,28))),(((6,(51,52)),16),(12,65))),((14,15),((23,24),64))),(13,(33,34))),((((((8,9),53),10),(17,57)),((46,47),49)),((29,((30,31),50)),(48,(54,55)))))),44),((((35,36),(58,59)),(42,43)),40)),(41,45)),37);
 292: 1 -13050.23047 -12697.74087 (0,((((((((((((1,2),(7,(((21,22),(62,63)),56))),(((11,20),19),(38,39))),(13,(33,34))),((((((8,9),53),10),(17,57)),((46,47),49)),(29,(((30,31),50),(48,(54,55)))))),((23,24),64)),(((3,4),((5,(32,(60,61))),18)),((25,27),(26,28)))),(((6,(51,52)),16),(12,65))),(14,15)),((((35,36),(58,59)),(42,43)),40)),44),(41,45)),37);
 293: 1 -13584.95508 -12706.80661 (0,(((((((1,2),(7,(((21,22),(62,63)),56))),(((11,20),19),(38,39))),((((3,4),((5,(32,(60,61))),18)),((25,27),(26,28))),(((6,(51,52)),(((((8,9),10),53),(17,57)),((46,47),49))),((((12,65),16),((14,15),((23,24),64))),((13,(33,34)),(29,(((30,31),50),(48,(54,55))))))))),((((35,36),(58,59)),(42,43)),40)),44),(41,45)),37);
 294: 1 -12873.09277 -12697.20814 (0,(((((((((((1,2),(7,(((21,22),(62,63)),56))),(((11,20),19),(38,39))),(13,(33,34))),((((((8,9),53),10),((46,47),49)),(17,57)),((29,((30,31),50)),(48,(54,55))))),((23,24),64)),((((3,4),((5,(32,(60,61))),18)),((25,27),(26,28))),(((6,(51,52)),16),(12,65)))),(14,15)),44),((((35,36),(58,59)),(42,43)),40)),(41,45)),37);
 295: 1 -12947.52441 -12703.35233 (0,((((((((1,2),(7,(((21,22),56),(62,63)))),(((11,20),19),(38,39))),(((((3,4),((5,(32,(60,61))),18)),((25,27),(26,28))),((((6,(51,52)),16),(12,65)),((23,24),64))),(((((((8,9),10),53),(17,57)),((46,47),49)),(29,(((30,31),50),(48,(54,55))))),(13,(33,34))))),(14,15)),44),((((35,36),(58,59)),(42,43)),40)),(41,45)),37);
 296: 1 -12090.27148 -12695.57539 (0,(((((((1,2),(7,(((21,22),(62,63)),56))),(((11,20),19),(38,39))),(((((((3,4),((5,(32,(60,61))),18)),((25,27),(26,28))),(((6,(51,52)),16),(12,65))),((14,15),((23,24),64))),(13,(33,34))),((((((8,9),10),53),(17,57)),((46,47),49)),(29,(((30,31),(48,(54,55))),50))))),((((35,36),(58,59)),(42,43)),40)),44),(41,45)),37);
 297: 1 -12319.94824 -12695.57539 (0,(((((((1,2),(7,(((21,22),(62,63)),56))),(((11,20),19),(38,39))),(((((((3,4),((5,(32,(60,61))),18)),((25,27),(26,28))),(((6,(51,52)),16),(12,65))),((14,15),((23,24),64))),(13,(33,34))),((((((8,9),10),53),(17,57)),((46,47),49)),(29,(((30,31),(48,(54,55))),50))))),((((35,36),(58,59)),(42,43)),40)),44),(41,45)),37);
 298: 1 -12671.0957 -12697.90478 (0,(((((((((((1,2),(7,(((21,22),(62,63)),56))),(((11,20),19),(38,39))),((13,(33,34)),(29,(((30,31),(48,(54,55))),50)))),((((((8,9),10),53),((46,47),49)),17),57)),((23,24),64)),((((3,4),((5,(32,(60,61))),18)),((25,27),(26,28))),(((6,(51,52)),16),(12,65)))),(14,15)),44),((((35,36),(58,59)),(42,43)),40)),(41,45)),37);
 299: 1 -12816.75195 -12696.14672 (0,(((((((((1,2),(7,(((21,22),(62,63)),56))),(((11,20),19),(38,39))),(13,(33,34))),((((((8,9),10),53),(17,57)),((46,47),49)),(((29,(30,31)),50),(48,(54,55))))),(((((3,4),((5,(32,(60,61))),18)),((25,27),(26,28))),(((6,(51,52)),16),(12,65))),((14,15),((23,24),64)))),((((35,36),(58,59)),(42,43)),40)),44),(41,45)),37);
 300: 1 -12855.19922 -12703.96779 (0,((((((((((1,2),(7,(((21,22),(62,63)),56))),(((11,20),19),(38,39))),((13,(33,34)),((29,((30,31),50)),(48,(54,55))))),((((((8,9),10),53),(17,57)),((46,47),49)),((23,24),64))),(((3,4),(((5,(32,(60,61))),18),((25,27),(26,28)))),(((6,(51,52)),16),(12,65)))),(14,15)),44),((((35,36),(58,59)),(42,43)),40)),(41,45)),37);
 301: 1 -12813.76562 -12698.27154 (0,(((((((1,2),(7,(((21,22),(62,63)),56))),(((11,20),19),(38,39))),(((((((3,4),((5,(32,(60,61))),18)),((25,27),(26,28))),((((6,(51,52)),16),(12,65)),(14,15))),((23,24),64)),(13,(33,34))),((((((8,9),53),10),(17,57)),((46,47),49)),((29,((30,31),50)),(48,(54,55)))))),((((35,36),(58,59)),(42,43)),40)),44),(41,45)),37);
 302: 3 -13115.18359 -12696.45946 (0,(((((((((1,2),(7,(((21,22),(62,63)),56))),(((11,20),19),(38,39))),(13,(33,34))),((((((8,9),10),53),(17,57)),((46,47),49)),(((29,((30,31),50)),48),(54,55)))),(((((3,4),((5,(32,(60,61))),18)),((25,27),(26,28))),(((6,(51,52)),16),(12,65))),((14,15),((23,24),64)))),44),((((35,36),(58,59)),(42,43)),40)),(41,45)),37);
 303: 1 -12691.63379 -12705.29284 (0,(((((((((((1,2),(7,(((21,22),(62,63)),56))),(((11,20),19),(38,39))),((13,(33,34)),(((29,(30,31)),50),(48,(54,55))))),(((((8,9),10),53),(17,57)),((46,47),49))),((3,4),(((5,(32,(60,61))),18),((25,27),(26,28))))),((((6,(51,52)),16),(12,65)),((23,24),64))),(14,15)),44),((((35,36),(58,59)),(42,43)),40)),(41,45)),37);
 304: 2 -12758.85059 -12702.59433 (0,((((((((1,2),(7,(((21,22),(62,63)),56))),(((11,20),19),(38,39))),(((((((8,9),10),53),((46,47),49)),17),57),((14,15),((23,24),64)))),(((((3,4),((5,(32,(60,61))),18)),((25,27),(26,28))),(((6,(51,52)),16),(12,65))),((13,(33,34)),(29,(((30,31),(48,(54,55))),50))))),44),((((35,36),(58,59)),(42,43)),40)),(41,45)),37);
 305: 1 -12747.30078 -12700.82972 (0,(((((((((1,2),(7,(((21,22),56),(62,63)))),(((11,20),19),(38,39))),(13,(33,34))),((((((8,9),10),53),(17,57)),((46,47),49)),(29,(((30,31),50),(48,(54,55)))))),((((3,4),(5,(18,(32,(60,61))))),((25,27),(26,28))),((((6,(51,52)),16),(12,65)),((14,15),((23,24),64))))),44),((((35,36),(58,59)),(42,43)),40)),(41,45)),37);
 306: 1 -13670.99414 -12702.16528 (0,((((((((1,2),(7,(((21,22),(62,63)),56))),(((11,20),19),(38,39))),(((((((8,9),10),53),((46,47),49)),17),57),((14,15),((23,24),64)))),(((((3,4),((5,(32,(60,61))),18)),((25,27),(26,28))),(((6,(51,52)),16),(12,65))),((13,(33,34)),(29,(((30,31),(48,(54,55))),50))))),44),((((35,36),(58,59)),(42,43)),40)),(41,45)),37);
 307: 3 -12169.78906 -12696.40852 (0,(((((((1,2),(7,(((21,22),(62,63)),56))),(((11,20),19),(38,39))),(((((((3,4),((5,(32,(60,61))),18)),((25,27),(26,28))),(((6,(51,52)),16),(12,65))),((14,15),((23,24),64))),(13,(33,34))),((((((8,9),10),53),(17,57)),((46,47),49)),((29,((30,31),50)),(48,(54,55)))))),44),(41,45)),((((35,36),(58,59)),(42,43)),40)),37);
 308: 3 -12859.66211 -12697.57592 (0,(((((((1,2),(7,(((21,22),(62,63)),56))),(((11,20),19),(38,39))),((((((3,4),((5,(32,(60,61))),18)),((25,27),(26,28))),((((6,(51,52)),16),((12,65),((23,24),64))),(14,15))),(13,(33,34))),((((((8,9),10),53),(17,57)),((46,47),49)),((29,((30,31),50)),(48,(54,55)))))),((((35,36),(58,59)),(42,43)),40)),44),(41,45)),37);
 309: 1 -12227.6543 -12698.86376 (0,(((((((((((1,2),(7,(((21,22),(62,63)),56))),(((11,20),19),(38,39))),(13,(33,34))),((((((8,9),10),53),(17,57)),((46,47),49)),((29,((30,31),50)),(48,(54,55))))),((23,24),64)),((((3,4),((5,(32,(60,61))),18)),((25,27),(26,28))),((6,(51,52)),16))),((12,65),(14,15))),44),(41,45)),((((35,36),(58,59)),(42,43)),40)),37);
 310: 1 -12802.44531 -12700.27211 (0,((((((((((((1,2),(7,(((21,22),56),(62,63)))),(((11,20),19),(38,39))),(13,(33,34))),((((((8,9),10),53),(17,57)),((46,47),49)),(29,(((30,31),50),(48,(54,55)))))),((23,24),64)),(14,15)),(((3,4),((5,(32,(60,61))),18)),((25,27),(26,28)))),(((6,(51,52)),16),(12,65))),44),((((35,36),(58,59)),(42,43)),40)),(41,45)),37);
 311: 4 -12648.51855 -12694.58644 (0,(((((((1,2),(7,(((21,22),(62,63)),56))),(((11,20),19),(38,39))),(((((((3,4),((5,(32,(60,61))),18)),((25,27),(26,28))),((((6,51),52),16),(12,65))),((14,15),((23,24),64))),(13,(33,34))),((((((8,9),10),53),(17,57)),((46,47),49)),(29,(((30,31),50),(48,(54,55))))))),((((35,36),(58,59)),(42,43)),40)),44),(41,45)),37);
 312: 2 -12884.03516 -12697.86869 (0,((((((1,2),(7,(((21,22),(62,63)),56))),(((11,20),19),(38,39))),(((((((3,4),((5,(32,(60,61))),18)),((25,27),(26,28))),(((6,(51,52)),16),(12,65))),((14,15),((23,24),64))),(13,(33,34))),((((((8,9),10),53),(17,57)),((46,47),49)),((29,((30,31),50)),(48,(54,55)))))),((((35,36),(58,59)),(42,43)),40)),((41,45),44)),37);
 313: 2 -13278.25879 -12700.23889 (0,((((((((((1,2),(7,(((21,22),(62,63)),56))),(((11,20),19),(38,39))),((((((8,9),10),53),(17,57)),((46,47),49)),((13,(33,34)),(29,(((30,31),50),(48,(54,55))))))),(((3,4),((5,(32,(60,61))),18)),((25,27),(26,28)))),((14,15),((23,24),64))),(((6,(51,52)),16),(12,65))),((((35,36),(58,59)),(42,43)),40)),44),(41,45)),37);
 314: 3 -11934.35059 -12696.4983 (0,(((((((((1,2),(7,(((21,22),(62,63)),56))),(((11,20),19),(38,39))),(13,(33,34))),((((((8,9),10),53),(17,57)),((46,47),49)),(29,(((30,31),50),(48,(54,55)))))),((((((3,4),((5,(32,(60,61))),18)),((25,27),(26,28))),((6,(51,52)),16)),(12,65)),((14,15),((23,24),64)))),44),((((35,36),(58,59)),(42,43)),40)),(41,45)),37);
 315: 1 -12315.44141 -12702.69621 (0,(((((((1,2),(7,(((21,22),(62,63)),56))),(((11,20),19),(38,39))),(((((((3,4),((5,(32,(60,61))),18)),((25,27),(26,28))),(((12,65),16),((14,15),((23,24),64)))),((29,((30,31),50)),(48,(54,55)))),(13,(33,34))),((6,(51,52)),(((((8,9),10),53),(17,57)),((46,47),49))))),((((35,36),(58,59)),(42,43)),40)),44),(41,45)),37);
 316: 1 -12385.68555 -12694.66142 (0,(((((((((((1,2),(7,(((21,22),(62,63)),56))),(((11,20),19),(38,39))),(13,(33,34))),((((((8,9),10),53),(17,57)),((46,47),49)),(((29,(30,31)),50),(48,(54,55))))),(((3,4),((5,(32,(60,61))),18)),((25,27),(26,28)))),((14,15),((23,24),64))),(((6,(51,52)),16),(12,65))),44),((((35,36),(58,59)),(42,43)),40)),(41,45)),37);
 317: 1 -12316.71387 -12699.58785 (0,((((((((((((1,2),(7,(((21,22),56),(62,63)))),(((11,20),19),(38,39))),(13,(33,34))),(((((((8,9),10),53),((46,47),49)),17),57),(29,(((30,31),50),(48,(54,55)))))),((23,24),64)),(((3,4),((5,(32,(60,61))),18)),((25,27),(26,28)))),((6,(51,52)),16)),((12,65),(14,15))),44),((((35,36),(58,59)),(42,43)),40)),(41,45)),37);
 318: 2 -12604.63965 -12701.491 (0,((((((((1,2),(7,(((21,22),(62,63)),56))),(((11,20),19),(38,39))),(((((((8,9),10),53),((46,47),49)),17),57),((14,15),((23,24),64)))),(((((3,4),((5,(32,(60,61))),18)),((25,27),(26,28))),(((6,(51,52)),16),(12,65))),((13,(33,34)),((29,((30,31),50)),(48,(54,55)))))),44),((((35,36),(58,59)),(42,43)),40)),(41,45)),37);
 319: 1 -12736.24609 -12697.14471 (0,(((((((((((1,2),(7,(((21,22),(62,63)),56))),(((11,20),19),(38,39))),(13,(33,34))),((((((8,9),53),10),(17,57)),((46,47),49)),((29,((30,31),50)),(48,(54,55))))),(((3,4),((5,(32,(60,61))),18)),((25,27),(26,28)))),((14,15),((23,24),64))),(((6,(51,52)),16),(12,65))),44),((((35,36),(58,59)),(42,43)),40)),(41,45)),37);
 320: 3 -13137.54785 -12694.30971 (0,(((((((1,2),(7,(((21,22),(62,63)),56))),(((11,20),19),(38,39))),((((((3,4),((5,(32,(60,61))),18)),((25,27),(26,28))),(((6,(51,52)),16),(12,65))),((14,15),((23,24),64))),(((((((8,9),10),53),(17,57)),((46,47),49)),(29,(((30,31),50),(48,(54,55))))),(13,(33,34))))),((((35,36),(58,59)),(42,43)),40)),44),(41,45)),37);
 321: 1 -12698.68359 -12696.39676 (0,(((((((1,2),(7,(((21,22),(62,63)),56))),(((11,20),19),(38,39))),((((((3,4),((5,(32,(60,61))),18)),((25,27),(26,28))),(((((6,(51,52)),16),(12,65)),((23,24),64)),(14,15))),(13,(33,34))),((((((8,9),10),53),(17,57)),((46,47),49)),((29,((30,31),50)),(48,(54,55)))))),((((35,36),(58,59)),(42,43)),40)),44),(41,45)),37);
 322: 1 -13309.08984 -12711.39165 (0,((((((((((((1,2),(7,(((21,22),(62,63)),56))),((11,20),19)),(38,39)),((13,(33,34)),((29,((30,31),50)),(48,(54,55))))),(((((8,9),10),53),(17,57)),((46,47),49))),(((3,4),((5,(32,(60,61))),18)),((25,27),(26,28)))),((14,15),((23,24),64))),(((6,(51,52)),16),(12,65))),44),((((35,36),(58,59)),(42,43)),40)),(41,45)),37);
 323: 2 -12150.44336 -12700.80142 (0,((((((((1,2),(7,(((21,22),(62,63)),56))),(((11,20),19),(38,39))),(((((((3,4),((5,(32,(60,61))),18)),((25,27),(26,28))),((((6,(51,52)),16),(12,65)),(14,15))),((23,24),64)),(13,(33,34))),((((((8,9),10),53),(17,57)),((46,47),49)),((29,((30,31),50)),(48,(54,55)))))),40),(((35,36),(58,59)),(42,43))),44),(41,45)),37);
 324: 1 -12795.8252 -12703.35081 (0,(((((((1,2),(7,(((21,22),(62,63)),56))),(((11,20),19),(38,39))),((((((3,4),((5,(32,(60,61))),18)),((25,27),(26,28))),((((6,(51,52)),16),(12,65)),((14,15),((23,24),64)))),(((((((8,9),10),53),(17,57)),49),(46,47)),((29,((30,31),50)),(48,(54,55))))),(13,(33,34)))),44),((((35,36),(58,59)),(42,43)),40)),(41,45)),37);
 325: 1 -11460.28516 -12715.16804 (0,(((((((((1,2),(7,(((21,22),(62,63)),56))),(((11,20),19),(38,39))),((((((8,9),10),53),(17,57)),((46,47),49)),((23,24),64))),((((((3,4),(5,(32,(60,61)))),18),((25,27),(26,28))),(((6,(51,52)),(12,65)),16)),((13,(33,34)),((29,((30,31),(48,(54,55)))),50)))),(14,15)),((((35,36),(58,59)),(42,43)),40)),44),(41,45)),37);
 326: 1 -12640.44238 -12699.21439 (0,(((((((((((1,2),(7,(((21,22),(62,63)),56))),(((11,20),19),(38,39))),(13,(33,34))),(29,(((30,31),(48,(54,55))),50))),((((((8,9),10),53),((46,47),49)),(17,57)),((23,24),64))),((((3,4),((5,(32,(60,61))),18)),((25,27),(26,28))),(((6,(51,52)),16),(12,65)))),(14,15)),44),((((35,36),(58,59)),(42,43)),40)),(41,45)),37);
 327: 4 -12868.85254 -12694.93992 (0,(((((((((((1,2),(7,(((21,22),(62,63)),56))),(((11,20),19),(38,39))),((13,(33,34)),(((29,(30,31)),50),(48,(54,55))))),(((((8,9),10),53),(17,57)),((46,47),49))),(((3,4),((5,(32,(60,61))),18)),((25,27),(26,28)))),(14,15)),((((6,(51,52)),16),(12,65)),((23,24),64))),44),((((35,36),(58,59)),(42,43)),40)),(41,45)),37);
 328: 1 -12642.82617 -12696.46102 (0,(((((((((1,2),(7,(((21,22),(62,63)),56))),(((11,20),19),(38,39))),(13,(33,34))),(((((8,9),53),10),((17,57),((46,47),49))),((29,((30,31),50)),(48,(54,55))))),(((((3,4),((5,(32,(60,61))),18)),((25,27),(26,28))),(((6,(51,52)),16),(12,65))),((14,15),((23,24),64)))),44),((((35,36),(58,59)),(42,43)),40)),(41,45)),37);
 329: 1 -12617.41895 -12697.25755 (0,((((((((((1,2),(7,(((21,22),(62,63)),56))),(((11,20),19),(38,39))),((13,(33,34)),((29,((30,31),50)),(48,(54,55))))),(((((8,9),10),53),(17,57)),((46,47),49))),((((3,4),((5,(32,(60,61))),18)),((25,27),(26,28))),((((6,(51,52)),16),(12,65)),((23,24),64)))),(14,15)),44),((((35,36),(58,59)),(42,43)),40)),(41,45)),37);
 330: 1 -12653.3457 -12701.59738 (0,(((((((1,2),(7,(((21,22),(62,63)),56))),(((11,20),19),(38,39))),(((((((3,4),((5,(32,(60,61))),18)),((25,27),(26,28))),((6,(51,52)),16)),((12,65),((14,15),((23,24),64)))),(13,(33,34))),((((((8,9),53),10),(17,57)),((46,47),49)),(29,(((30,31),50),(48,(54,55))))))),((((35,36),(58,59)),(42,43)),40)),44),(41,45)),37);
 331: 3 -13020.26953 -12695.95269 (0,((((((((((((1,2),(7,(((21,22),(62,63)),56))),(((11,20),19),(38,39))),(13,(33,34))),((((((8,9),10),53),(17,57)),((46,47),49)),(29,(((30,31),(48,(54,55))),50)))),((23,24),64)),(((3,4),((5,(32,(60,61))),18)),((25,27),(26,28)))),(((6,(51,52)),16),(12,65))),(14,15)),((((35,36),(58,59)),(42,43)),40)),44),(41,45)),37);
 332: 1 -11861.61914 -12706.48654 (0,(((((((1,2),(7,(((21,22),(62,63)),56))),(((11,20),19),(38,39))),(((((((3,4),((5,(32,(60,61))),18)),((25,27),(26,28))),((6,(51,52)),16)),(13,(33,34))),((12,65),((14,15),((23,24),64)))),((((((8,9),10),53),(17,57)),((46,47),49)),(29,(((30,31),50),(48,(54,55))))))),((((35,36),(58,59)),(42,43)),40)),44),(41,45)),37);
 333: 1 -12525.29102 -12708.76046 (0,(((((((1,2),(7,(((21,22),(62,63)),56))),(((11,20),19),(38,39))),((((3,4),((5,(32,(60,61))),18)),((25,27),(26,28))),(((6,(51,52)),(((((8,9),53),10),(17,57)),((46,47),49))),((((12,65),16),((14,15),((23,24),64))),((13,(33,34)),((29,((30,31),50)),(48,(54,55)))))))),((((35,36),(58,59)),(42,43)),40)),44),(41,45)),37);
 334: 2 -12140.61523 -12698.31218 (0,(((((((((1,2),(7,(((21,22),(62,63)),56))),(((11,20),19),(38,39))),(13,(33,34))),(((((((8,9),53),10),((46,47),49)),(17,57)),((14,15),((23,24),64))),((29,((30,31),50)),(48,(54,55))))),((((3,4),((5,(32,(60,61))),18)),((25,27),(26,28))),(((6,(51,52)),16),(12,65)))),44),((((35,36),(58,59)),(42,43)),40)),(41,45)),37);
 335: 3 -12454.42676 -12698.79048 (0,((((((((1,2),(7,(((21,22),(62,63)),56))),(((11,20),19),(38,39))),(((((((3,4),((5,(32,(60,61))),18)),((25,27),(26,28))),(((6,(51,52)),16),(12,65))),((14,15),((23,24),64))),(13,(33,34))),((((((8,9),10),53),(17,57)),((46,47),49)),((29,((30,31),50)),(48,(54,55)))))),40),(((35,36),(58,59)),(42,43))),44),(41,45)),37);
 336: 1 -12731.33887 -12698.7777 (0,((((((((((1,2),(7,(((21,22),(62,63)),56))),(((11,20),19),(38,39))),((13,(33,34)),(29,(((30,31),(48,(54,55))),50)))),(((((((8,9),10),53),((46,47),49)),17),57),((23,24),64))),(((3,4),((5,(32,(60,61))),18)),((25,27),(26,28)))),(((6,(51,52)),16),((12,65),(14,15)))),44),((((35,36),(58,59)),(42,43)),40)),(41,45)),37);
 337: 1 -12664.93555 -12698.32861 (0,((((((((((1,2),(7,(((21,22),56),(62,63)))),(((11,20),19),(38,39))),(13,(33,34))),((((((8,9),10),53),(17,57)),((46,47),49)),(29,(((30,31),50),(48,(54,55)))))),((14,15),((23,24),64))),((((3,4),((5,(32,(60,61))),18)),((25,27),(26,28))),(((6,(51,52)),16),(12,65)))),44),((((35,36),(58,59)),(42,43)),40)),(41,45)),37);
 338: 1 -12406.35742 -12698.7777 (0,((((((((((1,2),(7,(((21,22),(62,63)),56))),(((11,20),19),(38,39))),((13,(33,34)),(29,(((30,31),(48,(54,55))),50)))),(((((((8,9),10),53),((46,47),49)),17),57),((23,24),64))),(((3,4),((5,(32,(60,61))),18)),((25,27),(26,28)))),(((6,(51,52)),16),((12,65),(14,15)))),44),((((35,36),(58,59)),(42,43)),40)),(41,45)),37);
 339: 2 -13163.82227 -12698.72965 (0,(((((((1,2),(7,(((21,22),(62,63)),56))),(((11,20),19),(38,39))),(((((((3,4),((5,(32,(60,61))),18)),((25,27),(26,28))),(((6,(51,52)),16),(12,65))),((13,(33,34)),((29,((30,31),50)),(48,(54,55))))),((14,15),((23,24),64))),(((((8,9),10),53),(17,57)),((46,47),49)))),44),((((35,36),(58,59)),(42,43)),40)),(41,45)),37);
 340: 2 -12994.79004 -12712.23788 (0,(((((((1,2),(7,(((21,22),(62,63)),56))),(((11,20),19),(38,39))),((((((3,4),((5,(32,(60,61))),18)),(((6,(51,52)),16),((25,27),(26,28)))),((12,65),((14,15),((23,24),64)))),(13,(33,34))),((((((8,9),10),53),(17,57)),((46,47),49)),(29,(((30,31),50),(48,(54,55))))))),((((35,36),(58,59)),(42,43)),40)),44),(41,45)),37);
 341: 1 -12751.75195 -12708.16941 (0,(((((((((1,2),(7,(((21,22),(62,63)),56))),(((11,20),19),(38,39))),(((((((8,9),10),53),(17,57)),((46,47),49)),(29,(((30,31),50),(48,(54,55))))),(13,(33,34)))),(((((3,4),5),(18,(32,(60,61)))),((25,27),(26,28))),(((6,(51,52)),16),(12,65)))),((14,15),((23,24),64))),44),((((35,36),(58,59)),(42,43)),40)),(41,45)),37);
 342: 1 -12537.18945 -12696.64614 (0,(((((((((((1,2),(7,(((21,22),(62,63)),56))),(((11,20),19),(38,39))),((13,(33,34)),((29,((30,31),50)),(48,(54,55))))),(((((8,9),10),53),(17,57)),((46,47),49))),(((3,4),((5,(32,(60,61))),18)),((25,27),(26,28)))),(((6,(51,52)),16),((12,65),((23,24),64)))),(14,15)),44),((((35,36),(58,59)),(42,43)),40)),(41,45)),37);
 343: 1 -13031.21094 -12698.86126 (0,((((((((((1,2),(7,(((21,22),(62,63)),56))),(((11,20),19),(38,39))),((13,(33,34)),(29,(((30,31),(48,(54,55))),50)))),(((((((8,9),10),53),((46,47),49)),17),57),((23,24),64))),(((3,4),((5,(32,(60,61))),18)),((25,27),(26,28)))),((((6,(51,52)),16),(12,65)),(14,15))),44),(41,45)),((((35,36),(58,59)),(42,43)),40)),37);
 344: 1 -12744.50781 -12721.85095 (0,((((((((((1,2),(7,(((21,22),56),(62,63)))),(((11,19),20),(38,39))),((((((8,9),10),53),((17,57),((46,47),49))),((13,(33,34)),(29,((30,31),((48,(54,55)),50))))),((14,15),((23,24),64)))),((((3,4),(5,(32,(60,61)))),18),((25,27),(26,28)))),(((6,(51,52)),16),(12,65))),40),(((35,36),(58,59)),(42,43))),44),(41,45)),37);
 345: 1 -13222.68848 -12708.25949 (0,(((((((((((1,2),(7,(((21,22),(62,63)),56))),(((11,19),20),(38,39))),(13,(33,34))),((((((8,9),10),53),(17,57)),((46,47),49)),(((29,(30,31)),50),(48,(54,55))))),((14,15),((23,24),64))),(((3,4),((5,(32,(60,61))),18)),((25,27),(26,28)))),(((6,(51,52)),16),(12,65))),((((35,36),(58,59)),(42,43)),40)),44),(41,45)),37);
 346: 2 -12472.22461 -12694.03206 (0,(((((((1,2),(7,(((21,22),(62,63)),56))),(((11,20),19),(38,39))),(((((((3,4),((5,(32,(60,61))),18)),((25,27),(26,28))),(((6,(51,52)),16),(12,65))),((14,15),((23,24),64))),((13,(33,34)),((29,((30,31),50)),(48,(54,55))))),(((((8,9),10),53),(17,57)),((46,47),49)))),((((35,36),(58,59)),(42,43)),40)),44),(41,45)),37);
 347: 1 -12635.81445 -12698.39532 (0,(((((((((1,2),(7,(((21,22),56),(62,63)))),(((11,20),19),(38,39))),(13,(33,34))),((((((8,9),10),53),(17,57)),((46,47),49)),(((29,((30,31),50)),48),(54,55)))),(((((3,4),((5,(32,(60,61))),18)),((25,27),(26,28))),(((6,(51,52)),16),(12,65))),((14,15),((23,24),64)))),44),((((35,36),(58,59)),(42,43)),40)),(41,45)),37);
 348: 1 -13003.8125 -12705.01277 (0,(((((((1,2),(7,(((21,22),(62,63)),56))),(((11,20),19),(38,39))),(((((3,4),((5,(32,(60,61))),18)),((25,27),(26,28))),((((12,65),16),((13,(33,34)),((29,((30,31),50)),(48,(54,55))))),((14,15),((23,24),64)))),((6,(51,52)),(((((8,9),10),53),(17,57)),((46,47),49))))),((((35,36),(58,59)),(42,43)),40)),44),(41,45)),37);
 349: 1 -12834.0625 -12696.81424 (0,(((((((1,2),(7,(((21,22),(62,63)),56))),(((11,20),19),(38,39))),(((((((3,4),((5,(32,(60,61))),18)),((25,27),(26,28))),(((6,(51,52)),16),(12,65))),((14,15),((23,24),64))),(13,(33,34))),((((((8,9),53),10),(17,57)),((46,47),49)),((29,((30,31),50)),(48,(54,55)))))),44),((((35,36),(58,59)),(42,43)),40)),(41,45)),37);
 350: 1 -12635.0293 -12699.19739 (0,((((((((1,2),(7,(((21,22),(62,63)),56))),(((11,20),19),(38,39))),(((((((3,4),((5,(32,(60,61))),18)),((25,27),(26,28))),(((6,(51,52)),16),(12,65))),((14,15),((23,24),64))),((13,(33,34)),((29,((30,31),50)),(48,(54,55))))),(((((8,9),10),53),(17,57)),((46,47),49)))),40),(((35,36),(58,59)),(42,43))),44),(41,45)),37);
 351: 1 -13381.38672 -12709.8512 (0,((((((((((1,2),(7,(((21,22),(62,63)),56))),(((11,20),19),(38,39))),((((((8,9),10),53),((46,47),49)),(17,57)),((23,24),64))),((13,(33,34)),((29,((48,(54,55)),50)),(30,31)))),(((3,4),(5,(18,(32,(60,61))))),((25,27),(26,28)))),((((6,(51,52)),(12,65)),16),(14,15))),((((35,36),(58,59)),(42,43)),40)),44),(41,45)),37);
 352: 1 -12912.8457 -12696.40852 (0,(((((((1,2),(7,(((21,22),(62,63)),56))),(((11,20),19),(38,39))),(((((((3,4),((5,(32,(60,61))),18)),((25,27),(26,28))),(((6,(51,52)),16),(12,65))),((14,15),((23,24),64))),(13,(33,34))),((((((8,9),10),53),(17,57)),((46,47),49)),((29,((30,31),50)),(48,(54,55)))))),44),(41,45)),((((35,36),(58,59)),(42,43)),40)),37);
 353: 1 -11652.48242 -12698.2102 (0,(((((((((((1,2),(7,(((21,22),(62,63)),56))),(((11,20),19),(38,39))),(13,(33,34))),((((((8,9),10),53),(17,57)),((46,47),49)),((29,((30,31),50)),(48,(54,55))))),(((3,4),((5,(32,(60,61))),18)),((25,27),(26,28)))),(14,15)),(((6,(51,52)),((12,65),16)),((23,24),64))),44),((((35,36),(58,59)),(42,43)),40)),(41,45)),37);
 354: 1 -12542.59766 -12702.23178 (0,(((((((((((1,2),(7,(((21,22),56),(62,63)))),(((11,20),19),(38,39))),(13,(33,34))),((((((8,9),10),53),(17,57)),((46,47),49)),(29,(((30,31),50),(48,(54,55)))))),((23,24),64)),(14,15)),((((3,4),((5,(32,(60,61))),18)),((25,27),(26,28))),(((6,(51,52)),16),(12,65)))),44),(41,45)),((((35,36),(58,59)),(42,43)),40)),37);
 355: 1 -12141.36035 -12699.41386 (0,(((((((((((1,2),(7,(((21,22),(62,63)),56))),(((11,20),19),(38,39))),(13,(33,34))),(29,(((30,31),(48,(54,55))),50))),(((((((8,9),10),53),((46,47),49)),17),57),((23,24),64))),(((3,4),((5,(32,(60,61))),18)),((25,27),(26,28)))),((((6,(51,52)),16),(12,65)),(14,15))),44),((((35,36),(58,59)),(42,43)),40)),(41,45)),37);
 356: 2 -12618.85742 -12695.53255 (0,(((((((((1,2),(7,(((21,22),(62,63)),56))),(((11,20),19),(38,39))),(13,(33,34))),((((((8,9),10),53),(17,57)),((46,47),49)),(29,((30,31),((48,(54,55)),50))))),((((3,4),((5,(32,(60,61))),18)),((25,27),(26,28))),(((((6,(51,52)),16),(12,65)),((23,24),64)),(14,15)))),44),((((35,36),(58,59)),(42,43)),40)),(41,45)),37);
 357: 1 -12692.56445 -12701.47823 (0,(((((((((((1,2),(7,(((21,22),56),(62,63)))),(((11,20),19),(38,39))),(13,(33,34))),((((((8,9),10),53),(17,57)),((46,47),49)),(29,((30,31),((48,(54,55)),50))))),((23,24),64)),(14,15)),((((3,4),((5,(32,(60,61))),18)),((25,27),(26,28))),(((6,(51,52)),16),(12,65)))),44),((((35,36),(58,59)),(42,43)),40)),(41,45)),37);
 358: 1 -13000.26758 -12700.06356 (0,((((((((((1,2),(7,(((21,22),(62,63)),56))),(((11,20),19),(38,39))),((13,(33,34)),(((29,(48,(54,55))),50),(30,31)))),((((((8,9),53),10),((46,47),49)),(17,57)),((23,24),64))),(((3,4),((5,(32,(60,61))),18)),((25,27),(26,28)))),((((6,(51,52)),16),(12,65)),(14,15))),44),((((35,36),(58,59)),(42,43)),40)),(41,45)),37);
 359: 1 -12097.58789 -12699.41386 (0,(((((((((((1,2),(7,(((21,22),(62,63)),56))),(((11,20),19),(38,39))),(13,(33,34))),(29,(((30,31),(48,(54,55))),50))),(((((((8,9),10),53),((46,47),49)),17),57),((23,24),64))),(((3,4),((5,(32,(60,61))),18)),((25,27),(26,28)))),((((6,(51,52)),16),(12,65)),(14,15))),44),((((35,36),(58,59)),(42,43)),40)),(41,45)),37);
 360: 1 -13065.73633 -12698.86126 (0,((((((((((1,2),(7,(((21,22),(62,63)),56))),(((11,20),19),(38,39))),((13,(33,34)),(29,(((30,31),(48,(54,55))),50)))),(((((((8,9),10),53),((46,47),49)),17),57),((23,24),64))),(((3,4),((5,(32,(60,61))),18)),((25,27),(26,28)))),((((6,(51,52)),16),(12,65)),(14,15))),44),(41,45)),((((35,36),(58,59)),(42,43)),40)),37);
 361: 1 -12584.69727 -12700.06356 (0,((((((((((1,2),(7,(((21,22),(62,63)),56))),(((11,20),19),(38,39))),((13,(33,34)),(((29,(48,(54,55))),50),(30,31)))),((((((8,9),53),10),((46,47),49)),(17,57)),((23,24),64))),(((3,4),((5,(32,(60,61))),18)),((25,27),(26,28)))),((((6,(51,52)),16),(12,65)),(14,15))),44),((((35,36),(58,59)),(42,43)),40)),(41,45)),37);
 362: 1 -12124.28418 -12698.86126 (0,((((((((((1,2),(7,(((21,22),(62,63)),56))),(((11,20),19),(38,39))),((13,(33,34)),(29,(((30,31),(48,(54,55))),50)))),(((((((8,9),10),53),((46,47),49)),17),57),((23,24),64))),(((3,4),((5,(32,(60,61))),18)),((25,27),(26,28)))),((((6,(51,52)),16),(12,65)),(14,15))),44),(41,45)),((((35,36),(58,59)),(42,43)),40)),37);
 363: 2 -12664.12695 -12696.39404 (0,(((((((((((1,2),(7,(((21,22),(62,63)),56))),(((11,20),19),(38,39))),(13,(33,34))),((((((8,9),10),53),(17,57)),((46,47),49)),((29,((30,31),50)),(48,(54,55))))),(((3,4),((5,(32,(60,61))),18)),((25,27),(26,28)))),((14,15),((23,24),64))),(((6,(51,52)),16),(12,65))),44),(41,45)),((((35,36),(58,59)),(42,43)),40)),37);
 364: 2 -12542.08691 -12702.82822 (0,(((((((((1,2),(7,((21,22),(56,(62,63))))),(((11,20),19),(38,39))),(13,(33,34))),((((((8,9),10),53),(17,57)),((46,47),49)),((((29,(30,31)),50),48),(54,55)))),(((((3,4),((5,(32,(60,61))),18)),((25,27),(26,28))),(((6,(51,52)),16),(12,65))),((14,15),((23,24),64)))),44),((((35,36),(58,59)),(42,43)),40)),(41,45)),37);
 365: 1 -12316.72363 -12696.85241 (0,(((((((1,2),(7,(((21,22),(62,63)),56))),(((11,20),19),(38,39))),(((((((3,4),((5,(32,(60,61))),18)),((25,27),(26,28))),(((6,(51,52)),16),(12,65))),((14,15),((23,24),64))),(13,(33,34))),((((((8,9),53),10),(17,57)),((46,47),49)),((29,((30,31),50)),(48,(54,55)))))),44),((((35,36),(58,59)),(42,43)),40)),(41,45)),37);
 366: 2 -12096.9082 -12699.31398 (0,((((((((1,2),(7,(((21,22),(62,63)),56))),(((11,20),19),(38,39))),((((((((8,9),10),53),((46,47),49)),57),17),((14,15),((23,24),64))),((13,(33,34)),(29,(((30,31),(48,(54,55))),50))))),((((3,4),((5,(32,(60,61))),18)),((25,27),(26,28))),(((6,(51,52)),16),(12,65)))),44),((((35,36),(58,59)),(42,43)),40)),(41,45)),37);
 367: 3 -13120.6123 -12697.04134 (0,(((((((1,2),(7,(((21,22),(62,63)),56))),(((11,20),19),(38,39))),(((((((3,4),((5,(32,(60,61))),18)),((25,27),(26,28))),(((6,(51,52)),(12,65)),16)),((14,15),((23,24),64))),(13,(33,34))),((((((8,9),10),53),(17,57)),((46,47),49)),(29,(((30,31),50),(48,(54,55))))))),((((35,36),(58,59)),(42,43)),40)),44),(41,45)),37);
 368: 1 -12476.08008 -12709.40784 (0,((((((((((1,2),(7,(((21,22),(62,63)),56))),(((11,20),19),(38,39))),((((((8,9),53),10),(17,57)),((46,47),49)),((23,24),64))),((13,(33,34)),((29,((48,(54,55)),50)),(30,31)))),((((3,4),(5,(32,(60,61)))),18),((25,27),(26,28)))),((((6,(51,52)),(12,65)),16),(14,15))),44),((((35,36),(58,59)),(42,43)),40)),(41,45)),37);
 369: 1 -12509.34766 -12708.20407 (0,((((((((((1,2),(7,(((21,22),(62,63)),56))),(((11,19),20),(38,39))),(((((((8,9),10),53),(17,57)),((46,47),49)),(29,(((30,31),(48,(54,55))),50))),(13,(33,34)))),((14,15),((23,24),64))),(((3,4),((5,(32,(60,61))),18)),((25,27),(26,28)))),(((6,(51,52)),16),(12,65))),((((35,36),(58,59)),(42,43)),40)),44),(41,45)),37);
 370: 1 -12891.41797 -12695.05786 (0,(((((((((1,2),(7,(((21,22),(62,63)),56))),(((11,20),19),(38,39))),(13,(33,34))),((((((8,9),10),53),(17,57)),((46,47),49)),(29,(((30,31),50),(48,(54,55)))))),(((((3,4),((5,(32,(60,61))),18)),((25,27),(26,28))),(((6,(51,52)),16),(12,65))),((14,15),((23,24),64)))),44),(41,45)),((((35,36),(58,59)),(42,43)),40)),37);
 371: 2 -12603.7959 -12696.52025 (0,((((((((((1,2),(7,(((21,22),(62,63)),56))),(((11,20),19),(38,39))),((13,(33,34)),(29,(((30,31),(48,(54,55))),50)))),(((((((8,9),10),53),((46,47),49)),57),17),((23,24),64))),((((3,4),((5,(32,(60,61))),18)),((25,27),(26,28))),(((6,(51,52)),16),(12,65)))),(14,15)),44),((((35,36),(58,59)),(42,43)),40)),(41,45)),37);
 372: 2 -12798.66309 -12699.73701 (0,((((((((1,2),(7,(((21,22),(62,63)),56))),(((11,20),19),(38,39))),((((((((8,9),10),53),((46,47),49)),17),57),((14,15),((23,24),64))),((13,(33,34)),((29,((48,(54,55)),50)),(30,31))))),((((3,4),((5,(32,(60,61))),18)),((25,27),(26,28))),(((6,(51,52)),16),(12,65)))),44),((((35,36),(58,59)),(42,43)),40)),(41,45)),37);
 373: 1 -12388.7168 -12702.74975 (0,((((((((((((1,2),(7,(((21,22),(62,63)),56))),(((11,20),19),(38,39))),(13,(33,34))),((((((8,9),10),53),(17,57)),(46,(47,49))),(29,(((30,31),50),(48,(54,55)))))),((23,24),64)),(((3,4),((5,(32,(60,61))),18)),((25,27),(26,28)))),(((6,(51,52)),16),(12,65))),(14,15)),((((35,36),(58,59)),(42,43)),40)),44),(41,45)),37);
 374: 1 -12215.11914 -12698.39532 (0,(((((((((1,2),(7,(((21,22),56),(62,63)))),(((11,20),19),(38,39))),(13,(33,34))),((((((8,9),10),53),(17,57)),((46,47),49)),(((29,((30,31),50)),48),(54,55)))),(((((3,4),((5,(32,(60,61))),18)),((25,27),(26,28))),(((6,(51,52)),16),(12,65))),((14,15),((23,24),64)))),44),((((35,36),(58,59)),(42,43)),40)),(41,45)),37);
 375: 1 -13291.26172 -12699.6433 (0,((((((((1,2),(7,(((21,22),(62,63)),56))),(((11,20),19),(38,39))),(((((((((8,9),10),53),((46,47),49)),17),57),((14,15),((23,24),64))),(29,((30,31),((48,(54,55)),50)))),(13,(33,34)))),((((3,4),((5,(32,(60,61))),18)),((25,27),(26,28))),(((6,(51,52)),16),(12,65)))),44),((((35,36),(58,59)),(42,43)),40)),(41,45)),37);
 376: 1 -13109.7041 -12699.53216 (0,((((((((((((1,2),(7,(((21,22),(62,63)),56))),(((11,20),19),(38,39))),(13,(33,34))),(((((((8,9),10),53),((46,47),49)),17),57),(29,(((30,31),50),(48,(54,55)))))),((23,24),64)),(((3,4),((5,(32,(60,61))),18)),((25,27),(26,28)))),((6,(51,52)),16)),((12,65),(14,15))),44),(41,45)),((((35,36),(58,59)),(42,43)),40)),37);
 377: 1 -11961.37891 -12707.74694 (0,((((((((((1,2),(7,(((21,22),(62,63)),56))),(((11,20),19),(38,39))),(((((8,9),10),53),((17,57),((46,47),49))),((23,24),64))),((13,(33,34)),((29,((30,31),(48,(54,55)))),50))),(((((3,4),(5,(32,(60,61)))),18),((25,27),(26,28))),(((6,(51,52)),(12,65)),16))),(14,15)),((((35,36),(58,59)),(42,43)),40)),44),(41,45)),37);
 378: 2 -11773.83594 -12698.9679 (0,(((((((((((1,2),(7,(((21,22),(62,63)),56))),(((11,20),19),(38,39))),(13,(33,34))),((((((8,9),10),53),(17,57)),((46,47),49)),((29,((30,31),50)),(48,(54,55))))),(((3,4),((5,(32,(60,61))),18)),((25,27),(26,28)))),((14,15),((23,24),64))),(((6,(51,52)),(12,65)),16)),44),((((35,36),(58,59)),(42,43)),40)),(41,45)),37);
 379: 2 -12687.6709 -12695.57736 (0,((((((((((1,2),(7,(((21,22),(62,63)),56))),(((11,20),19),(38,39))),((13,(33,34)),(((29,(30,31)),50),(48,(54,55))))),(((((8,9),10),53),(17,57)),((46,47),49))),(((3,4),((5,(32,(60,61))),18)),((25,27),(26,28)))),(((((6,(51,52)),16),(12,65)),((23,24),64)),(14,15))),44),((((35,36),(58,59)),(42,43)),40)),(41,45)),37);
 380: 1 -12602.69727 -12702.6972 (0,((((((((1,2),(7,(((21,22),(62,63)),56))),(((11,20),19),(38,39))),(13,(33,34))),((((((8,9),53),10),(17,57)),((46,47),49)),((29,((30,31),50)),(48,(54,55))))),((((3,4),((5,(32,(60,61))),18)),((25,27),(26,28))),(((((6,(51,52)),16),(12,65)),((23,24),64)),(14,15)))),((((35,36),(58,59)),(42,43)),40)),((41,45),44)),37);
 381: 1 -12378.57812 -12701.57318 (0,(((((((1,2),(7,(((21,22),(62,63)),56))),(((11,20),19),(38,39))),((((((3,4),((5,(32,(60,61))),18)),((25,27),(26,28))),((((12,65),16),((23,24),64)),(14,15))),((13,(33,34)),((29,((30,31),50)),(48,(54,55))))),((6,(51,52)),(((((8,9),10),53),(17,57)),((46,47),49))))),((((35,36),(58,59)),(42,43)),40)),44),(41,45)),37);
 382: 1 -12428.82031 -12708.20539 (0,((((((((((1,2),(7,(((21,22),(62,63)),56))),(((11,20),19),(38,39))),((((((8,9),10),53),((46,47),49)),(17,57)),((23,24),64))),((13,(33,34)),((29,((48,(54,55)),50)),(30,31)))),(((3,4),((5,(32,(60,61))),18)),((25,27),(26,28)))),((((6,(51,52)),(12,65)),(14,15)),16)),((((35,36),(58,59)),(42,43)),40)),44),(41,45)),37);
 383: 1 -12640.60156 -12697.01596 (0,(((((((1,2),(7,(((21,22),(62,63)),56))),(((11,20),19),(38,39))),((((((((3,4),((5,(32,(60,61))),18)),((25,27),(26,28))),(((6,(51,52)),16),(12,65))),((14,15),((23,24),64))),(13,(33,34))),((29,((30,31),50)),(48,(54,55)))),(((((8,9),10),53),(17,57)),((46,47),49)))),((((35,36),(58,59)),(42,43)),40)),44),(41,45)),37);
 384: 1 -13051.79102 -12705.44051 (0,((((((((((((1,2),(7,(((21,22),(62,63)),56))),(((11,20),19),(38,39))),((((((8,9),10),53),(17,57)),((46,47),49)),((13,(33,34)),(29,(((30,31),50),(48,(54,55))))))),(((3,4),((5,(32,(60,61))),18)),((25,27),(26,28)))),((14,15),((23,24),64))),(12,65)),((6,(51,52)),16)),40),(((35,36),(58,59)),(42,43))),44),(41,45)),37);
 385: 1 -12161.61914 -12703.93748 (0,((((((((((((1,2),(7,(((21,22),(62,63)),56))),(((11,20),19),(38,39))),(13,(33,34))),((((((8,9),10),53),(17,57)),(46,(47,49))),(29,(((30,31),50),(48,(54,55)))))),((23,24),64)),(((3,4),((5,(32,(60,61))),18)),((25,27),(26,28)))),((6,(51,52)),16)),((12,65),(14,15))),44),((((35,36),(58,59)),(42,43)),40)),(41,45)),37);
 386: 1 -13104.3877 -12702.79829 (0,(((((((((((1,2),(7,(((21,22),(62,63)),56))),(((11,20),19),(38,39))),((((((8,9),10),53),((46,47),49)),(17,57)),((13,(33,34)),((29,((30,31),50)),(48,(54,55)))))),(((3,4),((5,(32,(60,61))),18)),((25,27),(26,28)))),((14,15),((23,24),64))),(12,65)),((6,(51,52)),16)),((((35,36),(58,59)),(42,43)),40)),44),(41,45)),37);
 387: 1 -12660.60254 -12702.51898 (0,(((((((((((1,2),(7,(((21,22),(62,63)),56))),(((11,20),19),(38,39))),((((((8,9),10),53),(17,57)),((46,47),49)),((13,(33,34)),((29,((30,31),50)),(48,(54,55)))))),(((3,4),((5,(32,(60,61))),18)),((25,27),(26,28)))),((14,15),((23,24),64))),(12,65)),((6,(51,52)),16)),((((35,36),(58,59)),(42,43)),40)),44),(41,45)),37);
 388: 1 -12349.37891 -12699.55328 (0,((((((((1,2),(7,(((21,22),(62,63)),56))),(((11,20),19),(38,39))),((((((((8,9),10),53),((46,47),49)),17),57),((14,15),((23,24),64))),((13,(33,34)),(29,(((30,31),(48,(54,55))),50))))),((((3,4),((5,(32,(60,61))),18)),((25,27),(26,28))),(((6,(51,52)),16),(12,65)))),((((35,36),(58,59)),(42,43)),40)),44),(41,45)),37);
 389: 2 -12667.10156 -12705.8046 (0,(((((((1,2),(7,(((21,22),(62,63)),56))),(((11,20),19),(38,39))),((((((3,4),(((5,(32,(60,61))),18),((25,27),(26,28)))),((((6,(51,52)),16),(12,65)),(14,15))),((23,24),64)),((((((8,9),10),53),(17,57)),((46,47),49)),((29,((30,31),50)),(48,(54,55))))),(13,(33,34)))),44),((((35,36),(58,59)),(42,43)),40)),(41,45)),37);
 390: 1 -12736.88867 -12709.31489 (0,(((((((1,2),(7,(((21,22),(62,63)),56))),(((11,20),19),(38,39))),((((3,4),(((5,(32,(60,61))),18),((25,27),(26,28)))),((((12,65),16),((14,15),((23,24),64))),((13,(33,34)),((29,((30,31),50)),(48,(54,55)))))),((6,(51,52)),(((((8,9),10),53),(17,57)),((46,47),49))))),((((35,36),(58,59)),(42,43)),40)),44),(41,45)),37);
 391: 1 -12659.5459 -12701.59738 (0,(((((((1,2),(7,(((21,22),(62,63)),56))),(((11,20),19),(38,39))),(((((((3,4),((5,(32,(60,61))),18)),((25,27),(26,28))),((6,(51,52)),16)),((12,65),((14,15),((23,24),64)))),(13,(33,34))),((((((8,9),53),10),(17,57)),((46,47),49)),(29,(((30,31),50),(48,(54,55))))))),((((35,36),(58,59)),(42,43)),40)),44),(41,45)),37);
 392: 1 -12673.10742 -12703.15935 (0,(((((((((1,2),(7,(((21,22),(62,63)),56))),(((11,20),19),(38,39))),(13,(33,34))),((((3,4),((5,(32,(60,61))),18)),((25,27),(26,28))),(((6,(51,52)),16),((12,65),((14,15),((23,24),64)))))),((((((8,9),10),53),(17,57)),((46,47),49)),((29,((30,31),50)),(48,(54,55))))),44),((((35,36),(58,59)),(42,43)),40)),(41,45)),37);
 393: 2 -12870.99805 -12702.59433 (0,((((((((1,2),(7,(((21,22),(62,63)),56))),(((11,20),19),(38,39))),(((((((8,9),10),53),((46,47),49)),17),57),((14,15),((23,24),64)))),(((((3,4),((5,(32,(60,61))),18)),((25,27),(26,28))),(((6,(51,52)),16),(12,65))),((13,(33,34)),(29,(((30,31),(48,(54,55))),50))))),44),((((35,36),(58,59)),(42,43)),40)),(41,45)),37);
 394: 1 -12887.26367 -12695.57539 (0,(((((((1,2),(7,(((21,22),(62,63)),56))),(((11,20),19),(38,39))),(((((((3,4),((5,(32,(60,61))),18)),((25,27),(26,28))),(((6,(51,52)),16),(12,65))),((14,15),((23,24),64))),(13,(33,34))),((((((8,9),10),53),(17,57)),((46,47),49)),(29,(((30,31),(48,(54,55))),50))))),((((35,36),(58,59)),(42,43)),40)),44),(41,45)),37);
 395: 1 -13142.875 -12699.62087 (0,(((((((((((1,2),(7,(((21,22),(62,63)),56))),(((11,20),19),(38,39))),(13,(33,34))),((((((8,9),53),10),(17,57)),((46,47),49)),((29,((30,31),50)),(48,(54,55))))),((23,24),64)),((((3,4),((5,(32,(60,61))),18)),((25,27),(26,28))),((6,(51,52)),16))),((12,65),(14,15))),44),((((35,36),(58,59)),(42,43)),40)),(41,45)),37);
 396: 4 -12590.16504 -12716.38778 (0,(((((((1,2),(7,(((21,22),(62,63)),56))),(((11,20),19),(38,39))),((((((3,4),((5,(32,(60,61))),18)),((((6,(51,52)),16),(12,65)),((25,27),(26,28)))),((14,15),((23,24),64))),(13,(33,34))),((((((8,9),10),53),(17,57)),((46,47),49)),((29,((30,31),50)),(48,(54,55)))))),44),((((35,36),(58,59)),(42,43)),40)),(41,45)),37);
 397: 1 -12250.35254 -12711.92583 (0,((((((((((1,2),(7,(((21,22),(62,63)),56))),(((11,20),19),(38,39))),(13,(33,34))),((((((8,9),53),10),(17,57)),((46,47),49)),(((29,(30,31)),50),(48,(54,55))))),((14,15),((23,24),64))),(((3,4),(((5,18),(32,(60,61))),((25,27),(26,28)))),(((6,(51,52)),16),(12,65)))),44),((((35,36),(58,59)),(42,43)),40)),(41,45)),37);
 398: 1 -12744.99902 -12706.80661 (0,(((((((1,2),(7,(((21,22),(62,63)),56))),(((11,20),19),(38,39))),((((3,4),((5,(32,(60,61))),18)),((25,27),(26,28))),(((6,(51,52)),(((((8,9),10),53),(17,57)),((46,47),49))),((((12,65),16),((14,15),((23,24),64))),((13,(33,34)),(29,(((30,31),50),(48,(54,55))))))))),((((35,36),(58,59)),(42,43)),40)),44),(41,45)),37);
 399: 3 -12340.1875 -12695.50026 (0,(((((((1,2),(7,(((21,22),(62,63)),56))),(((11,20),19),(38,39))),(((((((3,4),((5,(32,(60,61))),18)),((25,27),(26,28))),(((6,(51,52)),16),(12,65))),((14,15),((23,24),64))),((((((8,9),10),53),(17,57)),((46,47),49)),(29,(((30,31),50),(48,(54,55)))))),(13,(33,34)))),((((35,36),(58,59)),(42,43)),40)),44),(41,45)),37);
 400: 1 -12270.86816 -12712.6298 (0,(((((((((((1,2),(7,(((21,22),(62,63)),56))),(((11,20),19),(38,39))),((((((8,9),10),53),((46,47),49)),(17,57)),((13,(33,34)),((29,((48,(54,55)),50)),(30,31))))),((3,4),(((5,(32,(60,61))),18),((25,27),(26,28))))),((14,15),((23,24),64))),(12,65)),((6,(51,52)),16)),((((35,36),(58,59)),(42,43)),40)),44),(41,45)),37);
 401: 1 -12991.78125 -12697.81144 (0,((((((((((((1,2),(7,(((21,22),(62,63)),56))),(((11,20),19),(38,39))),(13,(33,34))),(((((((8,9),10),53),((46,47),49)),17),57),(29,(((30,31),50),(48,(54,55)))))),((23,24),64)),(((3,4),((5,(32,(60,61))),18)),((25,27),(26,28)))),((6,(51,52)),16)),((12,65),(14,15))),((((35,36),(58,59)),(42,43)),40)),44),(41,45)),37);
 402: 2 -12482.36328 -12703.10421 (0,(((((((1,2),(7,(((21,22),(62,63)),56))),(((11,20),19),(38,39))),((((((3,4),((5,(32,(60,61))),18)),((25,27),(26,28))),(13,(33,34))),(((((6,(51,52)),16),(12,65)),((23,24),64)),(14,15))),((((((8,9),10),53),(17,57)),((46,47),49)),((29,((30,31),50)),(48,(54,55)))))),((((35,36),(58,59)),(42,43)),40)),44),(41,45)),37);
 403: 1 -12970.69141 -12711.29408 (0,((((((((1,2),(7,(((21,22),(62,63)),56))),(((11,20),19),(38,39))),((((((((8,9),10),53),((17,57),((46,47),49))),((23,24),64)),(14,15)),((29,((48,(54,55)),50)),(30,31))),(13,(33,34)))),((((3,4),((5,(32,(60,61))),18)),((25,27),(26,28))),(((6,(51,52)),(12,65)),16))),((((35,36),(58,59)),(42,43)),40)),44),(41,45)),37);
 404: 1 -13275.14453 -12700.88708 (0,((((((((((((1,2),(7,(((21,22),(62,63)),56))),(((11,20),19),(38,39))),(13,(33,34))),(29,((30,31),((48,(54,55)),50)))),((((((8,9),10),53),((46,47),49)),17),57)),(((3,4),((5,(32,(60,61))),18)),((25,27),(26,28)))),((14,15),((23,24),64))),(((6,(51,52)),16),(12,65))),44),((((35,36),(58,59)),(42,43)),40)),(41,45)),37);
 405: 1 -12851.03711 -12700.11633 (0,((((((((((1,2),(7,(((21,22),(62,63)),56))),(((11,20),19),(38,39))),((13,(33,34)),(29,((30,31),((48,(54,55)),50))))),((((((8,9),10),53),((46,47),49)),17),57)),((((3,4),((5,(32,(60,61))),18)),((25,27),(26,28))),((14,15),((23,24),64)))),(((6,(51,52)),16),(12,65))),44),((((35,36),(58,59)),(42,43)),40)),(41,45)),37);
 406: 2 -12663.41699 -12701.49075 (0,((((((((1,2),(7,(((21,22),(62,63)),56))),(((11,20),19),(38,39))),(((((3,4),((5,(32,(60,61))),18)),((25,27),(26,28))),((((6,(51,52)),16),(12,65)),((23,24),64))),(((((((8,9),10),53),(17,57)),((46,47),49)),(29,(((30,31),50),(48,(54,55))))),(13,(33,34))))),(14,15)),((((35,36),(58,59)),(42,43)),40)),44),(41,45)),37);
 407: 3 -13192.25684 -12695.57736 (0,((((((((((1,2),(7,(((21,22),(62,63)),56))),(((11,20),19),(38,39))),((13,(33,34)),(((29,(30,31)),50),(48,(54,55))))),(((((8,9),10),53),(17,57)),((46,47),49))),(((3,4),((5,(32,(60,61))),18)),((25,27),(26,28)))),(((((6,(51,52)),16),(12,65)),((23,24),64)),(14,15))),44),((((35,36),(58,59)),(42,43)),40)),(41,45)),37);
 408: 1 -11998.9043 -12696.81424 (0,(((((((1,2),(7,(((21,22),(62,63)),56))),(((11,20),19),(38,39))),(((((((3,4),((5,(32,(60,61))),18)),((25,27),(26,28))),(((6,(51,52)),16),(12,65))),((14,15),((23,24),64))),(13,(33,34))),((((((8,9),53),10),(17,57)),((46,47),49)),((29,((30,31),50)),(48,(54,55)))))),44),((((35,36),(58,59)),(42,43)),40)),(41,45)),37);
 409: 1 -12686.58789 -12701.58857 (0,((((((((1,2),(7,(((21,22),(62,63)),56))),(((11,20),19),(38,39))),((((((((8,9),10),53),((46,47),49)),17),57),((14,15),((23,24),64))),((13,(33,34)),(29,(((30,31),(48,(54,55))),50))))),((((3,4),((5,(32,(60,61))),18)),((25,27),(26,28))),(((6,(51,52)),16),(12,65)))),44),(41,45)),((((35,36),(58,59)),(42,43)),40)),37);
 410: 1 -13092.77832 -12696.24435 (0,(((((((1,2),(7,(((21,22),56),(62,63)))),(((11,20),19),(38,39))),(((((((3,4),((5,(32,(60,61))),18)),((25,27),(26,28))),(((6,(51,52)),16),(12,65))),((14,15),((23,24),64))),(13,(33,34))),((((((8,9),10),53),(17,57)),((46,47),49)),((29,((30,31),50)),(48,(54,55)))))),44),((((35,36),(58,59)),(42,43)),40)),(41,45)),37);
 411: 1 -12486.87402 -12695.79014 (0,(((((((((((1,2),(7,(((21,22),(62,63)),56))),(((11,20),19),(38,39))),((13,(33,34)),(((29,(30,31)),50),(48,(54,55))))),(((((8,9),10),53),(17,57)),((46,47),49))),(((3,4),((5,(32,(60,61))),18)),((25,27),(26,28)))),(14,15)),((((6,(51,52)),16),((23,24),64)),(12,65))),44),((((35,36),(58,59)),(42,43)),40)),(41,45)),37);
 412: 1 -12653.92188 -12696.79839 (0,(((((((1,2),(7,(((21,22),(62,63)),56))),(((11,20),19),(38,39))),(((((((3,4),((5,(32,(60,61))),18)),((25,27),(26,28))),(((6,(51,52)),16),(12,65))),((14,15),((23,24),64))),(13,(33,34))),((((((8,9),53),10),(17,57)),((46,47),49)),((29,((30,31),50)),(48,(54,55)))))),((((35,36),(58,59)),(42,43)),40)),44),(41,45)),37);
 413: 1 -12839.90332 -12695.57539 (0,(((((((1,2),(7,(((21,22),(62,63)),56))),(((11,20),19),(38,39))),(((((((3,4),((5,(32,(60,61))),18)),((25,27),(26,28))),(((6,(51,52)),16),(12,65))),((14,15),((23,24),64))),(13,(33,34))),((((((8,9),10),53),(17,57)),((46,47),49)),(29,(((30,31),(48,(54,55))),50))))),((((35,36),(58,59)),(42,43)),40)),44),(41,45)),37);
 414: 1 -12816.58984 -12696.07455 (0,(((((((((((1,2),(7,(((21,22),(62,63)),56))),(((11,20),19),(38,39))),((13,(33,34)),(((29,(30,31)),50),(48,(54,55))))),(((((8,9),10),53),(17,57)),((46,47),49))),(((3,4),((5,(32,(60,61))),18)),((25,27),(26,28)))),(14,15)),((((6,(51,52)),16),(12,65)),((23,24),64))),((((35,36),(58,59)),(42,43)),40)),44),(41,45)),37);
 415: 1 -12739.25391 -12721.85095 (0,((((((((((1,2),(7,(((21,22),56),(62,63)))),(((11,19),20),(38,39))),((((((8,9),10),53),((17,57),((46,47),49))),((13,(33,34)),(29,((30,31),((48,(54,55)),50))))),((14,15),((23,24),64)))),((((3,4),(5,(32,(60,61)))),18),((25,27),(26,28)))),(((6,(51,52)),16),(12,65))),40),(((35,36),(58,59)),(42,43))),44),(41,45)),37);
 416: 1 -12560.7793 -12695.66579 (0,(((((((1,2),(7,(((21,22),(62,63)),56))),(((11,20),19),(38,39))),(((((((3,4),((5,(32,(60,61))),18)),((25,27),(26,28))),(((6,(51,52)),16),(12,65))),((14,15),((23,24),64))),(13,(33,34))),((((((8,9),10),53),((46,47),49)),(17,57)),(29,(((30,31),50),(48,(54,55))))))),((((35,36),(58,59)),(42,43)),40)),44),(41,45)),37);
 417: 1 -12027.90039 -12707.30441 (0,((((((((((1,2),(7,(((21,22),(62,63)),56))),(((11,20),19),(38,39))),((((((8,9),10),53),((46,47),49)),(17,57)),((13,(33,34)),(29,(((30,31),50),(48,(54,55))))))),(((3,4),((5,(32,(60,61))),18)),((25,27),(26,28)))),((14,15),((23,24),64))),(12,65)),((6,(51,52)),16)),((((35,36),(58,59)),(42,43)),40)),((41,45),44)),37);
 418: 1 -12720.91797 -12697.74087 (0,((((((((((((1,2),(7,(((21,22),(62,63)),56))),(((11,20),19),(38,39))),(13,(33,34))),((((((8,9),53),10),(17,57)),((46,47),49)),(29,(((30,31),50),(48,(54,55)))))),((23,24),64)),(((3,4),((5,(32,(60,61))),18)),((25,27),(26,28)))),(((6,(51,52)),16),(12,65))),(14,15)),((((35,36),(58,59)),(42,43)),40)),44),(41,45)),37);
 419: 1 -12084.86914 -12716.39877 (0,((((((((1,2),(7,(((21,22),(62,63)),56))),(((11,20),19),(38,39))),((((3,4),((5,(32,(60,61))),18)),((25,27),(26,28))),(((6,(51,52)),((((12,65),((14,15),((23,24),64))),16),((13,(33,34)),(29,(((30,31),50),(48,(54,55))))))),(((((8,9),10),53),((46,47),49)),(17,57))))),40),(((35,36),(58,59)),(42,43))),44),(41,45)),37);
 420: 2 -12220.44922 -12702.58946 (0,((((((((1,2),(7,(((21,22),(62,63)),56))),(((11,20),19),(38,39))),(((((((8,9),10),53),((46,47),49)),17),57),((14,15),((23,24),64)))),(((((3,4),((5,(32,(60,61))),18)),((25,27),(26,28))),(((6,(51,52)),16),(12,65))),((13,(33,34)),(29,(((30,31),(48,(54,55))),50))))),44),((((35,36),(58,59)),(42,43)),40)),(41,45)),37);
 421: 1 -12967.49023 -12700.82972 (0,(((((((((1,2),(7,(((21,22),56),(62,63)))),(((11,20),19),(38,39))),(13,(33,34))),((((((8,9),10),53),(17,57)),((46,47),49)),(29,(((30,31),50),(48,(54,55)))))),((((3,4),(5,(18,(32,(60,61))))),((25,27),(26,28))),((((6,(51,52)),16),(12,65)),((14,15),((23,24),64))))),44),((((35,36),(58,59)),(42,43)),40)),(41,45)),37);
 422: 1 -12581.86816 -12700.82972 (0,(((((((((1,2),(7,(((21,22),56),(62,63)))),(((11,20),19),(38,39))),(13,(33,34))),((((((8,9),10),53),(17,57)),((46,47),49)),(29,(((30,31),50),(48,(54,55)))))),((((3,4),(5,(18,(32,(60,61))))),((25,27),(26,28))),((((6,(51,52)),16),(12,65)),((14,15),((23,24),64))))),44),((((35,36),(58,59)),(42,43)),40)),(41,45)),37);
 423: 1 -12906.83984 -12711.0426 (0,(((((((((1,2),(7,(((21,22),56),(62,63)))),(((11,20),19),(38,39))),(13,(33,34))),((((((8,9),10),53),(17,57)),((46,47),49)),(29,((30,31),((48,(54,55)),50))))),(((((3,4),(5,((18,32),(60,61)))),((25,27),(26,28))),(((6,(51,52)),16),(12,65))),((14,15),((23,24),64)))),44),((((35,36),(58,59)),(42,43)),40)),(41,45)),37);
 424: 1 -12776.33789 -12699.19586 (0,((((((((((1,2),(7,(((21,22),(62,63)),56))),(((11,20),19),(38,39))),((13,(33,34)),(29,(((30,31),(48,(54,55))),50)))),((((((8,9),53),10),((46,47),49)),(17,57)),((23,24),64))),((((3,4),((5,(32,(60,61))),18)),((25,27),(26,28))),(((6,(51,52)),16),(12,65)))),(14,15)),44),((((35,36),(58,59)),(42,43)),40)),(41,45)),37);
 425: 1 -12786.38672 -12695.96987 (0,(((((((1,2),(7,(((21,22),(62,63)),56))),(((11,20),19),(38,39))),(((((((3,4),((5,(32,(60,61))),18)),((25,27),(26,28))),((((6,(51,52)),16),(12,65)),(14,15))),((23,24),64)),(13,(33,34))),((((((8,9),10),53),(17,57)),((46,47),49)),(29,(((30,31),50),(48,(54,55))))))),44),((((35,36),(58,59)),(42,43)),40)),(41,45)),37);
 426: 1 -12377.64648 -12695.97851 (0,(((((((((((1,2),(7,(((21,22),(62,63)),56))),(((11,20),19),(38,39))),(((((8,9),10),53),(17,57)),((46,47),49))),((13,(33,34)),(((29,(30,31)),50),(48,(54,55))))),(((3,4),((5,(32,(60,61))),18)),((25,27),(26,28)))),((14,15),((23,24),64))),(((6,(51,52)),16),(12,65))),44),((((35,36),(58,59)),(42,43)),40)),(41,45)),37);
 427: 1 -13008.07617 -12699.42804 (0,((((((((((1,2),(7,(((21,22),(62,63)),56))),(((11,20),19),(38,39))),((13,(33,34)),(((29,(48,(54,55))),50),(30,31)))),(((((((8,9),10),53),((46,47),49)),17),57),((23,24),64))),((((6,(51,52)),16),(12,65)),(14,15))),(((3,4),((5,(32,(60,61))),18)),((25,27),(26,28)))),44),((((35,36),(58,59)),(42,43)),40)),(41,45)),37);
 428: 1 -12266.56055 -12697.74087 (0,((((((((((((1,2),(7,(((21,22),(62,63)),56))),(((11,20),19),(38,39))),(13,(33,34))),((((((8,9),53),10),(17,57)),((46,47),49)),(29,(((30,31),50),(48,(54,55)))))),((23,24),64)),(((3,4),((5,(32,(60,61))),18)),((25,27),(26,28)))),(((6,(51,52)),16),(12,65))),(14,15)),((((35,36),(58,59)),(42,43)),40)),44),(41,45)),37);
 429: 1 -12770.09863 -12698.22735 (0,((((((1,2),(7,(((21,22),(62,63)),56))),(((11,20),19),(38,39))),(((((((3,4),((5,(32,(60,61))),18)),((25,27),(26,28))),(((6,(51,52)),16),(12,65))),((14,15),((23,24),64))),((13,(33,34)),((29,((30,31),50)),(48,(54,55))))),(((((8,9),10),53),(17,57)),((46,47),49)))),((((35,36),(58,59)),(42,43)),40)),((41,45),44)),37);
 430: 2 -12562.00195 -12704.17928 (0,(((((((1,2),(7,(((21,22),(62,63)),56))),(((11,20),19),(38,39))),(((((3,4),((5,(32,(60,61))),18)),((25,27),(26,28))),((((6,(51,52)),16),(12,65)),((23,24),64))),(((((((8,9),10),53),(17,57)),((46,47),49)),(29,(((30,31),50),(48,(54,55))))),(13,(33,34))))),(14,15)),44),((((35,36),(58,59)),(42,43)),40)),(37,(41,45)));
 431: 1 -13333.3457 -12718.6062 (0,(((((((((1,2),(7,(((21,22),(62,63)),56))),(((11,20),19),(38,39))),((13,(33,34)),(29,((30,31),((48,(54,55)),50))))),((((((3,4),((5,(32,(60,61))),18)),((25,27),(26,28))),((6,(51,52)),16)),((12,65),((23,24),64))),((((8,9),53),10),((17,57),((46,47),49))))),(14,15)),((((35,36),(58,59)),(42,43)),40)),44),37),(41,45));
 432: 1 -13165.21582 -12707.79233 (0,((((((((((1,2),(7,(((21,22),(62,63)),56))),(((11,20),19),(38,39))),((((((8,9),10),53),(17,57)),((46,47),49)),((23,24),64))),((13,(33,34)),(((29,(30,31)),(48,(54,55))),50))),(((((3,4),(5,(32,(60,61)))),18),((25,27),(26,28))),(((6,(51,52)),(12,65)),16))),(14,15)),((((35,36),(58,59)),(42,43)),40)),44),(41,45)),37);
 433: 1 -12374.52539 -12697.20814 (0,(((((((((((1,2),(7,(((21,22),(62,63)),56))),(((11,20),19),(38,39))),(13,(33,34))),((((((8,9),53),10),((46,47),49)),(17,57)),((29,((30,31),50)),(48,(54,55))))),((23,24),64)),((((3,4),((5,(32,(60,61))),18)),((25,27),(26,28))),(((6,(51,52)),16),(12,65)))),(14,15)),44),((((35,36),(58,59)),(42,43)),40)),(41,45)),37);
 434: 1 -12050.23828 -12705.64872 (0,((((((((((1,2),(7,(((21,22),(62,63)),56))),(((11,20),19),(38,39))),((13,(33,34)),(29,(((30,31),(48,(54,55))),50)))),((((((8,9),10),53),((46,47),49)),(17,57)),((23,24),64))),(((3,4),(((5,(32,(60,61))),18),((25,27),(26,28)))),(((6,(51,52)),16),(12,65)))),(14,15)),44),((((35,36),(58,59)),(42,43)),40)),(41,45)),37);
 435: 1 -13055.7207 -12709.24556 (0,(((((((((((1,2),(7,(((21,22),(62,63)),56))),(((11,20),19),(38,39))),(13,(33,34))),((((((((8,9),10),53),(17,57)),49),(46,47)),((29,((30,31),50)),(48,(54,55)))),(14,15))),(12,65)),((((3,4),((5,(32,(60,61))),18)),((25,27),(26,28))),((6,(51,52)),16))),((23,24),64)),44),((((35,36),(58,59)),(42,43)),40)),(41,45)),37);
 436: 1 -12945.33398 -12698.05348 (0,((((((((((1,2),(7,(((21,22),(62,63)),56))),(((11,20),19),(38,39))),(13,(33,34))),(((((((8,9),10),53),(17,57)),((46,47),49)),((14,15),((23,24),64))),((29,((30,31),50)),(48,(54,55))))),(((3,4),((5,(32,(60,61))),18)),((25,27),(26,28)))),(((6,(51,52)),16),(12,65))),44),((((35,36),(58,59)),(42,43)),40)),(41,45)),37);
 437: 4 -13671.58203 -12698.2102 (0,(((((((((((1,2),(7,(((21,22),(62,63)),56))),(((11,20),19),(38,39))),(13,(33,34))),((((((8,9),10),53),(17,57)),((46,47),49)),((29,((30,31),50)),(48,(54,55))))),(((3,4),((5,(32,(60,61))),18)),((25,27),(26,28)))),(14,15)),(((6,(51,52)),((12,65),16)),((23,24),64))),44),((((35,36),(58,59)),(42,43)),40)),(41,45)),37);
 438: 1 -13042.78613 -12707.00235 (0,(((((((1,2),(7,(((21,22),(62,63)),56))),(((11,20),19),(38,39))),((((3,4),((5,(32,(60,61))),18)),((25,27),(26,28))),(((6,(51,52)),(((((8,9),10),53),(17,57)),((46,47),49))),((((12,65),((14,15),((23,24),64))),16),((13,(33,34)),((29,((30,31),50)),(48,(54,55)))))))),((((35,36),(58,59)),(42,43)),40)),44),(41,45)),37);
 439: 2 -12574.81836 -12697.8846 (0,(((((((((1,2),(7,(((21,22),56),(62,63)))),(((11,20),19),(38,39))),(13,(33,34))),((((((8,9),10),53),(17,57)),((46,47),49)),((29,((30,31),50)),(48,(54,55))))),(((((3,4),((5,(32,(60,61))),18)),((25,27),(26,28))),(((6,(51,52)),16),(12,65))),((14,15),((23,24),64)))),((((35,36),(58,59)),(42,43)),40)),44),(41,45)),37);
 440: 1 -11930.21094 -12700.39453 (0,(((((((1,2),(7,(((21,22),(62,63)),56))),(((11,20),19),(38,39))),((((((3,4),(((5,(32,(60,61))),18),((25,27),(26,28)))),(((6,(51,52)),16),(12,65))),((14,15),((23,24),64))),(13,(33,34))),((((((8,9),10),53),(17,57)),((46,47),49)),((29,((30,31),50)),(48,(54,55)))))),((((35,36),(58,59)),(42,43)),40)),44),(41,45)),37);
 441: 1 -12583.84375 -12698.86126 (0,((((((((((1,2),(7,(((21,22),(62,63)),56))),(((11,20),19),(38,39))),((13,(33,34)),(29,(((30,31),(48,(54,55))),50)))),(((((((8,9),10),53),((46,47),49)),17),57),((23,24),64))),(((3,4),((5,(32,(60,61))),18)),((25,27),(26,28)))),((((6,(51,52)),16),(12,65)),(14,15))),44),(41,45)),((((35,36),(58,59)),(42,43)),40)),37);
 442: 1 -12893.41992 -12700.02812 (0,(((((((((1,2),(7,(((21,22),(62,63)),56))),(((11,20),19),(38,39))),(13,(33,34))),((((((8,9),10),53),(17,57)),((46,47),49)),((29,((30,31),50)),(48,(54,55))))),(((3,4),((5,(32,(60,61))),18)),((25,27),(26,28)))),(((((6,(51,52)),16),(12,65)),((23,24),64)),(14,15))),((((35,36),(58,59)),(42,43)),40)),((41,45),44)),37);
 443: 1 -13272.14746 -12699.19586 (0,((((((((((1,2),(7,(((21,22),(62,63)),56))),(((11,20),19),(38,39))),((13,(33,34)),(29,(((30,31),(48,(54,55))),50)))),((((((8,9),53),10),((46,47),49)),(17,57)),((23,24),64))),((((3,4),((5,(32,(60,61))),18)),((25,27),(26,28))),(((6,(51,52)),16),(12,65)))),(14,15)),44),((((35,36),(58,59)),(42,43)),40)),(41,45)),37);
 444: 2 -12509.96875 -12695.79155 (0,(((((((((((1,2),(7,(((21,22),(62,63)),56))),(((11,20),19),(38,39))),(((((8,9),10),53),(17,57)),((46,47),49))),((13,(33,34)),(((29,(30,31)),50),(48,(54,55))))),(((3,4),((5,(32,(60,61))),18)),((25,27),(26,28)))),((((6,(51,52)),16),(12,65)),((23,24),64))),(14,15)),44),((((35,36),(58,59)),(42,43)),40)),(41,45)),37);
 445: 1 -12080.8457 -12700.46526 (0,(((((((1,2),(7,(((21,22),(62,63)),56))),(((11,20),19),(38,39))),((((((3,4),(((5,(32,(60,61))),18),((25,27),(26,28)))),(((6,(51,52)),16),(12,65))),((14,15),((23,24),64))),(13,(33,34))),((((((8,9),10),53),(17,57)),((46,47),49)),((29,((30,31),50)),(48,(54,55)))))),((((35,36),(58,59)),(42,43)),40)),44),(41,45)),37);
 446: 2 -13050.28906 -12697.18209 (0,((((((((((((1,2),(7,(((21,22),(62,63)),56))),(((11,20),19),(38,39))),(13,(33,34))),((((((8,9),10),53),(17,57)),((46,47),49)),((29,((30,31),50)),(48,(54,55))))),((23,24),64)),((((3,4),((5,(32,(60,61))),18)),((25,27),(26,28))),((6,(51,52)),16))),(12,65)),(14,15)),44),((((35,36),(58,59)),(42,43)),40)),(41,45)),37);
 447: 1 -12111.51367 -12695.91829 (0,(((((((1,2),(7,(((21,22),(62,63)),56))),(((11,20),19),(38,39))),((((((3,4),((5,(32,(60,61))),18)),((25,27),(26,28))),(((((6,(51,52)),16),(12,65)),((23,24),64)),(14,15))),(13,(33,34))),((((((8,9),10),53),(17,57)),((46,47),49)),((29,((30,31),50)),(48,(54,55)))))),((((35,36),(58,59)),(42,43)),40)),44),(41,45)),37);
 448: 2 -12638.92578 -12696.60339 (0,(((((((((((1,2),(7,(((21,22),(62,63)),56))),(((11,20),19),(38,39))),(13,(33,34))),((((((8,9),53),10),(17,57)),((46,47),49)),((29,((30,31),50)),(48,(54,55))))),((23,24),64)),((((3,4),((5,(32,(60,61))),18)),((25,27),(26,28))),(((6,(51,52)),16),(12,65)))),(14,15)),44),((((35,36),(58,59)),(42,43)),40)),(41,45)),37);
 449: 1 -11975.88086 -12708.34613 (0,((((((((((1,2),7),(((21,22),(62,63)),56)),(((11,20),19),(38,39))),(13,(33,34))),((((((8,9),10),53),(17,57)),((46,47),49)),((29,((30,31),50)),(48,(54,55))))),((((3,4),((5,(32,(60,61))),18)),((25,27),(26,28))),(((((6,(51,52)),16),(12,65)),((23,24),64)),(14,15)))),44),((((35,36),(58,59)),(42,43)),40)),(41,45)),37);
 450: 1 -12578.88672 -12709.93687 (0,(((((((((((1,2),(7,(((21,22),(62,63)),56))),(((11,20),19),(38,39))),((((((8,9),10),53),((46,47),49)),(17,57)),((23,24),64))),((13,(33,34)),((29,((30,31),(48,(54,55)))),50))),((((3,4),(5,(32,(60,61)))),18),((25,27),(26,28)))),((((6,(51,52)),(12,65)),16),(14,15))),40),(((35,36),(58,59)),(42,43))),44),(41,45)),37);
 451: 1 -13364.69141 -12700.05674 (0,((((((((((1,2),(7,(((21,22),(62,63)),56))),(((11,20),19),(38,39))),(13,(33,34))),((((((8,9),53),10),(17,57)),((46,47),49)),(((29,(30,31)),50),(48,(54,55))))),((14,15),((23,24),64))),((((3,4),((5,(32,(60,61))),18)),((25,27),(26,28))),(((6,(51,52)),16),(12,65)))),44),((((35,36),(58,59)),(42,43)),40)),(41,45)),37);
 452: 1 -12932.9668 -12695.23647 (0,(((((((((((1,2),(7,(((21,22),(62,63)),56))),(((11,20),19),(38,39))),(13,(33,34))),(((((((8,9),10),53),((46,47),49)),57),17),((29,((30,31),50)),(48,(54,55))))),((23,24),64)),((((3,4),((5,(32,(60,61))),18)),((25,27),(26,28))),(((6,(51,52)),16),(12,65)))),(14,15)),44),((((35,36),(58,59)),(42,43)),40)),(41,45)),37);
 453: 1 -12991.81348 -12713.67319 (0,((((((((((1,2),(7,(((21,22),(62,63)),56))),(((11,20),19),(38,39))),((((((8,9),10),53),((46,47),49)),(17,57)),((23,24),64))),((13,(33,34)),((29,((48,(54,55)),50)),(30,31)))),((3,4),(((5,(32,(60,61))),18),((25,27),(26,28))))),((((6,(51,52)),(12,65)),16),(14,15))),((((35,36),(58,59)),(42,43)),40)),44),(41,45)),37);
 454: 1 -12812.80078 -12704.19964 (0,(((((((((1,2),(7,(((21,22),(62,63)),56))),(((11,20),19),(38,39))),(13,(33,34))),((((((8,9),10),53),(17,57)),((46,47),49)),((29,((30,31),50)),(48,(54,55))))),((((3,4),((5,(32,(60,61))),18)),((25,27),(26,28))),(((((6,(51,52)),16),(12,65)),((23,24),64)),(14,15)))),40),(((35,36),(58,59)),(42,43))),((41,45),44)),37);
 455: 1 -12449.0332 -12698.5874 (0,((((((((((1,2),(7,(((21,22),(62,63)),56))),(((11,20),19),(38,39))),(((((((8,9),10),53),((46,47),49)),(17,57)),(((29,(30,31)),50),(48,(54,55)))),(13,(33,34)))),(((3,4),((5,(32,(60,61))),18)),((25,27),(26,28)))),((14,15),((23,24),64))),(((6,(51,52)),16),(12,65))),44),((((35,36),(58,59)),(42,43)),40)),(41,45)),37);
 456: 1 -12630.26855 -12701.25368 (0,((((((((((1,2),(7,(((21,22),(62,63)),56))),(((11,20),19),(38,39))),((13,(33,34)),((29,((30,31),50)),(48,(54,55))))),(((((8,9),53),10),(17,57)),((46,47),49))),((((3,4),((5,(32,(60,61))),18)),((25,27),(26,28))),(((6,(51,52)),16),((12,65),((23,24),64))))),(14,15)),44),((((35,36),(58,59)),(42,43)),40)),(41,45)),37);
 457: 1 -12434.22656 -12700.51093 (0,(((((((((((1,2),(7,(((21,22),(62,63)),56))),(((11,20),19),(38,39))),(((((((8,9),10),53),(17,57)),((46,47),49)),(29,(((30,31),(48,(54,55))),50))),(13,(33,34)))),((23,24),64)),(14,15)),(((3,4),((5,(32,(60,61))),18)),((25,27),(26,28)))),(((6,(51,52)),16),(12,65))),((((35,36),(58,59)),(42,43)),40)),44),(41,45)),37);
 458: 2 -12853.28125 -12696.51487 (0,(((((((((((1,2),(7,(((21,22),56),(62,63)))),(((11,20),19),(38,39))),(13,(33,34))),((((((8,9),10),53),(17,57)),((46,47),49)),(29,(((30,31),50),(48,(54,55)))))),((23,24),64)),((((3,4),((5,(32,(60,61))),18)),((25,27),(26,28))),(((6,(51,52)),16),(12,65)))),(14,15)),44),((((35,36),(58,59)),(42,43)),40)),(41,45)),37);
 459: 3 -12863.71289 -12701.59586 (0,(((((((1,2),(7,(((21,22),(62,63)),56))),(((11,20),19),(38,39))),(13,(33,34))),((((((8,9),10),53),(17,57)),((46,47),49)),((29,((30,31),50)),(48,(54,55))))),((((3,4),((5,(32,(60,61))),18)),((25,27),(26,28))),(((((6,(51,52)),16),(12,65)),((23,24),64)),(14,15)))),(((((35,36),(58,59)),(42,43)),40),((41,45),44))),37);
 460: 1 -12339.21289 -12711.82187 (0,(((((((((1,2),(7,(((21,22),(62,63)),56))),(((11,20),19),(38,39))),((((((8,9),10),53),((46,47),49)),(17,57)),((23,24),64))),((13,(33,34)),((29,((30,31),(48,(54,55)))),50))),((((3,4),(5,(32,(60,61)))),18),((25,27),(26,28)))),((((6,(51,52)),(12,65)),16),(14,15))),((((35,36),(58,59)),(42,43)),40)),((41,45),44)),37);
 461: 1 -13081.99609 -12695.29719 (0,(((((((((((1,2),(7,(((21,22),(62,63)),56))),(((11,20),19),(38,39))),(13,(33,34))),((((((8,9),10),53),((46,47),49)),(17,57)),(((29,(30,31)),50),(48,(54,55))))),((23,24),64)),((((3,4),((5,(32,(60,61))),18)),((25,27),(26,28))),(((6,(51,52)),16),(12,65)))),(14,15)),44),((((35,36),(58,59)),(42,43)),40)),(41,45)),37);
 462: 2 -12515.94727 -12701.59738 (0,(((((((1,2),(7,(((21,22),(62,63)),56))),(((11,20),19),(38,39))),(((((((3,4),((5,(32,(60,61))),18)),((25,27),(26,28))),((6,(51,52)),16)),((12,65),((14,15),((23,24),64)))),(13,(33,34))),((((((8,9),53),10),(17,57)),((46,47),49)),(29,(((30,31),50),(48,(54,55))))))),((((35,36),(58,59)),(42,43)),40)),44),(41,45)),37);
 463: 1 -12654.14648 -12696.92706 (0,(((((((((((1,2),(7,(((21,22),(62,63)),56))),(((11,20),19),(38,39))),(13,(33,34))),((((((8,9),10),53),(17,57)),((46,47),49)),(29,(((30,31),50),(48,(54,55)))))),(((3,4),((5,(32,(60,61))),18)),((25,27),(26,28)))),((14,15),((23,24),64))),(((6,(51,52)),16),(12,65))),44),(41,45)),((((35,36),(58,59)),(42,43)),40)),37);
 464: 1 -12995.96875 -12704.81282 (0,(((((((((1,2),(7,(((21,22),(62,63)),56))),(((11,20),19),(38,39))),(13,(33,34))),(((((((8,9),53),10),(17,57)),((46,47),49)),(((29,(30,31)),50),(48,(54,55)))),((14,15),((23,24),64)))),((((3,4),((5,18),(32,(60,61)))),((25,27),(26,28))),(((6,(51,52)),16),(12,65)))),44),((((35,36),(58,59)),(42,43)),40)),(41,45)),37);
 465: 1 -12133.00195 -12703.39638 (0,((((((((((1,2),(7,(((21,22),(62,63)),56))),(((11,20),19),(38,39))),((13,(33,34)),(((29,(30,31)),50),(48,(54,55))))),((((3,4),((5,(32,(60,61))),18)),((25,27),(26,28))),(((((8,9),10),53),(17,57)),((46,47),49)))),((((6,(51,52)),16),(12,65)),((23,24),64))),(14,15)),44),((((35,36),(58,59)),(42,43)),40)),(41,45)),37);
 466: 3 -13030.02344 -12700.78336 (0,((((((((((((1,2),(7,(((21,22),(62,63)),56))),(((11,20),19),(38,39))),(13,(33,34))),(((((((8,9),10),53),((46,47),49)),17),57),(29,(((30,31),50),(48,(54,55)))))),((23,24),64)),(((3,4),((5,18),(32,(60,61)))),((25,27),(26,28)))),((6,(51,52)),16)),((12,65),(14,15))),44),((((35,36),(58,59)),(42,43)),40)),(41,45)),37);
 467: 1 -13526.33203 -12715.49662 (0,((((((1,2),(7,(((21,22),(62,63)),56))),(((11,20),19),(38,39))),((((3,4),((5,(32,(60,61))),18)),((25,27),(26,28))),(((6,(51,52)),((((12,65),((14,15),((23,24),64))),16),((13,(33,34)),(29,(((30,31),50),(48,(54,55))))))),(((((8,9),10),53),((46,47),49)),(17,57))))),((((35,36),(58,59)),(42,43)),40)),((41,45),44)),37);
 468: 2 -12739.42188 -12698.13679 (0,(((((((((1,2),(7,(((21,22),(62,63)),56))),(((11,20),19),(38,39))),(13,(33,34))),(((((((8,9),10),53),((46,47),49)),(17,57)),((14,15),((23,24),64))),((29,((30,31),50)),(48,(54,55))))),((((3,4),((5,(32,(60,61))),18)),((25,27),(26,28))),(((6,(51,52)),16),(12,65)))),44),(41,45)),((((35,36),(58,59)),(42,43)),40)),37);
 469: 1 -13060.63672 -12702.58946 (0,((((((((1,2),(7,(((21,22),(62,63)),56))),(((11,20),19),(38,39))),(((((((8,9),10),53),((46,47),49)),17),57),((14,15),((23,24),64)))),(((((3,4),((5,(32,(60,61))),18)),((25,27),(26,28))),(((6,(51,52)),16),(12,65))),((13,(33,34)),(29,(((30,31),(48,(54,55))),50))))),44),((((35,36),(58,59)),(42,43)),40)),(41,45)),37);
 470: 2 -13244.91016 -12703.45766 (0,(((((((1,2),(7,(((21,22),(62,63)),56))),(((11,20),19),(38,39))),(((((3,4),(((5,(32,(60,61))),18),((25,27),(26,28)))),(((((6,(51,52)),16),(12,65)),((23,24),64)),(14,15))),(13,(33,34))),((((((8,9),10),53),(17,57)),((46,47),49)),((29,((30,31),50)),(48,(54,55)))))),((((35,36),(58,59)),(42,43)),40)),44),(41,45)),37);
 471: 1 -13036.51172 -12701.67754 (0,(((((((((1,2),(7,(((21,22),(62,63)),56))),(((11,20),19),(38,39))),(13,(33,34))),((((((8,9),53),10),(17,57)),((46,47),49)),(((29,(30,31)),50),(48,(54,55))))),(((((3,4),((5,18),(32,(60,61)))),((25,27),(26,28))),(((6,(51,52)),16),(12,65))),((14,15),((23,24),64)))),44),((((35,36),(58,59)),(42,43)),40)),(41,45)),37);
 472: 1 -12388.18848 -12700.7823 (0,((((((((1,2),(7,(((21,22),(62,63)),56))),(((11,20),19),(38,39))),(((((((3,4),((5,(32,(60,61))),18)),((25,27),(26,28))),((((6,(51,52)),16),(12,65)),(14,15))),((23,24),64)),(13,(33,34))),((((((8,9),10),53),(17,57)),((46,47),49)),((29,((30,31),50)),(48,(54,55)))))),40),(((35,36),(58,59)),(42,43))),44),(41,45)),37);
 473: 1 -13502.80664 -12696.64466 (0,((((((((((1,2),(7,(((21,22),(62,63)),56))),(((11,20),19),(38,39))),(((((((8,9),10),53),(17,57)),((46,47),49)),(29,(((30,31),(48,(54,55))),50))),(13,(33,34)))),((23,24),64)),((((3,4),((5,(32,(60,61))),18)),((25,27),(26,28))),(((6,(51,52)),16),(12,65)))),(14,15)),44),((((35,36),(58,59)),(42,43)),40)),(41,45)),37);
 474: 3 -12405.17969 -12696.1184 (0,(((((((((1,2),(7,(((21,22),(62,63)),56))),(((11,20),19),(38,39))),(13,(33,34))),((((((8,9),10),53),(17,57)),((46,47),49)),(29,(((30,31),50),(48,(54,55)))))),(((((3,4),((5,18),(32,(60,61)))),((25,27),(26,28))),(((6,(51,52)),16),(12,65))),((14,15),((23,24),64)))),44),((((35,36),(58,59)),(42,43)),40)),(41,45)),37);
 475: 2 -13226.13672 -12695.62577 (0,(((((((((((1,2),(7,(((21,22),(62,63)),56))),(((11,20),19),(38,39))),(13,(33,34))),((((((8,9),10),53),(17,57)),((46,47),49)),((29,((30,31),50)),(48,(54,55))))),(((3,4),((5,(32,(60,61))),18)),((25,27),(26,28)))),(14,15)),(((6,(51,52)),16),((12,65),((23,24),64)))),44),((((35,36),(58,59)),(42,43)),40)),(41,45)),37);
 476: 1 -12631.4082 -12708.92316 (0,((((((((((1,2),(7,(((21,22),(62,63)),56))),(((11,20),19),(38,39))),((((((8,9),10),53),(17,57)),((46,47),49)),((23,24),64))),((13,(33,34)),((29,((48,(54,55)),50)),(30,31)))),((((3,4),(5,(32,(60,61)))),18),((25,27),(26,28)))),((((6,(51,52)),(12,65)),16),(14,15))),44),(41,45)),((((35,36),(58,59)),(42,43)),40)),37);
 477: 1 -12846.51465 -12696.63585 (0,((((((((((1,2),(7,(((21,22),(62,63)),56))),(((11,20),19),(38,39))),((13,(33,34)),(29,(((30,31),(48,(54,55))),50)))),(((((8,9),10),53),((17,57),((46,47),49))),((23,24),64))),((((3,4),((5,(32,(60,61))),18)),((25,27),(26,28))),(((6,(51,52)),16),(12,65)))),(14,15)),44),((((35,36),(58,59)),(42,43)),40)),(41,45)),37);
 478: 1 -13402.10156 -12695.29719 (0,(((((((((((1,2),(7,(((21,22),(62,63)),56))),(((11,20),19),(38,39))),(13,(33,34))),((((((8,9),10),53),((46,47),49)),(17,57)),(((29,(30,31)),50),(48,(54,55))))),((23,24),64)),((((3,4),((5,(32,(60,61))),18)),((25,27),(26,28))),(((6,(51,52)),16),(12,65)))),(14,15)),44),((((35,36),(58,59)),(42,43)),40)),(41,45)),37);
 479: 3 -13355.50977 -12694.93992 (0,(((((((((((1,2),(7,(((21,22),(62,63)),56))),(((11,20),19),(38,39))),((13,(33,34)),(((29,(30,31)),50),(48,(54,55))))),(((((8,9),10),53),(17,57)),((46,47),49))),(((3,4),((5,(32,(60,61))),18)),((25,27),(26,28)))),(14,15)),((((6,(51,52)),16),(12,65)),((23,24),64))),44),((((35,36),(58,59)),(42,43)),40)),(41,45)),37);
 480: 2 -13237.45508 -12699.0262 (0,((((((((((((1,2),(7,(((21,22),(62,63)),56))),(((11,20),19),(38,39))),(13,(33,34))),((((((8,9),53),10),(17,57)),((46,47),49)),(29,(((30,31),50),(48,(54,55)))))),((23,24),64)),(((3,4),((5,(32,(60,61))),18)),((25,27),(26,28)))),((6,(51,52)),16)),((12,65),(14,15))),44),((((35,36),(58,59)),(42,43)),40)),(41,45)),37);
 481: 2 -12998.28711 -12702.6972 (0,((((((((1,2),(7,(((21,22),(62,63)),56))),(((11,20),19),(38,39))),(13,(33,34))),((((((8,9),53),10),(17,57)),((46,47),49)),((29,((30,31),50)),(48,(54,55))))),((((3,4),((5,(32,(60,61))),18)),((25,27),(26,28))),(((((6,(51,52)),16),(12,65)),((23,24),64)),(14,15)))),((((35,36),(58,59)),(42,43)),40)),((41,45),44)),37);
 482: 2 -12518.14648 -12695.11994 (0,(((((((((1,2),(7,(((21,22),(62,63)),56))),(((11,20),19),(38,39))),(13,(33,34))),((((((8,9),10),53),(17,57)),((46,47),49)),(((29,50),(30,31)),(48,(54,55))))),(((((3,4),((5,(32,(60,61))),18)),((25,27),(26,28))),(((6,(51,52)),16),(12,65))),((14,15),((23,24),64)))),44),((((35,36),(58,59)),(42,43)),40)),(41,45)),37);
 483: 1 -13611.70898 -12698.00141 (0,(((((((((((1,2),(7,(((21,22),(62,63)),56))),(((11,20),19),(38,39))),((13,(33,34)),(29,((30,31),((48,(54,55)),50))))),((((((8,9),10),53),((46,47),49)),17),57)),(((3,4),((5,(32,(60,61))),18)),((25,27),(26,28)))),((14,15),((23,24),64))),(((6,(51,52)),16),(12,65))),((((35,36),(58,59)),(42,43)),40)),44),(41,45)),37);
 484: 1 -12979.19922 -12707.25157 (0,((((((((((((1,2),(7,(((21,22),(62,63)),56))),(((11,20),19),(38,39))),(13,(33,34))),(((((((8,9),10),53),(17,57)),((46,47),49)),((29,((30,31),50)),(48,(54,55)))),(14,15))),(12,65)),(((3,4),((5,(32,(60,61))),18)),((25,27),(26,28)))),((6,(51,52)),16)),((23,24),64)),44),((((35,36),(58,59)),(42,43)),40)),(41,45)),37);
 485: 1 -12953.18848 -12698.57605 (0,(((((((1,2),(7,(((21,22),(62,63)),56))),(((11,20),19),(38,39))),((((((3,4),((5,(32,(60,61))),18)),((25,27),(26,28))),(((6,(51,52)),16),(12,65))),(((((((8,9),10),53),(17,57)),((46,47),49)),((29,((30,31),50)),(48,(54,55)))),(13,(33,34)))),((14,15),((23,24),64)))),((((35,36),(58,59)),(42,43)),40)),44),(41,45)),37);
 486: 1 -12920.93652 -12695.29719 (0,(((((((((((1,2),(7,(((21,22),(62,63)),56))),(((11,20),19),(38,39))),(13,(33,34))),((((((8,9),10),53),((46,47),49)),(17,57)),(((29,(30,31)),50),(48,(54,55))))),((23,24),64)),((((3,4),((5,(32,(60,61))),18)),((25,27),(26,28))),(((6,(51,52)),16),(12,65)))),(14,15)),44),((((35,36),(58,59)),(42,43)),40)),(41,45)),37);
 487: 1 -12669.34961 -12708.76046 (0,(((((((1,2),(7,(((21,22),(62,63)),56))),(((11,20),19),(38,39))),((((3,4),((5,(32,(60,61))),18)),((25,27),(26,28))),(((6,(51,52)),(((((8,9),53),10),(17,57)),((46,47),49))),((((12,65),16),((14,15),((23,24),64))),((13,(33,34)),((29,((30,31),50)),(48,(54,55)))))))),((((35,36),(58,59)),(42,43)),40)),44),(41,45)),37);
 488: 1 -12756.82422 -12700.82972 (0,(((((((((1,2),(7,(((21,22),56),(62,63)))),(((11,20),19),(38,39))),(13,(33,34))),((((((8,9),10),53),(17,57)),((46,47),49)),(29,(((30,31),50),(48,(54,55)))))),((((3,4),(5,(18,(32,(60,61))))),((25,27),(26,28))),((((6,(51,52)),16),(12,65)),((14,15),((23,24),64))))),44),((((35,36),(58,59)),(42,43)),40)),(41,45)),37);
 489: 1 -12560.14941 -12706.11564 (0,(((((((((((1,2),(7,(((21,22),(62,63)),56))),(((11,20),19),(38,39))),((((((8,9),10),53),(17,57)),((46,47),49)),((13,(33,34)),(29,(((30,31),(48,(54,55))),50))))),(((3,4),((5,(32,(60,61))),18)),((25,27),(26,28)))),((14,15),((23,24),64))),(((6,(51,52)),(12,65)),16)),40),(((35,36),(58,59)),(42,43))),44),(41,45)),37);
 490: 1 -12250.6416 -12701.71267 (0,(((((((((1,2),(7,(((21,22),(62,63)),56))),(((11,20),19),(38,39))),(((((((8,9),10),53),(17,57)),((46,47),49)),(13,(33,34))),(29,(((30,31),50),(48,(54,55)))))),((((3,4),((5,(32,(60,61))),18)),((25,27),(26,28))),((((6,(51,52)),16),(12,65)),((23,24),64)))),(14,15)),44),((((35,36),(58,59)),(42,43)),40)),(41,45)),37);
 491: 1 -12362.0166 -12701.6153 (0,((((((((((1,2),(7,(((21,22),(62,63)),56))),(((11,20),19),(38,39))),((14,15),((23,24),64))),(((((((8,9),10),53),(17,57)),((46,47),49)),(29,(((30,31),(48,(54,55))),50))),(13,(33,34)))),(((3,4),((5,(32,(60,61))),18)),((25,27),(26,28)))),(((6,(51,52)),16),(12,65))),((((35,36),(58,59)),(42,43)),40)),44),(41,45)),37);
 492: 2 -12907.14062 -12705.53154 (0,((((((((((((1,2),(7,(((21,22),(62,63)),56))),(((11,20),19),(38,39))),(13,(33,34))),(((((((8,9),10),53),((46,47),49)),17),57),(29,(((30,31),50),(48,(54,55)))))),((23,24),64)),((3,4),(((5,(32,(60,61))),18),((25,27),(26,28))))),((6,(51,52)),16)),((12,65),(14,15))),44),((((35,36),(58,59)),(42,43)),40)),(41,45)),37);
 493: 2 -13366.1416 -12696.49783 (0,(((((((1,2),(7,(((21,22),(62,63)),56))),(((11,20),19),(38,39))),(((((((3,4),((5,(32,(60,61))),18)),((25,27),(26,28))),((((6,(51,52)),16),(12,65)),(14,15))),((23,24),64)),(13,(33,34))),((((((8,9),10),53),(17,57)),((46,47),49)),(((29,(30,31)),50),(48,(54,55)))))),44),((((35,36),(58,59)),(42,43)),40)),(41,45)),37);
 494: 3 -13061.88477 -12696.30822 (0,((((((((((1,2),(7,(((21,22),(62,63)),56))),(((11,20),19),(38,39))),(13,(33,34))),((((((8,9),10),53),(17,57)),((46,47),49)),(29,(((30,31),50),(48,(54,55)))))),(((3,4),((5,(32,(60,61))),18)),((25,27),(26,28)))),(((((6,(51,52)),16),(12,65)),((23,24),64)),(14,15))),((((35,36),(58,59)),(42,43)),40)),44),(41,45)),37);
 495: 1 -12284.80176 -12706.28655 (0,(((((((1,2),(7,(((21,22),(62,63)),56))),(((11,20),19),(38,39))),((((3,4),((5,(32,(60,61))),18)),((25,27),(26,28))),(((6,(51,52)),(((((8,9),10),53),(17,57)),((46,47),49))),((((12,65),16),((14,15),((23,24),64))),((13,(33,34)),(((29,(30,31)),50),(48,(54,55)))))))),((((35,36),(58,59)),(42,43)),40)),44),(41,45)),37);
 496: 2 -12778.28516 -12709.16263 (0,((((((((1,2),(7,(((21,22),(62,63)),56))),(((11,20),19),(38,39))),(((((((3,4),((5,(32,(60,61))),18)),((25,27),(26,28))),((((6,(51,52)),16),(12,65)),(14,15))),((23,24),64)),(13,(33,34))),((((((8,9),10),53),(17,57)),((46,47),49)),((29,((30,31),50)),(48,(54,55)))))),((((35,36),(58,59)),(42,43)),40)),44),45),41),37);
 497: 2 -13239.61719 -12721.38333 (0,((((((((1,2),(7,(((21,22),(62,63)),56))),(((11,19),20),(38,39))),(((((((((8,9),10),53),((46,47),49)),(17,57)),((23,24),64)),(14,15)),((29,((30,31),(48,(54,55)))),50)),(13,(33,34)))),((((3,4),((5,(32,(60,61))),18)),((25,27),(26,28))),(((6,(51,52)),(12,65)),16))),((((35,36),(58,59)),(42,43)),40)),44),(41,45)),37);
 498: 2 -12766.98535 -12702.6972 (0,((((((((1,2),(7,(((21,22),(62,63)),56))),(((11,20),19),(38,39))),(13,(33,34))),((((((8,9),53),10),(17,57)),((46,47),49)),((29,((30,31),50)),(48,(54,55))))),((((3,4),((5,(32,(60,61))),18)),((25,27),(26,28))),(((((6,(51,52)),16),(12,65)),((23,24),64)),(14,15)))),((((35,36),(58,59)),(42,43)),40)),((41,45),44)),37);
 499: 2 -13412.15918 -12697.86869 (0,((((((1,2),(7,(((21,22),(62,63)),56))),(((11,20),19),(38,39))),(((((((3,4),((5,(32,(60,61))),18)),((25,27),(26,28))),(((6,(51,52)),16),(12,65))),((14,15),((23,24),64))),(13,(33,34))),((((((8,9),10),53),(17,57)),((46,47),49)),((29,((30,31),50)),(48,(54,55)))))),((((35,36),(58,59)),(42,43)),40)),((41,45),44)),37);
 500: 3 -12569.95117 -12696.4485 (0,(((((((((1,2),(7,(((21,22),(62,63)),56))),(((11,20),19),(38,39))),(13,(33,34))),(((((((8,9),10),53),((46,47),49)),(17,57)),((14,15),((23,24),64))),(29,(((30,31),50),(48,(54,55)))))),((((3,4),((5,(32,(60,61))),18)),((25,27),(26,28))),(((6,(51,52)),16),(12,65)))),44),((((35,36),(58,59)),(42,43)),40)),(41,45)),37);
 501: 1 -11692.30469 -12698.86126 (0,((((((((((1,2),(7,(((21,22),(62,63)),56))),(((11,20),19),(38,39))),((13,(33,34)),(29,(((30,31),(48,(54,55))),50)))),(((((((8,9),10),53),((46,47),49)),17),57),((23,24),64))),(((3,4),((5,(32,(60,61))),18)),((25,27),(26,28)))),((((6,(51,52)),16),(12,65)),(14,15))),44),(41,45)),((((35,36),(58,59)),(42,43)),40)),37);
 502: 1 -12977.66406 -12697.90651 (0,(((((((((1,2),(7,(((21,22),(62,63)),56))),(((11,20),19),(38,39))),(13,(33,34))),(((((((8,9),53),10),(17,57)),((46,47),49)),((14,15),((23,24),64))),((29,((30,31),50)),(48,(54,55))))),((((3,4),((5,(32,(60,61))),18)),((25,27),(26,28))),(((6,(51,52)),16),(12,65)))),44),((((35,36),(58,59)),(42,43)),40)),(41,45)),37);
 503: 1 -12356.23828 -12700.15718 (0,((((((((((1,2),(7,(((21,22),56),(62,63)))),(((11,20),19),(38,39))),(13,(33,34))),(((((8,9),10),53),(17,57)),((46,47),49))),((29,((30,31),50)),(48,(54,55)))),(((((3,4),((5,(32,(60,61))),18)),((25,27),(26,28))),(((6,(51,52)),16),(12,65))),((14,15),((23,24),64)))),44),((((35,36),(58,59)),(42,43)),40)),(41,45)),37);
 504: 1 -13018.67969 -12702.21186 (0,(((((((((((1,2),(7,(((21,22),(62,63)),56))),(((11,20),19),(38,39))),((((((8,9),10),53),(17,57)),((46,47),49)),((13,(33,34)),((29,((30,31),50)),(48,(54,55)))))),((14,15),((23,24),64))),(((3,4),((5,(32,(60,61))),18)),((25,27),(26,28)))),((6,(51,52)),16)),(12,65)),44),((((35,36),(58,59)),(42,43)),40)),(41,45)),37);
 505: 1 -12536.4707 -12699.39752 (0,((((((((((1,2),(7,(((21,22),(62,63)),56))),(((11,20),19),(38,39))),((13,(33,34)),(((29,(48,(54,55))),50),(30,31)))),(((((((8,9),10),53),((46,47),49)),17),57),((23,24),64))),(((3,4),((5,(32,(60,61))),18)),((25,27),(26,28)))),((((6,(51,52)),16),(12,65)),(14,15))),44),(41,45)),((((35,36),(58,59)),(42,43)),40)),37);
 506: 1 -12651.76172 -12698.86126 (0,((((((((((1,2),(7,(((21,22),(62,63)),56))),(((11,20),19),(38,39))),((13,(33,34)),(29,(((30,31),(48,(54,55))),50)))),(((((((8,9),10),53),((46,47),49)),17),57),((23,24),64))),(((3,4),((5,(32,(60,61))),18)),((25,27),(26,28)))),((((6,(51,52)),16),(12,65)),(14,15))),44),(41,45)),((((35,36),(58,59)),(42,43)),40)),37);
 507: 2 -12767.28125 -12695.56858 (0,(((((((1,2),(7,(((21,22),(62,63)),56))),(((11,20),19),(38,39))),(((((((3,4),((5,(32,(60,61))),18)),((25,27),(26,28))),(((6,(51,52)),16),(12,65))),((14,15),((23,24),64))),((13,(33,34)),(29,(((30,31),50),(48,(54,55)))))),(((((8,9),10),53),(17,57)),((46,47),49)))),44),((((35,36),(58,59)),(42,43)),40)),(41,45)),37);
 508: 2 -12612.75391 -12696.46263 (0,(((((((((((1,2),(7,(((21,22),(62,63)),56))),(((11,20),19),(38,39))),((13,(33,34)),(29,(((30,31),(48,(54,55))),50)))),((((((8,9),10),53),((46,47),49)),17),57)),(((3,4),((5,(32,(60,61))),18)),((25,27),(26,28)))),((14,15),((23,24),64))),(((6,(51,52)),16),(12,65))),44),((((35,36),(58,59)),(42,43)),40)),(41,45)),37);
 509: 3 -12253.46875 -12696.37034 (0,(((((((((((1,2),(7,(((21,22),(62,63)),56))),(((11,20),19),(38,39))),(13,(33,34))),((((((8,9),10),53),(17,57)),((46,47),49)),((29,((30,31),50)),(48,(54,55))))),(((3,4),((5,(32,(60,61))),18)),((25,27),(26,28)))),((14,15),((23,24),64))),(((6,(51,52)),16),(12,65))),44),(41,45)),((((35,36),(58,59)),(42,43)),40)),37);
 510: 1 -12170.63867 -12699.19586 (0,((((((((((1,2),(7,(((21,22),(62,63)),56))),(((11,20),19),(38,39))),((13,(33,34)),(29,(((30,31),(48,(54,55))),50)))),((((((8,9),53),10),((46,47),49)),(17,57)),((23,24),64))),((((3,4),((5,(32,(60,61))),18)),((25,27),(26,28))),(((6,(51,52)),16),(12,65)))),(14,15)),44),((((35,36),(58,59)),(42,43)),40)),(41,45)),37);
 511: 1 -12302.05371 -12699.19586 (0,((((((((((1,2),(7,(((21,22),(62,63)),56))),(((11,20),19),(38,39))),((13,(33,34)),(29,(((30,31),(48,(54,55))),50)))),((((((8,9),53),10),((46,47),49)),(17,57)),((23,24),64))),((((3,4),((5,(32,(60,61))),18)),((25,27),(26,28))),(((6,(51,52)),16),(12,65)))),(14,15)),44),((((35,36),(58,59)),(42,43)),40)),(41,45)),37);
 512: 1 -12527.51367 -12696.51487 (0,(((((((((((1,2),(7,(((21,22),56),(62,63)))),(((11,20),19),(38,39))),(13,(33,34))),((((((8,9),10),53),(17,57)),((46,47),49)),(29,(((30,31),50),(48,(54,55)))))),((23,24),64)),((((3,4),((5,(32,(60,61))),18)),((25,27),(26,28))),(((6,(51,52)),16),(12,65)))),(14,15)),44),((((35,36),(58,59)),(42,43)),40)),(41,45)),37);
 513: 1 -12268.4873 -12696.87115 (0,((((((((((1,2),(7,(((21,22),(62,63)),56))),(((11,20),19),(38,39))),((13,(33,34)),(29,(((30,31),(48,(54,55))),50)))),(((((((8,9),10),53),((46,47),49)),17),57),((23,24),64))),(((3,4),((5,(32,(60,61))),18)),((25,27),(26,28)))),((((6,(51,52)),16),(12,65)),(14,15))),((((35,36),(58,59)),(42,43)),40)),44),(41,45)),37);
 514: 1 -11866.0625 -12701.15775 (0,((((((((((1,2),(7,(((21,22),(62,63)),56))),(((11,20),19),(38,39))),(((((((8,9),53),10),(17,57)),((46,47),49)),(29,(((30,31),(48,(54,55))),50))),(13,(33,34)))),((14,15),((23,24),64))),(((3,4),((5,(32,(60,61))),18)),((25,27),(26,28)))),(((6,(51,52)),16),(12,65))),((((35,36),(58,59)),(42,43)),40)),44),(41,45)),37);
 515: 1 -12416.27246 -12701.67754 (0,(((((((((1,2),(7,(((21,22),(62,63)),56))),(((11,20),19),(38,39))),(13,(33,34))),((((((8,9),53),10),(17,57)),((46,47),49)),(((29,(30,31)),50),(48,(54,55))))),(((((3,4),((5,18),(32,(60,61)))),((25,27),(26,28))),(((6,(51,52)),16),(12,65))),((14,15),((23,24),64)))),44),((((35,36),(58,59)),(42,43)),40)),(41,45)),37);
 516: 2 -13330.19238 -12716.27224 (0,((((((((1,2),(((11,20),19),(38,39))),(7,(((21,22),(62,63)),56))),(13,(33,34))),((((((8,9),10),53),(17,57)),((46,47),49)),((29,((30,31),50)),(48,(54,55))))),((((3,4),((5,(32,(60,61))),18)),((25,27),(26,28))),(((((6,(51,52)),16),(12,65)),((23,24),64)),(14,15)))),((((35,36),(58,59)),(42,43)),40)),((41,45),44)),37);
 517: 1 -12423.22754 -12698.22735 (0,((((((1,2),(7,(((21,22),(62,63)),56))),(((11,20),19),(38,39))),(((((((3,4),((5,(32,(60,61))),18)),((25,27),(26,28))),(((6,(51,52)),16),(12,65))),((14,15),((23,24),64))),((13,(33,34)),((29,((30,31),50)),(48,(54,55))))),(((((8,9),10),53),(17,57)),((46,47),49)))),((((35,36),(58,59)),(42,43)),40)),((41,45),44)),37);
 518: 1 -12340.07812 -12698.86126 (0,((((((((((1,2),(7,(((21,22),(62,63)),56))),(((11,20),19),(38,39))),((13,(33,34)),(29,(((30,31),(48,(54,55))),50)))),(((((((8,9),10),53),((46,47),49)),17),57),((23,24),64))),(((3,4),((5,(32,(60,61))),18)),((25,27),(26,28)))),((((6,(51,52)),16),(12,65)),(14,15))),44),(41,45)),((((35,36),(58,59)),(42,43)),40)),37);
 519: 1 -12693.78906 -12696.24435 (0,(((((((1,2),(7,(((21,22),56),(62,63)))),(((11,20),19),(38,39))),(((((((3,4),((5,(32,(60,61))),18)),((25,27),(26,28))),(((6,(51,52)),16),(12,65))),((14,15),((23,24),64))),(13,(33,34))),((((((8,9),10),53),(17,57)),((46,47),49)),((29,((30,31),50)),(48,(54,55)))))),44),((((35,36),(58,59)),(42,43)),40)),(41,45)),37);
 520: 1 -13491.15234 -12702.53 (0,(((((((1,2),(7,(((21,22),56),(62,63)))),(((11,20),19),(38,39))),((((((3,4),((5,(32,(60,61))),18)),((25,27),(26,28))),((((6,(51,52)),16),(12,65)),((14,15),((23,24),64)))),((((((8,9),10),53),(17,57)),((46,47),49)),((29,((30,31),50)),(48,(54,55))))),(13,(33,34)))),44),((((35,36),(58,59)),(42,43)),40)),(41,45)),37);
 521: 2 -13066.83105 -12695.7693 (0,(((((((((((1,2),(7,(((21,22),(62,63)),56))),(((11,20),19),(38,39))),((13,(33,34)),(((29,(30,31)),50),(48,(54,55))))),(((((8,9),10),53),(17,57)),((46,47),49))),(((3,4),((5,(32,(60,61))),18)),((25,27),(26,28)))),(14,15)),(((6,(51,52)),16),((12,65),((23,24),64)))),44),((((35,36),(58,59)),(42,43)),40)),(41,45)),37);
 522: 1 -12981.35352 -12696.3883 (0,((((((((((1,2),(7,(((21,22),(62,63)),56))),(((11,20),19),(38,39))),((13,(33,34)),(29,(((30,31),50),(48,(54,55)))))),(((((((8,9),10),53),((46,47),49)),17),57),((23,24),64))),(((3,4),((5,(32,(60,61))),18)),((25,27),(26,28)))),((((6,(51,52)),16),(12,65)),(14,15))),44),((((35,36),(58,59)),(42,43)),40)),(41,45)),37);
 523: 5 -13316.0957 -12694.63837 (0,(((((((1,2),(7,(((21,22),(62,63)),56))),(((11,20),19),(38,39))),(((((((3,4),((5,(32,(60,61))),18)),((25,27),(26,28))),(((6,(51,52)),16),(12,65))),((14,15),((23,24),64))),((13,(33,34)),((29,((30,31),50)),(48,(54,55))))),(((((8,9),10),53),(17,57)),((46,47),49)))),44),((((35,36),(58,59)),(42,43)),40)),(41,45)),37);
 524: 2 -12305.06738 -12697.48511 (0,(((((((1,2),(7,(((21,22),(62,63)),56))),(((11,20),19),(38,39))),(((((((3,4),((5,(32,(60,61))),18)),((25,27),(26,28))),((6,(51,52)),((12,65),16))),((14,15),((23,24),64))),(13,(33,34))),((((((8,9),10),53),(17,57)),((46,47),49)),((29,((30,31),50)),(48,(54,55)))))),44),((((35,36),(58,59)),(42,43)),40)),(41,45)),37);
 525: 2 -12295.89453 -12701.67816 (0,(((((((1,2),(7,(((21,(62,63)),22),56))),(((11,20),19),(38,39))),(((((((3,4),((5,(32,(60,61))),18)),((25,27),(26,28))),(((6,(51,52)),16),(12,65))),((14,15),((23,24),64))),(13,(33,34))),((((((8,9),10),53),(17,57)),((46,47),49)),((29,((30,31),50)),(48,(54,55)))))),44),((((35,36),(58,59)),(42,43)),40)),(41,45)),37);
 526: 1 -12607.2832 -12696.30822 (0,((((((((((1,2),(7,(((21,22),(62,63)),56))),(((11,20),19),(38,39))),(13,(33,34))),((((((8,9),10),53),(17,57)),((46,47),49)),(29,(((30,31),50),(48,(54,55)))))),(((3,4),((5,(32,(60,61))),18)),((25,27),(26,28)))),(((((6,(51,52)),16),(12,65)),((23,24),64)),(14,15))),((((35,36),(58,59)),(42,43)),40)),44),(41,45)),37);
 527: 1 -12528.55371 -12699.87928 (0,((((((((1,2),(7,(((21,22),(62,63)),56))),(((11,20),19),(38,39))),(13,(33,34))),((((((8,9),10),53),(17,57)),((46,47),49)),(29,(((30,31),50),(48,(54,55)))))),((((3,4),((5,(32,(60,61))),18)),((25,27),(26,28))),(((((6,(51,52)),16),(12,65)),((23,24),64)),(14,15)))),((((35,36),(58,59)),(42,43)),40)),((41,45),44)),37);
 528: 2 -12786.83594 -12699.62406 (0,((((((((1,2),(7,(((21,22),(62,63)),56))),(((11,20),19),(38,39))),(((((((8,9),10),53),((46,47),49)),17),57),((14,15),((23,24),64)))),((13,(33,34)),((29,((30,31),50)),(48,(54,55))))),((((3,4),((5,(32,(60,61))),18)),((25,27),(26,28))),(((6,(51,52)),16),(12,65)))),(((((35,36),(58,59)),(42,43)),40),44)),(41,45)),37);
 529: 1 -12328.15332 -12697.15406 (0,((((((((((1,2),(7,(((21,22),(62,63)),56))),(((11,20),19),(38,39))),((13,(33,34)),((29,((48,(54,55)),50)),(30,31)))),(((((((8,9),10),53),((46,47),49)),17),57),((23,24),64))),(((3,4),((5,(32,(60,61))),18)),((25,27),(26,28)))),((((6,(51,52)),16),(12,65)),(14,15))),44),((((35,36),(58,59)),(42,43)),40)),(41,45)),37);
 530: 1 -13014.96094 -12703.34937 (0,(((((((((((1,2),(7,(((21,22),(62,63)),56))),(((11,20),19),(38,39))),((13,(33,34)),(((29,(30,31)),50),(48,(54,55))))),(((3,4),((5,(32,(60,61))),18)),((25,27),(26,28)))),(((((8,9),10),53),(17,57)),((46,47),49))),((((6,(51,52)),16),(12,65)),((23,24),64))),(14,15)),44),((((35,36),(58,59)),(42,43)),40)),(41,45)),37);
 531: 1 -12923.62109 -12699.39752 (0,((((((((((1,2),(7,(((21,22),(62,63)),56))),(((11,20),19),(38,39))),((13,(33,34)),(((29,(48,(54,55))),50),(30,31)))),(((((((8,9),10),53),((46,47),49)),17),57),((23,24),64))),(((3,4),((5,(32,(60,61))),18)),((25,27),(26,28)))),((((6,(51,52)),16),(12,65)),(14,15))),44),(41,45)),((((35,36),(58,59)),(42,43)),40)),37);
 532: 3 -12431.58691 -12697.23542 (0,((((((((((1,2),(7,(((21,22),(62,63)),56))),(((11,20),19),(38,39))),((13,(33,34)),(29,(((30,31),(48,(54,55))),50)))),(((((((8,9),10),53),((46,47),49)),17),57),((23,24),64))),(((3,4),((5,(32,(60,61))),18)),((25,27),(26,28)))),(((((6,51),52),16),(12,65)),(14,15))),44),((((35,36),(58,59)),(42,43)),40)),(41,45)),37);
 533: 1 -13144.50195 -12694.89409 (0,(((((((((1,2),(7,(((21,22),(62,63)),56))),(((11,20),19),(38,39))),(13,(33,34))),((((((8,9),10),53),(17,57)),((46,47),49)),(29,(((30,31),(48,(54,55))),50)))),((((3,4),((5,(32,(60,61))),18)),((25,27),(26,28))),(((((6,(51,52)),16),(12,65)),((23,24),64)),(14,15)))),44),((((35,36),(58,59)),(42,43)),40)),(41,45)),37);
 534: 1 -12642.56543 -12699.19348 (0,(((((((1,2),(7,(((21,22),(62,63)),56))),(((11,20),19),(38,39))),(((((((3,4),((5,(32,(60,61))),18)),((25,27),(26,28))),(((6,(51,52)),(12,65)),16)),((14,15),((23,24),64))),(13,(33,34))),((((((8,9),10),53),(17,57)),((46,47),49)),(29,(((30,31),(48,(54,55))),50))))),((((35,36),(58,59)),(42,43)),40)),44),(41,45)),37);
 535: 1 -12307.83203 -12705.64872 (0,((((((((((1,2),(7,(((21,22),(62,63)),56))),(((11,20),19),(38,39))),((13,(33,34)),(29,(((30,31),(48,(54,55))),50)))),((((((8,9),10),53),((46,47),49)),(17,57)),((23,24),64))),(((3,4),(((5,(32,(60,61))),18),((25,27),(26,28)))),(((6,(51,52)),16),(12,65)))),(14,15)),44),((((35,36),(58,59)),(42,43)),40)),(41,45)),37);
 536: 1 -12300.56641 -12696.53545 (0,((((((((((1,2),(7,(((21,22),(62,63)),56))),(((11,20),19),(38,39))),(((((((8,9),10),53),(17,57)),((46,47),49)),(29,((30,31),((48,(54,55)),50)))),(13,(33,34)))),(((3,4),((5,(32,(60,61))),18)),((25,27),(26,28)))),((14,15),((23,24),64))),(((6,(51,52)),16),(12,65))),44),((((35,36),(58,59)),(42,43)),40)),(41,45)),37);
 537: 1 -13166.83984 -12703.06739 (0,(((((((((((1,2),(7,(((21,22),(62,63)),56))),(((11,20),19),(38,39))),(13,(33,34))),(((((((8,9),10),53),(17,57)),((46,47),49)),((23,24),64)),(((29,(30,31)),50),(48,(54,55))))),(((3,4),((5,18),(32,(60,61)))),((25,27),(26,28)))),((6,(51,52)),16)),((12,65),(14,15))),44),((((35,36),(58,59)),(42,43)),40)),(41,45)),37);
 538: 1 -12269.3125 -12699.19586 (0,((((((((((1,2),(7,(((21,22),(62,63)),56))),(((11,20),19),(38,39))),((13,(33,34)),(29,(((30,31),(48,(54,55))),50)))),((((((8,9),53),10),((46,47),49)),(17,57)),((23,24),64))),((((3,4),((5,(32,(60,61))),18)),((25,27),(26,28))),(((6,(51,52)),16),(12,65)))),(14,15)),44),((((35,36),(58,59)),(42,43)),40)),(41,45)),37);
 539: 2 -12986.38477 -12709.68491 (0,(((((((((((1,2),(7,(((21,22),(62,63)),56))),(((11,20),19),(38,39))),(13,(33,34))),(((((((8,9),10),53),(17,57)),((46,47),49)),((23,24),64)),((29,((30,31),50)),(48,(54,55))))),((3,4),(((5,18),(32,(60,61))),((25,27),(26,28))))),((6,(51,52)),16)),((12,65),(14,15))),44),((((35,36),(58,59)),(42,43)),40)),(41,45)),37);
 540: 1 -11973.83594 -12706.18074 (0,(((((((1,2),(7,(((21,22),(62,63)),56))),(((11,20),19),(38,39))),(((((((3,4),((5,(32,(60,61))),18)),((25,27),(26,28))),((((6,(51,52)),16),(12,65)),((23,24),64))),(13,(33,34))),(14,15)),((((((8,9),53),10),(17,57)),((46,47),49)),((29,((30,31),50)),(48,(54,55)))))),((((35,36),(58,59)),(42,43)),40)),44),(41,45)),37);
 541: 1 -12371.58203 -12709.04719 (0,(((((((1,2),(7,(((21,22),(62,63)),56))),(((11,20),19),(38,39))),((((3,4),((5,(32,(60,61))),18)),((25,27),(26,28))),(((6,(51,52)),((((((8,9),10),53),(17,57)),49),(46,47))),((((12,65),16),((14,15),((23,24),64))),((13,(33,34)),((29,((30,31),50)),(48,(54,55)))))))),((((35,36),(58,59)),(42,43)),40)),44),(41,45)),37);
 542: 1 -12562.875 -12695.57539 (0,(((((((1,2),(7,(((21,22),(62,63)),56))),(((11,20),19),(38,39))),(((((((3,4),((5,(32,(60,61))),18)),((25,27),(26,28))),(((6,(51,52)),16),(12,65))),((14,15),((23,24),64))),(13,(33,34))),((((((8,9),10),53),(17,57)),((46,47),49)),(29,(((30,31),(48,(54,55))),50))))),((((35,36),(58,59)),(42,43)),40)),44),(41,45)),37);
 543: 2 -13222.65039 -12704.75006 (0,(((((((1,2),(7,(((21,22),(62,63)),56))),(((11,20),19),(38,39))),(((((((3,4),((5,(32,(60,61))),18)),((25,27),(26,28))),(((6,(51,52)),16),(12,65))),(((((((8,9),10),53),(17,57)),((46,47),49)),(((29,(30,31)),50),(48,(54,55)))),(14,15))),((23,24),64)),(13,(33,34)))),((((35,36),(58,59)),(42,43)),40)),44),(41,45)),37);
 544: 1 -13211.77148 -12706.79583 (0,(((((((((((1,2),(7,(((21,22),(62,63)),56))),(((11,20),19),(38,39))),(13,(33,34))),(((((8,9),10),53),((17,57),((46,47),49))),((((29,((30,31),50)),48),54),55))),(14,15)),((((6,(51,52)),16),(12,65)),((23,24),64))),(((3,4),((5,(32,(60,61))),18)),((25,27),(26,28)))),44),((((35,36),(58,59)),(42,43)),40)),(41,45)),37);
 545: 2 -12928 -12697.74686 (0,((((((((((1,2),(7,(((21,22),(62,63)),56))),(((11,20),19),(38,39))),(((((((8,9),10),53),(17,57)),((46,47),49)),((29,((30,31),50)),(48,(54,55)))),(13,(33,34)))),(((3,4),((5,(32,(60,61))),18)),((25,27),(26,28)))),((14,15),((23,24),64))),(((6,(51,52)),16),(12,65))),44),(41,45)),((((35,36),(58,59)),(42,43)),40)),37);
 546: 2 -13003.37988 -12709.33003 (0,((((((((((1,2),(7,(((21,22),(62,63)),56))),(((11,20),19),(38,39))),((((((8,9),10),53),((46,47),49)),(17,57)),((23,24),64))),((13,(33,34)),((29,((48,(54,55)),50)),(30,31)))),((((3,4),((5,(60,61)),32)),18),((25,27),(26,28)))),((((6,(51,52)),(12,65)),16),(14,15))),44),((((35,36),(58,59)),(42,43)),40)),(41,45)),37);
 547: 1 -12329.24219 -12699.11805 (0,((((((((1,2),(7,(((21,22),(62,63)),56))),(((11,20),19),(38,39))),(((((((((8,9),10),53),((46,47),49)),17),57),((14,15),((23,24),64))),(29,(((30,31),(48,(54,55))),50))),(13,(33,34)))),((((3,4),((5,(32,(60,61))),18)),((25,27),(26,28))),(((6,(51,52)),16),(12,65)))),44),((((35,36),(58,59)),(42,43)),40)),(41,45)),37);
 548: 2 -12190.55859 -12695.57539 (0,(((((((1,2),(7,(((21,22),(62,63)),56))),(((11,20),19),(38,39))),(((((((3,4),((5,(32,(60,61))),18)),((25,27),(26,28))),(((6,(51,52)),16),(12,65))),((14,15),((23,24),64))),(13,(33,34))),((((((8,9),10),53),(17,57)),((46,47),49)),(29,(((30,31),(48,(54,55))),50))))),((((35,36),(58,59)),(42,43)),40)),44),(41,45)),37);
 549: 1 -12218.82129 -12695.91829 (0,(((((((1,2),(7,(((21,22),(62,63)),56))),(((11,20),19),(38,39))),((((((3,4),((5,(32,(60,61))),18)),((25,27),(26,28))),(((((6,(51,52)),16),(12,65)),((23,24),64)),(14,15))),(13,(33,34))),((((((8,9),10),53),(17,57)),((46,47),49)),((29,((30,31),50)),(48,(54,55)))))),((((35,36),(58,59)),(42,43)),40)),44),(41,45)),37);
 550: 1 -12143.92871 -12701.59738 (0,(((((((1,2),(7,(((21,22),(62,63)),56))),(((11,20),19),(38,39))),(((((((3,4),((5,(32,(60,61))),18)),((25,27),(26,28))),((6,(51,52)),16)),((12,65),((14,15),((23,24),64)))),(13,(33,34))),((((((8,9),53),10),(17,57)),((46,47),49)),(29,(((30,31),50),(48,(54,55))))))),((((35,36),(58,59)),(42,43)),40)),44),(41,45)),37);
 551: 1 -12271.70312 -12699.8303 (0,((((((((((((1,2),(7,(((21,22),(62,63)),56))),(((11,20),19),(38,39))),(13,(33,34))),(((((((8,9),53),10),((46,47),49)),17),57),(29,(((30,31),50),(48,(54,55)))))),((23,24),64)),(((3,4),((5,(32,(60,61))),18)),((25,27),(26,28)))),((6,(51,52)),16)),((12,65),(14,15))),44),((((35,36),(58,59)),(42,43)),40)),(41,45)),37);
 552: 1 -13243.00391 -12698.31218 (0,(((((((((1,2),(7,(((21,22),(62,63)),56))),(((11,20),19),(38,39))),(13,(33,34))),(((((((8,9),53),10),((46,47),49)),(17,57)),((14,15),((23,24),64))),((29,((30,31),50)),(48,(54,55))))),((((3,4),((5,(32,(60,61))),18)),((25,27),(26,28))),(((6,(51,52)),16),(12,65)))),44),((((35,36),(58,59)),(42,43)),40)),(41,45)),37);
 553: 4 -12818.03516 -12693.4032 (0,(((((((((1,2),(7,(((21,22),(62,63)),56))),(((11,20),19),(38,39))),(13,(33,34))),((((((8,9),10),53),(17,57)),((46,47),49)),(29,(((30,31),50),(48,(54,55)))))),((((3,4),((5,(32,(60,61))),18)),((25,27),(26,28))),((((6,(51,52)),16),(12,65)),((14,15),((23,24),64))))),44),((((35,36),(58,59)),(42,43)),40)),(41,45)),37);
 554: 1 -12895.03906 -12697.4104 (0,(((((((((((1,2),(7,(((21,22),(62,63)),56))),(((11,20),19),(38,39))),(13,(33,34))),(((((((8,9),10),53),((46,47),49)),17),57),(29,(((30,31),50),(48,(54,55)))))),((23,24),64)),(((3,4),((5,(32,(60,61))),18)),((25,27),(26,28)))),(((6,(51,52)),16),((12,65),(14,15)))),44),((((35,36),(58,59)),(42,43)),40)),(41,45)),37);
 555: 1 -12543.84766 -12699.8303 (0,((((((((((((1,2),(7,(((21,22),(62,63)),56))),(((11,20),19),(38,39))),(13,(33,34))),(((((((8,9),53),10),((46,47),49)),17),57),(29,(((30,31),50),(48,(54,55)))))),((23,24),64)),(((3,4),((5,(32,(60,61))),18)),((25,27),(26,28)))),((6,(51,52)),16)),((12,65),(14,15))),44),((((35,36),(58,59)),(42,43)),40)),(41,45)),37);
 556: 1 -12499.74414 -12694.40319 (0,(((((((((1,2),(7,(((21,22),(62,63)),56))),(((11,20),19),(38,39))),(13,(33,34))),((((((8,9),10),53),(17,57)),((46,47),49)),(29,(((30,31),50),(48,(54,55)))))),(((((3,4),((5,(32,(60,61))),18)),((25,27),(26,28))),((((6,(51,52)),16),(12,65)),((23,24),64))),(14,15))),44),((((35,36),(58,59)),(42,43)),40)),(41,45)),37);
 557: 1 -12478.92969 -12713.48004 (0,((((((((((1,2),(7,(((21,22),(62,63)),56))),(((11,19),20),(38,39))),((((((8,9),10),53),((46,47),49)),(17,57)),((23,24),64))),((13,(33,34)),((29,((48,(54,55)),50)),(30,31)))),(((3,4),((5,(32,(60,61))),18)),((25,27),(26,28)))),((((6,(51,52)),(12,65)),16),(14,15))),((((35,36),(58,59)),(42,43)),40)),44),(41,45)),37);
 558: 1 -12639.5332 -12698.86376 (0,(((((((((((1,2),(7,(((21,22),(62,63)),56))),(((11,20),19),(38,39))),(13,(33,34))),((((((8,9),10),53),(17,57)),((46,47),49)),((29,((30,31),50)),(48,(54,55))))),((23,24),64)),((((3,4),((5,(32,(60,61))),18)),((25,27),(26,28))),((6,(51,52)),16))),((12,65),(14,15))),44),(41,45)),((((35,36),(58,59)),(42,43)),40)),37);
 559: 1 -11645.77832 -12701.25368 (0,((((((((((1,2),(7,(((21,22),(62,63)),56))),(((11,20),19),(38,39))),((13,(33,34)),((29,((30,31),50)),(48,(54,55))))),(((((8,9),53),10),(17,57)),((46,47),49))),((((3,4),((5,(32,(60,61))),18)),((25,27),(26,28))),(((6,(51,52)),16),((12,65),((23,24),64))))),(14,15)),44),((((35,36),(58,59)),(42,43)),40)),(41,45)),37);
 560: 1 -12866.39844 -12702.51512 (0,((((((((((((1,2),(7,(((21,22),(62,63)),56))),(((11,20),19),(38,39))),(13,(33,34))),(((((((8,9),10),53),(17,57)),((46,47),49)),((29,((30,31),50)),(48,(54,55)))),((23,24),64))),(((3,4),((5,(32,(60,61))),18)),((25,27),(26,28)))),(((6,(51,52)),16),(12,65))),(14,15)),40),(((35,36),(58,59)),(42,43))),44),(41,45)),37);
 561: 2 -12473.37891 -12708.20926 (0,((((((((1,2),(7,(((21,22),(62,63)),56))),(((11,20),19),(38,39))),((((((((3,4),((5,(32,(60,61))),18)),((25,27),(26,28))),(((6,(51,52)),16),(12,65))),(14,15)),((((((8,9),10),53),(17,57)),((46,47),49)),(((29,(30,31)),50),(48,(54,55))))),((23,24),64)),(13,(33,34)))),40),(((35,36),(58,59)),(42,43))),44),(41,45)),37);
 562: 2 -11743.1709 -12697.73569 (0,(((((((((1,2),(7,(((21,22),(62,63)),56))),(((11,20),19),(38,39))),(((((((8,9),10),53),((46,47),49)),17),57),((14,15),((23,24),64)))),((13,(33,34)),(((29,(30,31)),50),(48,(54,55))))),((((3,4),((5,(32,(60,61))),18)),((25,27),(26,28))),(((6,(51,52)),16),(12,65)))),44),((((35,36),(58,59)),(42,43)),40)),(41,45)),37);
 563: 2 -12723.86816 -12697.24296 (0,((((((((((1,2),(7,(((21,22),(62,63)),56))),(((11,20),19),(38,39))),(((((((8,9),10),53),((46,47),49)),17),57),((23,24),64))),((13,(33,34)),(29,(((30,31),(48,(54,55))),50)))),(((3,4),((5,(32,(60,61))),18)),((25,27),(26,28)))),((((6,(51,52)),16),(12,65)),(14,15))),44),((((35,36),(58,59)),(42,43)),40)),(41,45)),37);
 564: 1 -12359.40234 -12704.71594 (0,(((((((((((1,2),(7,(((21,22),(62,63)),56))),(((11,20),19),(38,39))),((((((8,9),10),53),((46,47),49)),(17,57)),((13,(33,34)),((29,((48,(54,55)),50)),(30,31))))),(((3,4),((5,(32,(60,61))),18)),((25,27),(26,28)))),(12,65)),((14,15),((23,24),64))),((6,(51,52)),16)),((((35,36),(58,59)),(42,43)),40)),44),(41,45)),37);
 565: 1 -13201.68066 -12694.36151 (0,(((((((((((1,2),(7,(((21,22),(62,63)),56))),(((11,20),19),(38,39))),(13,(33,34))),((((((8,9),10),53),(17,57)),((46,47),49)),(29,(((30,31),50),(48,(54,55)))))),(((3,4),((5,(32,(60,61))),18)),((25,27),(26,28)))),(14,15)),((((6,(51,52)),16),(12,65)),((23,24),64))),44),((((35,36),(58,59)),(42,43)),40)),(41,45)),37);
 566: 1 -12685.73633 -12695.64511 (0,(((((((((1,2),(7,(((21,22),(62,63)),56))),(((11,20),19),(38,39))),(13,(33,34))),((((((8,9),53),10),(17,57)),((46,47),49)),((29,((30,31),50)),(48,(54,55))))),(((((3,4),((5,(32,(60,61))),18)),((25,27),(26,28))),(((6,(51,52)),16),(12,65))),((14,15),((23,24),64)))),44),((((35,36),(58,59)),(42,43)),40)),(41,45)),37);
 567: 2 -13023.70703 -12695.08085 (0,(((((((((1,2),(7,(((21,22),(62,63)),56))),(((11,20),19),(38,39))),(13,(33,34))),((((((8,9),10),53),(17,57)),((46,47),49)),((29,((30,31),50)),(48,(54,55))))),(((((3,4),((5,(32,(60,61))),18)),((25,27),(26,28))),(((6,(51,52)),16),(12,65))),((14,15),((23,24),64)))),44),(41,45)),((((35,36),(58,59)),(42,43)),40)),37);
 568: 2 -13087.33984 -12699.58785 (0,((((((((((((1,2),(7,(((21,22),56),(62,63)))),(((11,20),19),(38,39))),(13,(33,34))),(((((((8,9),10),53),((46,47),49)),17),57),(29,(((30,31),50),(48,(54,55)))))),((23,24),64)),(((3,4),((5,(32,(60,61))),18)),((25,27),(26,28)))),((6,(51,52)),16)),((12,65),(14,15))),44),((((35,36),(58,59)),(42,43)),40)),(41,45)),37);
 569: 1 -12883.01562 -12706.46724 (0,((((((((((1,2),(7,(((21,22),(62,63)),56))),(((11,20),19),(38,39))),(13,(33,34))),(((((((8,9),10),53),(17,57)),((46,47),49)),((((29,((30,31),50)),48),54),55)),(14,15))),((((6,(51,52)),16),(12,65)),((23,24),64))),(((3,4),((5,(32,(60,61))),18)),((25,27),(26,28)))),44),((((35,36),(58,59)),(42,43)),40)),(41,45)),37);
 570: 2 -12882.73633 -12696.24435 (0,(((((((1,2),(7,(((21,22),56),(62,63)))),(((11,20),19),(38,39))),(((((((3,4),((5,(32,(60,61))),18)),((25,27),(26,28))),(((6,(51,52)),16),(12,65))),((14,15),((23,24),64))),(13,(33,34))),((((((8,9),10),53),(17,57)),((46,47),49)),((29,((30,31),50)),(48,(54,55)))))),44),((((35,36),(58,59)),(42,43)),40)),(41,45)),37);
 571: 1 -13080.38184 -12696.53545 (0,((((((((((1,2),(7,(((21,22),(62,63)),56))),(((11,20),19),(38,39))),(((((((8,9),10),53),(17,57)),((46,47),49)),(29,((30,31),((48,(54,55)),50)))),(13,(33,34)))),(((3,4),((5,(32,(60,61))),18)),((25,27),(26,28)))),((14,15),((23,24),64))),(((6,(51,52)),16),(12,65))),44),((((35,36),(58,59)),(42,43)),40)),(41,45)),37);
 572: 2 -12495.01367 -12695.78437 (0,(((((((((1,2),(7,(((21,22),(62,63)),56))),(((11,20),19),(38,39))),(13,(33,34))),((((((8,9),53),10),(17,57)),((46,47),49)),((29,((30,31),50)),(48,(54,55))))),(((((3,4),((5,(32,(60,61))),18)),((25,27),(26,28))),(((6,(51,52)),16),(12,65))),((14,15),((23,24),64)))),44),((((35,36),(58,59)),(42,43)),40)),(41,45)),37);
 573: 1 -13618.68555 -12699.53216 (0,((((((((((((1,2),(7,(((21,22),(62,63)),56))),(((11,20),19),(38,39))),(13,(33,34))),(((((((8,9),10),53),((46,47),49)),17),57),(29,(((30,31),50),(48,(54,55)))))),((23,24),64)),(((3,4),((5,(32,(60,61))),18)),((25,27),(26,28)))),((6,(51,52)),16)),((12,65),(14,15))),44),(41,45)),((((35,36),(58,59)),(42,43)),40)),37);
 574: 1 -12187.40234 -12699.19586 (0,((((((((((1,2),(7,(((21,22),(62,63)),56))),(((11,20),19),(38,39))),((13,(33,34)),(29,(((30,31),(48,(54,55))),50)))),((((((8,9),53),10),((46,47),49)),(17,57)),((23,24),64))),((((3,4),((5,(32,(60,61))),18)),((25,27),(26,28))),(((6,(51,52)),16),(12,65)))),(14,15)),44),((((35,36),(58,59)),(42,43)),40)),(41,45)),37);
 575: 2 -12747.31445 -12703.78386 (0,((((((((1,2),(7,(((21,22),(62,63)),56))),(((11,20),19),(38,39))),((((3,4),((5,(32,(60,61))),18)),((25,27),(26,28))),(((((6,(51,52)),16),(12,65)),((23,24),64)),(((((((8,9),10),53),(17,57)),((46,47),49)),(29,(((30,31),50),(48,(54,55))))),(13,(33,34)))))),(14,15)),44),((((35,36),(58,59)),(42,43)),40)),(41,45)),37);
 576: 1 -12825.25391 -12696.53545 (0,((((((((((1,2),(7,(((21,22),(62,63)),56))),(((11,20),19),(38,39))),(((((((8,9),10),53),(17,57)),((46,47),49)),(29,((30,31),((48,(54,55)),50)))),(13,(33,34)))),(((3,4),((5,(32,(60,61))),18)),((25,27),(26,28)))),((14,15),((23,24),64))),(((6,(51,52)),16),(12,65))),44),((((35,36),(58,59)),(42,43)),40)),(41,45)),37);
 577: 2 -12646.69336 -12699.8303 (0,((((((((((((1,2),(7,(((21,22),(62,63)),56))),(((11,20),19),(38,39))),(13,(33,34))),(((((((8,9),53),10),((46,47),49)),17),57),(29,(((30,31),50),(48,(54,55)))))),((23,24),64)),(((3,4),((5,(32,(60,61))),18)),((25,27),(26,28)))),((6,(51,52)),16)),((12,65),(14,15))),44),((((35,36),(58,59)),(42,43)),40)),(41,45)),37);
 578: 1 -12275.93164 -12713.01751 (0,(((((((((((1,2),(7,(((21,22),(62,63)),56))),(38,39)),((11,20),19)),((13,(33,34)),(29,(((30,31),(48,(54,55))),50)))),(((((((8,9),10),53),((46,47),49)),17),57),((23,24),64))),(((3,4),((5,(32,(60,61))),18)),((25,27),(26,28)))),((((6,(51,52)),16),(12,65)),(14,15))),44),((((35,36),(58,59)),(42,43)),40)),(41,45)),37);
 579: 4 -12102.96289 -12701.59738 (0,(((((((1,2),(7,(((21,22),(62,63)),56))),(((11,20),19),(38,39))),(((((((3,4),((5,(32,(60,61))),18)),((25,27),(26,28))),((6,(51,52)),16)),((12,65),((14,15),((23,24),64)))),(13,(33,34))),((((((8,9),53),10),(17,57)),((46,47),49)),(29,(((30,31),50),(48,(54,55))))))),((((35,36),(58,59)),(42,43)),40)),44),(41,45)),37);
 580: 1 -12797.19434 -12700.25978 (0,(((((((((((1,2),(7,(((21,22),(62,63)),56))),(((11,20),19),(38,39))),(13,(33,34))),((((((8,9),10),53),(17,57)),((46,47),49)),((29,((30,31),50)),(48,(54,55))))),((23,24),64)),((((3,4),(((5,(60,61)),32),18)),((25,27),(26,28))),((6,(51,52)),16))),((12,65),(14,15))),44),((((35,36),(58,59)),(42,43)),40)),(41,45)),37);
 581: 2 -12419.20508 -12700.02812 (0,(((((((((1,2),(7,(((21,22),(62,63)),56))),(((11,20),19),(38,39))),(13,(33,34))),((((((8,9),10),53),(17,57)),((46,47),49)),((29,((30,31),50)),(48,(54,55))))),(((3,4),((5,(32,(60,61))),18)),((25,27),(26,28)))),(((((6,(51,52)),16),(12,65)),((23,24),64)),(14,15))),((((35,36),(58,59)),(42,43)),40)),((41,45),44)),37);
 582: 2 -13219.76953 -12701.67906 (0,(((((((1,2),(7,(((21,22),(62,63)),56))),(((11,20),19),(38,39))),(((((((3,4),((5,(32,(60,61))),18)),((25,27),(26,28))),(((6,(51,52)),16),(12,65))),((14,15),((23,24),64))),(13,(33,34))),((((((8,9),10),53),(17,57)),((46,47),49)),((29,((30,31),50)),(48,(54,55)))))),(((((35,36),58),59),(42,43)),40)),44),(41,45)),37);
 583: 2 -12694.52344 -12694.50296 (0,(((((((1,2),(7,(((21,22),(62,63)),56))),(((11,20),19),(38,39))),(((((((3,4),((5,(32,(60,61))),18)),((25,27),(26,28))),(((6,(51,52)),16),(12,65))),((14,15),((23,24),64))),((13,(33,34)),((29,((30,31),50)),(48,(54,55))))),(((((8,9),10),53),(17,57)),((46,47),49)))),44),((((35,36),(58,59)),(42,43)),40)),(41,45)),37);
 584: 1 -12486.22559 -12718.95169 (0,(((((((((1,2),(((21,22),(62,63)),56)),7),(((11,20),19),(38,39))),(13,(33,34))),(((((((8,9),10),53),(17,57)),((46,47),49)),((29,((30,31),50)),(48,(54,55)))),((14,15),((23,24),64)))),((((3,4),(5,(18,(32,(60,61))))),((25,27),(26,28))),(((6,(51,52)),16),(12,65)))),(((((35,36),(58,59)),(42,43)),40),44)),(41,45)),37);
 585: 1 -13016.18652 -12699.97523 (0,(((((((((1,2),(7,(((21,22),(62,63)),56))),(((11,20),19),(38,39))),(13,(33,34))),((((((8,9),10),53),(17,57)),((46,47),49)),(29,((30,31),((48,(54,55)),50))))),((((3,4),(5,(18,(32,(60,61))))),((25,27),(26,28))),((((6,(51,52)),16),(12,65)),((14,15),((23,24),64))))),44),((((35,36),(58,59)),(42,43)),40)),(41,45)),37);
 586: 1 -11846.42773 -12699.67028 (0,(((((((((1,2),(7,(((21,22),(62,63)),56))),(((11,20),19),(38,39))),(13,(33,34))),((((((((8,9),10),53),(17,57)),((46,47),49)),((23,24),64)),(14,15)),((29,((30,31),50)),(48,(54,55))))),((((3,4),((5,(32,(60,61))),18)),((25,27),(26,28))),(((6,(51,52)),16),(12,65)))),44),((((35,36),(58,59)),(42,43)),40)),(41,45)),37);
 587: 1 -12841.75977 -12698.05378 (0,((((((((((1,2),(7,(((21,22),(62,63)),56))),(((11,20),19),(38,39))),((13,(33,34)),((29,((30,31),50)),(48,(54,55))))),((((((8,9),10),53),(17,57)),((46,47),49)),((23,24),64))),(((((3,4),(5,(32,(60,61)))),18),((25,27),(26,28))),(((6,(51,52)),16),(12,65)))),(14,15)),44),((((35,36),(58,59)),(42,43)),40)),(41,45)),37);
 588: 2 -13170.59473 -12713.48395 (0,(((((((((1,2),(((11,20),19),(38,39))),(7,(((21,22),(62,63)),56))),(((((((8,9),10),53),((46,47),49)),17),57),((14,15),((23,24),64)))),((13,(33,34)),(29,(((30,31),(48,(54,55))),50)))),((((3,4),((5,(32,(60,61))),18)),((25,27),(26,28))),(((6,(51,52)),16),(12,65)))),44),((((35,36),(58,59)),(42,43)),40)),(41,45)),37);
 589: 2 -12604.85059 -12699.30454 (0,(((((((((1,2),((7,((21,22),(62,63))),56)),(((11,20),19),(38,39))),(13,(33,34))),((((((8,9),10),53),(17,57)),((46,47),49)),((29,((30,31),50)),(48,(54,55))))),(((((3,4),((5,(32,(60,61))),18)),((25,27),(26,28))),(((6,(51,52)),16),(12,65))),((14,15),((23,24),64)))),44),((((35,36),(58,59)),(42,43)),40)),(41,45)),37);
 590: 3 -13399.74805 -12695.11994 (0,(((((((((1,2),(7,(((21,22),(62,63)),56))),(((11,20),19),(38,39))),(13,(33,34))),((((((8,9),10),53),(17,57)),((46,47),49)),(((29,50),(30,31)),(48,(54,55))))),(((((3,4),((5,(32,(60,61))),18)),((25,27),(26,28))),(((6,(51,52)),16),(12,65))),((14,15),((23,24),64)))),44),((((35,36),(58,59)),(42,43)),40)),(41,45)),37);
 591: 2 -12895.25293 -12702.59146 (0,((((((((1,2),(7,(((21,22),(62,63)),56))),(((11,20),19),(38,39))),(((((((((8,9),10),53),((46,47),49)),17),57),((23,24),64)),(14,15)),((13,(33,34)),(29,(((30,31),(48,(54,55))),50))))),((((3,4),((5,(32,(60,61))),18)),((25,27),(26,28))),(((6,(51,52)),16),(12,65)))),44),((((35,36),(58,59)),(42,43)),40)),(41,45)),37);
 592: 1 -13558.16699 -12704.45669 (0,((((((((((1,2),(7,(((21,22),(62,63)),56))),(((11,20),19),(38,39))),((13,(33,34)),(29,(((30,31),(48,(54,55))),50)))),(((((((8,9),10),53),((46,47),49)),17),57),((23,24),64))),((3,4),(((5,(32,(60,61))),18),((25,27),(26,28))))),((((6,(51,52)),16),(12,65)),(14,15))),44),((((35,36),(58,59)),(42,43)),40)),(41,45)),37);
 593: 1 -12513.26953 -12708.76046 (0,(((((((1,2),(7,(((21,22),(62,63)),56))),(((11,20),19),(38,39))),((((3,4),((5,(32,(60,61))),18)),((25,27),(26,28))),(((6,(51,52)),(((((8,9),53),10),(17,57)),((46,47),49))),((((12,65),16),((14,15),((23,24),64))),((13,(33,34)),((29,((30,31),50)),(48,(54,55)))))))),((((35,36),(58,59)),(42,43)),40)),44),(41,45)),37);
 594: 1 -12492.62988 -12708.01329 (0,((((((((((1,2),(7,(((21,22),(62,63)),56))),(((11,20),19),(38,39))),(13,(33,34))),((((((8,9),53),10),(17,57)),((46,47),49)),(((29,(30,31)),50),(48,(54,55))))),((14,15),((23,24),64))),((((3,4),(((5,18),(60,61)),32)),((25,27),(26,28))),(((6,(51,52)),16),(12,65)))),44),((((35,36),(58,59)),(42,43)),40)),(41,45)),37);
 595: 1 -13959.89844 -12719.36264 (0,((((((((((1,2),(7,(((21,22),(62,63)),56))),(((11,19),20),(38,39))),(14,15)),((23,24),64)),((((((8,9),10),53),(17,57)),((46,47),49)),((13,(33,34)),((29,((30,31),(48,(54,55)))),50)))),((((3,4),((5,(32,(60,61))),18)),((25,27),(26,28))),(((6,(51,52)),(12,65)),16))),44),((((35,36),(58,59)),(42,43)),40)),(41,45)),37);
 596: 3 -12363.23926 -12697.15406 (0,((((((((((1,2),(7,(((21,22),(62,63)),56))),(((11,20),19),(38,39))),((13,(33,34)),((29,((48,(54,55)),50)),(30,31)))),(((((((8,9),10),53),((46,47),49)),17),57),((23,24),64))),(((3,4),((5,(32,(60,61))),18)),((25,27),(26,28)))),((((6,(51,52)),16),(12,65)),(14,15))),44),((((35,36),(58,59)),(42,43)),40)),(41,45)),37);
 597: 1 -12062.46875 -12695.75831 (0,((((((((((1,2),(7,(((21,22),(62,63)),56))),(((11,20),19),(38,39))),((((((8,9),10),53),(17,57)),((46,47),49)),((23,24),64))),((13,(33,34)),((29,((30,31),50)),(48,(54,55))))),((((3,4),((5,(32,(60,61))),18)),((25,27),(26,28))),(((6,(51,52)),16),(12,65)))),(14,15)),44),((((35,36),(58,59)),(42,43)),40)),(41,45)),37);
 598: 2 -13235.78125 -12708.92316 (0,((((((((((1,2),(7,(((21,22),(62,63)),56))),(((11,20),19),(38,39))),((((((8,9),10),53),(17,57)),((46,47),49)),((23,24),64))),((13,(33,34)),((29,((48,(54,55)),50)),(30,31)))),((((3,4),(5,(32,(60,61)))),18),((25,27),(26,28)))),((((6,(51,52)),(12,65)),16),(14,15))),44),(41,45)),((((35,36),(58,59)),(42,43)),40)),37);
 599: 1 -12321.7373 -12696.72134 (0,(((((((1,2),(7,(((21,22),56),(62,63)))),(((11,20),19),(38,39))),(((((((3,4),((5,(32,(60,61))),18)),((25,27),(26,28))),(((6,(51,52)),16),(12,65))),((14,15),((23,24),64))),(13,(33,34))),((((((8,9),10),53),(17,57)),((46,47),49)),((29,((30,31),50)),(48,(54,55)))))),44),((((35,36),(58,59)),(42,43)),40)),(41,45)),37);
 600: 1 -12318.9082 -12704.71594 (0,(((((((((((1,2),(7,(((21,22),(62,63)),56))),(((11,20),19),(38,39))),((((((8,9),10),53),((46,47),49)),(17,57)),((13,(33,34)),((29,((48,(54,55)),50)),(30,31))))),(((3,4),((5,(32,(60,61))),18)),((25,27),(26,28)))),(12,65)),((14,15),((23,24),64))),((6,(51,52)),16)),((((35,36),(58,59)),(42,43)),40)),44),(41,45)),37);
 601: 1 -12597.84082 -12705.761 (0,(((((((1,2),(7,(((21,22),56),(62,63)))),(((11,20),19),(38,39))),((((((((3,4),((5,(32,(60,61))),18)),((25,27),(26,28))),(((6,(51,52)),16),(12,65))),(14,15)),((((((8,9),10),53),(17,57)),((46,47),49)),(((29,(30,31)),50),(48,(54,55))))),((23,24),64)),(13,(33,34)))),((((35,36),(58,59)),(42,43)),40)),44),(41,45)),37);
 602: 1 -12090.35156 -12710.86652 (0,((((((((((1,2),(7,(((21,22),(62,63)),56))),(((11,20),19),(38,39))),((((((8,9),10),53),(17,57)),((46,47),49)),((23,24),64))),((13,(33,34)),((29,((48,(54,55)),50)),(30,31)))),(((((3,4),5),(32,(60,61))),18),((25,27),(26,28)))),((((6,(51,52)),(12,65)),16),(14,15))),44),((((35,36),(58,59)),(42,43)),40)),(41,45)),37);
 603: 2 -13005.2168 -12700.06073 (0,((((((((((1,2),(7,(((21,22),(62,63)),56))),(((11,20),19),(38,39))),((13,(33,34)),(((29,(48,(54,55))),50),(30,31)))),(((((((8,9),10),53),((46,47),49)),17),57),((23,24),64))),(((3,4),((5,(32,(60,61))),18)),((25,27),(26,28)))),((((6,(51,52)),(12,65)),16),(14,15))),44),((((35,36),(58,59)),(42,43)),40)),(41,45)),37);
 604: 1 -13100.83398 -12695.57539 (0,(((((((1,2),(7,(((21,22),(62,63)),56))),(((11,20),19),(38,39))),(((((((3,4),((5,(32,(60,61))),18)),((25,27),(26,28))),(((6,(51,52)),16),(12,65))),((14,15),((23,24),64))),(13,(33,34))),((((((8,9),10),53),(17,57)),((46,47),49)),(29,(((30,31),(48,(54,55))),50))))),((((35,36),(58,59)),(42,43)),40)),44),(41,45)),37);
 605: 2 -12507.81055 -12695.97851 (0,(((((((((((1,2),(7,(((21,22),(62,63)),56))),(((11,20),19),(38,39))),(((((8,9),10),53),(17,57)),((46,47),49))),((13,(33,34)),(((29,(30,31)),50),(48,(54,55))))),(((3,4),((5,(32,(60,61))),18)),((25,27),(26,28)))),((14,15),((23,24),64))),(((6,(51,52)),16),(12,65))),44),((((35,36),(58,59)),(42,43)),40)),(41,45)),37);
 606: 1 -12919.67773 -12696.40852 (0,(((((((1,2),(7,(((21,22),(62,63)),56))),(((11,20),19),(38,39))),(((((((3,4),((5,(32,(60,61))),18)),((25,27),(26,28))),(((6,(51,52)),16),(12,65))),((14,15),((23,24),64))),(13,(33,34))),((((((8,9),10),53),(17,57)),((46,47),49)),((29,((30,31),50)),(48,(54,55)))))),44),(41,45)),((((35,36),(58,59)),(42,43)),40)),37);
 607: 1 -13020.54102 -12695.62577 (0,(((((((((((1,2),(7,(((21,22),(62,63)),56))),(((11,20),19),(38,39))),(13,(33,34))),((((((8,9),10),53),(17,57)),((46,47),49)),((29,((30,31),50)),(48,(54,55))))),(((3,4),((5,(32,(60,61))),18)),((25,27),(26,28)))),(14,15)),(((6,(51,52)),16),((12,65),((23,24),64)))),44),((((35,36),(58,59)),(42,43)),40)),(41,45)),37);
 608: 1 -13046.7832 -12695.66579 (0,(((((((1,2),(7,(((21,22),(62,63)),56))),(((11,20),19),(38,39))),(((((((3,4),((5,(32,(60,61))),18)),((25,27),(26,28))),(((6,(51,52)),16),(12,65))),((14,15),((23,24),64))),(13,(33,34))),((((((8,9),10),53),((46,47),49)),(17,57)),(29,(((30,31),50),(48,(54,55))))))),((((35,36),(58,59)),(42,43)),40)),44),(41,45)),37);
 609: 1 -12729.25195 -12698.27154 (0,(((((((1,2),(7,(((21,22),(62,63)),56))),(((11,20),19),(38,39))),(((((((3,4),((5,(32,(60,61))),18)),((25,27),(26,28))),((((6,(51,52)),16),(12,65)),(14,15))),((23,24),64)),(13,(33,34))),((((((8,9),53),10),(17,57)),((46,47),49)),((29,((30,31),50)),(48,(54,55)))))),((((35,36),(58,59)),(42,43)),40)),44),(41,45)),37);
 610: 2 -12842.17285 -12710.67416 (0,((((((((((((1,2),(7,(((21,22),(62,63)),56))),(38,39)),((11,20),19)),(13,(33,34))),((((((8,9),10),53),(17,57)),((46,47),49)),(29,(((30,31),50),(48,(54,55)))))),(((3,4),((5,(32,(60,61))),18)),((25,27),(26,28)))),((14,15),((23,24),64))),(((6,(51,52)),16),(12,65))),44),((((35,36),(58,59)),(42,43)),40)),(41,45)),37);
 611: 1 -12843.9209 -12699.58785 (0,((((((((((((1,2),(7,(((21,22),56),(62,63)))),(((11,20),19),(38,39))),(13,(33,34))),(((((((8,9),10),53),((46,47),49)),17),57),(29,(((30,31),50),(48,(54,55)))))),((23,24),64)),(((3,4),((5,(32,(60,61))),18)),((25,27),(26,28)))),((6,(51,52)),16)),((12,65),(14,15))),44),((((35,36),(58,59)),(42,43)),40)),(41,45)),37);
 612: 1 -12085.75488 -12698.16991 (0,(((((((((((1,2),(7,(((21,22),(62,63)),56))),(((11,20),19),(38,39))),(13,(33,34))),((((((8,9),10),53),(17,57)),((46,47),49)),(((29,(30,31)),50),(48,(54,55))))),(((3,4),(((5,32),(60,61)),18)),((25,27),(26,28)))),((14,15),((23,24),64))),(((6,(51,52)),16),(12,65))),44),((((35,36),(58,59)),(42,43)),40)),(41,45)),37);
 613: 1 -12420.00977 -12706.52397 (0,((((((((1,2),(7,(((21,22),(62,63)),56))),(((11,20),19),(38,39))),((((3,4),((5,(32,(60,61))),18)),((25,27),(26,28))),((((12,65),16),((14,15),((23,24),64))),((13,(33,34)),((29,((30,31),50)),(48,(54,55))))))),((6,(51,52)),(((((8,9),10),53),(17,57)),((46,47),49)))),((((35,36),(58,59)),(42,43)),40)),44),(41,45)),37);
 614: 1 -12730.00293 -12700.05674 (0,((((((((((1,2),(7,(((21,22),(62,63)),56))),(((11,20),19),(38,39))),(13,(33,34))),((((((8,9),53),10),(17,57)),((46,47),49)),(((29,(30,31)),50),(48,(54,55))))),((14,15),((23,24),64))),((((3,4),((5,(32,(60,61))),18)),((25,27),(26,28))),(((6,(51,52)),16),(12,65)))),44),((((35,36),(58,59)),(42,43)),40)),(41,45)),37);
 615: 1 -12556.33984 -12699.39752 (0,((((((((((1,2),(7,(((21,22),(62,63)),56))),(((11,20),19),(38,39))),((13,(33,34)),(((29,(48,(54,55))),50),(30,31)))),(((((((8,9),10),53),((46,47),49)),17),57),((23,24),64))),(((3,4),((5,(32,(60,61))),18)),((25,27),(26,28)))),((((6,(51,52)),16),(12,65)),(14,15))),44),(41,45)),((((35,36),(58,59)),(42,43)),40)),37);
 616: 1 -12561.06445 -12703.68685 (0,((((((((1,2),(7,(((21,22),(62,63)),56))),(((11,20),19),(38,39))),((((((((8,9),10),53),((46,47),49)),17),57),((14,15),((23,24),64))),((13,(33,34)),(29,((30,31),((48,(54,55)),50)))))),(((((3,4),((5,(32,(60,61))),18)),((25,27),(26,28))),(12,65)),((6,(51,52)),16))),44),((((35,36),(58,59)),(42,43)),40)),(41,45)),37);
 617: 1 -12627.66992 -12696.63928 (0,(((((((((1,2),(7,(((21,22),(62,63)),56))),(((11,20),19),(38,39))),(13,(33,34))),(((((((8,9),10),53),((46,47),49)),(17,57)),((14,15),((23,24),64))),((29,((30,31),50)),(48,(54,55))))),((((3,4),((5,(32,(60,61))),18)),((25,27),(26,28))),(((6,(51,52)),16),(12,65)))),((((35,36),(58,59)),(42,43)),40)),44),(41,45)),37);
 618: 1 -12682.03906 -12703.51555 (0,((((((((((1,2),(7,(((21,22),(62,63)),56))),(((11,20),19),(38,39))),((13,(33,34)),((29,((48,(54,55)),50)),(30,31)))),((((((8,9),10),53),((46,47),49)),(17,57)),((23,24),64))),(((3,4),((5,(32,(60,61))),18)),((25,27),(26,28)))),((((6,(51,52)),(12,65)),16),(14,15))),((((35,36),(58,59)),(42,43)),40)),44),(41,45)),37);
 619: 1 -12706.9043 -12696.49783 (0,(((((((1,2),(7,(((21,22),(62,63)),56))),(((11,20),19),(38,39))),(((((((3,4),((5,(32,(60,61))),18)),((25,27),(26,28))),((((6,(51,52)),16),(12,65)),(14,15))),((23,24),64)),(13,(33,34))),((((((8,9),10),53),(17,57)),((46,47),49)),(((29,(30,31)),50),(48,(54,55)))))),44),((((35,36),(58,59)),(42,43)),40)),(41,45)),37);
 620: 1 -13110.87891 -12701.491 (0,((((((((1,2),(7,(((21,22),(62,63)),56))),(((11,20),19),(38,39))),(((((((8,9),10),53),((46,47),49)),17),57),((14,15),((23,24),64)))),(((((3,4),((5,(32,(60,61))),18)),((25,27),(26,28))),(((6,(51,52)),16),(12,65))),((13,(33,34)),((29,((30,31),50)),(48,(54,55)))))),44),((((35,36),(58,59)),(42,43)),40)),(41,45)),37);
 621: 1 -12124.65039 -12711.43982 (0,(((((((((1,2),(((11,20),19),(38,39))),(7,(((21,22),56),(62,63)))),(13,(33,34))),((((((8,9),10),53),(17,57)),((46,47),49)),((29,((30,31),50)),(48,(54,55))))),(((((3,4),((5,(32,(60,61))),18)),((25,27),(26,28))),(((6,(51,52)),16),(12,65))),((14,15),((23,24),64)))),44),((((35,36),(58,59)),(42,43)),40)),(41,45)),37);
 622: 1 -13014.8125 -12714.9928 (0,(((((((1,2),(7,(((21,22),(62,63)),56))),(((11,20),19),(38,39))),(((((((((8,9),10),53),((46,47),49)),(17,57)),((23,24),64)),(14,15)),((29,((48,(54,55)),50)),(30,31))),(13,(33,34)))),((((3,4),((5,(32,(60,61))),18)),((25,27),(26,28))),(((6,(51,52)),(12,65)),16))),((((35,36),(58,59)),(42,43)),40)),((41,45),44)),37);
 623: 1 -13259.22852 -12695.95269 (0,((((((((((((1,2),(7,(((21,22),(62,63)),56))),(((11,20),19),(38,39))),(13,(33,34))),((((((8,9),10),53),(17,57)),((46,47),49)),(29,(((30,31),(48,(54,55))),50)))),((23,24),64)),(((3,4),((5,(32,(60,61))),18)),((25,27),(26,28)))),(((6,(51,52)),16),(12,65))),(14,15)),((((35,36),(58,59)),(42,43)),40)),44),(41,45)),37);
 624: 2 -12228.79688 -12698.32861 (0,((((((((((1,2),(7,(((21,22),56),(62,63)))),(((11,20),19),(38,39))),(13,(33,34))),((((((8,9),10),53),(17,57)),((46,47),49)),(29,(((30,31),50),(48,(54,55)))))),((14,15),((23,24),64))),((((3,4),((5,(32,(60,61))),18)),((25,27),(26,28))),(((6,(51,52)),16),(12,65)))),44),((((35,36),(58,59)),(42,43)),40)),(41,45)),37);
 625: 1 -12652.47363 -12697.75924 (0,((((((((((1,2),(7,(((21,22),(62,63)),56))),(((11,20),19),(38,39))),(((((((8,9),10),53),(17,57)),((46,47),49)),((29,((30,31),50)),(48,(54,55)))),(13,(33,34)))),(((3,4),((5,(32,(60,61))),18)),((25,27),(26,28)))),((14,15),((23,24),64))),(((6,(51,52)),16),(12,65))),44),(41,45)),((((35,36),(58,59)),(42,43)),40)),37);
 626: 1 -12448.80664 -12696.49584 (0,(((((((((((1,2),(7,(((21,22),(62,63)),56))),(((11,20),19),(38,39))),(13,(33,34))),((((((8,9),10),53),(17,57)),((46,47),49)),(29,(((30,31),50),(48,(54,55)))))),((((6,(51,52)),16),(12,65)),((23,24),64))),(((3,4),((5,(32,(60,61))),18)),((25,27),(26,28)))),(14,15)),44),((((35,36),(58,59)),(42,43)),40)),(41,45)),37);
 627: 1 -12311.14746 -12704.81282 (0,(((((((((1,2),(7,(((21,22),(62,63)),56))),(((11,20),19),(38,39))),(13,(33,34))),(((((((8,9),53),10),(17,57)),((46,47),49)),(((29,(30,31)),50),(48,(54,55)))),((14,15),((23,24),64)))),((((3,4),((5,18),(32,(60,61)))),((25,27),(26,28))),(((6,(51,52)),16),(12,65)))),44),((((35,36),(58,59)),(42,43)),40)),(41,45)),37);
 628: 2 -13220.34863 -12697.3834 (0,(((((((1,2),(7,(((21,22),(62,63)),56))),(((11,20),19),(38,39))),((((((((3,4),((5,(32,(60,61))),18)),((25,27),(26,28))),(((6,(51,52)),16),(12,65))),(14,15)),((23,24),64)),(13,(33,34))),((((((8,9),10),53),(17,57)),((46,47),49)),(29,(((30,31),50),(48,(54,55))))))),((((35,36),(58,59)),(42,43)),40)),44),(41,45)),37);
 629: 1 -12727.58496 -12700.26442 (0,((((((((((1,2),(7,(((21,22),(62,63)),56))),(((11,20),19),(38,39))),((13,(33,34)),(29,(((30,31),(48,(54,55))),50)))),(((((((8,9),10),53),((46,47),49)),17),57),((23,24),64))),(((3,4),((5,18),(32,(60,61)))),((25,27),(26,28)))),((((6,(51,52)),16),(12,65)),(14,15))),44),((((35,36),(58,59)),(42,43)),40)),(41,45)),37);
 630: 2 -12657.57324 -12709.1709 (0,((((((((1,2),(7,(((21,22),(62,63)),56))),(((11,20),19),(38,39))),(((((((((8,9),10),53),((46,47),49)),(17,57)),((23,24),64)),(14,15)),(29,(((30,31),(48,(54,55))),50))),(13,(33,34)))),((((3,4),((5,(32,(60,61))),18)),((25,27),(26,28))),(((6,(51,52)),(12,65)),16))),((((35,36),(58,59)),(42,43)),40)),44),(41,45)),37);
 631: 1 -12740.05273 -12704.45669 (0,((((((((((1,2),(7,(((21,22),(62,63)),56))),(((11,20),19),(38,39))),((13,(33,34)),(29,(((30,31),(48,(54,55))),50)))),(((((((8,9),10),53),((46,47),49)),17),57),((23,24),64))),((3,4),(((5,(32,(60,61))),18),((25,27),(26,28))))),((((6,(51,52)),16),(12,65)),(14,15))),44),((((35,36),(58,59)),(42,43)),40)),(41,45)),37);
 632: 1 -12603.75684 -12701.9134 (0,(((((((((1,2),(7,(((21,22),(62,63)),56))),(((11,20),19),(38,39))),(13,(33,34))),((((((8,9),10),53),(17,57)),((46,47),49)),(29,(((30,31),50),(48,(54,55)))))),(((((3,4),(18,(32,(60,61)))),5),((25,27),(26,28))),((((6,(51,52)),16),(12,65)),((14,15),((23,24),64))))),44),((((35,36),(58,59)),(42,43)),40)),(41,45)),37);
 633: 1 -12739.42188 -12700.66067 (0,(((((((1,2),(7,(((21,22),(62,63)),56))),(((11,20),19),(38,39))),((((((3,4),((5,(32,(60,61))),18)),((25,27),(26,28))),((((6,(51,52)),16),(12,65)),((23,24),64))),(13,(33,34))),(((((((8,9),10),53),(17,57)),((46,47),49)),((29,((30,31),50)),(48,(54,55)))),(14,15)))),((((35,36),(58,59)),(42,43)),40)),44),(41,45)),37);
 634: 1 -12104.35547 -12695.57539 (0,(((((((1,2),(7,(((21,22),(62,63)),56))),(((11,20),19),(38,39))),(((((((3,4),((5,(32,(60,61))),18)),((25,27),(26,28))),(((6,(51,52)),16),(12,65))),((14,15),((23,24),64))),(13,(33,34))),((((((8,9),10),53),(17,57)),((46,47),49)),(29,(((30,31),(48,(54,55))),50))))),((((35,36),(58,59)),(42,43)),40)),44),(41,45)),37);
 635: 1 -12127.67773 -12701.77367 (0,(((((((((((1,2),(7,(((21,22),(62,63)),56))),(((11,20),19),(38,39))),(((((((8,9),10),53),(17,57)),((46,47),49)),(((29,(30,31)),50),(48,(54,55)))),(13,(33,34)))),((14,15),((23,24),64))),(((3,4),((5,(32,(60,61))),18)),((25,27),(26,28)))),((6,(51,52)),16)),(12,65)),44),((((35,36),(58,59)),(42,43)),40)),(41,45)),37);
 636: 1 -12873.69434 -12705.80453 (0,((((((((((1,2),(7,(((21,22),(62,63)),56))),(((11,20),19),(38,39))),((13,(33,34)),(((29,(48,(54,55))),50),(30,31)))),(((((((8,9),10),53),((46,47),49)),17),57),((23,24),64))),((3,4),(((5,(32,(60,61))),18),((25,27),(26,28))))),((((6,(51,52)),16),(12,65)),(14,15))),44),((((35,36),(58,59)),(42,43)),40)),(41,45)),37);
 637: 1 -12843.03223 -12695.96987 (0,(((((((1,2),(7,(((21,22),(62,63)),56))),(((11,20),19),(38,39))),(((((((3,4),((5,(32,(60,61))),18)),((25,27),(26,28))),((((6,(51,52)),16),(12,65)),(14,15))),((23,24),64)),(13,(33,34))),((((((8,9),10),53),(17,57)),((46,47),49)),(29,(((30,31),50),(48,(54,55))))))),44),((((35,36),(58,59)),(42,43)),40)),(41,45)),37);
 638: 1 -12883.42578 -12706.51569 (0,(((((((((((1,2),(7,(((21,22),(62,63)),56))),(((11,20),19),(38,39))),(13,(33,34))),(((((((8,9),10),53),(17,57)),((46,47),49)),(((29,(30,31)),50),(48,(54,55)))),(14,15))),(12,65)),((((3,4),((5,(32,(60,61))),18)),((25,27),(26,28))),((6,(51,52)),16))),((23,24),64)),44),((((35,36),(58,59)),(42,43)),40)),(41,45)),37);
 639: 1 -12416.32812 -12722.46539 (0,(((((((((1,2),(7,(((21,22),(62,63)),56))),(((11,19),20),(38,39))),((((((8,9),10),53),((17,57),((46,47),49))),((13,(33,34)),(29,((30,31),((48,(54,55)),50))))),((14,15),((23,24),64)))),((((3,4),(5,(32,(60,61)))),18),((25,27),(26,28)))),(((6,(51,52)),16),(12,65))),40),(((35,36),(58,59)),(42,43))),((41,45),44)),37);
 640: 1 -11728.10059 -12712.17941 (0,((((((((((1,2),(7,(((21,22),(62,63)),56))),(((11,20),19),(38,39))),((((((8,9),10),53),(17,57)),((46,47),49)),((23,24),64))),((13,(33,34)),((29,((30,31),(48,(54,55)))),50))),((((((3,4),5),(32,(60,61))),18),((25,27),(26,28))),(((6,(51,52)),(12,65)),16))),(14,15)),((((35,36),(58,59)),(42,43)),40)),44),(41,45)),37);
 641: 2 -12538.11914 -12695.7693 (0,(((((((((((1,2),(7,(((21,22),(62,63)),56))),(((11,20),19),(38,39))),((13,(33,34)),(((29,(30,31)),50),(48,(54,55))))),(((((8,9),10),53),(17,57)),((46,47),49))),(((3,4),((5,(32,(60,61))),18)),((25,27),(26,28)))),(14,15)),(((6,(51,52)),16),((12,65),((23,24),64)))),44),((((35,36),(58,59)),(42,43)),40)),(41,45)),37);
 642: 1 -12019.55176 -12710.44128 (0,(((((((((1,2),(7,(((21,22),(62,63)),56))),(((11,20),19),(38,39))),((13,(33,34)),(29,(((30,31),50),(48,(54,55)))))),(((((((8,9),53),10),((46,47),49)),(17,57)),((23,24),64)),(14,15))),((((3,4),((5,(32,(60,61))),18)),((25,27),(26,28))),(((6,(51,52)),(12,65)),16))),((((35,36),(58,59)),(42,43)),40)),44),(41,45)),37);
 643: 1 -12565.6582 -12696.24435 (0,(((((((1,2),(7,(((21,22),56),(62,63)))),(((11,20),19),(38,39))),(((((((3,4),((5,(32,(60,61))),18)),((25,27),(26,28))),(((6,(51,52)),16),(12,65))),((14,15),((23,24),64))),(13,(33,34))),((((((8,9),10),53),(17,57)),((46,47),49)),((29,((30,31),50)),(48,(54,55)))))),44),((((35,36),(58,59)),(42,43)),40)),(41,45)),37);
 644: 1 -13087.32812 -12706.52397 (0,((((((((1,2),(7,(((21,22),(62,63)),56))),(((11,20),19),(38,39))),((((3,4),((5,(32,(60,61))),18)),((25,27),(26,28))),((((12,65),16),((14,15),((23,24),64))),((13,(33,34)),((29,((30,31),50)),(48,(54,55))))))),((6,(51,52)),(((((8,9),10),53),(17,57)),((46,47),49)))),((((35,36),(58,59)),(42,43)),40)),44),(41,45)),37);
 645: 1 -12989.60742 -12696.87115 (0,((((((((((1,2),(7,(((21,22),(62,63)),56))),(((11,20),19),(38,39))),((13,(33,34)),(29,(((30,31),(48,(54,55))),50)))),(((((((8,9),10),53),((46,47),49)),17),57),((23,24),64))),(((3,4),((5,(32,(60,61))),18)),((25,27),(26,28)))),((((6,(51,52)),16),(12,65)),(14,15))),((((35,36),(58,59)),(42,43)),40)),44),(41,45)),37);
 646: 1 -13970.7207 -12695.57539 (0,(((((((1,2),(7,(((21,22),(62,63)),56))),(((11,20),19),(38,39))),(((((((3,4),((5,(32,(60,61))),18)),((25,27),(26,28))),(((6,(51,52)),16),(12,65))),((14,15),((23,24),64))),(13,(33,34))),((((((8,9),10),53),(17,57)),((46,47),49)),(29,(((30,31),(48,(54,55))),50))))),((((35,36),(58,59)),(42,43)),40)),44),(41,45)),37);
 647: 1 -12937.87402 -12710.30533 (0,((((((((1,2),(7,(((21,22),(62,63)),56))),(((11,20),19),(38,39))),(((6,(51,52)),(((((8,9),10),53),(17,57)),((46,47),49))),((((12,65),16),((14,15),((23,24),64))),((13,(33,34)),((29,((30,31),50)),(48,(54,55))))))),(((3,4),((5,(32,(60,61))),18)),((25,27),(26,28)))),((((35,36),(58,59)),(42,43)),40)),44),(41,45)),37);
 648: 1 -12997.8418 -12713.69148 (0,(((((((1,2),(7,(((21,22),(62,63)),56))),(((11,20),19),(38,39))),(((((((3,4),((5,(32,(60,61))),18)),((25,27),(26,28))),(13,(33,34))),(((6,(51,52)),16),(12,65))),((23,24),64)),((((((((8,9),10),53),(17,57)),49),(46,47)),((29,((30,31),50)),(48,(54,55)))),(14,15)))),((((35,36),(58,59)),(42,43)),40)),44),(41,45)),37);
 649: 2 -12368.35645 -12698.55643 (0,(((((((((((1,2),(7,(((21,22),(62,63)),56))),(((11,20),19),(38,39))),(13,(33,34))),(((((((8,9),10),53),(17,57)),((46,47),49)),((23,24),64)),((29,((30,31),50)),(48,(54,55))))),(((3,4),((5,(32,(60,61))),18)),((25,27),(26,28)))),((6,(51,52)),16)),((12,65),(14,15))),44),((((35,36),(58,59)),(42,43)),40)),(41,45)),37);
 650: 1 -12338.5918 -12696.99215 (0,((((((((((1,2),(7,(((21,22),(62,63)),56))),(((11,20),19),(38,39))),((13,(33,34)),(((29,(30,31)),50),(48,(54,55))))),(((((8,9),10),53),(17,57)),((46,47),49))),(((3,4),((5,(32,(60,61))),18)),((25,27),(26,28)))),(14,15)),((((6,(51,52)),16),(12,65)),((23,24),64))),(((((35,36),(58,59)),(42,43)),40),44)),(41,45)),37);
 651: 1 -12396.21484 -12695.27773 (0,(((((((((((1,2),(7,(((21,22),(62,63)),56))),(((11,20),19),(38,39))),((13,(33,34)),((29,((30,31),50)),(48,(54,55))))),((((((8,9),10),53),(17,57)),((46,47),49)),((23,24),64))),(((3,4),((5,(32,(60,61))),18)),((25,27),(26,28)))),(((6,(51,52)),16),(12,65))),(14,15)),44),((((35,36),(58,59)),(42,43)),40)),(41,45)),37);
 652: 2 -12481.69336 -12699.39752 (0,((((((((((1,2),(7,(((21,22),(62,63)),56))),(((11,20),19),(38,39))),((13,(33,34)),(((29,(48,(54,55))),50),(30,31)))),(((((((8,9),10),53),((46,47),49)),17),57),((23,24),64))),(((3,4),((5,(32,(60,61))),18)),((25,27),(26,28)))),((((6,(51,52)),16),(12,65)),(14,15))),44),(41,45)),((((35,36),(58,59)),(42,43)),40)),37);
 653: 1 -12488.68359 -12694.36151 (0,(((((((((((1,2),(7,(((21,22),(62,63)),56))),(((11,20),19),(38,39))),(13,(33,34))),((((((8,9),10),53),(17,57)),((46,47),49)),(29,(((30,31),50),(48,(54,55)))))),(((3,4),((5,(32,(60,61))),18)),((25,27),(26,28)))),(14,15)),((((6,(51,52)),16),(12,65)),((23,24),64))),44),((((35,36),(58,59)),(42,43)),40)),(41,45)),37);
 654: 2 -12705.57715 -12696.46102 (0,(((((((((1,2),(7,(((21,22),(62,63)),56))),(((11,20),19),(38,39))),(13,(33,34))),(((((8,9),53),10),((17,57),((46,47),49))),((29,((30,31),50)),(48,(54,55))))),(((((3,4),((5,(32,(60,61))),18)),((25,27),(26,28))),(((6,(51,52)),16),(12,65))),((14,15),((23,24),64)))),44),((((35,36),(58,59)),(42,43)),40)),(41,45)),37);
 655: 2 -13148.37305 -12701.67906 (0,(((((((1,2),(7,(((21,22),(62,63)),56))),(((11,20),19),(38,39))),(((((((3,4),((5,(32,(60,61))),18)),((25,27),(26,28))),(((6,(51,52)),16),(12,65))),((14,15),((23,24),64))),(13,(33,34))),((((((8,9),10),53),(17,57)),((46,47),49)),((29,((30,31),50)),(48,(54,55)))))),(((((35,36),58),59),(42,43)),40)),44),(41,45)),37);
 656: 2 -12706.23828 -12701.13831 (0,(((((((((((1,2),(7,(((21,22),(62,63)),56))),(((11,20),19),(38,39))),((((((8,9),10),53),(17,57)),((46,47),49)),(((29,(48,(54,55))),50),(30,31)))),(13,(33,34))),(((3,4),((5,(32,(60,61))),18)),((25,27),(26,28)))),(((6,(51,52)),16),(12,65))),((14,15),((23,24),64))),44),((((35,36),(58,59)),(42,43)),40)),(41,45)),37);
 657: 1 -13489.54688 -12702.20557 (0,((((((((((1,2),(7,(((21,22),(62,63)),56))),(((11,20),19),(38,39))),(((((((8,9),10),53),(17,57)),((46,47),49)),(29,(((30,31),(48,(54,55))),50))),(13,(33,34)))),((14,15),((23,24),64))),(((3,4),((5,18),(32,(60,61)))),((25,27),(26,28)))),(((6,(51,52)),16),(12,65))),((((35,36),(58,59)),(42,43)),40)),44),(41,45)),37);
 658: 2 -12688.82129 -12711.43982 (0,(((((((((1,2),(((11,20),19),(38,39))),(7,(((21,22),56),(62,63)))),(13,(33,34))),((((((8,9),10),53),(17,57)),((46,47),49)),((29,((30,31),50)),(48,(54,55))))),(((((3,4),((5,(32,(60,61))),18)),((25,27),(26,28))),(((6,(51,52)),16),(12,65))),((14,15),((23,24),64)))),44),((((35,36),(58,59)),(42,43)),40)),(41,45)),37);
 659: 1 -13180.91504 -12700.26442 (0,((((((((((1,2),(7,(((21,22),(62,63)),56))),(((11,20),19),(38,39))),((13,(33,34)),(29,(((30,31),(48,(54,55))),50)))),(((((((8,9),10),53),((46,47),49)),17),57),((23,24),64))),(((3,4),((5,18),(32,(60,61)))),((25,27),(26,28)))),((((6,(51,52)),16),(12,65)),(14,15))),44),((((35,36),(58,59)),(42,43)),40)),(41,45)),37);
 660: 1 -12539.12305 -12698.31218 (0,(((((((((1,2),(7,(((21,22),(62,63)),56))),(((11,20),19),(38,39))),(13,(33,34))),(((((((8,9),53),10),((46,47),49)),(17,57)),((14,15),((23,24),64))),((29,((30,31),50)),(48,(54,55))))),((((3,4),((5,(32,(60,61))),18)),((25,27),(26,28))),(((6,(51,52)),16),(12,65)))),44),((((35,36),(58,59)),(42,43)),40)),(41,45)),37);
 661: 1 -12307.77344 -12696.29124 (0,(((((((1,2),(7,(((21,22),(62,63)),56))),(((11,20),19),(38,39))),(((((((3,4),((5,(32,(60,61))),18)),((25,27),(26,28))),(((6,(51,52)),16),(12,65))),((14,15),((23,24),64))),(13,(33,34))),((((((8,9),10),53),(17,57)),((46,47),49)),(29,((30,31),((48,(54,55)),50)))))),((((35,36),(58,59)),(42,43)),40)),44),(41,45)),37);
 662: 1 -12323.26758 -12696.76238 (0,(((((((((((1,2),(7,(((21,22),(62,63)),56))),(((11,20),19),(38,39))),((13,(33,34)),(29,(((30,31),(48,(54,55))),50)))),((((((8,9),10),53),((46,47),49)),17),57)),(((3,4),((5,(32,(60,61))),18)),((25,27),(26,28)))),((14,15),((23,24),64))),(((6,(51,52)),16),(12,65))),44),((((35,36),(58,59)),(42,43)),40)),(41,45)),37);
 663: 1 -13167.17676 -12694.89409 (0,(((((((((1,2),(7,(((21,22),(62,63)),56))),(((11,20),19),(38,39))),(13,(33,34))),((((((8,9),10),53),(17,57)),((46,47),49)),(29,(((30,31),(48,(54,55))),50)))),((((3,4),((5,(32,(60,61))),18)),((25,27),(26,28))),(((((6,(51,52)),16),(12,65)),((23,24),64)),(14,15)))),44),((((35,36),(58,59)),(42,43)),40)),(41,45)),37);
 664: 1 -11687.12598 -12699.62087 (0,(((((((((((1,2),(7,(((21,22),(62,63)),56))),(((11,20),19),(38,39))),(13,(33,34))),((((((8,9),53),10),(17,57)),((46,47),49)),((29,((30,31),50)),(48,(54,55))))),((23,24),64)),((((3,4),((5,(32,(60,61))),18)),((25,27),(26,28))),((6,(51,52)),16))),((12,65),(14,15))),44),((((35,36),(58,59)),(42,43)),40)),(41,45)),37);
 665: 2 -12319.13477 -12701.36864 (0,((((((((((1,2),(7,(((21,22),(62,63)),56))),(((11,20),19),(38,39))),(((((((8,9),10),53),((46,47),49)),17),57),((14,15),((23,24),64)))),((13,(33,34)),(29,(((30,31),(48,(54,55))),50)))),(((6,(51,52)),16),(12,65))),(((3,4),((5,(32,(60,61))),18)),((25,27),(26,28)))),44),((((35,36),(58,59)),(42,43)),40)),(41,45)),37);
 666: 1 -11997.70508 -12715.46657 (0,(((((((1,2),(7,(((21,22),(62,63)),56))),(((11,20),19),(38,39))),((((((3,4),((5,(32,(60,61))),18)),(((6,(51,52)),16),((25,27),(26,28)))),((12,65),((14,15),((23,24),64)))),(13,(33,34))),((((((8,9),53),10),(17,57)),((46,47),49)),(29,(((30,31),50),(48,(54,55))))))),((((35,36),(58,59)),(42,43)),40)),44),(41,45)),37);
 667: 1 -12878.4375 -12696.87115 (0,((((((((((1,2),(7,(((21,22),(62,63)),56))),(((11,20),19),(38,39))),((13,(33,34)),(29,(((30,31),(48,(54,55))),50)))),(((((((8,9),10),53),((46,47),49)),17),57),((23,24),64))),(((3,4),((5,(32,(60,61))),18)),((25,27),(26,28)))),((((6,(51,52)),16),(12,65)),(14,15))),((((35,36),(58,59)),(42,43)),40)),44),(41,45)),37);
 668: 1 -14254.75781 -12703.78386 (0,((((((((1,2),(7,(((21,22),(62,63)),56))),(((11,20),19),(38,39))),((((3,4),((5,(32,(60,61))),18)),((25,27),(26,28))),(((((6,(51,52)),16),(12,65)),((23,24),64)),(((((((8,9),10),53),(17,57)),((46,47),49)),(29,(((30,31),50),(48,(54,55))))),(13,(33,34)))))),(14,15)),44),((((35,36),(58,59)),(42,43)),40)),(41,45)),37);
 669: 2 -12949.78906 -12697.24296 (0,((((((((((1,2),(7,(((21,22),(62,63)),56))),(((11,20),19),(38,39))),(((((((8,9),10),53),((46,47),49)),17),57),((23,24),64))),((13,(33,34)),(29,(((30,31),(48,(54,55))),50)))),(((3,4),((5,(32,(60,61))),18)),((25,27),(26,28)))),((((6,(51,52)),16),(12,65)),(14,15))),44),((((35,36),(58,59)),(42,43)),40)),(41,45)),37);
 670: 2 -13100.38281 -12697.80544 (0,((((((1,2),(7,(((21,22),(62,63)),56))),(((11,20),19),(38,39))),(((((((3,4),((5,(32,(60,61))),18)),((25,27),(26,28))),(((6,(51,52)),16),(12,65))),((14,15),((23,24),64))),((13,(33,34)),((29,((30,31),50)),(48,(54,55))))),(((((8,9),10),53),(17,57)),((46,47),49)))),((((35,36),(58,59)),(42,43)),40)),44),(37,(41,45)));
 671: 2 -12859.42383 -12694.93992 (0,(((((((((((1,2),(7,(((21,22),(62,63)),56))),(((11,20),19),(38,39))),((13,(33,34)),(((29,(30,31)),50),(48,(54,55))))),(((((8,9),10),53),(17,57)),((46,47),49))),(((3,4),((5,(32,(60,61))),18)),((25,27),(26,28)))),(14,15)),((((6,(51,52)),16),(12,65)),((23,24),64))),44),((((35,36),(58,59)),(42,43)),40)),(41,45)),37);
 672: 1 -12671.56738 -12703.08573 (0,((((((((((1,2),(7,(((21,22),(62,63)),56))),(((11,20),19),(38,39))),((13,(33,34)),((29,((30,31),50)),(48,(54,55))))),(((((8,9),10),53),(17,57)),((46,47),49))),((((3,4),((5,(32,(60,61))),18)),((25,27),(26,28))),((6,(51,52)),(((12,65),((23,24),64)),16)))),(14,15)),44),((((35,36),(58,59)),(42,43)),40)),(41,45)),37);
 673: 2 -12049.53516 -12716.9292 (0,(((((((((1,2),(7,(((21,22),(62,63)),56))),(((11,19),20),(38,39))),((13,(33,34)),(29,(((30,31),50),(48,(54,55)))))),(((((((8,9),10),53),((46,47),49)),(17,57)),((23,24),64)),(14,15))),((((3,4),((5,(32,(60,61))),18)),((25,27),(26,28))),(((6,(51,52)),(12,65)),16))),((((35,36),(58,59)),(42,43)),40)),44),(41,45)),37);
 674: 1 -13225.58496 -12699.6505 (0,((((((((((((1,2),(7,(((21,22),(62,63)),56))),(((11,20),19),(38,39))),(13,(33,34))),(((((((8,9),10),53),(17,57)),49),(46,47)),(29,(((30,31),50),(48,(54,55)))))),((23,24),64)),(((3,4),((5,(32,(60,61))),18)),((25,27),(26,28)))),((6,(51,52)),16)),((12,65),(14,15))),44),((((35,36),(58,59)),(42,43)),40)),(41,45)),37);
 675: 1 -12111.80664 -12705.14936 (0,(((((((((1,2),(7,((21,22),(56,(62,63))))),(((11,20),19),(38,39))),(13,(33,34))),((((((8,9),53),10),(17,57)),((46,47),49)),(((29,((30,31),50)),48),(54,55)))),(((((3,4),((5,(32,(60,61))),18)),((25,27),(26,28))),(((6,(51,52)),16),(12,65))),((14,15),((23,24),64)))),44),((((35,36),(58,59)),(42,43)),40)),(41,45)),37);
 676: 1 -13080.03711 -12695.76472 (0,((((((((((1,2),(7,(((21,22),(62,63)),56))),(((11,20),19),(38,39))),(((((((8,9),10),53),(17,57)),((46,47),49)),(((29,(30,31)),50),(48,(54,55)))),(13,(33,34)))),(((3,4),((5,(32,(60,61))),18)),((25,27),(26,28)))),((14,15),((23,24),64))),(((6,(51,52)),16),(12,65))),44),((((35,36),(58,59)),(42,43)),40)),(41,45)),37);
 677: 1 -13172.55957 -12694.4787 (0,(((((((((((1,2),(7,(((21,22),(62,63)),56))),(((11,20),19),(38,39))),(13,(33,34))),(((((((8,9),10),53),((46,47),49)),17),57),((29,((30,31),50)),(48,(54,55))))),((23,24),64)),((((3,4),((5,(32,(60,61))),18)),((25,27),(26,28))),(((6,(51,52)),16),(12,65)))),(14,15)),44),((((35,36),(58,59)),(42,43)),40)),(41,45)),37);
 678: 1 -12870.49414 -12697.74087 (0,((((((((((((1,2),(7,(((21,22),(62,63)),56))),(((11,20),19),(38,39))),(13,(33,34))),((((((8,9),53),10),(17,57)),((46,47),49)),(29,(((30,31),50),(48,(54,55)))))),((23,24),64)),(((3,4),((5,(32,(60,61))),18)),((25,27),(26,28)))),(((6,(51,52)),16),(12,65))),(14,15)),((((35,36),(58,59)),(42,43)),40)),44),(41,45)),37);
 679: 1 -12318.2793 -12715.42408 (0,(((((((((1,2),(7,(((21,22),(62,63)),56))),(((11,20),19),(38,39))),(13,(33,34))),(((((8,9),10),53),(17,(((46,47),49),57))),((29,((30,31),50)),(48,(54,55))))),(((((3,4),((5,(32,(60,61))),18)),((25,27),(26,28))),(((6,(51,52)),16),(12,65))),((14,15),((23,24),64)))),44),((((35,36),(58,59)),(42,43)),40)),(41,45)),37);
 680: 1 -12089.06738 -12705.21806 (0,(((((((((1,2),(7,(((21,22),(62,63)),56))),(((11,20),19),(38,39))),((((((8,9),10),53),((46,47),49)),(17,57)),((23,24),64))),((13,(33,34)),((29,((48,(54,55)),50)),(30,31)))),((((3,4),((5,(32,(60,61))),18)),((25,27),(26,28))),((((6,(51,52)),(12,65)),16),(14,15)))),((((35,36),(58,59)),(42,43)),40)),44),(41,45)),37);
 681: 1 -12371.78711 -12697.20611 (0,((((((((((1,2),(7,(((21,22),(62,63)),56))),(((11,20),19),(38,39))),((((((8,9),10),53),((46,47),49)),(17,57)),((23,24),64))),((13,(33,34)),(29,(((30,31),(48,(54,55))),50)))),((((3,4),((5,(32,(60,61))),18)),((25,27),(26,28))),(((6,(51,52)),16),(12,65)))),(14,15)),44),((((35,36),(58,59)),(42,43)),40)),(41,45)),37);
 682: 1 -12233.58984 -12714.00826 (0,((((((((1,2),(7,(((21,22),(62,63)),56))),(((11,20),19),(38,39))),(13,(33,34))),(((((((8,9),10),53),(17,57)),((46,47),49)),((29,((30,31),50)),(48,(54,55)))),((14,15),((23,24),64)))),(((3,4),((5,(18,(32,(60,61)))),((25,27),(26,28)))),(((6,(51,52)),16),(12,65)))),(((((35,36),(58,59)),(42,43)),40),44)),(41,45)),37);
 683: 3 -13018.66113 -12696.84141 (0,(((((((1,2),(7,(((21,22),(62,63)),56))),(((11,20),19),(38,39))),((((((((3,4),18),(5,(32,(60,61)))),((25,27),(26,28))),(((6,(51,52)),16),(12,65))),((14,15),((23,24),64))),(13,(33,34))),((((((8,9),10),53),(17,57)),((46,47),49)),((29,((30,31),50)),(48,(54,55)))))),44),((((35,36),(58,59)),(42,43)),40)),(41,45)),37);
 684: 1 -12215.70117 -12698.86376 (0,(((((((((((1,2),(7,(((21,22),(62,63)),56))),(((11,20),19),(38,39))),(13,(33,34))),((((((8,9),10),53),(17,57)),((46,47),49)),((29,((30,31),50)),(48,(54,55))))),((23,24),64)),((((3,4),((5,(32,(60,61))),18)),((25,27),(26,28))),((6,(51,52)),16))),((12,65),(14,15))),44),(41,45)),((((35,36),(58,59)),(42,43)),40)),37);
 685: 1 -12967.28516 -12706.58038 (0,((((((((1,2),(7,(((21,22),(62,63)),56))),(((11,20),19),(38,39))),((((3,4),(((5,(32,(60,61))),18),((25,27),(26,28)))),((((6,(51,52)),16),(12,65)),((23,24),64))),(((((((8,9),10),53),(17,57)),((46,47),49)),(29,(((30,31),50),(48,(54,55))))),(13,(33,34))))),(14,15)),44),((((35,36),(58,59)),(42,43)),40)),(41,45)),37);
 686: 1 -12223.66602 -12706.87706 (0,(((((((((1,2),(7,(((21,22),(62,63)),56))),(((11,20),19),(38,39))),((((((8,9),10),53),(17,57)),((46,47),49)),((13,(33,34)),(29,(((30,31),(48,(54,55))),50))))),((((3,4),((5,(32,(60,61))),18)),((25,27),(26,28))),((14,15),((23,24),64)))),(((6,(51,52)),(12,65)),16)),((((35,36),(58,59)),(42,43)),40)),44),(41,45)),37);
 687: 2 -12402.67383 -12700.23095 (0,(((((((1,2),(7,(((21,22),(62,63)),56))),(((11,20),19),(38,39))),((((((3,4),(((5,(32,(60,61))),18),((25,27),(26,28)))),(((6,(51,52)),16),(12,65))),((14,15),((23,24),64))),(13,(33,34))),((((((8,9),10),53),(17,57)),((46,47),49)),(29,(((30,31),50),(48,(54,55))))))),((((35,36),(58,59)),(42,43)),40)),44),(41,45)),37);
 688: 1 -12717.96875 -12721.85095 (0,((((((((((1,2),(7,(((21,22),56),(62,63)))),(((11,19),20),(38,39))),((((((8,9),10),53),((17,57),((46,47),49))),((13,(33,34)),(29,((30,31),((48,(54,55)),50))))),((14,15),((23,24),64)))),((((3,4),(5,(32,(60,61)))),18),((25,27),(26,28)))),(((6,(51,52)),16),(12,65))),40),(((35,36),(58,59)),(42,43))),44),(41,45)),37);
 689: 1 -13038.04492 -12694.89409 (0,(((((((((1,2),(7,(((21,22),(62,63)),56))),(((11,20),19),(38,39))),(13,(33,34))),((((((8,9),10),53),(17,57)),((46,47),49)),(29,(((30,31),(48,(54,55))),50)))),((((3,4),((5,(32,(60,61))),18)),((25,27),(26,28))),(((((6,(51,52)),16),(12,65)),((23,24),64)),(14,15)))),44),((((35,36),(58,59)),(42,43)),40)),(41,45)),37);
 690: 1 -12063.74023 -12703.38479 (0,((((((((1,2),(7,(((21,22),(62,63)),56))),(((11,20),19),(38,39))),(((((3,4),((5,(32,(60,61))),18)),((25,27),(26,28))),((((6,(51,52)),16),(12,65)),((23,24),64))),(((((((8,9),10),53),(17,57)),((46,47),49)),(29,(((30,31),50),(48,(54,55))))),(13,(33,34))))),(14,15)),44),(41,45)),((((35,36),(58,59)),(42,43)),40)),37);
 691: 1 -11808.36035 -12701.59738 (0,(((((((1,2),(7,(((21,22),(62,63)),56))),(((11,20),19),(38,39))),(((((((3,4),((5,(32,(60,61))),18)),((25,27),(26,28))),((6,(51,52)),16)),((12,65),((14,15),((23,24),64)))),(13,(33,34))),((((((8,9),53),10),(17,57)),((46,47),49)),(29,(((30,31),50),(48,(54,55))))))),((((35,36),(58,59)),(42,43)),40)),44),(41,45)),37);
 692: 1 -13032.98926 -12695.57539 (0,(((((((1,2),(7,(((21,22),(62,63)),56))),(((11,20),19),(38,39))),(((((((3,4),((5,(32,(60,61))),18)),((25,27),(26,28))),(((6,(51,52)),16),(12,65))),((14,15),((23,24),64))),(13,(33,34))),((((((8,9),10),53),(17,57)),((46,47),49)),(29,(((30,31),(48,(54,55))),50))))),((((35,36),(58,59)),(42,43)),40)),44),(41,45)),37);
 693: 1 -12084.88086 -12699.0438 (0,((((((((((1,2),(7,(((21,22),(62,63)),56))),(((11,20),19),(38,39))),((13,(33,34)),(29,(((30,31),(48,(54,55))),50)))),(((((((8,9),10),53),((46,47),49)),17),57),((23,24),64))),((((3,4),(5,(32,(60,61)))),18),((25,27),(26,28)))),((((6,(51,52)),16),(12,65)),(14,15))),44),((((35,36),(58,59)),(42,43)),40)),(41,45)),37);
 694: 4 -12930.80859 -12699.61375 (0,(((((((1,2),(7,(((21,22),(62,63)),56))),(((11,20),19),(38,39))),(((((((3,4),((5,(32,(60,61))),18)),((25,27),(26,28))),(((6,(51,52)),(12,65)),16)),((14,15),((23,24),64))),(13,(33,34))),((((((8,9),10),53),(17,57)),((46,47),49)),(29,((30,31),((48,(54,55)),50)))))),((((35,36),(58,59)),(42,43)),40)),44),(41,45)),37);
 695: 1 -12633.61523 -12701.50354 (0,((((((((((1,2),(7,(((21,22),(62,63)),56))),(((11,20),19),(38,39))),(13,(33,34))),((((((8,9),10),53),(17,57)),((46,47),49)),((29,((30,31),50)),(48,(54,55))))),((((((3,4),((5,(32,(60,61))),18)),((25,27),(26,28))),((6,(51,52)),16)),(12,65)),(14,15))),((23,24),64)),44),((((35,36),(58,59)),(42,43)),40)),(41,45)),37);
 696: 1 -12088.34473 -12699.024 (0,((((((((((1,2),(7,(((21,22),(62,63)),56))),(((11,20),19),(38,39))),((13,(33,34)),(29,(((30,31),(48,(54,55))),50)))),((((((8,9),10),53),((46,47),49)),(17,57)),((23,24),64))),((((3,4),((5,(32,(60,61))),18)),((25,27),(26,28))),(((6,(51,52)),16),(12,65)))),(14,15)),44),(41,45)),((((35,36),(58,59)),(42,43)),40)),37);
 697: 1 -13045.87891 -12695.53255 (0,(((((((((1,2),(7,(((21,22),(62,63)),56))),(((11,20),19),(38,39))),(13,(33,34))),((((((8,9),10),53),(17,57)),((46,47),49)),(29,((30,31),((48,(54,55)),50))))),((((3,4),((5,(32,(60,61))),18)),((25,27),(26,28))),(((((6,(51,52)),16),(12,65)),((23,24),64)),(14,15)))),44),((((35,36),(58,59)),(42,43)),40)),(41,45)),37);
 698: 1 -13173.32324 -12700.10074 (0,(((((((1,2),(7,(((21,22),(62,63)),56))),(((11,20),19),(38,39))),((((((3,4),((5,(32,(60,61))),18)),((25,27),(26,28))),(((12,65),16),((14,15),((23,24),64)))),((6,(51,52)),(((((8,9),10),53),(17,57)),((46,47),49)))),((13,(33,34)),((29,((30,31),50)),(48,(54,55)))))),((((35,36),(58,59)),(42,43)),40)),44),(41,45)),37);
 699: 3 -12484.56836 -12693.53242 (0,(((((((((1,2),(7,(((21,22),(62,63)),56))),(((11,20),19),(38,39))),(13,(33,34))),((((((8,9),10),53),(17,57)),((46,47),49)),(((29,(30,31)),50),(48,(54,55))))),(((((3,4),((5,(32,(60,61))),18)),((25,27),(26,28))),(((6,(51,52)),16),(12,65))),((14,15),((23,24),64)))),44),((((35,36),(58,59)),(42,43)),40)),(41,45)),37);
 700: 4 -12657.29297 -12697.43777 (0,(((((((((((1,2),(7,(((21,22),(62,63)),56))),(((11,20),19),(38,39))),(13,(33,34))),((((((8,9),10),53),(17,57)),((46,47),49)),(((29,((30,31),50)),48),(54,55)))),(((3,4),((5,(32,(60,61))),18)),((25,27),(26,28)))),((14,15),((23,24),64))),(((6,(51,52)),16),(12,65))),44),((((35,36),(58,59)),(42,43)),40)),(41,45)),37);
 701: 1 -12384.18555 -12697.69302 (0,(((((((1,2),(7,(((21,22),(62,63)),56))),(((11,20),19),(38,39))),(((((3,4),((5,(32,(60,61))),18)),((25,27),(26,28))),(((6,(51,52)),16),((12,65),((14,15),((23,24),64))))),(((((((8,9),10),53),(17,57)),((46,47),49)),(29,(((30,31),50),(48,(54,55))))),(13,(33,34))))),((((35,36),(58,59)),(42,43)),40)),44),(41,45)),37);
 702: 2 -12261.03027 -12700.00353 (0,((((((((((1,2),(7,(((21,22),(62,63)),56))),(((11,20),19),(38,39))),(((((((8,9),10),53),((46,47),49)),(17,57)),(((29,((30,31),50)),(54,55)),48)),(13,(33,34)))),(((3,4),((5,(32,(60,61))),18)),((25,27),(26,28)))),((14,15),((23,24),64))),(((6,(51,52)),16),(12,65))),44),((((35,36),(58,59)),(42,43)),40)),(41,45)),37);
 703: 3 -12801.85742 -12710.37476 (0,(((((((((((1,2),(7,(((21,22),(62,63)),56))),(((11,20),19),(38,39))),(13,(33,34))),(((((((8,9),10),53),(17,57)),((46,47),49)),((23,24),64)),((29,((30,31),50)),(48,(54,55))))),(((3,4),((5,18),(32,(60,61)))),((25,27),(26,28)))),((6,(51,52)),16)),((12,65),(14,15))),44),(((((35,36),58),59),(42,43)),40)),(41,45)),37);
 704: 1 -12495.36719 -12698.82859 (0,((((((((((1,2),(7,(((21,22),(62,63)),56))),(((11,20),19),(38,39))),((13,(33,34)),((29,((30,31),50)),(48,(54,55))))),((((((8,9),10),53),(17,57)),((46,47),49)),((23,24),64))),(((((3,4),((5,(32,(60,61))),18)),((25,27),(26,28))),((6,(51,52)),16)),(12,65))),(14,15)),44),((((35,36),(58,59)),(42,43)),40)),(41,45)),37);
 705: 1 -12962.17969 -12694.89409 (0,(((((((((1,2),(7,(((21,22),(62,63)),56))),(((11,20),19),(38,39))),(13,(33,34))),((((((8,9),10),53),(17,57)),((46,47),49)),(29,(((30,31),(48,(54,55))),50)))),((((3,4),((5,(32,(60,61))),18)),((25,27),(26,28))),(((((6,(51,52)),16),(12,65)),((23,24),64)),(14,15)))),44),((((35,36),(58,59)),(42,43)),40)),(41,45)),37);
 706: 1 -12380.09863 -12703.12942 (0,(((((((1,2),(7,(((21,22),(62,63)),56))),(((11,20),19),(38,39))),(((((3,4),(((5,(32,(60,61))),18),((25,27),(26,28)))),(((6,(51,52)),16),((12,65),((14,15),((23,24),64))))),(13,(33,34))),((((((8,9),10),53),(17,57)),((46,47),49)),(29,(((30,31),50),(48,(54,55))))))),((((35,36),(58,59)),(42,43)),40)),44),(41,45)),37);
 707: 1 -12846.29785 -12710.86051 (0,(((((((((((1,2),(7,(((21,22),(62,63)),56))),((11,20),19)),(38,39)),((13,(33,34)),((29,((30,31),50)),(48,(54,55))))),((((((8,9),10),53),(17,57)),((46,47),49)),((23,24),64))),((((3,4),((5,(32,(60,61))),18)),((25,27),(26,28))),(((6,(51,52)),16),(12,65)))),(14,15)),44),((((35,36),(58,59)),(42,43)),40)),(41,45)),37);
 708: 1 -12452.51562 -12701.25368 (0,((((((((((1,2),(7,(((21,22),(62,63)),56))),(((11,20),19),(38,39))),((13,(33,34)),((29,((30,31),50)),(48,(54,55))))),(((((8,9),53),10),(17,57)),((46,47),49))),((((3,4),((5,(32,(60,61))),18)),((25,27),(26,28))),(((6,(51,52)),16),((12,65),((23,24),64))))),(14,15)),44),((((35,36),(58,59)),(42,43)),40)),(41,45)),37);
 709: 1 -12816.32812 -12698.86376 (0,(((((((((((1,2),(7,(((21,22),(62,63)),56))),(((11,20),19),(38,39))),(13,(33,34))),((((((8,9),10),53),(17,57)),((46,47),49)),((29,((30,31),50)),(48,(54,55))))),((23,24),64)),((((3,4),((5,(32,(60,61))),18)),((25,27),(26,28))),((6,(51,52)),16))),((12,65),(14,15))),44),(41,45)),((((35,36),(58,59)),(42,43)),40)),37);
 710: 2 -12385.46484 -12695.05786 (0,(((((((((1,2),(7,(((21,22),(62,63)),56))),(((11,20),19),(38,39))),(13,(33,34))),((((((8,9),10),53),(17,57)),((46,47),49)),(29,(((30,31),50),(48,(54,55)))))),(((((3,4),((5,(32,(60,61))),18)),((25,27),(26,28))),(((6,(51,52)),16),(12,65))),((14,15),((23,24),64)))),44),(41,45)),((((35,36),(58,59)),(42,43)),40)),37);
 711: 1 -13105.46289 -12702.16528 (0,((((((((1,2),(7,(((21,22),(62,63)),56))),(((11,20),19),(38,39))),(((((((8,9),10),53),((46,47),49)),17),57),((14,15),((23,24),64)))),(((((3,4),((5,(32,(60,61))),18)),((25,27),(26,28))),(((6,(51,52)),16),(12,65))),((13,(33,34)),(29,(((30,31),(48,(54,55))),50))))),44),((((35,36),(58,59)),(42,43)),40)),(41,45)),37);
 712: 3 -13269.79883 -12696.63585 (0,((((((((((1,2),(7,(((21,22),(62,63)),56))),(((11,20),19),(38,39))),((13,(33,34)),(29,(((30,31),(48,(54,55))),50)))),(((((8,9),10),53),((17,57),((46,47),49))),((23,24),64))),((((3,4),((5,(32,(60,61))),18)),((25,27),(26,28))),(((6,(51,52)),16),(12,65)))),(14,15)),44),((((35,36),(58,59)),(42,43)),40)),(41,45)),37);
 713: 1 -12094.55859 -12698.31218 (0,(((((((((1,2),(7,(((21,22),(62,63)),56))),(((11,20),19),(38,39))),(13,(33,34))),(((((((8,9),53),10),((46,47),49)),(17,57)),((14,15),((23,24),64))),((29,((30,31),50)),(48,(54,55))))),((((3,4),((5,(32,(60,61))),18)),((25,27),(26,28))),(((6,(51,52)),16),(12,65)))),44),((((35,36),(58,59)),(42,43)),40)),(41,45)),37);
 714: 2 -13290.28027 -12698.13679 (0,(((((((((1,2),(7,(((21,22),(62,63)),56))),(((11,20),19),(38,39))),(13,(33,34))),(((((((8,9),10),53),((46,47),49)),(17,57)),((14,15),((23,24),64))),((29,((30,31),50)),(48,(54,55))))),((((3,4),((5,(32,(60,61))),18)),((25,27),(26,28))),(((6,(51,52)),16),(12,65)))),44),(41,45)),((((35,36),(58,59)),(42,43)),40)),37);
 715: 1 -12142.53516 -12700.15718 (0,((((((((((1,2),(7,(((21,22),56),(62,63)))),(((11,20),19),(38,39))),(13,(33,34))),(((((8,9),10),53),(17,57)),((46,47),49))),((29,((30,31),50)),(48,(54,55)))),(((((3,4),((5,(32,(60,61))),18)),((25,27),(26,28))),(((6,(51,52)),16),(12,65))),((14,15),((23,24),64)))),44),((((35,36),(58,59)),(42,43)),40)),(41,45)),37);
 716: 1 -12893.60938 -12704.90097 (0,((((((((1,2),(7,(((21,22),(62,63)),56))),(((11,20),19),(38,39))),(13,(33,34))),((((((8,9),10),53),(17,57)),((46,47),49)),((29,((30,31),50)),(48,(54,55))))),((((3,4),((5,(32,(60,61))),18)),((25,27),(26,28))),((((6,(51,52)),((12,65),16)),((23,24),64)),(14,15)))),((((35,36),(58,59)),(42,43)),40)),((41,45),44)),37);
 717: 1 -12666.71094 -12697.15406 (0,((((((((((1,2),(7,(((21,22),(62,63)),56))),(((11,20),19),(38,39))),((13,(33,34)),((29,((48,(54,55)),50)),(30,31)))),(((((((8,9),10),53),((46,47),49)),17),57),((23,24),64))),(((3,4),((5,(32,(60,61))),18)),((25,27),(26,28)))),((((6,(51,52)),16),(12,65)),(14,15))),44),((((35,36),(58,59)),(42,43)),40)),(41,45)),37);
 718: 1 -13069.75 -12695.57539 (0,(((((((1,2),(7,(((21,22),(62,63)),56))),(((11,20),19),(38,39))),(((((((3,4),((5,(32,(60,61))),18)),((25,27),(26,28))),(((6,(51,52)),16),(12,65))),((14,15),((23,24),64))),(13,(33,34))),((((((8,9),10),53),(17,57)),((46,47),49)),(29,(((30,31),(48,(54,55))),50))))),((((35,36),(58,59)),(42,43)),40)),44),(41,45)),37);
 719: 1 -12569.4082 -12697.29557 (0,((((((((((1,2),(7,(((21,22),(62,63)),56))),(((11,20),19),(38,39))),((13,(33,34)),((29,((48,(54,55)),50)),(30,31)))),((((((8,9),10),53),((46,47),49)),(17,57)),((23,24),64))),(((3,4),((5,(32,(60,61))),18)),((25,27),(26,28)))),((((6,(51,52)),16),(12,65)),(14,15))),44),((((35,36),(58,59)),(42,43)),40)),(41,45)),37);
 720: 1 -12400.12793 -12703.1401 (0,((((((((1,2),(7,(((21,22),(62,63)),56))),(((11,20),19),(38,39))),((((((((8,9),10),53),((46,47),49)),17),57),((14,15),((23,24),64))),((13,(33,34)),(29,(((30,31),(48,(54,55))),50))))),(((((3,4),((5,(32,(60,61))),18)),((25,27),(26,28))),(12,65)),((6,(51,52)),16))),44),((((35,36),(58,59)),(42,43)),40)),(41,45)),37);
 721: 1 -12257.50293 -12697.51865 (0,(((((((1,2),(7,(((21,22),(62,63)),56))),(((11,20),19),(38,39))),(((((((3,4),((5,(32,(60,61))),18)),((25,27),(26,28))),((((6,(51,52)),16),(12,65)),(14,15))),((23,24),64)),((((((8,9),10),53),(17,57)),((46,47),49)),(((29,(30,31)),50),(48,(54,55))))),(13,(33,34)))),((((35,36),(58,59)),(42,43)),40)),44),(41,45)),37);
 722: 1 -13311.79883 -12699.97506 (0,(((((((((((1,2),(7,(((21,22),56),(62,63)))),(((11,20),19),(38,39))),(13,(33,34))),((((((8,9),10),53),(17,57)),((46,47),49)),((29,((30,31),50)),(48,(54,55))))),((23,24),64)),(14,15)),((((3,4),((5,(32,(60,61))),18)),((25,27),(26,28))),(((6,(51,52)),16),(12,65)))),44),((((35,36),(58,59)),(42,43)),40)),(41,45)),37);
 723: 2 -12586.13574 -12700.80142 (0,((((((((1,2),(7,(((21,22),(62,63)),56))),(((11,20),19),(38,39))),(((((((3,4),((5,(32,(60,61))),18)),((25,27),(26,28))),((((6,(51,52)),16),(12,65)),(14,15))),((23,24),64)),(13,(33,34))),((((((8,9),10),53),(17,57)),((46,47),49)),((29,((30,31),50)),(48,(54,55)))))),40),(((35,36),(58,59)),(42,43))),44),(41,45)),37);
 724: 2 -12868.30859 -12694.27339 (0,((((((((((((1,2),(7,(((21,22),(62,63)),56))),(((11,20),19),(38,39))),(13,(33,34))),((((((8,9),10),53),(17,57)),((46,47),49)),((29,((30,31),50)),(48,(54,55))))),((23,24),64)),(((3,4),((5,(32,(60,61))),18)),((25,27),(26,28)))),(((6,(51,52)),16),(12,65))),(14,15)),44),((((35,36),(58,59)),(42,43)),40)),(41,45)),37);
 725: 2 -11840.93359 -12702.50732 (0,(((((((1,2),(7,(((21,22),(62,63)),56))),(((11,20),19),(38,39))),(((((((3,4),((5,(32,(60,61))),18)),((25,27),(26,28))),((((6,(51,52)),16),(12,65)),(14,15))),((23,24),64)),(13,(33,34))),((((((8,9),10),53),(17,57)),((46,47),49)),((29,((30,31),50)),(48,(54,55)))))),((((35,36),(58,59)),(42,43)),40)),(41,45)),44),37);
 726: 3 -12495.9375 -12699.91843 (0,((((((((((1,2),(7,(((21,22),(62,63)),56))),(((11,20),19),(38,39))),((13,(33,34)),((((29,(48,(54,55))),50),30),31))),(((((((8,9),10),53),((46,47),49)),17),57),((23,24),64))),(((3,4),((5,(32,(60,61))),18)),((25,27),(26,28)))),((((6,(51,52)),16),(12,65)),(14,15))),44),((((35,36),(58,59)),(42,43)),40)),(41,45)),37);
 727: 2 -12595.21484 -12705.69365 (0,((((((((((1,2),(7,(((21,22),56),(62,63)))),(((11,20),19),(38,39))),(13,(33,34))),((((((8,9),53),10),(17,57)),((46,47),49)),(((29,(30,31)),50),(48,(54,55))))),((14,15),((23,24),64))),((((3,4),((5,18),(32,(60,61)))),((25,27),(26,28))),(((6,(51,52)),16),(12,65)))),44),((((35,36),(58,59)),(42,43)),40)),(41,45)),37);
 728: 1 -13067.02441 -12735.33914 (0,((((((((1,2),(7,(((21,22),(62,63)),56))),(((11,20),19),(38,39))),(((((((((8,9),10),53),49),(46,47)),17),57),((14,15),((23,24),64))),((13,(33,34)),(29,((30,31),((48,(54,55)),50)))))),((((3,4),((5,(32,(60,61))),18)),((25,27),(26,28))),(((6,(51,52)),16),(12,65)))),44),((((35,36),(58,59)),(42,43)),40)),(41,45)),37);
 729: 1 -13237.13281 -12699.77295 (0,(((((((1,2),(7,(((21,22),(62,63)),56))),(((11,20),19),(38,39))),(((((((3,4),((5,(32,(60,61))),18)),((25,27),(26,28))),((6,(51,52)),16)),((12,65),((14,15),((23,24),64)))),(13,(33,34))),(((((8,9),10),53),((17,57),((46,47),49))),(29,(((30,31),50),(48,(54,55))))))),((((35,36),(58,59)),(42,43)),40)),44),(41,45)),37);
 730: 1 -12240.6084 -12702.08081 (0,(((((((1,2),(7,(((21,22),(62,63)),56))),(((11,20),19),(38,39))),((((((3,4),((5,(32,(60,61))),18)),((25,27),(26,28))),((((6,(51,52)),16),(12,65)),((23,24),64))),((13,(33,34)),(14,15))),((((((8,9),10),53),(17,57)),((46,47),49)),((29,((30,31),50)),(48,(54,55)))))),((((35,36),(58,59)),(42,43)),40)),44),(41,45)),37);
 731: 1 -12659.16602 -12705.8478 (0,((((((((1,2),(7,(((21,22),(62,63)),56))),(((11,20),19),(38,39))),(((((3,4),((5,(32,(60,61))),18)),((25,27),(26,28))),(((6,(51,52)),((12,65),16)),((23,24),64))),(((((((8,9),10),53),(17,57)),((46,47),49)),(29,(((30,31),50),(48,(54,55))))),(13,(33,34))))),(14,15)),44),((((35,36),(58,59)),(42,43)),40)),(41,45)),37);
 732: 1 -12278.20312 -12710.58151 (0,((((((((((1,2),(7,(((21,22),56),(62,63)))),((11,20),19)),(38,39)),(13,(33,34))),((((((8,9),10),53),(17,57)),((46,47),49)),(29,(((30,31),50),(48,(54,55)))))),(((((3,4),((5,(32,(60,61))),18)),((25,27),(26,28))),(((6,(51,52)),16),(12,65))),((14,15),((23,24),64)))),44),((((35,36),(58,59)),(42,43)),40)),(41,45)),37);
 733: 1 -12549.33984 -12699.19739 (0,((((((((1,2),(7,(((21,22),(62,63)),56))),(((11,20),19),(38,39))),(((((((3,4),((5,(32,(60,61))),18)),((25,27),(26,28))),(((6,(51,52)),16),(12,65))),((14,15),((23,24),64))),((13,(33,34)),((29,((30,31),50)),(48,(54,55))))),(((((8,9),10),53),(17,57)),((46,47),49)))),40),(((35,36),(58,59)),(42,43))),44),(41,45)),37);
 734: 1 -12693.80078 -12699.19586 (0,((((((((((1,2),(7,(((21,22),(62,63)),56))),(((11,20),19),(38,39))),((13,(33,34)),(29,(((30,31),(48,(54,55))),50)))),((((((8,9),53),10),((46,47),49)),(17,57)),((23,24),64))),((((3,4),((5,(32,(60,61))),18)),((25,27),(26,28))),(((6,(51,52)),16),(12,65)))),(14,15)),44),((((35,36),(58,59)),(42,43)),40)),(41,45)),37);
 735: 1 -13217.46289 -12697.14922 (0,((((((((((1,2),(7,(((21,22),(62,63)),56))),(((11,20),19),(38,39))),((13,(33,34)),(((29,(30,31)),50),(48,(54,55))))),(((((8,9),10),53),(17,57)),((46,47),49))),((((3,4),((5,(32,(60,61))),18)),((25,27),(26,28))),((((6,(51,52)),16),(12,65)),((23,24),64)))),(14,15)),44),((((35,36),(58,59)),(42,43)),40)),(41,45)),37);
 736: 1 -13229.21387 -12697.43755 (0,(((((((((((1,2),(7,(((21,22),(62,63)),56))),(((11,20),19),(38,39))),((13,(33,34)),((29,((48,(54,55)),50)),(30,31)))),((((((8,9),10),53),((46,47),49)),17),57)),(((3,4),((5,(32,(60,61))),18)),((25,27),(26,28)))),((14,15),((23,24),64))),(((6,(51,52)),16),(12,65))),44),((((35,36),(58,59)),(42,43)),40)),(41,45)),37);
 737: 1 -12079.0625 -12722.38377 (0,((((((((((1,2),(7,(((21,22),(62,63)),56))),(((11,19),20),(38,39))),((((((8,9),10),53),((17,57),((46,47),49))),((13,(33,34)),(29,((30,31),((48,(54,55)),50))))),((14,15),((23,24),64)))),((((3,4),((5,(60,61)),32)),18),((25,27),(26,28)))),(((6,(51,52)),16),(12,65))),40),(((35,36),(58,59)),(42,43))),44),(41,45)),37);
 738: 2 -12306.99707 -12695.80297 (0,(((((((1,2),(7,(((21,22),(62,63)),56))),(((11,20),19),(38,39))),((((((3,4),((5,(32,(60,61))),18)),((25,27),(26,28))),(((((6,(51,52)),16),(12,65)),(14,15)),((23,24),64))),(13,(33,34))),((((((8,9),10),53),(17,57)),((46,47),49)),(29,(((30,31),50),(48,(54,55))))))),((((35,36),(58,59)),(42,43)),40)),44),(41,45)),37);
 739: 2 -12863.52734 -12695.90315 (0,(((((((((((1,2),(7,(((21,22),(62,63)),56))),(((11,20),19),(38,39))),((13,(33,34)),((29,((30,31),50)),(48,(54,55))))),((((8,9),10),53),((17,57),((46,47),49)))),(((3,4),((5,(32,(60,61))),18)),((25,27),(26,28)))),((14,15),((23,24),64))),(((6,(51,52)),16),(12,65))),44),((((35,36),(58,59)),(42,43)),40)),(41,45)),37);
 740: 3 -12677.98438 -12695.57562 (0,((((((((((1,2),(7,(((21,22),(62,63)),56))),(((11,20),19),(38,39))),((13,(33,34)),(29,(((30,31),(48,(54,55))),50)))),(((((((8,9),10),53),((46,47),49)),17),57),((23,24),64))),((((3,4),((5,(32,(60,61))),18)),((25,27),(26,28))),(((6,(51,52)),16),(12,65)))),(14,15)),44),((((35,36),(58,59)),(42,43)),40)),(41,45)),37);
 741: 1 -12332.76855 -12707.30441 (0,((((((((((1,2),(7,(((21,22),(62,63)),56))),(((11,20),19),(38,39))),((((((8,9),10),53),((46,47),49)),(17,57)),((13,(33,34)),(29,(((30,31),50),(48,(54,55))))))),(((3,4),((5,(32,(60,61))),18)),((25,27),(26,28)))),((14,15),((23,24),64))),(12,65)),((6,(51,52)),16)),((((35,36),(58,59)),(42,43)),40)),((41,45),44)),37);
 742: 2 -11977.6875 -12705.69365 (0,((((((((((1,2),(7,(((21,22),56),(62,63)))),(((11,20),19),(38,39))),(13,(33,34))),((((((8,9),53),10),(17,57)),((46,47),49)),(((29,(30,31)),50),(48,(54,55))))),((14,15),((23,24),64))),((((3,4),((5,18),(32,(60,61)))),((25,27),(26,28))),(((6,(51,52)),16),(12,65)))),44),((((35,36),(58,59)),(42,43)),40)),(41,45)),37);
 743: 1 -13306.73145 -12703.35233 (0,((((((((1,2),(7,(((21,22),56),(62,63)))),(((11,20),19),(38,39))),(((((3,4),((5,(32,(60,61))),18)),((25,27),(26,28))),((((6,(51,52)),16),(12,65)),((23,24),64))),(((((((8,9),10),53),(17,57)),((46,47),49)),(29,(((30,31),50),(48,(54,55))))),(13,(33,34))))),(14,15)),44),((((35,36),(58,59)),(42,43)),40)),(41,45)),37);
 744: 2 -12470.4834 -12697.74087 (0,((((((((((((1,2),(7,(((21,22),(62,63)),56))),(((11,20),19),(38,39))),(13,(33,34))),((((((8,9),53),10),(17,57)),((46,47),49)),(29,(((30,31),50),(48,(54,55)))))),((23,24),64)),(((3,4),((5,(32,(60,61))),18)),((25,27),(26,28)))),(((6,(51,52)),16),(12,65))),(14,15)),((((35,36),(58,59)),(42,43)),40)),44),(41,45)),37);
 745: 2 -13031.54883 -12695.79014 (0,(((((((((((1,2),(7,(((21,22),(62,63)),56))),(((11,20),19),(38,39))),((13,(33,34)),(((29,(30,31)),50),(48,(54,55))))),(((((8,9),10),53),(17,57)),((46,47),49))),(((3,4),((5,(32,(60,61))),18)),((25,27),(26,28)))),(14,15)),((((6,(51,52)),16),((23,24),64)),(12,65))),44),((((35,36),(58,59)),(42,43)),40)),(41,45)),37);
 746: 1 -12433.89746 -12698.55645 (0,(((((((((((1,2),(7,(((21,22),(62,63)),56))),(((11,20),19),(38,39))),((13,(33,34)),((29,(30,31)),((48,(54,55)),50)))),((((((8,9),10),53),((46,47),49)),17),57)),(((3,4),((5,(32,(60,61))),18)),((25,27),(26,28)))),((14,15),((23,24),64))),(((6,(51,52)),16),(12,65))),44),((((35,36),(58,59)),(42,43)),40)),(41,45)),37);
 747: 1 -13410.36426 -12701.58857 (0,((((((((1,2),(7,(((21,22),(62,63)),56))),(((11,20),19),(38,39))),((((((((8,9),10),53),((46,47),49)),17),57),((14,15),((23,24),64))),((13,(33,34)),(29,(((30,31),(48,(54,55))),50))))),((((3,4),((5,(32,(60,61))),18)),((25,27),(26,28))),(((6,(51,52)),16),(12,65)))),44),(41,45)),((((35,36),(58,59)),(42,43)),40)),37);
 748: 1 -12720.60254 -12698.19273 (0,(((((((1,2),(7,(((21,22),(62,63)),56))),(((11,20),19),(38,39))),(((((((3,4),((5,(32,(60,61))),18)),((25,27),(26,28))),(((6,(51,52)),16),(12,65))),((14,15),((23,24),64))),(13,(33,34))),(((((((8,9),10),53),(17,57)),49),(46,47)),(29,(((30,31),50),(48,(54,55))))))),((((35,36),(58,59)),(42,43)),40)),44),(41,45)),37);
 749: 1 -13129.21973 -12699.19586 (0,((((((((((1,2),(7,(((21,22),(62,63)),56))),(((11,20),19),(38,39))),((13,(33,34)),(29,(((30,31),(48,(54,55))),50)))),((((((8,9),53),10),((46,47),49)),(17,57)),((23,24),64))),((((3,4),((5,(32,(60,61))),18)),((25,27),(26,28))),(((6,(51,52)),16),(12,65)))),(14,15)),44),((((35,36),(58,59)),(42,43)),40)),(41,45)),37);
 750: 1 -13183.49023 -12694.40319 (0,(((((((((1,2),(7,(((21,22),(62,63)),56))),(((11,20),19),(38,39))),(13,(33,34))),((((((8,9),10),53),(17,57)),((46,47),49)),(29,(((30,31),50),(48,(54,55)))))),(((((3,4),((5,(32,(60,61))),18)),((25,27),(26,28))),((((6,(51,52)),16),(12,65)),((23,24),64))),(14,15))),44),((((35,36),(58,59)),(42,43)),40)),(41,45)),37);
 751: 1 -13405.98047 -12707.09364 (0,(((((((1,2),(7,(((21,22),(62,63)),56))),(((11,20),19),(38,39))),((((((3,4),((5,(32,(60,61))),18)),((25,27),(26,28))),((((12,65),16),((14,15),((23,24),64))),((13,(33,34)),((29,((30,31),50)),(48,(54,55)))))),(6,(51,52))),(((((8,9),10),53),(17,57)),((46,47),49)))),((((35,36),(58,59)),(42,43)),40)),44),(41,45)),37);
 752: 1 -11638.85352 -12699.41386 (0,(((((((((((1,2),(7,(((21,22),(62,63)),56))),(((11,20),19),(38,39))),(13,(33,34))),(29,(((30,31),(48,(54,55))),50))),(((((((8,9),10),53),((46,47),49)),17),57),((23,24),64))),(((3,4),((5,(32,(60,61))),18)),((25,27),(26,28)))),((((6,(51,52)),16),(12,65)),(14,15))),44),((((35,36),(58,59)),(42,43)),40)),(41,45)),37);
 753: 3 -12378.88086 -12696.16884 (0,(((((((((((1,2),(7,(((21,22),(62,63)),56))),(((11,20),19),(38,39))),(13,(33,34))),((((((8,9),10),53),(17,57)),((46,47),49)),(29,(((30,31),50),(48,(54,55)))))),((23,24),64)),(14,15)),((((3,4),((5,(32,(60,61))),18)),((25,27),(26,28))),(((6,(51,52)),16),(12,65)))),44),((((35,36),(58,59)),(42,43)),40)),(41,45)),37);
 754: 1 -12935.34668 -12696.73819 (0,((((((((((((1,2),(7,(((21,22),(62,63)),56))),(((11,20),19),(38,39))),(13,(33,34))),((((((8,9),10),53),(17,57)),((46,47),49)),(29,((30,31),((48,(54,55)),50))))),((23,24),64)),(((3,4),((5,(32,(60,61))),18)),((25,27),(26,28)))),(((6,(51,52)),16),(12,65))),(14,15)),((((35,36),(58,59)),(42,43)),40)),44),(41,45)),37);
 755: 2 -12757.87207 -12699.83162 (0,(((((((1,2),(7,(((21,22),(62,63)),56))),(((11,20),19),(38,39))),(((((((3,4),((5,(32,(60,61))),18)),((25,27),(26,28))),((12,65),((14,15),((23,24),64)))),((6,(51,52)),16)),(13,(33,34))),((((((8,9),10),53),(17,57)),((46,47),49)),(29,(((30,31),50),(48,(54,55))))))),((((35,36),(58,59)),(42,43)),40)),44),(41,45)),37);
 756: 1 -13119.44922 -12699.83735 (0,((((((((((1,2),(7,(((21,22),(62,63)),56))),(((11,20),19),(38,39))),((13,(33,34)),(29,(((30,31),(48,(54,55))),50)))),((((((8,9),10),53),((46,47),49)),(17,57)),((23,24),64))),((((3,4),(((5,(60,61)),32),18)),((25,27),(26,28))),(((6,(51,52)),16),(12,65)))),(14,15)),44),((((35,36),(58,59)),(42,43)),40)),(41,45)),37);
 757: 1 -12463.91406 -12702.1801 (0,((((((((1,2),(7,(((21,22),(62,63)),56))),(((11,20),19),(38,39))),((((((((8,9),10),53),((46,47),49)),17),57),((14,15),((23,24),64))),((13,(33,34)),(29,((30,31),((48,(54,55)),50)))))),((((3,4),((5,(32,(60,61))),18)),((25,27),(26,28))),(((6,(51,52)),16),(12,65)))),44),(41,45)),((((35,36),(58,59)),(42,43)),40)),37);
 758: 1 -12533.88086 -12696.81424 (0,(((((((1,2),(7,(((21,22),(62,63)),56))),(((11,20),19),(38,39))),(((((((3,4),((5,(32,(60,61))),18)),((25,27),(26,28))),(((6,(51,52)),16),(12,65))),((14,15),((23,24),64))),(13,(33,34))),((((((8,9),53),10),(17,57)),((46,47),49)),((29,((30,31),50)),(48,(54,55)))))),44),((((35,36),(58,59)),(42,43)),40)),(41,45)),37);
 759: 3 -11829.72559 -12697.30082 (0,((((((1,2),(7,(((21,22),(62,63)),56))),(((11,20),19),(38,39))),(((((((3,4),((5,(32,(60,61))),18)),((25,27),(26,28))),(((6,(51,52)),16),(12,65))),((14,15),((23,24),64))),(13,(33,34))),((((((8,9),10),53),(17,57)),((46,47),49)),((29,((30,31),50)),(48,(54,55)))))),((((35,36),(58,59)),(42,43)),40)),44),(37,(41,45)));
 760: 1 -12365.0332 -12700.10074 (0,(((((((1,2),(7,(((21,22),(62,63)),56))),(((11,20),19),(38,39))),((((((3,4),((5,(32,(60,61))),18)),((25,27),(26,28))),(((12,65),16),((14,15),((23,24),64)))),((6,(51,52)),(((((8,9),10),53),(17,57)),((46,47),49)))),((13,(33,34)),((29,((30,31),50)),(48,(54,55)))))),((((35,36),(58,59)),(42,43)),40)),44),(41,45)),37);
 761: 2 -12771.25586 -12699.39752 (0,((((((((((1,2),(7,(((21,22),(62,63)),56))),(((11,20),19),(38,39))),((13,(33,34)),(((29,(48,(54,55))),50),(30,31)))),(((((((8,9),10),53),((46,47),49)),17),57),((23,24),64))),(((3,4),((5,(32,(60,61))),18)),((25,27),(26,28)))),((((6,(51,52)),16),(12,65)),(14,15))),44),(41,45)),((((35,36),(58,59)),(42,43)),40)),37);
 762: 1 -12755.82422 -12700.19377 (0,((((((((1,2),(7,(((21,22),(62,63)),56))),(((11,20),19),(38,39))),(13,(33,34))),(((((8,9),10),53),((17,57),((46,47),49))),((29,((30,31),50)),(48,(54,55))))),((((3,4),((5,(32,(60,61))),18)),((25,27),(26,28))),(((((6,(51,52)),16),(12,65)),((23,24),64)),(14,15)))),((((35,36),(58,59)),(42,43)),40)),((41,45),44)),37);
 763: 1 -12556.49023 -12700.10074 (0,(((((((1,2),(7,(((21,22),(62,63)),56))),(((11,20),19),(38,39))),((((((3,4),((5,(32,(60,61))),18)),((25,27),(26,28))),(((12,65),16),((14,15),((23,24),64)))),((6,(51,52)),(((((8,9),10),53),(17,57)),((46,47),49)))),((13,(33,34)),((29,((30,31),50)),(48,(54,55)))))),((((35,36),(58,59)),(42,43)),40)),44),(41,45)),37);
 764: 5 -12589.03711 -12698.22735 (0,((((((1,2),(7,(((21,22),(62,63)),56))),(((11,20),19),(38,39))),(((((((3,4),((5,(32,(60,61))),18)),((25,27),(26,28))),(((6,(51,52)),16),(12,65))),((14,15),((23,24),64))),((13,(33,34)),((29,((30,31),50)),(48,(54,55))))),(((((8,9),10),53),(17,57)),((46,47),49)))),((((35,36),(58,59)),(42,43)),40)),((41,45),44)),37);
 765: 1 -12887.00293 -12705.44304 (0,(((((((((((1,2),(7,(((21,22),(62,63)),56))),(((11,20),19),(38,39))),(13,(33,34))),(((3,4),((5,(32,(60,61))),18)),((25,27),(26,28)))),((((((8,9),10),53),(17,57)),((46,47),49)),((29,((30,31),50)),(48,(54,55))))),(14,15)),((((6,(51,52)),16),(12,65)),((23,24),64))),44),((((35,36),(58,59)),(42,43)),40)),(41,45)),37);
 766: 1 -13283.39551 -12703.20695 (0,((((((((((1,2),(7,(((21,22),(62,63)),56))),(((11,20),19),(38,39))),(13,(33,34))),(((((((8,9),10),53),(17,57)),((46,47),49)),((29,((30,31),50)),(48,(54,55)))),((23,24),64))),(((3,4),((5,(32,(60,61))),18)),((25,27),(26,28)))),(((6,(51,52)),16),(12,65))),(14,15)),((((35,36),(58,59)),(42,43)),40)),((41,45),44)),37);
 767: 1 -12559.31152 -12706.70159 (0,(((((((((((1,2),(7,(((21,22),(62,63)),56))),(((11,20),19),(38,39))),(13,(33,34))),((((((8,9),10),53),(17,57)),((46,47),49)),(((29,((30,31),50)),48),(54,55)))),((14,15),((23,24),64))),((3,4),(((5,(32,(60,61))),18),((25,27),(26,28))))),(((6,(51,52)),16),(12,65))),44),((((35,36),(58,59)),(42,43)),40)),(41,45)),37);
 768: 1 -12370.54688 -12696.49783 (0,(((((((1,2),(7,(((21,22),(62,63)),56))),(((11,20),19),(38,39))),(((((((3,4),((5,(32,(60,61))),18)),((25,27),(26,28))),((((6,(51,52)),16),(12,65)),(14,15))),((23,24),64)),(13,(33,34))),((((((8,9),10),53),(17,57)),((46,47),49)),(((29,(30,31)),50),(48,(54,55)))))),44),((((35,36),(58,59)),(42,43)),40)),(41,45)),37);
 769: 3 -12488.92578 -12698.05378 (0,((((((((((1,2),(7,(((21,22),(62,63)),56))),(((11,20),19),(38,39))),((13,(33,34)),((29,((30,31),50)),(48,(54,55))))),((((((8,9),10),53),(17,57)),((46,47),49)),((23,24),64))),(((((3,4),(5,(32,(60,61)))),18),((25,27),(26,28))),(((6,(51,52)),16),(12,65)))),(14,15)),44),((((35,36),(58,59)),(42,43)),40)),(41,45)),37);
 770: 1 -12697.74512 -12698.75454 (0,(((((((((1,2),(7,(((21,22),(62,63)),56))),(((11,20),19),(38,39))),(((((((8,9),10),53),((46,47),49)),17),57),((14,15),((23,24),64)))),((13,(33,34)),(29,(((30,31),50),(48,(54,55)))))),((((3,4),((5,(32,(60,61))),18)),((25,27),(26,28))),(((6,(51,52)),16),(12,65)))),44),((((35,36),(58,59)),(42,43)),40)),(41,45)),37);
 771: 2 -11969.17871 -12702.89763 (0,(((((((1,2),(7,(((21,22),(62,63)),56))),(((11,20),19),(38,39))),((((((3,4),(((5,(32,(60,61))),18),((25,27),(26,28)))),((((6,(51,52)),16),(12,65)),(14,15))),((23,24),64)),(13,(33,34))),((((((8,9),10),53),(17,57)),((46,47),49)),((29,((30,31),50)),(48,(54,55)))))),((((35,36),(58,59)),(42,43)),40)),44),(41,45)),37);
 772: 1 -12162.0918 -12696.87115 (0,((((((((((1,2),(7,(((21,22),(62,63)),56))),(((11,20),19),(38,39))),((13,(33,34)),(29,(((30,31),(48,(54,55))),50)))),(((((((8,9),10),53),((46,47),49)),17),57),((23,24),64))),(((3,4),((5,(32,(60,61))),18)),((25,27),(26,28)))),((((6,(51,52)),16),(12,65)),(14,15))),((((35,36),(58,59)),(42,43)),40)),44),(41,45)),37);
 773: 2 -12281.49609 -12695.73097 (0,(((((((((1,2),(7,(((21,22),(62,63)),56))),(((11,20),19),(38,39))),(((((((8,9),10),53),(17,57)),((46,47),49)),((23,24),64)),((13,(33,34)),((29,((30,31),50)),(48,(54,55)))))),((((3,4),((5,(32,(60,61))),18)),((25,27),(26,28))),(((6,(51,52)),16),(12,65)))),(14,15)),44),((((35,36),(58,59)),(42,43)),40)),(41,45)),37);
 774: 1 -12511.14551 -12697.29557 (0,((((((((((1,2),(7,(((21,22),(62,63)),56))),(((11,20),19),(38,39))),((13,(33,34)),((29,((48,(54,55)),50)),(30,31)))),((((((8,9),10),53),((46,47),49)),(17,57)),((23,24),64))),(((3,4),((5,(32,(60,61))),18)),((25,27),(26,28)))),((((6,(51,52)),16),(12,65)),(14,15))),44),((((35,36),(58,59)),(42,43)),40)),(41,45)),37);
 775: 1 -12164.88867 -12703.45766 (0,(((((((1,2),(7,(((21,22),(62,63)),56))),(((11,20),19),(38,39))),(((((3,4),(((5,(32,(60,61))),18),((25,27),(26,28)))),(((((6,(51,52)),16),(12,65)),((23,24),64)),(14,15))),(13,(33,34))),((((((8,9),10),53),(17,57)),((46,47),49)),((29,((30,31),50)),(48,(54,55)))))),((((35,36),(58,59)),(42,43)),40)),44),(41,45)),37);
 776: 1 -12390.33203 -12729.56826 (0,(((((((((1,2),((21,22),56)),(62,63)),7),(((11,19),20),(38,39))),(((((((3,4),((5,(32,(60,61))),18)),((25,27),(26,28))),(((6,(51,52)),16),(12,65))),((14,15),((23,24),64))),(13,(33,34))),((((((8,9),10),53),(17,57)),((46,47),49)),((29,((30,31),50)),(48,(54,55)))))),44),((((35,36),(58,59)),(42,43)),40)),(41,45)),37);
 777: 2 -12480.81055 -12697.77016 (0,(((((((1,2),(7,(((21,22),(62,63)),56))),(((11,20),19),(38,39))),(((((((3,4),((5,(32,(60,61))),18)),((25,27),(26,28))),((6,(51,52)),16)),((12,65),((14,15),((23,24),64)))),(13,(33,34))),((((((8,9),10),53),(17,57)),((46,47),49)),(29,(((30,31),50),(48,(54,55))))))),((((35,36),(58,59)),(42,43)),40)),44),(41,45)),37);
 778: 1 -12462.30859 -12716.23715 (0,((((((((1,2),(7,(((21,22),(62,63)),56))),(((11,20),19),(38,39))),(((((((((8,9),10),53),((46,47),49)),(17,57)),((23,24),64)),(14,15)),((29,((30,31),(48,(54,55)))),50)),(13,(33,34)))),((((3,4),((5,18),(32,(60,61)))),((25,27),(26,28))),(((6,(51,52)),(12,65)),16))),((((35,36),(58,59)),(42,43)),40)),44),(41,45)),37);
 779: 1 -13675.9043 -12694.89409 (0,(((((((((1,2),(7,(((21,22),(62,63)),56))),(((11,20),19),(38,39))),(13,(33,34))),((((((8,9),10),53),(17,57)),((46,47),49)),(29,(((30,31),(48,(54,55))),50)))),((((3,4),((5,(32,(60,61))),18)),((25,27),(26,28))),(((((6,(51,52)),16),(12,65)),((23,24),64)),(14,15)))),44),((((35,36),(58,59)),(42,43)),40)),(41,45)),37);
 780: 2 -12653.94336 -12696.81424 (0,(((((((1,2),(7,(((21,22),(62,63)),56))),(((11,20),19),(38,39))),(((((((3,4),((5,(32,(60,61))),18)),((25,27),(26,28))),(((6,(51,52)),16),(12,65))),((14,15),((23,24),64))),(13,(33,34))),((((((8,9),53),10),(17,57)),((46,47),49)),((29,((30,31),50)),(48,(54,55)))))),44),((((35,36),(58,59)),(42,43)),40)),(41,45)),37);
 781: 2 -11781.96484 -12695.15266 (0,((((((((((1,2),(7,(((21,22),(62,63)),56))),(((11,20),19),(38,39))),(13,(33,34))),((((((8,9),10),53),(17,57)),((46,47),49)),(29,(((30,31),50),(48,(54,55)))))),((((3,4),((5,(32,(60,61))),18)),((25,27),(26,28))),((((6,(51,52)),16),(12,65)),((23,24),64)))),(14,15)),44),((((35,36),(58,59)),(42,43)),40)),(41,45)),37);
 782: 1 -11929.36523 -12698.357 (0,((((((((((1,2),(7,(((21,22),(62,63)),56))),(((11,20),19),(38,39))),((13,(33,34)),(29,(((30,31),(48,(54,55))),50)))),(((((((8,9),10),53),((46,47),49)),17),57),((23,24),64))),((((6,(51,52)),16),(12,65)),(14,15))),(((3,4),((5,(32,(60,61))),18)),((25,27),(26,28)))),44),((((35,36),(58,59)),(42,43)),40)),(41,45)),37);
 783: 1 -12080.36328 -12697.74087 (0,((((((((((((1,2),(7,(((21,22),(62,63)),56))),(((11,20),19),(38,39))),(13,(33,34))),((((((8,9),53),10),(17,57)),((46,47),49)),(29,(((30,31),50),(48,(54,55)))))),((23,24),64)),(((3,4),((5,(32,(60,61))),18)),((25,27),(26,28)))),(((6,(51,52)),16),(12,65))),(14,15)),((((35,36),(58,59)),(42,43)),40)),44),(41,45)),37);
 784: 2 -12739.94336 -12700.24829 (0,(((((((((1,2),(7,(((21,22),(62,63)),56))),(((11,20),19),(38,39))),(((((((8,9),10),53),((46,47),49)),17),57),((14,15),((23,24),64)))),((13,(33,34)),((29,((30,31),50)),(48,(54,55))))),((((3,4),((5,(32,(60,61))),18)),((25,27),(26,28))),(((6,(51,52)),16),(12,65)))),44),(41,45)),((((35,36),(58,59)),(42,43)),40)),37);
 785: 1 -12458.07617 -12702.94821 (0,(((((((((((1,2),(7,(((21,22),(62,63)),56))),(((11,20),19),(38,39))),(13,(33,34))),((((((8,9),10),53),(17,57)),((46,47),49)),(29,(((30,31),50),(48,(54,55)))))),((3,4),(((5,(32,(60,61))),18),((25,27),(26,28))))),((14,15),((23,24),64))),(((6,(51,52)),16),(12,65))),44),((((35,36),(58,59)),(42,43)),40)),(41,45)),37);
 786: 2 -12541.69336 -12713.13415 (0,(((((((1,2),(7,(((21,22),(62,63)),56))),(((11,20),19),(38,39))),((((3,4),((5,(32,(60,61))),18)),((25,27),(26,28))),(((6,(51,52)),(((((12,65),((14,15),((23,24),64))),16),(29,(((30,31),50),(48,(54,55))))),(13,(33,34)))),(((((8,9),10),53),((46,47),49)),(17,57))))),((((35,36),(58,59)),(42,43)),40)),44),(41,45)),37);
 787: 1 -13159.84668 -12694.38644 (0,((((((((((((1,2),(7,(((21,22),(62,63)),56))),(((11,20),19),(38,39))),(13,(33,34))),((((((8,9),10),53),(17,57)),((46,47),49)),((29,((30,31),50)),(48,(54,55))))),((23,24),64)),(((3,4),((5,(32,(60,61))),18)),((25,27),(26,28)))),(((6,(51,52)),16),(12,65))),(14,15)),44),((((35,36),(58,59)),(42,43)),40)),(41,45)),37);
 788: 1 -13236.16992 -12699.58785 (0,((((((((((((1,2),(7,(((21,22),56),(62,63)))),(((11,20),19),(38,39))),(13,(33,34))),(((((((8,9),10),53),((46,47),49)),17),57),(29,(((30,31),50),(48,(54,55)))))),((23,24),64)),(((3,4),((5,(32,(60,61))),18)),((25,27),(26,28)))),((6,(51,52)),16)),((12,65),(14,15))),44),((((35,36),(58,59)),(42,43)),40)),(41,45)),37);
 789: 1 -12737.88867 -12696.30822 (0,((((((((((1,2),(7,(((21,22),(62,63)),56))),(((11,20),19),(38,39))),(13,(33,34))),((((((8,9),10),53),(17,57)),((46,47),49)),(29,(((30,31),50),(48,(54,55)))))),(((3,4),((5,(32,(60,61))),18)),((25,27),(26,28)))),(((((6,(51,52)),16),(12,65)),((23,24),64)),(14,15))),((((35,36),(58,59)),(42,43)),40)),44),(41,45)),37);
 790: 1 -11863.88867 -12694.58671 (0,(((((((((((1,2),(7,(((21,22),(62,63)),56))),(((11,20),19),(38,39))),(13,(33,34))),((((((8,9),10),53),(17,57)),((46,47),49)),((29,((30,31),50)),(48,(54,55))))),(((3,4),((5,(32,(60,61))),18)),((25,27),(26,28)))),((((6,(51,52)),16),(12,65)),((23,24),64))),(14,15)),44),((((35,36),(58,59)),(42,43)),40)),(41,45)),37);
 791: 2 -12166.25684 -12702.63506 (0,(((((((((((1,2),(7,(((21,22),(62,63)),56))),(((11,20),19),(38,39))),(13,(33,34))),((((((8,9),10),53),(17,57)),((46,47),49)),((29,((30,31),50)),(48,(54,55))))),((3,4),(((5,(32,(60,61))),18),((25,27),(26,28))))),((14,15),((23,24),64))),(((6,(51,52)),16),(12,65))),44),((((35,36),(58,59)),(42,43)),40)),(41,45)),37);
 792: 1 -12652.15625 -12694.82277 (0,(((((((1,2),(7,(((21,22),(62,63)),56))),(((11,20),19),(38,39))),(((((((3,4),((5,(32,(60,61))),18)),((25,27),(26,28))),(((6,(51,52)),16),(12,65))),((14,15),((23,24),64))),(13,(33,34))),((((((8,9),10),53),(17,57)),((46,47),49)),(29,(((30,31),50),(48,(54,55))))))),((((35,36),(58,59)),(42,43)),40)),44),(41,45)),37);
 793: 2 -12480.19824 -12700.56631 (0,((((((((1,2),(7,(((21,22),(62,63)),56))),(((11,20),19),(38,39))),(((((((3,4),((5,(32,(60,61))),18)),((25,27),(26,28))),(((6,(51,52)),16),(12,65))),((14,15),((23,24),64))),(13,(33,34))),((((((8,9),10),53),(17,57)),((46,47),49)),((29,((30,31),50)),(48,(54,55)))))),(((35,36),(58,59)),(42,43))),40),44),(41,45)),37);
 794: 1 -12640.70703 -12695.28091 (0,(((((((((((1,2),(7,(((21,22),(62,63)),56))),(((11,20),19),(38,39))),(13,(33,34))),((((((8,9),10),53),(17,57)),((46,47),49)),((29,((30,31),50)),(48,(54,55))))),(((3,4),((5,(32,(60,61))),18)),((25,27),(26,28)))),(14,15)),((((6,(51,52)),16),(12,65)),((23,24),64))),((((35,36),(58,59)),(42,43)),40)),44),(41,45)),37);
 795: 1 -12331.30664 -12697.29557 (0,((((((((((1,2),(7,(((21,22),(62,63)),56))),(((11,20),19),(38,39))),((13,(33,34)),((29,((48,(54,55)),50)),(30,31)))),((((((8,9),10),53),((46,47),49)),(17,57)),((23,24),64))),(((3,4),((5,(32,(60,61))),18)),((25,27),(26,28)))),((((6,(51,52)),16),(12,65)),(14,15))),44),((((35,36),(58,59)),(42,43)),40)),(41,45)),37);
 796: 1 -12902.26758 -12714.91147 (0,(((((((1,2),(7,(((21,22),(62,63)),56))),(((11,19),20),(38,39))),(((((((3,4),((5,(32,(60,61))),18)),((25,27),(26,28))),((((6,(51,52)),16),(12,65)),((23,24),64))),(13,(33,34))),(14,15)),((((((8,9),10),53),(17,57)),((46,47),49)),((29,((30,31),50)),(48,(54,55)))))),((((35,36),(58,59)),(42,43)),40)),44),(41,45)),37);
 797: 2 -12255.46289 -12701.30036 (0,((((((((1,2),(7,(((21,22),(62,63)),56))),(((11,20),19),(38,39))),(((((((8,9),10),53),((46,47),49)),17),57),((14,15),((23,24),64)))),(((((3,4),((5,(32,(60,61))),18)),((25,27),(26,28))),(((6,(51,52)),16),(12,65))),((13,(33,34)),((29,((30,31),50)),(48,(54,55)))))),44),((((35,36),(58,59)),(42,43)),40)),(41,45)),37);
 798: 4 -12165.47266 -12711.18129 (0,((((((((((((1,2),(7,(((21,22),(62,63)),56))),(((11,19),20),(38,39))),(13,(33,34))),((((((8,9),10),53),(17,57)),((46,47),49)),((29,((30,31),50)),(48,(54,55))))),((14,15),((23,24),64))),(((3,4),((5,(32,(60,61))),18)),((25,27),(26,28)))),(12,65)),((6,(51,52)),16)),((((35,36),(58,59)),(42,43)),40)),44),(41,45)),37);
 799: 1 -12470.07129 -12696.36973 (0,((((((((((1,2),(7,(((21,22),(62,63)),56))),(((11,20),19),(38,39))),((13,(33,34)),(29,(((30,31),50),(48,(54,55)))))),((((((8,9),10),53),((46,47),49)),(17,57)),((23,24),64))),((((3,4),((5,(32,(60,61))),18)),((25,27),(26,28))),(((6,(51,52)),16),(12,65)))),(14,15)),44),((((35,36),(58,59)),(42,43)),40)),(41,45)),37);
 800: 1 -12617.99609 -12701.59738 (0,(((((((1,2),(7,(((21,22),(62,63)),56))),(((11,20),19),(38,39))),(((((((3,4),((5,(32,(60,61))),18)),((25,27),(26,28))),((6,(51,52)),16)),((12,65),((14,15),((23,24),64)))),(13,(33,34))),((((((8,9),53),10),(17,57)),((46,47),49)),(29,(((30,31),50),(48,(54,55))))))),((((35,36),(58,59)),(42,43)),40)),44),(41,45)),37);
 801: 1 -13436.59961 -12709.31489 (0,(((((((1,2),(7,(((21,22),(62,63)),56))),(((11,20),19),(38,39))),((((3,4),(((5,(32,(60,61))),18),((25,27),(26,28)))),((((12,65),16),((14,15),((23,24),64))),((13,(33,34)),((29,((30,31),50)),(48,(54,55)))))),((6,(51,52)),(((((8,9),10),53),(17,57)),((46,47),49))))),((((35,36),(58,59)),(42,43)),40)),44),(41,45)),37);
 802: 1 -12797.78125 -12706.28655 (0,(((((((1,2),(7,(((21,22),(62,63)),56))),(((11,20),19),(38,39))),((((3,4),((5,(32,(60,61))),18)),((25,27),(26,28))),(((6,(51,52)),(((((8,9),10),53),(17,57)),((46,47),49))),((((12,65),16),((14,15),((23,24),64))),((13,(33,34)),(((29,(30,31)),50),(48,(54,55)))))))),((((35,36),(58,59)),(42,43)),40)),44),(41,45)),37);
 803: 2 -11907.11035 -12706.16954 (0,(((((((((((1,2),(7,(((21,22),(62,63)),56))),(((11,20),19),(38,39))),((((((8,9),53),10),(17,57)),((46,47),49)),((13,(33,34)),(29,(((30,31),50),(48,(54,55))))))),(((3,4),((5,(32,(60,61))),18)),((25,27),(26,28)))),((14,15),((23,24),64))),(12,65)),((6,(51,52)),16)),((((35,36),(58,59)),(42,43)),40)),44),(41,45)),37);
 804: 1 -12395.11133 -12697.91721 (0,(((((((((1,2),(7,(((21,22),(62,63)),56))),(((11,20),19),(38,39))),((13,(33,34)),((29,((30,31),50)),(48,(54,55))))),(((((8,9),10),53),(17,57)),((46,47),49))),(((((3,4),((5,(32,(60,61))),18)),((25,27),(26,28))),(((6,(51,52)),16),((12,65),((23,24),64)))),(14,15))),44),((((35,36),(58,59)),(42,43)),40)),(41,45)),37);
 805: 1 -13080.16602 -12698.16991 (0,(((((((((((1,2),(7,(((21,22),(62,63)),56))),(((11,20),19),(38,39))),(13,(33,34))),((((((8,9),10),53),(17,57)),((46,47),49)),(((29,(30,31)),50),(48,(54,55))))),(((3,4),(((5,32),(60,61)),18)),((25,27),(26,28)))),((14,15),((23,24),64))),(((6,(51,52)),16),(12,65))),44),((((35,36),(58,59)),(42,43)),40)),(41,45)),37);
 806: 1 -12452.66992 -12695.77839 (0,(((((((1,2),(7,(((21,22),(62,63)),56))),(((11,20),19),(38,39))),((((((3,4),((5,(32,(60,61))),18)),((25,27),(26,28))),(((((6,(51,52)),16),(12,65)),((23,24),64)),(14,15))),(13,(33,34))),((((((8,9),10),53),(17,57)),((46,47),49)),(29,(((30,31),50),(48,(54,55))))))),((((35,36),(58,59)),(42,43)),40)),44),(41,45)),37);
 807: 1 -12883.76855 -12698.00141 (0,(((((((((((1,2),(7,(((21,22),(62,63)),56))),(((11,20),19),(38,39))),((13,(33,34)),(29,((30,31),((48,(54,55)),50))))),((((((8,9),10),53),((46,47),49)),17),57)),(((3,4),((5,(32,(60,61))),18)),((25,27),(26,28)))),((14,15),((23,24),64))),(((6,(51,52)),16),(12,65))),((((35,36),(58,59)),(42,43)),40)),44),(41,45)),37);
 808: 3 -12369.38184 -12697.15406 (0,((((((((((1,2),(7,(((21,22),(62,63)),56))),(((11,20),19),(38,39))),((13,(33,34)),((29,((48,(54,55)),50)),(30,31)))),(((((((8,9),10),53),((46,47),49)),17),57),((23,24),64))),(((3,4),((5,(32,(60,61))),18)),((25,27),(26,28)))),((((6,(51,52)),16),(12,65)),(14,15))),44),((((35,36),(58,59)),(42,43)),40)),(41,45)),37);
 809: 1 -12095.18164 -12704.04145 (0,((((((((((1,2),(7,(((21,22),(62,63)),56))),(((11,20),19),(38,39))),((((((8,9),10),53),(17,57)),((46,47),49)),((23,24),64))),((13,(33,34)),((29,((48,(54,55)),50)),(30,31)))),(((3,4),((5,(32,(60,61))),18)),((25,27),(26,28)))),((((6,(51,52)),(12,65)),16),(14,15))),((((35,36),(58,59)),(42,43)),40)),44),(41,45)),37);
 810: 1 -12274.76172 -12695.66155 (0,(((((((((1,2),(7,(((21,22),(62,63)),56))),(((11,20),19),(38,39))),(13,(33,34))),((((((((8,9),10),53),((46,47),49)),17),57),((14,15),((23,24),64))),((29,((30,31),50)),(48,(54,55))))),((((3,4),((5,(32,(60,61))),18)),((25,27),(26,28))),(((6,(51,52)),16),(12,65)))),44),((((35,36),(58,59)),(42,43)),40)),(41,45)),37);
 811: 2 -13469.19824 -12697.83589 (0,(((((((((1,2),(7,(((21,22),(62,63)),56))),(((11,20),19),(38,39))),(13,(33,34))),((((((8,9),10),53),(17,57)),((46,47),49)),(29,(((30,31),50),(48,(54,55)))))),((((3,4),((5,18),(32,(60,61)))),((25,27),(26,28))),((((6,(51,52)),16),(12,65)),((14,15),((23,24),64))))),44),((((35,36),(58,59)),(42,43)),40)),(41,45)),37);
 812: 1 -12386.72949 -12706.99537 (0,(((((((((1,2),(7,(((21,(62,63)),22),56))),(((11,20),19),(38,39))),(13,(33,34))),((((((8,9),10),53),(17,57)),((46,47),49)),((29,((30,31),50)),(48,(54,55))))),(((((3,4),((5,(32,(60,61))),18)),((25,27),(26,28))),((12,65),((14,15),((23,24),64)))),((6,(51,52)),16))),44),((((35,36),(58,59)),(42,43)),40)),(41,45)),37);
 813: 1 -13324.84668 -12706.54312 (0,((((((((((((1,2),(((21,22),(62,63)),56)),7),(((11,20),19),(38,39))),(13,(33,34))),((((((8,9),10),53),(17,57)),((46,47),49)),(29,(((30,31),50),(48,(54,55)))))),((23,24),64)),((((3,4),((5,(32,(60,61))),18)),((25,27),(26,28))),(((6,(51,52)),16),(12,65)))),(14,15)),44),((((35,36),(58,59)),(42,43)),40)),(41,45)),37);
 814: 1 -12795.84473 -12696.99855 (0,(((((((((((1,2),(7,(((21,22),(62,63)),56))),(((11,20),19),(38,39))),(13,(33,34))),((((((8,9),10),53),((46,47),49)),(17,57)),(((29,50),(30,31)),(48,(54,55))))),((23,24),64)),((((3,4),((5,(32,(60,61))),18)),((25,27),(26,28))),(((6,(51,52)),16),(12,65)))),(14,15)),44),((((35,36),(58,59)),(42,43)),40)),(41,45)),37);
 815: 1 -12376.23633 -12697.74087 (0,((((((((((((1,2),(7,(((21,22),(62,63)),56))),(((11,20),19),(38,39))),(13,(33,34))),((((((8,9),53),10),(17,57)),((46,47),49)),(29,(((30,31),50),(48,(54,55)))))),((23,24),64)),(((3,4),((5,(32,(60,61))),18)),((25,27),(26,28)))),(((6,(51,52)),16),(12,65))),(14,15)),((((35,36),(58,59)),(42,43)),40)),44),(41,45)),37);
 816: 1 -12981.8125 -12701.25368 (0,((((((((((1,2),(7,(((21,22),(62,63)),56))),(((11,20),19),(38,39))),((13,(33,34)),((29,((30,31),50)),(48,(54,55))))),(((((8,9),53),10),(17,57)),((46,47),49))),((((3,4),((5,(32,(60,61))),18)),((25,27),(26,28))),(((6,(51,52)),16),((12,65),((23,24),64))))),(14,15)),44),((((35,36),(58,59)),(42,43)),40)),(41,45)),37);
 817: 1 -12257.4707 -12706.18074 (0,(((((((1,2),(7,(((21,22),(62,63)),56))),(((11,20),19),(38,39))),(((((((3,4),((5,(32,(60,61))),18)),((25,27),(26,28))),((((6,(51,52)),16),(12,65)),((23,24),64))),(13,(33,34))),(14,15)),((((((8,9),53),10),(17,57)),((46,47),49)),((29,((30,31),50)),(48,(54,55)))))),((((35,36),(58,59)),(42,43)),40)),44),(41,45)),37);
 818: 2 -11465.75977 -12701.88353 (0,(((((((1,2),(7,(((21,22),(62,63)),56))),(((11,20),19),(38,39))),((((((3,4),((5,(32,(60,61))),18)),((25,27),(26,28))),((((6,(51,52)),16),(12,65)),((14,15),((23,24),64)))),((((((8,9),10),53),(17,57)),((46,47),49)),(((29,((30,31),50)),(54,55)),48))),(13,(33,34)))),((((35,36),(58,59)),(42,43)),40)),44),(41,45)),37);
 819: 1 -11837.33203 -12719.19263 (0,(((((((((((1,2),(7,(((21,22),(62,63)),56))),(((11,20),19),(38,39))),(13,(33,34))),(((((((8,9),10),53),17),57),((46,47),49)),((29,((30,31),50)),(48,(54,55))))),((23,24),64)),((((3,4),((5,(32,(60,61))),18)),((25,27),(26,28))),((6,(51,52)),16))),((12,65),(14,15))),44),((((35,36),(58,59)),(42,43)),40)),(41,45)),37);
 820: 2 -12989.22559 -12703.59585 (0,((((((((((1,2),(7,(((21,22),(62,63)),56))),(((11,20),19),(38,39))),(13,(33,34))),(((((8,9),53),10),((17,57),((46,47),49))),(((29,(30,31)),50),(48,(54,55))))),((14,15),((23,24),64))),((((3,4),((5,18),(32,(60,61)))),((25,27),(26,28))),(((6,(51,52)),16),(12,65)))),44),((((35,36),(58,59)),(42,43)),40)),(41,45)),37);
 821: 1 -12313.64551 -12716.77307 (0,((((((((((1,2),(7,(((21,22),(62,63)),56))),(((11,19),20),(38,39))),((((((8,9),10),53),(17,57)),((46,47),49)),((23,24),64))),((13,(33,34)),((29,((30,31),(48,(54,55)))),50))),(((((3,4),(5,(32,(60,61)))),18),((25,27),(26,28))),(((6,(51,52)),(12,65)),16))),(14,15)),((((35,36),(58,59)),(42,43)),40)),44),(41,45)),37);
 822: 3 -12081.17773 -12696.24435 (0,(((((((1,2),(7,(((21,22),56),(62,63)))),(((11,20),19),(38,39))),(((((((3,4),((5,(32,(60,61))),18)),((25,27),(26,28))),(((6,(51,52)),16),(12,65))),((14,15),((23,24),64))),(13,(33,34))),((((((8,9),10),53),(17,57)),((46,47),49)),((29,((30,31),50)),(48,(54,55)))))),44),((((35,36),(58,59)),(42,43)),40)),(41,45)),37);
 823: 1 -12277.17578 -12716.39877 (0,((((((((1,2),(7,(((21,22),(62,63)),56))),(((11,20),19),(38,39))),((((3,4),((5,(32,(60,61))),18)),((25,27),(26,28))),(((6,(51,52)),((((12,65),((14,15),((23,24),64))),16),((13,(33,34)),(29,(((30,31),50),(48,(54,55))))))),(((((8,9),10),53),((46,47),49)),(17,57))))),40),(((35,36),(58,59)),(42,43))),44),(41,45)),37);
 824: 1 -12397.09961 -12695.58494 (0,(((((((((((1,2),(7,(((21,22),(62,63)),56))),(((11,20),19),(38,39))),(13,(33,34))),((((((8,9),10),53),(17,57)),((46,47),49)),(29,(((30,31),50),(48,(54,55)))))),(((3,4),((5,(32,(60,61))),18)),((25,27),(26,28)))),(((6,(51,52)),16),((12,65),((23,24),64)))),(14,15)),44),((((35,36),(58,59)),(42,43)),40)),(41,45)),37);
 825: 2 -12383.91602 -12695.44748 (0,(((((((((1,2),(7,(((21,22),(62,63)),56))),(((11,20),19),(38,39))),(13,(33,34))),((((((8,9),10),53),(17,57)),((46,47),49)),((29,((30,31),50)),(48,(54,55))))),(((((3,4),((5,(32,(60,61))),18)),((25,27),(26,28))),((14,15),((23,24),64))),(((6,(51,52)),16),(12,65)))),((((35,36),(58,59)),(42,43)),40)),44),(41,45)),37);
 826: 1 -11929.7002 -12701.59738 (0,(((((((1,2),(7,(((21,22),(62,63)),56))),(((11,20),19),(38,39))),(((((((3,4),((5,(32,(60,61))),18)),((25,27),(26,28))),((6,(51,52)),16)),((12,65),((14,15),((23,24),64)))),(13,(33,34))),((((((8,9),53),10),(17,57)),((46,47),49)),(29,(((30,31),50),(48,(54,55))))))),((((35,36),(58,59)),(42,43)),40)),44),(41,45)),37);
 827: 1 -12681.91406 -12707.16696 (0,(((((((1,2),(7,(((21,22),(62,63)),56))),(((11,20),19),(38,39))),(((((3,4),((5,(32,(60,61))),18)),((25,27),(26,28))),(((((12,65),16),((14,15),((23,24),64))),((29,((30,31),50)),(48,(54,55)))),(13,(33,34)))),((6,(51,52)),(((((8,9),10),53),(17,57)),((46,47),49))))),((((35,36),(58,59)),(42,43)),40)),44),(41,45)),37);
 828: 1 -12954.69922 -12698.86126 (0,((((((((((1,2),(7,(((21,22),(62,63)),56))),(((11,20),19),(38,39))),((13,(33,34)),(29,(((30,31),(48,(54,55))),50)))),(((((((8,9),10),53),((46,47),49)),17),57),((23,24),64))),(((3,4),((5,(32,(60,61))),18)),((25,27),(26,28)))),((((6,(51,52)),16),(12,65)),(14,15))),44),(41,45)),((((35,36),(58,59)),(42,43)),40)),37);
 829: 1 -12386.64258 -12697.43755 (0,(((((((((((1,2),(7,(((21,22),(62,63)),56))),(((11,20),19),(38,39))),((13,(33,34)),((29,((48,(54,55)),50)),(30,31)))),((((((8,9),10),53),((46,47),49)),17),57)),(((3,4),((5,(32,(60,61))),18)),((25,27),(26,28)))),((14,15),((23,24),64))),(((6,(51,52)),16),(12,65))),44),((((35,36),(58,59)),(42,43)),40)),(41,45)),37);
 830: 3 -12453.65625 -12701.91935 (0,(((((((1,2),(7,(((21,22),(62,63)),56))),(((11,20),19),(38,39))),((((((3,4),(5,(18,(32,(60,61))))),((25,27),(26,28))),((((6,(51,52)),16),(12,65)),((14,15),((23,24),64)))),((((((8,9),10),53),(17,57)),((46,47),49)),((29,((30,31),50)),(48,(54,55))))),(13,(33,34)))),((((35,36),(58,59)),(42,43)),40)),44),(41,45)),37);
 831: 1 -13595.00098 -12695.12465 (0,(((((((((1,2),(7,(((21,22),56),(62,63)))),(((11,20),19),(38,39))),(13,(33,34))),((((((8,9),10),53),(17,57)),((46,47),49)),((29,((30,31),50)),(48,(54,55))))),(((((3,4),((5,(32,(60,61))),18)),((25,27),(26,28))),(((6,(51,52)),16),(12,65))),((14,15),((23,24),64)))),44),((((35,36),(58,59)),(42,43)),40)),(41,45)),37);
 832: 1 -12605.84277 -12698.86376 (0,(((((((((((1,2),(7,(((21,22),(62,63)),56))),(((11,20),19),(38,39))),(13,(33,34))),((((((8,9),10),53),(17,57)),((46,47),49)),((29,((30,31),50)),(48,(54,55))))),((23,24),64)),((((3,4),((5,(32,(60,61))),18)),((25,27),(26,28))),((6,(51,52)),16))),((12,65),(14,15))),44),(41,45)),((((35,36),(58,59)),(42,43)),40)),37);
 833: 3 -13018.15039 -12698.13679 (0,(((((((((1,2),(7,(((21,22),(62,63)),56))),(((11,20),19),(38,39))),(13,(33,34))),(((((((8,9),10),53),((46,47),49)),(17,57)),((14,15),((23,24),64))),((29,((30,31),50)),(48,(54,55))))),((((3,4),((5,(32,(60,61))),18)),((25,27),(26,28))),(((6,(51,52)),16),(12,65)))),44),(41,45)),((((35,36),(58,59)),(42,43)),40)),37);
 834: 4 -12685.44531 -12702.97308 (0,(((((((((((1,2),(7,(((21,22),(62,63)),56))),(((11,20),19),(38,39))),((13,(33,34)),(((29,(30,31)),50),(48,(54,55))))),(((3,4),((5,(32,(60,61))),18)),((25,27),(26,28)))),(((((8,9),10),53),(17,57)),((46,47),49))),(14,15)),((((6,(51,52)),16),(12,65)),((23,24),64))),44),((((35,36),(58,59)),(42,43)),40)),(41,45)),37);
 835: 2 -11861.00293 -12707.40249 (0,(((((((((((1,2),((7,((21,22),56)),(62,63))),(((11,20),19),(38,39))),(13,(33,34))),((((((8,9),10),53),(17,57)),((46,47),49)),(29,(((30,31),50),(48,(54,55)))))),((23,24),64)),(14,15)),((((3,4),((5,(32,(60,61))),18)),((25,27),(26,28))),(((6,(51,52)),16),(12,65)))),44),((((35,36),(58,59)),(42,43)),40)),(41,45)),37);
 836: 1 -12355.61133 -12700.06356 (0,((((((((((1,2),(7,(((21,22),(62,63)),56))),(((11,20),19),(38,39))),((13,(33,34)),(((29,(48,(54,55))),50),(30,31)))),((((((8,9),53),10),((46,47),49)),(17,57)),((23,24),64))),(((3,4),((5,(32,(60,61))),18)),((25,27),(26,28)))),((((6,(51,52)),16),(12,65)),(14,15))),44),((((35,36),(58,59)),(42,43)),40)),(41,45)),37);
 837: 1 -13544.09375 -12699.39752 (0,((((((((((1,2),(7,(((21,22),(62,63)),56))),(((11,20),19),(38,39))),((13,(33,34)),(((29,(48,(54,55))),50),(30,31)))),(((((((8,9),10),53),((46,47),49)),17),57),((23,24),64))),(((3,4),((5,(32,(60,61))),18)),((25,27),(26,28)))),((((6,(51,52)),16),(12,65)),(14,15))),44),(41,45)),((((35,36),(58,59)),(42,43)),40)),37);
 838: 1 -13342.72266 -12695.53255 (0,(((((((((1,2),(7,(((21,22),(62,63)),56))),(((11,20),19),(38,39))),(13,(33,34))),((((((8,9),10),53),(17,57)),((46,47),49)),(29,((30,31),((48,(54,55)),50))))),((((3,4),((5,(32,(60,61))),18)),((25,27),(26,28))),(((((6,(51,52)),16),(12,65)),((23,24),64)),(14,15)))),44),((((35,36),(58,59)),(42,43)),40)),(41,45)),37);
 839: 1 -13140.03906 -12707.00845 (0,(((((((((1,2),(7,(((21,22),(62,63)),56))),(((11,20),19),(38,39))),((((((8,9),10),53),(17,57)),((46,47),49)),(((29,((30,31),50)),48),(54,55)))),(13,(33,34))),((((((3,4),((5,(32,(60,61))),18)),((25,27),(26,28))),(12,65)),((14,15),((23,24),64))),((6,(51,52)),16))),44),((((35,36),(58,59)),(42,43)),40)),(41,45)),37);
 840: 1 -12449.36816 -12701.59738 (0,(((((((1,2),(7,(((21,22),(62,63)),56))),(((11,20),19),(38,39))),(((((((3,4),((5,(32,(60,61))),18)),((25,27),(26,28))),((6,(51,52)),16)),((12,65),((14,15),((23,24),64)))),(13,(33,34))),((((((8,9),53),10),(17,57)),((46,47),49)),(29,(((30,31),50),(48,(54,55))))))),((((35,36),(58,59)),(42,43)),40)),44),(41,45)),37);
 841: 1 -12604.17676 -12698.75171 (0,(((((((((1,2),(7,(((21,22),(62,63)),56))),(((11,20),19),(38,39))),(13,(33,34))),((((((8,9),10),53),(17,57)),((46,47),49)),((29,((30,31),50)),(48,(54,55))))),((((3,4),(5,(18,(32,(60,61))))),((25,27),(26,28))),((((6,(51,52)),16),(12,65)),((14,15),((23,24),64))))),44),((((35,36),(58,59)),(42,43)),40)),(41,45)),37);
 842: 1 -12511.0957 -12708.96227 (0,(((((((((1,2),(7,(((21,22),(62,63)),56))),(((11,20),19),(38,39))),(((((((8,9),10),53),(17,57)),((46,47),49)),(29,(((30,31),50),(48,(54,55))))),(13,(33,34)))),(((((3,4),((5,(32,(60,61))),18)),((25,27),(26,28))),((14,15),((23,24),64))),((6,(51,52)),(12,65)))),16),((((35,36),(58,59)),(42,43)),40)),44),(41,45)),37);
 843: 1 -12894.80469 -12706.51569 (0,(((((((((((1,2),(7,(((21,22),(62,63)),56))),(((11,20),19),(38,39))),(13,(33,34))),(((((((8,9),10),53),(17,57)),((46,47),49)),(((29,(30,31)),50),(48,(54,55)))),(14,15))),(12,65)),((((3,4),((5,(32,(60,61))),18)),((25,27),(26,28))),((6,(51,52)),16))),((23,24),64)),44),((((35,36),(58,59)),(42,43)),40)),(41,45)),37);
 844: 1 -12299.14551 -12696.73819 (0,((((((((((((1,2),(7,(((21,22),(62,63)),56))),(((11,20),19),(38,39))),(13,(33,34))),((((((8,9),10),53),(17,57)),((46,47),49)),(29,((30,31),((48,(54,55)),50))))),((23,24),64)),(((3,4),((5,(32,(60,61))),18)),((25,27),(26,28)))),(((6,(51,52)),16),(12,65))),(14,15)),((((35,36),(58,59)),(42,43)),40)),44),(41,45)),37);
 845: 1 -12912.29492 -12698.36737 (0,(((((((((1,2),(7,(((21,22),56),(62,63)))),(((11,20),19),(38,39))),(13,(33,34))),((((((8,9),10),53),(17,57)),((46,47),49)),((29,((30,31),50)),(48,(54,55))))),((((3,4),((5,(32,(60,61))),18)),((25,27),(26,28))),(((6,(51,52)),16),((12,65),((14,15),((23,24),64)))))),44),((((35,36),(58,59)),(42,43)),40)),(41,45)),37);
 846: 1 -12609.13477 -12696.34971 (0,(((((((((((1,2),(7,(((21,22),(62,63)),56))),(((11,20),19),(38,39))),((13,(33,34)),(((29,(30,31)),50),(48,(54,55))))),(((((8,9),10),53),(17,57)),((46,47),49))),(((3,4),((5,(32,(60,61))),18)),((25,27),(26,28)))),((((6,(51,52)),16),((23,24),64)),(12,65))),(14,15)),44),((((35,36),(58,59)),(42,43)),40)),(41,45)),37);
 847: 3 -12772.87402 -12708.9488 (0,(((((((((((1,2),(7,(((21,22),(62,63)),56))),(((11,20),19),(38,39))),(((((((8,9),10),53),((46,47),49)),(17,57)),((29,((30,31),50)),(48,(54,55)))),(13,(33,34)))),((23,24),64)),((3,4),(((5,(32,(60,61))),18),((25,27),(26,28))))),(((6,(51,52)),16),(12,65))),(14,15)),((((35,36),(58,59)),(42,43)),40)),44),(41,45)),37);
 848: 1 -12562.97461 -12702.23178 (0,(((((((((((1,2),(7,(((21,22),56),(62,63)))),(((11,20),19),(38,39))),(13,(33,34))),((((((8,9),10),53),(17,57)),((46,47),49)),(29,(((30,31),50),(48,(54,55)))))),((23,24),64)),(14,15)),((((3,4),((5,(32,(60,61))),18)),((25,27),(26,28))),(((6,(51,52)),16),(12,65)))),44),(41,45)),((((35,36),(58,59)),(42,43)),40)),37);
 849: 1 -13709.98047 -12698.25759 (0,(((((((1,2),(7,(((21,22),(62,63)),56))),(((11,20),19),(38,39))),(((((((3,4),((5,(32,(60,61))),18)),((25,27),(26,28))),((((6,(51,52)),16),(12,65)),(14,15))),((23,24),64)),(13,(33,34))),((((((8,9),10),53),(17,57)),((46,47),49)),((29,((30,31),50)),(48,(54,55)))))),44),(41,45)),((((35,36),(58,59)),(42,43)),40)),37);
 850: 2 -13140.45703 -12696.51487 (0,(((((((((((1,2),(7,(((21,22),56),(62,63)))),(((11,20),19),(38,39))),(13,(33,34))),((((((8,9),10),53),(17,57)),((46,47),49)),(29,(((30,31),50),(48,(54,55)))))),((23,24),64)),((((3,4),((5,(32,(60,61))),18)),((25,27),(26,28))),(((6,(51,52)),16),(12,65)))),(14,15)),44),((((35,36),(58,59)),(42,43)),40)),(41,45)),37);
 851: 1 -13187.29297 -12695.57539 (0,(((((((1,2),(7,(((21,22),(62,63)),56))),(((11,20),19),(38,39))),(((((((3,4),((5,(32,(60,61))),18)),((25,27),(26,28))),(((6,(51,52)),16),(12,65))),((14,15),((23,24),64))),(13,(33,34))),((((((8,9),10),53),(17,57)),((46,47),49)),(29,(((30,31),(48,(54,55))),50))))),((((35,36),(58,59)),(42,43)),40)),44),(41,45)),37);
 852: 1 -12488.13379 -12703.38479 (0,((((((((1,2),(7,(((21,22),(62,63)),56))),(((11,20),19),(38,39))),(((((3,4),((5,(32,(60,61))),18)),((25,27),(26,28))),((((6,(51,52)),16),(12,65)),((23,24),64))),(((((((8,9),10),53),(17,57)),((46,47),49)),(29,(((30,31),50),(48,(54,55))))),(13,(33,34))))),(14,15)),44),(41,45)),((((35,36),(58,59)),(42,43)),40)),37);
 853: 3 -12980.88086 -12697.92024 (0,(((((((((1,2),(7,(((21,22),(62,63)),56))),(((11,20),19),(38,39))),(13,(33,34))),((((((8,9),10),53),(17,57)),((46,47),49)),((29,((30,31),50)),(48,(54,55))))),((((3,4),((5,18),(32,(60,61)))),((25,27),(26,28))),(((((6,(51,52)),16),(12,65)),((23,24),64)),(14,15)))),44),((((35,36),(58,59)),(42,43)),40)),(41,45)),37);
 854: 3 -12272.70508 -12699.12228 (0,((((((((1,2),(7,(((21,22),(62,63)),56))),(((11,20),19),(38,39))),((((((3,4),((5,(32,(60,61))),18)),((25,27),(26,28))),(((6,(51,52)),16),(12,65))),((14,15),((23,24),64))),(13,(33,34)))),((((((8,9),10),53),(17,57)),((46,47),49)),((29,((30,31),50)),(48,(54,55))))),((((35,36),(58,59)),(42,43)),40)),44),(41,45)),37);
 855: 1 -12460.49219 -12700.26442 (0,((((((((((1,2),(7,(((21,22),(62,63)),56))),(((11,20),19),(38,39))),((13,(33,34)),(29,(((30,31),(48,(54,55))),50)))),(((((((8,9),10),53),((46,47),49)),17),57),((23,24),64))),(((3,4),((5,18),(32,(60,61)))),((25,27),(26,28)))),((((6,(51,52)),16),(12,65)),(14,15))),44),((((35,36),(58,59)),(42,43)),40)),(41,45)),37);
 856: 2 -12639.46289 -12707.16696 (0,(((((((1,2),(7,(((21,22),(62,63)),56))),(((11,20),19),(38,39))),(((((3,4),((5,(32,(60,61))),18)),((25,27),(26,28))),(((((12,65),16),((14,15),((23,24),64))),((29,((30,31),50)),(48,(54,55)))),(13,(33,34)))),((6,(51,52)),(((((8,9),10),53),(17,57)),((46,47),49))))),((((35,36),(58,59)),(42,43)),40)),44),(41,45)),37);
 857: 1 -12957.38867 -12700.82972 (0,(((((((((1,2),(7,(((21,22),56),(62,63)))),(((11,20),19),(38,39))),(13,(33,34))),((((((8,9),10),53),(17,57)),((46,47),49)),(29,(((30,31),50),(48,(54,55)))))),((((3,4),(5,(18,(32,(60,61))))),((25,27),(26,28))),((((6,(51,52)),16),(12,65)),((14,15),((23,24),64))))),44),((((35,36),(58,59)),(42,43)),40)),(41,45)),37);
 858: 1 -12781.96973 -12702.5336 (0,((((((((((1,2),(7,(((21,22),(62,63)),56))),(((11,20),19),(38,39))),(13,(33,34))),((((((8,9),10),53),(17,57)),((46,47),49)),((29,((30,31),50)),(48,(54,55))))),(((3,4),((5,(32,(60,61))),18)),((25,27),(26,28)))),((((6,(51,52)),16),((12,65),((23,24),64))),(14,15))),44),(41,45)),((((35,36),(58,59)),(42,43)),40)),37);
 859: 1 -12740.95996 -12696.40852 (0,(((((((1,2),(7,(((21,22),(62,63)),56))),(((11,20),19),(38,39))),(((((((3,4),((5,(32,(60,61))),18)),((25,27),(26,28))),(((6,(51,52)),16),(12,65))),((14,15),((23,24),64))),(13,(33,34))),((((((8,9),10),53),(17,57)),((46,47),49)),((29,((30,31),50)),(48,(54,55)))))),44),(41,45)),((((35,36),(58,59)),(42,43)),40)),37);
 860: 3 -12933.25586 -12694.60461 (0,(((((((((((1,2),(7,(((21,22),(62,63)),56))),(((11,20),19),(38,39))),(13,(33,34))),((((((8,9),10),53),(17,57)),((46,47),49)),(((29,(30,31)),50),(48,(54,55))))),(((3,4),((5,(32,(60,61))),18)),((25,27),(26,28)))),((14,15),((23,24),64))),(((6,(51,52)),16),(12,65))),44),((((35,36),(58,59)),(42,43)),40)),(41,45)),37);
 861: 1 -13214.98438 -12700.36326 (0,((((((((1,2),(7,(((21,22),(62,63)),56))),(((11,20),19),(38,39))),(13,(33,34))),((((((8,9),10),53),(17,57)),((46,47),49)),(((29,(30,31)),50),(48,(54,55))))),((((3,4),((5,(32,(60,61))),18)),((25,27),(26,28))),(((((6,(51,52)),16),(12,65)),((23,24),64)),(14,15)))),((((35,36),(58,59)),(42,43)),40)),((41,45),44)),37);
 862: 1 -13443.0293 -12696.81424 (0,(((((((1,2),(7,(((21,22),(62,63)),56))),(((11,20),19),(38,39))),(((((((3,4),((5,(32,(60,61))),18)),((25,27),(26,28))),(((6,(51,52)),16),(12,65))),((14,15),((23,24),64))),(13,(33,34))),((((((8,9),53),10),(17,57)),((46,47),49)),((29,((30,31),50)),(48,(54,55)))))),44),((((35,36),(58,59)),(42,43)),40)),(41,45)),37);
 863: 1 -12008.82031 -12697.51865 (0,(((((((1,2),(7,(((21,22),(62,63)),56))),(((11,20),19),(38,39))),(((((((3,4),((5,(32,(60,61))),18)),((25,27),(26,28))),((((6,(51,52)),16),(12,65)),(14,15))),((23,24),64)),((((((8,9),10),53),(17,57)),((46,47),49)),(((29,(30,31)),50),(48,(54,55))))),(13,(33,34)))),((((35,36),(58,59)),(42,43)),40)),44),(41,45)),37);
 864: 1 -13290.09668 -12695.05786 (0,(((((((((1,2),(7,(((21,22),(62,63)),56))),(((11,20),19),(38,39))),(13,(33,34))),((((((8,9),10),53),(17,57)),((46,47),49)),(29,(((30,31),50),(48,(54,55)))))),(((((3,4),((5,(32,(60,61))),18)),((25,27),(26,28))),(((6,(51,52)),16),(12,65))),((14,15),((23,24),64)))),44),(41,45)),((((35,36),(58,59)),(42,43)),40)),37);
 865: 1 -12633.45605 -12697.1871 (0,(((((((((((1,2),(7,(((21,22),(62,63)),56))),(((11,20),19),(38,39))),((13,(33,34)),((29,((30,31),50)),(48,(54,55))))),((((((8,9),10),53),(17,57)),((46,47),49)),((23,24),64))),(((6,(51,52)),16),(12,65))),(((3,4),((5,(32,(60,61))),18)),((25,27),(26,28)))),(14,15)),44),((((35,36),(58,59)),(42,43)),40)),(41,45)),37);
 866: 1 -12689.5293 -12698.86126 (0,((((((((((1,2),(7,(((21,22),(62,63)),56))),(((11,20),19),(38,39))),((13,(33,34)),(29,(((30,31),(48,(54,55))),50)))),(((((((8,9),10),53),((46,47),49)),17),57),((23,24),64))),(((3,4),((5,(32,(60,61))),18)),((25,27),(26,28)))),((((6,(51,52)),16),(12,65)),(14,15))),44),(41,45)),((((35,36),(58,59)),(42,43)),40)),37);
 867: 1 -12965.7002 -12695.95269 (0,((((((((((((1,2),(7,(((21,22),(62,63)),56))),(((11,20),19),(38,39))),(13,(33,34))),((((((8,9),10),53),(17,57)),((46,47),49)),(29,(((30,31),(48,(54,55))),50)))),((23,24),64)),(((3,4),((5,(32,(60,61))),18)),((25,27),(26,28)))),(((6,(51,52)),16),(12,65))),(14,15)),((((35,36),(58,59)),(42,43)),40)),44),(41,45)),37);
 868: 1 -12551.85449 -12696.40852 (0,(((((((1,2),(7,(((21,22),(62,63)),56))),(((11,20),19),(38,39))),(((((((3,4),((5,(32,(60,61))),18)),((25,27),(26,28))),(((6,(51,52)),16),(12,65))),((14,15),((23,24),64))),(13,(33,34))),((((((8,9),10),53),(17,57)),((46,47),49)),((29,((30,31),50)),(48,(54,55)))))),44),(41,45)),((((35,36),(58,59)),(42,43)),40)),37);
 869: 2 -12915.96582 -12699.19348 (0,(((((((1,2),(7,(((21,22),(62,63)),56))),(((11,20),19),(38,39))),(((((((3,4),((5,(32,(60,61))),18)),((25,27),(26,28))),(((6,(51,52)),(12,65)),16)),((14,15),((23,24),64))),(13,(33,34))),((((((8,9),10),53),(17,57)),((46,47),49)),(29,(((30,31),(48,(54,55))),50))))),((((35,36),(58,59)),(42,43)),40)),44),(41,45)),37);
 870: 1 -12515.03125 -12694.36151 (0,(((((((((((1,2),(7,(((21,22),(62,63)),56))),(((11,20),19),(38,39))),(13,(33,34))),((((((8,9),10),53),(17,57)),((46,47),49)),(29,(((30,31),50),(48,(54,55)))))),(((3,4),((5,(32,(60,61))),18)),((25,27),(26,28)))),(14,15)),((((6,(51,52)),16),(12,65)),((23,24),64))),44),((((35,36),(58,59)),(42,43)),40)),(41,45)),37);
 871: 1 -12229.61914 -12700.36326 (0,((((((((1,2),(7,(((21,22),(62,63)),56))),(((11,20),19),(38,39))),(13,(33,34))),((((((8,9),10),53),(17,57)),((46,47),49)),(((29,(30,31)),50),(48,(54,55))))),((((3,4),((5,(32,(60,61))),18)),((25,27),(26,28))),(((((6,(51,52)),16),(12,65)),((23,24),64)),(14,15)))),((((35,36),(58,59)),(42,43)),40)),((41,45),44)),37);
 872: 2 -12684.72852 -12699.37955 (0,(((((((((1,2),(7,(((21,22),(62,63)),56))),(((11,20),19),(38,39))),(13,(33,34))),(((((((8,9),10),53),((46,47),49)),(17,57)),((14,15),((23,24),64))),((29,((30,31),50)),(48,(54,55))))),((((3,4),(((5,(60,61)),32),18)),((25,27),(26,28))),(((6,(51,52)),16),(12,65)))),44),((((35,36),(58,59)),(42,43)),40)),(41,45)),37);
 873: 1 -13084.14258 -12695.97205 (0,(((((((1,2),(7,(((21,22),(62,63)),56))),(((11,20),19),(38,39))),((((((3,4),((5,(32,(60,61))),18)),((25,27),(26,28))),((((6,(51,52)),16),(12,65)),((14,15),((23,24),64)))),(13,(33,34))),(((((8,9),10),53),((17,57),((46,47),49))),(29,(((30,31),50),(48,(54,55))))))),((((35,36),(58,59)),(42,43)),40)),44),(41,45)),37);
 874: 1 -12346.9082 -12702.69621 (0,(((((((1,2),(7,(((21,22),(62,63)),56))),(((11,20),19),(38,39))),(((((((3,4),((5,(32,(60,61))),18)),((25,27),(26,28))),(((12,65),16),((14,15),((23,24),64)))),((29,((30,31),50)),(48,(54,55)))),(13,(33,34))),((6,(51,52)),(((((8,9),10),53),(17,57)),((46,47),49))))),((((35,36),(58,59)),(42,43)),40)),44),(41,45)),37);
 875: 1 -12407.48047 -12699.18769 (0,(((((((((((1,2),(7,(((21,22),(62,63)),56))),(((11,20),19),(38,39))),(13,(33,34))),((((((8,9),10),53),(17,57)),((46,47),49)),((29,((30,31),50)),(48,(54,55))))),((23,24),64)),((12,65),(14,15))),((((3,4),((5,(32,(60,61))),18)),((25,27),(26,28))),((6,(51,52)),16))),44),((((35,36),(58,59)),(42,43)),40)),(41,45)),37);
 876: 1 -12092.33691 -12697.14471 (0,(((((((((((1,2),(7,(((21,22),(62,63)),56))),(((11,20),19),(38,39))),(13,(33,34))),((((((8,9),53),10),(17,57)),((46,47),49)),((29,((30,31),50)),(48,(54,55))))),(((3,4),((5,(32,(60,61))),18)),((25,27),(26,28)))),((14,15),((23,24),64))),(((6,(51,52)),16),(12,65))),44),((((35,36),(58,59)),(42,43)),40)),(41,45)),37);
 877: 3 -12358.26953 -12699.91843 (0,((((((((((1,2),(7,(((21,22),(62,63)),56))),(((11,20),19),(38,39))),((13,(33,34)),((((29,(48,(54,55))),50),30),31))),(((((((8,9),10),53),((46,47),49)),17),57),((23,24),64))),(((3,4),((5,(32,(60,61))),18)),((25,27),(26,28)))),((((6,(51,52)),16),(12,65)),(14,15))),44),((((35,36),(58,59)),(42,43)),40)),(41,45)),37);
 878: 2 -13033.93066 -12701.30036 (0,((((((((1,2),(7,(((21,22),(62,63)),56))),(((11,20),19),(38,39))),(((((((8,9),10),53),((46,47),49)),17),57),((14,15),((23,24),64)))),(((((3,4),((5,(32,(60,61))),18)),((25,27),(26,28))),(((6,(51,52)),16),(12,65))),((13,(33,34)),((29,((30,31),50)),(48,(54,55)))))),44),((((35,36),(58,59)),(42,43)),40)),(41,45)),37);
 879: 1 -12403.71582 -12700.62937 (0,(((((((((1,2),(7,(((21,22),(62,63)),56))),(((11,20),19),(38,39))),(13,(33,34))),((((((8,9),10),53),(17,57)),((46,47),49)),(29,(((30,31),50),(48,(54,55)))))),(((((3,4),((5,(32,(60,61))),18)),((25,27),(26,28))),(((6,(51,52)),16),(12,65))),((14,15),((23,24),64)))),44),(((((35,36),58),59),(42,43)),40)),(41,45)),37);
 880: 1 -12803.93652 -12697.53116 (0,(((((((((((1,2),(7,(((21,22),(62,63)),56))),(((11,20),19),(38,39))),((13,(33,34)),(((29,50),(30,31)),(48,(54,55))))),(((((8,9),10),53),(17,57)),((46,47),49))),(((3,4),((5,(32,(60,61))),18)),((25,27),(26,28)))),((((6,(51,52)),16),(12,65)),((23,24),64))),(14,15)),44),((((35,36),(58,59)),(42,43)),40)),(41,45)),37);
 881: 1 -12769.55273 -12721.90437 (0,((((((((((1,2),(7,(((21,22),(62,63)),56))),(((11,20),19),(38,39))),(13,(33,34))),(((((8,9),10),53),(17,57)),((46,47),49))),((29,((30,31),50)),(48,(54,55)))),((((3,4),((5,(32,(60,61))),18)),((((6,(51,52)),16),(12,65)),((25,27),(26,28)))),((14,15),((23,24),64)))),44),((((35,36),(58,59)),(42,43)),40)),(41,45)),37);
 882: 2 -12978.52539 -12699.0262 (0,((((((((((((1,2),(7,(((21,22),(62,63)),56))),(((11,20),19),(38,39))),(13,(33,34))),((((((8,9),53),10),(17,57)),((46,47),49)),(29,(((30,31),50),(48,(54,55)))))),((23,24),64)),(((3,4),((5,(32,(60,61))),18)),((25,27),(26,28)))),((6,(51,52)),16)),((12,65),(14,15))),44),((((35,36),(58,59)),(42,43)),40)),(41,45)),37);
 883: 2 -12266.2793 -12700.74119 (0,((((((((((1,2),(7,(((21,22),(62,63)),56))),(((11,20),19),(38,39))),((13,(33,34)),(29,((30,31),((48,(54,55)),50))))),((((((8,9),10),53),((46,47),49)),17),57)),(((3,4),((5,(32,(60,61))),18)),((25,27),(26,28)))),((14,15),((23,24),64))),(((6,(51,52)),16),(12,65))),44),((((35,36),(58,59)),(42,43)),40)),(37,(41,45)));
 884: 2 -12773.66797 -12697.8846 (0,(((((((((1,2),(7,(((21,22),56),(62,63)))),(((11,20),19),(38,39))),(13,(33,34))),((((((8,9),10),53),(17,57)),((46,47),49)),((29,((30,31),50)),(48,(54,55))))),(((((3,4),((5,(32,(60,61))),18)),((25,27),(26,28))),(((6,(51,52)),16),(12,65))),((14,15),((23,24),64)))),((((35,36),(58,59)),(42,43)),40)),44),(41,45)),37);
 885: 1 -13348.64258 -12699.19739 (0,((((((((1,2),(7,(((21,22),(62,63)),56))),(((11,20),19),(38,39))),(((((((3,4),((5,(32,(60,61))),18)),((25,27),(26,28))),(((6,(51,52)),16),(12,65))),((14,15),((23,24),64))),((13,(33,34)),((29,((30,31),50)),(48,(54,55))))),(((((8,9),10),53),(17,57)),((46,47),49)))),40),(((35,36),(58,59)),(42,43))),44),(41,45)),37);
 886: 1 -13178.39551 -12699.58785 (0,((((((((((((1,2),(7,(((21,22),56),(62,63)))),(((11,20),19),(38,39))),(13,(33,34))),(((((((8,9),10),53),((46,47),49)),17),57),(29,(((30,31),50),(48,(54,55)))))),((23,24),64)),(((3,4),((5,(32,(60,61))),18)),((25,27),(26,28)))),((6,(51,52)),16)),((12,65),(14,15))),44),((((35,36),(58,59)),(42,43)),40)),(41,45)),37);
 887: 1 -12920.52734 -12700.06356 (0,((((((((((1,2),(7,(((21,22),(62,63)),56))),(((11,20),19),(38,39))),((13,(33,34)),(((29,(48,(54,55))),50),(30,31)))),((((((8,9),53),10),((46,47),49)),(17,57)),((23,24),64))),(((3,4),((5,(32,(60,61))),18)),((25,27),(26,28)))),((((6,(51,52)),16),(12,65)),(14,15))),44),((((35,36),(58,59)),(42,43)),40)),(41,45)),37);
 888: 2 -12409.58691 -12703.08686 (0,((((((((1,2),(7,(((21,22),(62,63)),56))),(((11,20),19),(38,39))),(((((3,4),((5,(32,(60,61))),18)),((25,27),(26,28))),((((6,(51,52)),16),(12,65)),((23,24),64))),((((((8,9),10),53),(17,57)),((46,47),49)),((13,(33,34)),(29,(((30,31),50),(48,(54,55)))))))),(14,15)),44),((((35,36),(58,59)),(42,43)),40)),(41,45)),37);
 889: 1 -12993.50781 -12701.05831 (0,(((((((((((1,2),(7,(((21,22),(62,63)),56))),(((11,20),19),(38,39))),((13,(33,34)),(((29,(48,(54,55))),50),(30,31)))),((23,24),64)),((((((8,9),10),53),((46,47),49)),17),57)),(((3,4),((5,(32,(60,61))),18)),((25,27),(26,28)))),((((6,(51,52)),16),(12,65)),(14,15))),44),((((35,36),(58,59)),(42,43)),40)),(41,45)),37);
 890: 1 -13499.73633 -12701.59738 (0,(((((((1,2),(7,(((21,22),(62,63)),56))),(((11,20),19),(38,39))),(((((((3,4),((5,(32,(60,61))),18)),((25,27),(26,28))),((6,(51,52)),16)),((12,65),((14,15),((23,24),64)))),(13,(33,34))),((((((8,9),53),10),(17,57)),((46,47),49)),(29,(((30,31),50),(48,(54,55))))))),((((35,36),(58,59)),(42,43)),40)),44),(41,45)),37);
 891: 3 -13096.17773 -12697.51889 (0,(((((((((((1,2),(7,(((21,22),(62,63)),56))),(((11,20),19),(38,39))),((13,(33,34)),(((29,(48,(54,55))),50),(30,31)))),(((((((8,9),10),53),((46,47),49)),17),57),((23,24),64))),(((3,4),((5,(32,(60,61))),18)),((25,27),(26,28)))),(14,15)),(((6,(51,52)),16),(12,65))),44),((((35,36),(58,59)),(42,43)),40)),(41,45)),37);
 892: 2 -12735.14258 -12701.67816 (0,(((((((1,2),(7,(((21,(62,63)),22),56))),(((11,20),19),(38,39))),(((((((3,4),((5,(32,(60,61))),18)),((25,27),(26,28))),(((6,(51,52)),16),(12,65))),((14,15),((23,24),64))),(13,(33,34))),((((((8,9),10),53),(17,57)),((46,47),49)),((29,((30,31),50)),(48,(54,55)))))),44),((((35,36),(58,59)),(42,43)),40)),(41,45)),37);
 893: 1 -12432.61523 -12698.27154 (0,(((((((1,2),(7,(((21,22),(62,63)),56))),(((11,20),19),(38,39))),(((((((3,4),((5,(32,(60,61))),18)),((25,27),(26,28))),((((6,(51,52)),16),(12,65)),(14,15))),((23,24),64)),(13,(33,34))),((((((8,9),53),10),(17,57)),((46,47),49)),((29,((30,31),50)),(48,(54,55)))))),((((35,36),(58,59)),(42,43)),40)),44),(41,45)),37);
 894: 5 -12809.58203 -12706.94174 (0,((((((((1,2),(7,(((21,22),(62,63)),56))),(((11,20),19),(38,39))),(((((((8,9),10),53),(17,57)),((46,47),49)),((29,((30,31),50)),((48,55),54))),(13,(33,34)))),(((((3,4),((5,(32,(60,61))),18)),((25,27),(26,28))),(((6,(51,52)),16),(12,65))),((14,15),((23,24),64)))),44),((((35,36),(58,59)),(42,43)),40)),(41,45)),37);
 895: 1 -12239.66211 -12708.92316 (0,((((((((((1,2),(7,(((21,22),(62,63)),56))),(((11,20),19),(38,39))),((((((8,9),10),53),(17,57)),((46,47),49)),((23,24),64))),((13,(33,34)),((29,((48,(54,55)),50)),(30,31)))),((((3,4),(5,(32,(60,61)))),18),((25,27),(26,28)))),((((6,(51,52)),(12,65)),16),(14,15))),44),(41,45)),((((35,36),(58,59)),(42,43)),40)),37);
 896: 3 -12788.04883 -12697.80544 (0,((((((1,2),(7,(((21,22),(62,63)),56))),(((11,20),19),(38,39))),(((((((3,4),((5,(32,(60,61))),18)),((25,27),(26,28))),(((6,(51,52)),16),(12,65))),((14,15),((23,24),64))),((13,(33,34)),((29,((30,31),50)),(48,(54,55))))),(((((8,9),10),53),(17,57)),((46,47),49)))),((((35,36),(58,59)),(42,43)),40)),44),(37,(41,45)));
 897: 2 -11881.00879 -12707.27925 (0,(((((((((((1,2),(7,(((21,22),(62,63)),56))),(((11,20),19),(38,39))),((((((8,9),53),10),((46,47),49)),(17,57)),((13,(33,34)),((29,((48,(54,55)),50)),(30,31))))),(((3,4),((5,(32,(60,61))),18)),((25,27),(26,28)))),((14,15),((23,24),64))),(12,65)),((6,(51,52)),16)),((((35,36),(58,59)),(42,43)),40)),44),(41,45)),37);
 898: 1 -12400.64062 -12701.491 (0,((((((((1,2),(7,(((21,22),(62,63)),56))),(((11,20),19),(38,39))),(((((((8,9),10),53),((46,47),49)),17),57),((14,15),((23,24),64)))),(((((3,4),((5,(32,(60,61))),18)),((25,27),(26,28))),(((6,(51,52)),16),(12,65))),((13,(33,34)),((29,((30,31),50)),(48,(54,55)))))),44),((((35,36),(58,59)),(42,43)),40)),(41,45)),37);
 899: 1 -13742.41992 -12695.77816 (0,((((((((1,2),(7,(((21,22),(62,63)),56))),(((11,20),19),(38,39))),(((((((8,9),10),53),(17,57)),((46,47),49)),((29,((30,31),50)),(48,(54,55)))),(13,(33,34)))),((((3,4),((5,(32,(60,61))),18)),((25,27),(26,28))),(((((6,(51,52)),16),(12,65)),((23,24),64)),(14,15)))),44),((((35,36),(58,59)),(42,43)),40)),(41,45)),37);
 900: 1 -12857.29102 -12708.76046 (0,(((((((1,2),(7,(((21,22),(62,63)),56))),(((11,20),19),(38,39))),((((3,4),((5,(32,(60,61))),18)),((25,27),(26,28))),(((6,(51,52)),(((((8,9),53),10),(17,57)),((46,47),49))),((((12,65),16),((14,15),((23,24),64))),((13,(33,34)),((29,((30,31),50)),(48,(54,55)))))))),((((35,36),(58,59)),(42,43)),40)),44),(41,45)),37);
 901: 2 -11469.54297 -12695.73097 (0,(((((((((1,2),(7,(((21,22),(62,63)),56))),(((11,20),19),(38,39))),(((((((8,9),10),53),(17,57)),((46,47),49)),((23,24),64)),((13,(33,34)),((29,((30,31),50)),(48,(54,55)))))),((((3,4),((5,(32,(60,61))),18)),((25,27),(26,28))),(((6,(51,52)),16),(12,65)))),(14,15)),44),((((35,36),(58,59)),(42,43)),40)),(41,45)),37);
 902: 1 -12672.14062 -12699.0615 (0,(((((((((((1,2),(7,(((21,22),(62,63)),56))),(((11,20),19),(38,39))),(13,(33,34))),((((((8,9),10),53),(17,57)),((46,47),49)),(29,(((30,31),50),(48,(54,55)))))),(((3,4),((5,(32,(60,61))),18)),((25,27),(26,28)))),((((6,(51,52)),16),(12,65)),((14,15),((23,24),64)))),40),(((35,36),(58,59)),(42,43))),44),(41,45)),37);
 903: 2 -12929.87305 -12696.24435 (0,(((((((1,2),(7,(((21,22),56),(62,63)))),(((11,20),19),(38,39))),(((((((3,4),((5,(32,(60,61))),18)),((25,27),(26,28))),(((6,(51,52)),16),(12,65))),((14,15),((23,24),64))),(13,(33,34))),((((((8,9),10),53),(17,57)),((46,47),49)),((29,((30,31),50)),(48,(54,55)))))),44),((((35,36),(58,59)),(42,43)),40)),(41,45)),37);
 904: 1 -12575.38281 -12699.19739 (0,((((((((1,2),(7,(((21,22),(62,63)),56))),(((11,20),19),(38,39))),(((((((3,4),((5,(32,(60,61))),18)),((25,27),(26,28))),(((6,(51,52)),16),(12,65))),((14,15),((23,24),64))),((13,(33,34)),((29,((30,31),50)),(48,(54,55))))),(((((8,9),10),53),(17,57)),((46,47),49)))),40),(((35,36),(58,59)),(42,43))),44),(41,45)),37);
 905: 3 -13107.2832 -12699.9723 (0,((((((((((1,2),(7,(((21,22),(62,63)),56))),(((11,20),19),(38,39))),((13,(33,34)),(((29,(48,(54,55))),50),(30,31)))),((((((8,9),10),53),((46,47),49)),(17,57)),((23,24),64))),(((3,4),(((5,(60,61)),32),18)),((25,27),(26,28)))),((((6,(51,52)),16),(12,65)),(14,15))),44),((((35,36),(58,59)),(42,43)),40)),(41,45)),37);
 906: 1 -12080.72168 -12699.58785 (0,((((((((((((1,2),(7,(((21,22),56),(62,63)))),(((11,20),19),(38,39))),(13,(33,34))),(((((((8,9),10),53),((46,47),49)),17),57),(29,(((30,31),50),(48,(54,55)))))),((23,24),64)),(((3,4),((5,(32,(60,61))),18)),((25,27),(26,28)))),((6,(51,52)),16)),((12,65),(14,15))),44),((((35,36),(58,59)),(42,43)),40)),(41,45)),37);
 907: 1 -13564.89453 -12701.15775 (0,((((((((((1,2),(7,(((21,22),(62,63)),56))),(((11,20),19),(38,39))),(((((((8,9),53),10),(17,57)),((46,47),49)),(29,(((30,31),(48,(54,55))),50))),(13,(33,34)))),((14,15),((23,24),64))),(((3,4),((5,(32,(60,61))),18)),((25,27),(26,28)))),(((6,(51,52)),16),(12,65))),((((35,36),(58,59)),(42,43)),40)),44),(41,45)),37);
 908: 1 -12761.5791 -12705.69365 (0,((((((((((1,2),(7,(((21,22),56),(62,63)))),(((11,20),19),(38,39))),(13,(33,34))),((((((8,9),53),10),(17,57)),((46,47),49)),(((29,(30,31)),50),(48,(54,55))))),((14,15),((23,24),64))),((((3,4),((5,18),(32,(60,61)))),((25,27),(26,28))),(((6,(51,52)),16),(12,65)))),44),((((35,36),(58,59)),(42,43)),40)),(41,45)),37);
 909: 1 -12810.40039 -12696.29124 (0,(((((((1,2),(7,(((21,22),(62,63)),56))),(((11,20),19),(38,39))),(((((((3,4),((5,(32,(60,61))),18)),((25,27),(26,28))),(((6,(51,52)),16),(12,65))),((14,15),((23,24),64))),(13,(33,34))),((((((8,9),10),53),(17,57)),((46,47),49)),(29,((30,31),((48,(54,55)),50)))))),((((35,36),(58,59)),(42,43)),40)),44),(41,45)),37);
 910: 1 -12975.99023 -12699.96151 (0,((((((((((1,2),(7,(((21,22),(62,63)),56))),(((11,20),19),(38,39))),((13,(33,34)),(29,(((30,31),(48,(54,55))),50)))),((((((8,9),10),53),((46,47),49)),(17,57)),((23,24),64))),((((3,4),((5,18),(32,(60,61)))),((25,27),(26,28))),(((6,(51,52)),16),(12,65)))),(14,15)),44),((((35,36),(58,59)),(42,43)),40)),(41,45)),37);
 911: 1 -12637.44531 -12696.07455 (0,(((((((((((1,2),(7,(((21,22),(62,63)),56))),(((11,20),19),(38,39))),((13,(33,34)),(((29,(30,31)),50),(48,(54,55))))),(((((8,9),10),53),(17,57)),((46,47),49))),(((3,4),((5,(32,(60,61))),18)),((25,27),(26,28)))),(14,15)),((((6,(51,52)),16),(12,65)),((23,24),64))),((((35,36),(58,59)),(42,43)),40)),44),(41,45)),37);
 912: 3 -12891.19922 -12695.97851 (0,(((((((((((1,2),(7,(((21,22),(62,63)),56))),(((11,20),19),(38,39))),(((((8,9),10),53),(17,57)),((46,47),49))),((13,(33,34)),(((29,(30,31)),50),(48,(54,55))))),(((3,4),((5,(32,(60,61))),18)),((25,27),(26,28)))),((14,15),((23,24),64))),(((6,(51,52)),16),(12,65))),44),((((35,36),(58,59)),(42,43)),40)),(41,45)),37);
 913: 1 -12908.84961 -12697.8846 (0,(((((((((1,2),(7,(((21,22),56),(62,63)))),(((11,20),19),(38,39))),(13,(33,34))),((((((8,9),10),53),(17,57)),((46,47),49)),((29,((30,31),50)),(48,(54,55))))),(((((3,4),((5,(32,(60,61))),18)),((25,27),(26,28))),(((6,(51,52)),16),(12,65))),((14,15),((23,24),64)))),((((35,36),(58,59)),(42,43)),40)),44),(41,45)),37);
 914: 1 -12271.98145 -12699.53293 (0,(((((((1,2),(7,(((21,22),(62,63)),56))),(((11,20),19),(38,39))),(((((((3,4),((5,18),(32,(60,61)))),((25,27),(26,28))),((((6,(51,52)),16),(12,65)),(14,15))),((23,24),64)),(13,(33,34))),((((((8,9),10),53),(17,57)),((46,47),49)),((29,((30,31),50)),(48,(54,55)))))),((((35,36),(58,59)),(42,43)),40)),44),(41,45)),37);
 915: 1 -12843.38867 -12699.58785 (0,((((((((((((1,2),(7,(((21,22),56),(62,63)))),(((11,20),19),(38,39))),(13,(33,34))),(((((((8,9),10),53),((46,47),49)),17),57),(29,(((30,31),50),(48,(54,55)))))),((23,24),64)),(((3,4),((5,(32,(60,61))),18)),((25,27),(26,28)))),((6,(51,52)),16)),((12,65),(14,15))),44),((((35,36),(58,59)),(42,43)),40)),(41,45)),37);
 916: 3 -12543.41992 -12705.53154 (0,((((((((((((1,2),(7,(((21,22),(62,63)),56))),(((11,20),19),(38,39))),(13,(33,34))),(((((((8,9),10),53),((46,47),49)),17),57),(29,(((30,31),50),(48,(54,55)))))),((23,24),64)),((3,4),(((5,(32,(60,61))),18),((25,27),(26,28))))),((6,(51,52)),16)),((12,65),(14,15))),44),((((35,36),(58,59)),(42,43)),40)),(41,45)),37);
 917: 3 -12172.26562 -12700.94139 (0,((((((((1,2),(7,(((21,22),56),(62,63)))),(((11,20),19),(38,39))),(13,(33,34))),((((((8,9),10),53),(17,57)),((46,47),49)),((29,((30,31),50)),(48,(54,55))))),(((((3,4),((5,(32,(60,61))),18)),((25,27),(26,28))),(((6,(51,52)),16),(12,65))),((14,15),((23,24),64)))),44),(((((35,36),(58,59)),(42,43)),40),(41,45))),37);
 918: 1 -12848.4541 -12694.66142 (0,(((((((((((1,2),(7,(((21,22),(62,63)),56))),(((11,20),19),(38,39))),(13,(33,34))),((((((8,9),10),53),(17,57)),((46,47),49)),(((29,(30,31)),50),(48,(54,55))))),(((3,4),((5,(32,(60,61))),18)),((25,27),(26,28)))),((14,15),((23,24),64))),(((6,(51,52)),16),(12,65))),44),((((35,36),(58,59)),(42,43)),40)),(41,45)),37);
 919: 1 -12144.3457 -12698.27154 (0,(((((((1,2),(7,(((21,22),(62,63)),56))),(((11,20),19),(38,39))),(((((((3,4),((5,(32,(60,61))),18)),((25,27),(26,28))),((((6,(51,52)),16),(12,65)),(14,15))),((23,24),64)),(13,(33,34))),((((((8,9),53),10),(17,57)),((46,47),49)),((29,((30,31),50)),(48,(54,55)))))),((((35,36),(58,59)),(42,43)),40)),44),(41,45)),37);
 920: 1 -12563.48242 -12695.15299 (0,(((((((((((1,2),(7,(((21,22),(62,63)),56))),(((11,20),19),(38,39))),(13,(33,34))),((((((8,9),10),53),(17,57)),((46,47),49)),(29,(((30,31),(48,(54,55))),50)))),(((3,4),((5,(32,(60,61))),18)),((25,27),(26,28)))),((14,15),((23,24),64))),(((6,(51,52)),16),(12,65))),44),((((35,36),(58,59)),(42,43)),40)),(41,45)),37);
 921: 1 -12400.09961 -12708.12417 (0,((((((((((1,2),(7,(((21,22),(62,63)),56))),(((11,20),19),(38,39))),((((((8,9),10),53),((46,47),49)),(17,57)),((13,(33,34)),((29,((48,(54,55)),50)),(30,31))))),(((3,4),((5,(32,(60,61))),18)),((25,27),(26,28)))),((14,15),((23,24),64))),(12,65)),((6,(51,52)),16)),((((35,36),(58,59)),(42,43)),40)),((41,45),44)),37);
 922: 1 -13396.71875 -12697.28109 (0,(((((((((((1,2),(7,(((21,22),(62,63)),56))),(((11,20),19),(38,39))),(13,(33,34))),((((((8,9),10),53),(17,57)),((46,47),49)),((29,((30,31),50)),(48,(54,55))))),((23,24),64)),(((3,4),((5,(32,(60,61))),18)),((25,27),(26,28)))),((((6,(51,52)),16),(12,65)),(14,15))),44),(41,45)),((((35,36),(58,59)),(42,43)),40)),37);
 923: 1 -12109.94141 -12704.45669 (0,((((((((((1,2),(7,(((21,22),(62,63)),56))),(((11,20),19),(38,39))),((13,(33,34)),(29,(((30,31),(48,(54,55))),50)))),(((((((8,9),10),53),((46,47),49)),17),57),((23,24),64))),((3,4),(((5,(32,(60,61))),18),((25,27),(26,28))))),((((6,(51,52)),16),(12,65)),(14,15))),44),((((35,36),(58,59)),(42,43)),40)),(41,45)),37);
 924: 1 -12304.37891 -12694.99138 (0,((((((((((1,2),(7,(((21,22),(62,63)),56))),(((11,20),19),(38,39))),(13,(33,34))),((((((8,9),10),53),(17,57)),((46,47),49)),((29,((30,31),50)),(48,(54,55))))),(((3,4),((5,(32,(60,61))),18)),((25,27),(26,28)))),(((((6,(51,52)),16),(12,65)),((23,24),64)),(14,15))),44),((((35,36),(58,59)),(42,43)),40)),(41,45)),37);
 925: 1 -13128.13672 -12697.92556 (0,(((((((((1,2),(7,(((21,22),(62,63)),56))),(((11,20),19),(38,39))),(((((((8,9),10),53),((46,47),49)),17),57),((14,15),((23,24),64)))),((13,(33,34)),(((29,(30,31)),50),(48,(54,55))))),((((3,4),((5,(32,(60,61))),18)),((25,27),(26,28))),(((6,(51,52)),16),(12,65)))),44),((((35,36),(58,59)),(42,43)),40)),(41,45)),37);
 926: 6 -12767.98047 -12694.01327 (0,(((((((((1,2),(7,(((21,22),(62,63)),56))),(((11,20),19),(38,39))),(13,(33,34))),((((((8,9),10),53),(17,57)),((46,47),49)),((29,((30,31),50)),(48,(54,55))))),((((3,4),((5,(32,(60,61))),18)),((25,27),(26,28))),((((6,(51,52)),16),(12,65)),((14,15),((23,24),64))))),44),((((35,36),(58,59)),(42,43)),40)),(41,45)),37);
 927: 1 -12673.69922 -12698.69372 (0,((((((((((((1,2),(7,(((21,22),(62,63)),56))),(((11,20),19),(38,39))),(13,(33,34))),((((((8,9),10),53),(17,57)),((46,47),49)),(((29,((30,31),50)),48),(54,55)))),((23,24),64)),(((3,4),((5,(32,(60,61))),18)),((25,27),(26,28)))),(((6,(51,52)),16),(12,65))),(14,15)),((((35,36),(58,59)),(42,43)),40)),44),(41,45)),37);
 928: 1 -12774.10938 -12694.79441 (0,(((((((1,2),(7,(((21,22),(62,63)),56))),(((11,20),19),(38,39))),(((((((3,4),((5,(32,(60,61))),18)),((25,27),(26,28))),(((6,(51,52)),16),(12,65))),((14,15),((23,24),64))),((13,(33,34)),((29,((30,31),50)),(48,(54,55))))),(((((8,9),10),53),((46,47),49)),(17,57)))),44),((((35,36),(58,59)),(42,43)),40)),(41,45)),37);
 929: 2 -12591.48633 -12696.99231 (0,(((((((1,2),(7,(((21,22),(62,63)),56))),(((11,20),19),(38,39))),(((((((3,4),((5,(32,(60,61))),18)),((25,27),(26,28))),((6,(51,52)),((12,65),16))),((14,15),((23,24),64))),(13,(33,34))),((((((8,9),10),53),(17,57)),((46,47),49)),(29,(((30,31),50),(48,(54,55))))))),((((35,36),(58,59)),(42,43)),40)),44),(41,45)),37);
 930: 1 -12628.8877 -12702.6972 (0,((((((((1,2),(7,(((21,22),(62,63)),56))),(((11,20),19),(38,39))),(13,(33,34))),((((((8,9),53),10),(17,57)),((46,47),49)),((29,((30,31),50)),(48,(54,55))))),((((3,4),((5,(32,(60,61))),18)),((25,27),(26,28))),(((((6,(51,52)),16),(12,65)),((23,24),64)),(14,15)))),((((35,36),(58,59)),(42,43)),40)),((41,45),44)),37);
 931: 2 -12525.43555 -12702.37665 (0,((((((((1,2),(7,(((21,22),(62,63)),56))),(((11,20),19),(38,39))),(((((3,4),((5,(32,(60,61))),18)),((25,27),(26,28))),(((12,65),16),((14,15),((23,24),64)))),((13,(33,34)),((29,((30,31),50)),(48,(54,55)))))),((6,(51,52)),(((((8,9),10),53),(17,57)),((46,47),49)))),((((35,36),(58,59)),(42,43)),40)),44),(41,45)),37);
 932: 1 -12863.8584 -12697.74087 (0,((((((((((((1,2),(7,(((21,22),(62,63)),56))),(((11,20),19),(38,39))),(13,(33,34))),((((((8,9),53),10),(17,57)),((46,47),49)),(29,(((30,31),50),(48,(54,55)))))),((23,24),64)),(((3,4),((5,(32,(60,61))),18)),((25,27),(26,28)))),(((6,(51,52)),16),(12,65))),(14,15)),((((35,36),(58,59)),(42,43)),40)),44),(41,45)),37);
 933: 1 -12663.23828 -12699.39752 (0,((((((((((1,2),(7,(((21,22),(62,63)),56))),(((11,20),19),(38,39))),((13,(33,34)),(((29,(48,(54,55))),50),(30,31)))),(((((((8,9),10),53),((46,47),49)),17),57),((23,24),64))),(((3,4),((5,(32,(60,61))),18)),((25,27),(26,28)))),((((6,(51,52)),16),(12,65)),(14,15))),44),(41,45)),((((35,36),(58,59)),(42,43)),40)),37);
 934: 1 -12239.59863 -12703.39638 (0,((((((((((1,2),(7,(((21,22),(62,63)),56))),(((11,20),19),(38,39))),((13,(33,34)),(((29,(30,31)),50),(48,(54,55))))),((((3,4),((5,(32,(60,61))),18)),((25,27),(26,28))),(((((8,9),10),53),(17,57)),((46,47),49)))),((((6,(51,52)),16),(12,65)),((23,24),64))),(14,15)),44),((((35,36),(58,59)),(42,43)),40)),(41,45)),37);
 935: 1 -12332.97363 -12695.57539 (0,(((((((1,2),(7,(((21,22),(62,63)),56))),(((11,20),19),(38,39))),(((((((3,4),((5,(32,(60,61))),18)),((25,27),(26,28))),(((6,(51,52)),16),(12,65))),((14,15),((23,24),64))),(13,(33,34))),((((((8,9),10),53),(17,57)),((46,47),49)),(29,(((30,31),(48,(54,55))),50))))),((((35,36),(58,59)),(42,43)),40)),44),(41,45)),37);
 936: 2 -12676.88867 -12702.82822 (0,(((((((((1,2),(7,((21,22),(56,(62,63))))),(((11,20),19),(38,39))),(13,(33,34))),((((((8,9),10),53),(17,57)),((46,47),49)),((((29,(30,31)),50),48),(54,55)))),(((((3,4),((5,(32,(60,61))),18)),((25,27),(26,28))),(((6,(51,52)),16),(12,65))),((14,15),((23,24),64)))),44),((((35,36),(58,59)),(42,43)),40)),(41,45)),37);
 937: 2 -12664.40234 -12698.77085 (0,(((((((1,2),(7,(((21,22),(62,63)),56))),(((11,20),19),(38,39))),((((((3,4),((5,(32,(60,61))),18)),((25,27),(26,28))),(((6,(51,52)),16),(((12,65),(14,15)),((23,24),64)))),(13,(33,34))),((((((8,9),10),53),(17,57)),((46,47),49)),(29,(((30,31),50),(48,(54,55))))))),((((35,36),(58,59)),(42,43)),40)),44),(41,45)),37);
 938: 1 -12566.66406 -12694.89409 (0,(((((((((1,2),(7,(((21,22),(62,63)),56))),(((11,20),19),(38,39))),(13,(33,34))),((((((8,9),10),53),(17,57)),((46,47),49)),(29,(((30,31),(48,(54,55))),50)))),((((3,4),((5,(32,(60,61))),18)),((25,27),(26,28))),(((((6,(51,52)),16),(12,65)),((23,24),64)),(14,15)))),44),((((35,36),(58,59)),(42,43)),40)),(41,45)),37);
 939: 1 -12636.64062 -12695.55715 (0,(((((((1,2),(7,(((21,22),(62,63)),56))),(((11,20),19),(38,39))),(((((3,4),((5,(32,(60,61))),18)),((25,27),(26,28))),((((6,(51,52)),16),(12,65)),((14,15),((23,24),64)))),(((((((8,9),10),53),(17,57)),((46,47),49)),((29,((30,31),50)),(48,(54,55)))),(13,(33,34))))),((((35,36),(58,59)),(42,43)),40)),44),(41,45)),37);
 940: 1 -12088.40625 -12695.27127 (0,(((((((1,2),(7,(((21,22),(62,63)),56))),(((11,20),19),(38,39))),(((((((3,4),((5,(32,(60,61))),18)),((25,27),(26,28))),(((6,(51,52)),16),(12,65))),((14,15),((23,24),64))),((13,(33,34)),(29,(((30,31),50),(48,(54,55)))))),(((((8,9),10),53),(17,57)),((46,47),49)))),44),((((35,36),(58,59)),(42,43)),40)),(41,45)),37);
 941: 2 -12437.1543 -12701.30036 (0,((((((((1,2),(7,(((21,22),(62,63)),56))),(((11,20),19),(38,39))),(((((((8,9),10),53),((46,47),49)),17),57),((14,15),((23,24),64)))),(((((3,4),((5,(32,(60,61))),18)),((25,27),(26,28))),(((6,(51,52)),16),(12,65))),((13,(33,34)),((29,((30,31),50)),(48,(54,55)))))),44),((((35,36),(58,59)),(42,43)),40)),(41,45)),37);
 942: 1 -12733.90527 -12704.75006 (0,(((((((1,2),(7,(((21,22),(62,63)),56))),(((11,20),19),(38,39))),(((((((3,4),((5,(32,(60,61))),18)),((25,27),(26,28))),(((6,(51,52)),16),(12,65))),(((((((8,9),10),53),(17,57)),((46,47),49)),(((29,(30,31)),50),(48,(54,55)))),(14,15))),((23,24),64)),(13,(33,34)))),((((35,36),(58,59)),(42,43)),40)),44),(41,45)),37);
 943: 1 -12502.25098 -12699.0262 (0,((((((((((((1,2),(7,(((21,22),(62,63)),56))),(((11,20),19),(38,39))),(13,(33,34))),((((((8,9),53),10),(17,57)),((46,47),49)),(29,(((30,31),50),(48,(54,55)))))),((23,24),64)),(((3,4),((5,(32,(60,61))),18)),((25,27),(26,28)))),((6,(51,52)),16)),((12,65),(14,15))),44),((((35,36),(58,59)),(42,43)),40)),(41,45)),37);
 944: 2 -12235.99707 -12700.62514 (0,(((((((((1,2),(7,(((21,22),(62,63)),56))),(((11,20),19),(38,39))),(13,(33,34))),((((((8,9),10),53),(17,57)),((46,47),49)),(29,(((30,31),50),(48,(54,55)))))),(((((3,4),((5,(32,(60,61))),18)),((25,27),(26,28))),(((6,(51,52)),16),(12,65))),((14,15),((23,24),64)))),44),(((((35,36),59),58),(42,43)),40)),(41,45)),37);
 945: 1 -12609.24805 -12704.45669 (0,((((((((((1,2),(7,(((21,22),(62,63)),56))),(((11,20),19),(38,39))),((13,(33,34)),(29,(((30,31),(48,(54,55))),50)))),(((((((8,9),10),53),((46,47),49)),17),57),((23,24),64))),((3,4),(((5,(32,(60,61))),18),((25,27),(26,28))))),((((6,(51,52)),16),(12,65)),(14,15))),44),((((35,36),(58,59)),(42,43)),40)),(41,45)),37);
 946: 1 -12569.09961 -12698.05718 (0,((((((((((1,2),(7,(((21,22),(62,63)),56))),(((11,20),19),(38,39))),(((((((8,9),53),10),(17,57)),((46,47),49)),((29,((30,31),50)),(48,(54,55)))),(13,(33,34)))),(((3,4),((5,(32,(60,61))),18)),((25,27),(26,28)))),((14,15),((23,24),64))),(((6,(51,52)),16),(12,65))),44),((((35,36),(58,59)),(42,43)),40)),(41,45)),37);
 947: 1 -12876.27539 -12699.6505 (0,((((((((((((1,2),(7,(((21,22),(62,63)),56))),(((11,20),19),(38,39))),(13,(33,34))),(((((((8,9),10),53),(17,57)),49),(46,47)),(29,(((30,31),50),(48,(54,55)))))),((23,24),64)),(((3,4),((5,(32,(60,61))),18)),((25,27),(26,28)))),((6,(51,52)),16)),((12,65),(14,15))),44),((((35,36),(58,59)),(42,43)),40)),(41,45)),37);
 948: 1 -12647.50977 -12702.89763 (0,(((((((1,2),(7,(((21,22),(62,63)),56))),(((11,20),19),(38,39))),((((((3,4),(((5,(32,(60,61))),18),((25,27),(26,28)))),((((6,(51,52)),16),(12,65)),(14,15))),((23,24),64)),(13,(33,34))),((((((8,9),10),53),(17,57)),((46,47),49)),((29,((30,31),50)),(48,(54,55)))))),((((35,36),(58,59)),(42,43)),40)),44),(41,45)),37);
 949: 1 -12939.90234 -12695.60517 (0,(((((((1,2),(7,(((21,22),(62,63)),56))),(((11,20),19),(38,39))),(((((((3,4),((5,(32,(60,61))),18)),((25,27),(26,28))),(((6,(51,52)),16),(12,65))),((14,15),((23,24),64))),(13,(33,34))),(((((8,9),10),53),((17,57),((46,47),49))),(29,(((30,31),50),(48,(54,55))))))),((((35,36),(58,59)),(42,43)),40)),44),(41,45)),37);
 950: 3 -12978.49414 -12703.78386 (0,((((((((1,2),(7,(((21,22),(62,63)),56))),(((11,20),19),(38,39))),((((3,4),((5,(32,(60,61))),18)),((25,27),(26,28))),(((((6,(51,52)),16),(12,65)),((23,24),64)),(((((((8,9),10),53),(17,57)),((46,47),49)),(29,(((30,31),50),(48,(54,55))))),(13,(33,34)))))),(14,15)),44),((((35,36),(58,59)),(42,43)),40)),(41,45)),37);
 951: 1 -12827.55469 -12713.10744 (0,(((((((((((1,2),(((11,20),19),(38,39))),(7,(((21,22),(62,63)),56))),((13,(33,34)),(29,((30,31),((48,(54,55)),50))))),((((((8,9),10),53),((46,47),49)),17),57)),(((3,4),((5,(32,(60,61))),18)),((25,27),(26,28)))),((14,15),((23,24),64))),(((6,(51,52)),16),(12,65))),44),((((35,36),(58,59)),(42,43)),40)),(41,45)),37);
 952: 2 -12645.16992 -12698.77416 (0,(((((((1,2),(7,(((21,22),(62,63)),56))),(((11,20),19),(38,39))),(((((((3,4),((5,(32,(60,61))),18)),((25,27),(26,28))),(((6,(51,52)),16),(12,65))),((14,15),((23,24),64))),((13,(33,34)),(((29,((30,31),50)),48),(54,55)))),(((((8,9),10),53),(17,57)),((46,47),49)))),44),((((35,36),(58,59)),(42,43)),40)),(41,45)),37);
 953: 2 -12304.0332 -12700.93174 (0,(((((((((((1,2),(7,(((21,22),(62,63)),56))),(((11,20),19),(38,39))),(13,(33,34))),((((((8,9),10),53),(17,57)),((46,47),49)),((29,((30,31),50)),(48,(54,55))))),((23,24),64)),((((3,4),(5,(18,(32,(60,61))))),((25,27),(26,28))),((6,(51,52)),16))),((12,65),(14,15))),44),((((35,36),(58,59)),(42,43)),40)),(41,45)),37);
 954: 1 -13056.87793 -12695.12465 (0,(((((((((1,2),(7,(((21,22),56),(62,63)))),(((11,20),19),(38,39))),(13,(33,34))),((((((8,9),10),53),(17,57)),((46,47),49)),((29,((30,31),50)),(48,(54,55))))),(((((3,4),((5,(32,(60,61))),18)),((25,27),(26,28))),(((6,(51,52)),16),(12,65))),((14,15),((23,24),64)))),44),((((35,36),(58,59)),(42,43)),40)),(41,45)),37);
 955: 1 -12932.81055 -12706.95049 (0,(((((((((((1,2),(7,(((21,22),(62,63)),56))),(((11,20),19),(38,39))),((((((8,9),10),53),((46,47),49)),(17,57)),((23,24),64))),((13,(33,34)),((29,((48,(54,55)),50)),(30,31)))),(((3,4),((5,(32,(60,61))),18)),((25,27),(26,28)))),((((6,(51,52)),(12,65)),16),(14,15))),40),(((35,36),(58,59)),(42,43))),44),(41,45)),37);
 956: 2 -13129.27051 -12707.16696 (0,(((((((1,2),(7,(((21,22),(62,63)),56))),(((11,20),19),(38,39))),(((((3,4),((5,(32,(60,61))),18)),((25,27),(26,28))),(((((12,65),16),((14,15),((23,24),64))),((29,((30,31),50)),(48,(54,55)))),(13,(33,34)))),((6,(51,52)),(((((8,9),10),53),(17,57)),((46,47),49))))),((((35,36),(58,59)),(42,43)),40)),44),(41,45)),37);
 957: 1 -13182.42871 -12698.31218 (0,(((((((((1,2),(7,(((21,22),(62,63)),56))),(((11,20),19),(38,39))),(13,(33,34))),(((((((8,9),53),10),((46,47),49)),(17,57)),((14,15),((23,24),64))),((29,((30,31),50)),(48,(54,55))))),((((3,4),((5,(32,(60,61))),18)),((25,27),(26,28))),(((6,(51,52)),16),(12,65)))),44),((((35,36),(58,59)),(42,43)),40)),(41,45)),37);
 958: 1 -12587.51172 -12712.12242 (0,(((((((1,2),(7,(((21,22),(62,63)),56))),(((11,20),19),(38,39))),((((3,4),((5,(32,(60,61))),18)),((25,27),(26,28))),(((6,(51,52)),((((12,65),((14,15),((23,24),64))),16),((13,(33,34)),(29,(((30,31),(48,(54,55))),50))))),(((((8,9),10),53),((46,47),49)),(17,57))))),((((35,36),(58,59)),(42,43)),40)),44),(41,45)),37);
 959: 1 -12777.53516 -12705.94476 (0,((((((((((1,2),(7,(((21,22),(62,63)),56))),(((11,20),19),(38,39))),(((((((8,9),10),53),(17,57)),((46,47),49)),(29,(((30,31),50),(48,(54,55))))),(13,(33,34)))),((((3,4),(5,(18,(32,(60,61))))),((25,27),(26,28))),(((6,(51,52)),16),(12,65)))),(14,15)),((23,24),64)),44),((((35,36),(58,59)),(42,43)),40)),(41,45)),37);
 960: 1 -12553.96875 -12697.39625 (0,(((((((((1,2),(7,(((21,22),(62,63)),56))),(((11,20),19),(38,39))),((((((((8,9),10),53),((46,47),49)),17),57),((23,24),64)),((13,(33,34)),(29,(((30,31),(48,(54,55))),50))))),(((3,4),((5,(32,(60,61))),18)),((25,27),(26,28)))),((((6,(51,52)),16),(12,65)),(14,15))),44),((((35,36),(58,59)),(42,43)),40)),(41,45)),37);
 961: 1 -12758.72852 -12700.90183 (0,(((((((((((1,2),(7,(((21,22),(62,63)),56))),(((11,20),19),(38,39))),(29,(((30,31),(48,(54,55))),50))),(13,(33,34))),(((((((8,9),10),53),((46,47),49)),17),57),((23,24),64))),(((3,4),((5,(32,(60,61))),18)),((25,27),(26,28)))),((((6,(51,52)),16),(12,65)),(14,15))),44),((((35,36),(58,59)),(42,43)),40)),(41,45)),37);
 962: 2 -13491.60352 -12696.72134 (0,(((((((1,2),(7,(((21,22),56),(62,63)))),(((11,20),19),(38,39))),(((((((3,4),((5,(32,(60,61))),18)),((25,27),(26,28))),(((6,(51,52)),16),(12,65))),((14,15),((23,24),64))),(13,(33,34))),((((((8,9),10),53),(17,57)),((46,47),49)),((29,((30,31),50)),(48,(54,55)))))),44),((((35,36),(58,59)),(42,43)),40)),(41,45)),37);
 963: 2 -12398.84375 -12696.72134 (0,(((((((1,2),(7,(((21,22),56),(62,63)))),(((11,20),19),(38,39))),(((((((3,4),((5,(32,(60,61))),18)),((25,27),(26,28))),(((6,(51,52)),16),(12,65))),((14,15),((23,24),64))),(13,(33,34))),((((((8,9),10),53),(17,57)),((46,47),49)),((29,((30,31),50)),(48,(54,55)))))),44),((((35,36),(58,59)),(42,43)),40)),(41,45)),37);
 964: 1 -12576.89844 -12706.28655 (0,(((((((1,2),(7,(((21,22),(62,63)),56))),(((11,20),19),(38,39))),((((3,4),((5,(32,(60,61))),18)),((25,27),(26,28))),(((6,(51,52)),(((((8,9),10),53),(17,57)),((46,47),49))),((((12,65),16),((14,15),((23,24),64))),((13,(33,34)),(((29,(30,31)),50),(48,(54,55)))))))),((((35,36),(58,59)),(42,43)),40)),44),(41,45)),37);
 965: 1 -12781.13965 -12694.89409 (0,(((((((((1,2),(7,(((21,22),(62,63)),56))),(((11,20),19),(38,39))),(13,(33,34))),((((((8,9),10),53),(17,57)),((46,47),49)),(29,(((30,31),(48,(54,55))),50)))),((((3,4),((5,(32,(60,61))),18)),((25,27),(26,28))),(((((6,(51,52)),16),(12,65)),((23,24),64)),(14,15)))),44),((((35,36),(58,59)),(42,43)),40)),(41,45)),37);
 966: 2 -12509.7832 -12694.95657 (0,(((((((((((1,2),(7,(((21,22),(62,63)),56))),(((11,20),19),(38,39))),((((((8,9),10),53),(17,57)),((46,47),49)),((29,((30,31),50)),(48,(54,55))))),(13,(33,34))),(((3,4),((5,(32,(60,61))),18)),((25,27),(26,28)))),((14,15),((23,24),64))),(((6,(51,52)),16),(12,65))),44),((((35,36),(58,59)),(42,43)),40)),(41,45)),37);
 967: 1 -12981.4082 -12699.99368 (0,(((((((((((1,2),(7,(((21,22),(62,63)),56))),(((11,20),19),(38,39))),((13,(33,34)),(29,((30,31),((48,(54,55)),50))))),((((((8,9),10),53),((46,47),49)),17),57)),(((3,4),((5,(32,(60,61))),18)),((25,27),(26,28)))),((14,15),((23,24),64))),(((6,(51,52)),16),(12,65))),44),(41,45)),((((35,36),(58,59)),(42,43)),40)),37);
 968: 2 -11870.19141 -12695.80297 (0,(((((((1,2),(7,(((21,22),(62,63)),56))),(((11,20),19),(38,39))),((((((3,4),((5,(32,(60,61))),18)),((25,27),(26,28))),(((((6,(51,52)),16),(12,65)),(14,15)),((23,24),64))),(13,(33,34))),((((((8,9),10),53),(17,57)),((46,47),49)),(29,(((30,31),50),(48,(54,55))))))),((((35,36),(58,59)),(42,43)),40)),44),(41,45)),37);
 969: 1 -13163.18262 -12706.28655 (0,(((((((1,2),(7,(((21,22),(62,63)),56))),(((11,20),19),(38,39))),((((3,4),((5,(32,(60,61))),18)),((25,27),(26,28))),(((6,(51,52)),(((((8,9),10),53),(17,57)),((46,47),49))),((((12,65),16),((14,15),((23,24),64))),((13,(33,34)),(((29,(30,31)),50),(48,(54,55)))))))),((((35,36),(58,59)),(42,43)),40)),44),(41,45)),37);
 970: 1 -12222.08691 -12699.0262 (0,((((((((((((1,2),(7,(((21,22),(62,63)),56))),(((11,20),19),(38,39))),(13,(33,34))),((((((8,9),53),10),(17,57)),((46,47),49)),(29,(((30,31),50),(48,(54,55)))))),((23,24),64)),(((3,4),((5,(32,(60,61))),18)),((25,27),(26,28)))),((6,(51,52)),16)),((12,65),(14,15))),44),((((35,36),(58,59)),(42,43)),40)),(41,45)),37);
 971: 1 -11936.5498 -12700.26442 (0,((((((((((1,2),(7,(((21,22),(62,63)),56))),(((11,20),19),(38,39))),((13,(33,34)),(29,(((30,31),(48,(54,55))),50)))),(((((((8,9),10),53),((46,47),49)),17),57),((23,24),64))),(((3,4),((5,18),(32,(60,61)))),((25,27),(26,28)))),((((6,(51,52)),16),(12,65)),(14,15))),44),((((35,36),(58,59)),(42,43)),40)),(41,45)),37);
 972: 1 -12883.86523 -12699.19586 (0,((((((((((1,2),(7,(((21,22),(62,63)),56))),(((11,20),19),(38,39))),((13,(33,34)),(29,(((30,31),(48,(54,55))),50)))),((((((8,9),53),10),((46,47),49)),(17,57)),((23,24),64))),((((3,4),((5,(32,(60,61))),18)),((25,27),(26,28))),(((6,(51,52)),16),(12,65)))),(14,15)),44),((((35,36),(58,59)),(42,43)),40)),(41,45)),37);
 973: 1 -12311.74414 -12700.10074 (0,(((((((1,2),(7,(((21,22),(62,63)),56))),(((11,20),19),(38,39))),((((((3,4),((5,(32,(60,61))),18)),((25,27),(26,28))),(((12,65),16),((14,15),((23,24),64)))),((6,(51,52)),(((((8,9),10),53),(17,57)),((46,47),49)))),((13,(33,34)),((29,((30,31),50)),(48,(54,55)))))),((((35,36),(58,59)),(42,43)),40)),44),(41,45)),37);
 974: 1 -12300.0293 -12700.47208 (0,((((((((((1,2),(7,(((21,22),(62,63)),56))),(((11,20),19),(38,39))),((14,15),((23,24),64))),((((((8,9),10),53),((46,47),49)),17),57)),((13,(33,34)),(29,(((30,31),(48,(54,55))),50)))),((((3,4),((5,(32,(60,61))),18)),((25,27),(26,28))),(((6,(51,52)),16),(12,65)))),44),((((35,36),(58,59)),(42,43)),40)),(41,45)),37);
 975: 1 -12684.62305 -12695.58494 (0,(((((((((((1,2),(7,(((21,22),(62,63)),56))),(((11,20),19),(38,39))),(13,(33,34))),((((((8,9),10),53),(17,57)),((46,47),49)),(29,(((30,31),50),(48,(54,55)))))),(((3,4),((5,(32,(60,61))),18)),((25,27),(26,28)))),(((6,(51,52)),16),((12,65),((23,24),64)))),(14,15)),44),((((35,36),(58,59)),(42,43)),40)),(41,45)),37);
 976: 1 -12404.94141 -12703.29551 (0,((((((((((1,2),(7,(((21,22),(62,63)),56))),(((11,20),19),(38,39))),(13,(33,34))),((((((8,9),53),10),(17,57)),((46,47),49)),(((29,(30,31)),50),(48,(54,55))))),((((3,4),((5,18),(32,(60,61)))),((25,27),(26,28))),(((6,(51,52)),16),(12,65)))),((14,15),((23,24),64))),44),((((35,36),(58,59)),(42,43)),40)),(41,45)),37);
 977: 2 -12871.18555 -12698.98417 (0,(((((((((1,2),(7,(((21,22),(62,63)),56))),(((11,20),19),(38,39))),(13,(33,34))),(((((((8,9),10),53),((46,47),49)),(17,57)),((14,15),((23,24),64))),((29,((30,31),50)),(48,(54,55))))),(((((3,4),(5,(32,(60,61)))),18),((25,27),(26,28))),(((6,(51,52)),16),(12,65)))),44),((((35,36),(58,59)),(42,43)),40)),(41,45)),37);
 978: 2 -13399.11816 -12705.69365 (0,((((((((((1,2),(7,(((21,22),56),(62,63)))),(((11,20),19),(38,39))),(13,(33,34))),((((((8,9),53),10),(17,57)),((46,47),49)),(((29,(30,31)),50),(48,(54,55))))),((14,15),((23,24),64))),((((3,4),((5,18),(32,(60,61)))),((25,27),(26,28))),(((6,(51,52)),16),(12,65)))),44),((((35,36),(58,59)),(42,43)),40)),(41,45)),37);
 979: 1 -12429.7793 -12697.41218 (0,(((((((((((1,2),(7,(((21,22),(62,63)),56))),(((11,20),19),(38,39))),(13,(33,34))),(((((((8,9),10),53),((46,47),49)),17),57),(29,(((30,31),50),(48,(54,55)))))),((23,24),64)),((((3,4),((5,(32,(60,61))),18)),((25,27),(26,28))),((6,(51,52)),16))),((12,65),(14,15))),44),((((35,36),(58,59)),(42,43)),40)),(41,45)),37);
 980: 2 -12460.49414 -12704.11233 (0,((((((((((1,2),(7,(((21,22),(62,63)),56))),(((11,20),19),(38,39))),(((((((8,9),10),53),(17,57)),((46,47),49)),(29,(((30,31),50),(48,(54,55))))),(13,(33,34)))),((23,24),64)),((((3,4),((5,(32,(60,61))),18)),((25,27),(26,28))),(((6,(51,52)),16),(12,65)))),(14,15)),44),(((((35,36),58),59),(42,43)),40)),(41,45)),37);
 981: 2 -12529.66602 -12696.99215 (0,((((((((((1,2),(7,(((21,22),(62,63)),56))),(((11,20),19),(38,39))),((13,(33,34)),(((29,(30,31)),50),(48,(54,55))))),(((((8,9),10),53),(17,57)),((46,47),49))),(((3,4),((5,(32,(60,61))),18)),((25,27),(26,28)))),(14,15)),((((6,(51,52)),16),(12,65)),((23,24),64))),(((((35,36),(58,59)),(42,43)),40),44)),(41,45)),37);
 982: 1 -12570.5752 -12699.0141 (0,(((((((1,2),(7,(((21,22),(62,63)),56))),(((11,20),19),(38,39))),(((((((3,4),((5,(32,(60,61))),18)),((25,27),(26,28))),((6,(51,52)),16)),((12,65),((14,15),((23,24),64)))),(13,(33,34))),((((((8,9),10),53),(17,57)),((46,47),49)),(29,(((30,31),50),(48,(54,55))))))),((((35,36),(58,59)),(42,43)),40)),44),(41,45)),37);
 983: 1 -12509.12109 -12697.26256 (0,(((((((1,2),(7,(((21,22),(62,63)),56))),(((11,20),19),(38,39))),(((((((3,4),((5,(32,(60,61))),18)),((25,27),(26,28))),(((6,(51,52)),16),(12,65))),((14,15),((23,24),64))),(13,(33,34))),(((((((8,9),10),53),(17,57)),49),(46,47)),((29,((30,31),50)),(48,(54,55)))))),((((35,36),(58,59)),(42,43)),40)),44),(41,45)),37);
 984: 1 -12333.39453 -12698.27154 (0,(((((((1,2),(7,(((21,22),(62,63)),56))),(((11,20),19),(38,39))),(((((((3,4),((5,(32,(60,61))),18)),((25,27),(26,28))),((((6,(51,52)),16),(12,65)),(14,15))),((23,24),64)),(13,(33,34))),((((((8,9),53),10),(17,57)),((46,47),49)),((29,((30,31),50)),(48,(54,55)))))),((((35,36),(58,59)),(42,43)),40)),44),(41,45)),37);
 985: 1 -13028.875 -12714.19159 (0,(((((((((((1,2),(((11,20),19),(38,39))),(7,(((21,22),56),(62,63)))),(13,(33,34))),((((((8,9),10),53),(17,57)),((46,47),49)),(29,(((30,31),50),(48,(54,55)))))),((23,24),64)),(14,15)),((((3,4),((5,(32,(60,61))),18)),((25,27),(26,28))),(((6,(51,52)),16),(12,65)))),44),((((35,36),(58,59)),(42,43)),40)),(41,45)),37);
 986: 1 -12692.04883 -12695.29719 (0,(((((((((((1,2),(7,(((21,22),(62,63)),56))),(((11,20),19),(38,39))),(13,(33,34))),((((((8,9),10),53),((46,47),49)),(17,57)),(((29,(30,31)),50),(48,(54,55))))),((23,24),64)),((((3,4),((5,(32,(60,61))),18)),((25,27),(26,28))),(((6,(51,52)),16),(12,65)))),(14,15)),44),((((35,36),(58,59)),(42,43)),40)),(41,45)),37);
 987: 1 -12744.37305 -12711.0426 (0,(((((((((1,2),(7,(((21,22),56),(62,63)))),(((11,20),19),(38,39))),(13,(33,34))),((((((8,9),10),53),(17,57)),((46,47),49)),(29,((30,31),((48,(54,55)),50))))),(((((3,4),(5,((18,32),(60,61)))),((25,27),(26,28))),(((6,(51,52)),16),(12,65))),((14,15),((23,24),64)))),44),((((35,36),(58,59)),(42,43)),40)),(41,45)),37);
 988: 1 -13186.35742 -12698.54794 (0,(((((((1,2),(7,(((21,22),(62,63)),56))),(((11,20),19),(38,39))),(((((((3,4),((5,(32,(60,61))),18)),((25,27),(26,28))),(((6,(51,52)),16),(12,65))),((14,15),((23,24),64))),((13,(33,34)),((29,((30,31),50)),(48,(54,55))))),((((((8,9),10),53),(17,57)),49),(46,47)))),44),((((35,36),(58,59)),(42,43)),40)),(41,45)),37);
 989: 1 -12297.07031 -12694.59584 (0,(((((((1,2),(7,(((21,22),(62,63)),56))),(((11,20),19),(38,39))),(((((((3,4),((5,(32,(60,61))),18)),((25,27),(26,28))),((((6,52),51),16),(12,65))),((14,15),((23,24),64))),(13,(33,34))),((((((8,9),10),53),(17,57)),((46,47),49)),(29,(((30,31),50),(48,(54,55))))))),((((35,36),(58,59)),(42,43)),40)),44),(41,45)),37);
 990: 1 -12619.30664 -12696.24435 (0,(((((((1,2),(7,(((21,22),56),(62,63)))),(((11,20),19),(38,39))),(((((((3,4),((5,(32,(60,61))),18)),((25,27),(26,28))),(((6,(51,52)),16),(12,65))),((14,15),((23,24),64))),(13,(33,34))),((((((8,9),10),53),(17,57)),((46,47),49)),((29,((30,31),50)),(48,(54,55)))))),44),((((35,36),(58,59)),(42,43)),40)),(41,45)),37);
 991: 1 -13127.78711 -12700.20233 (0,((((((((1,2),(7,(((21,22),(62,63)),56))),(((11,20),19),(38,39))),((((((((8,9),10),53),((46,47),49)),17),57),((14,15),((23,24),64))),((13,(33,34)),(29,((30,31),((48,(54,55)),50)))))),((((3,4),((5,(32,(60,61))),18)),((25,27),(26,28))),(((6,(51,52)),16),(12,65)))),((((35,36),(58,59)),(42,43)),40)),44),(41,45)),37);
 992: 1 -13025.14355 -12694.79441 (0,(((((((1,2),(7,(((21,22),(62,63)),56))),(((11,20),19),(38,39))),(((((((3,4),((5,(32,(60,61))),18)),((25,27),(26,28))),(((6,(51,52)),16),(12,65))),((14,15),((23,24),64))),((13,(33,34)),((29,((30,31),50)),(48,(54,55))))),(((((8,9),10),53),((46,47),49)),(17,57)))),44),((((35,36),(58,59)),(42,43)),40)),(41,45)),37);
 993: 4 -12981.93164 -12705.65403 (0,(((((((((((1,2),(7,(((21,22),(62,63)),56))),(((11,20),19),(38,39))),(13,(33,34))),((((((8,9),53),10),(17,57)),((46,47),49)),(((29,(30,31)),50),(48,(54,55))))),((23,24),64)),(14,15)),((((3,4),((5,18),(32,(60,61)))),((25,27),(26,28))),(((6,(51,52)),16),(12,65)))),44),((((35,36),(58,59)),(42,43)),40)),(41,45)),37);
 994: 1 -11751.91602 -12698.77416 (0,(((((((1,2),(7,(((21,22),(62,63)),56))),(((11,20),19),(38,39))),(((((((3,4),((5,(32,(60,61))),18)),((25,27),(26,28))),(((6,(51,52)),16),(12,65))),((14,15),((23,24),64))),((13,(33,34)),(((29,((30,31),50)),48),(54,55)))),(((((8,9),10),53),(17,57)),((46,47),49)))),44),((((35,36),(58,59)),(42,43)),40)),(41,45)),37);
 995: 1 -13101.44629 -12702.6972 (0,((((((((1,2),(7,(((21,22),(62,63)),56))),(((11,20),19),(38,39))),(13,(33,34))),((((((8,9),53),10),(17,57)),((46,47),49)),((29,((30,31),50)),(48,(54,55))))),((((3,4),((5,(32,(60,61))),18)),((25,27),(26,28))),(((((6,(51,52)),16),(12,65)),((23,24),64)),(14,15)))),((((35,36),(58,59)),(42,43)),40)),((41,45),44)),37);
 996: 3 -12748.49805 -12694.58671 (0,(((((((((((1,2),(7,(((21,22),(62,63)),56))),(((11,20),19),(38,39))),(13,(33,34))),((((((8,9),10),53),(17,57)),((46,47),49)),((29,((30,31),50)),(48,(54,55))))),(((3,4),((5,(32,(60,61))),18)),((25,27),(26,28)))),((((6,(51,52)),16),(12,65)),((23,24),64))),(14,15)),44),((((35,36),(58,59)),(42,43)),40)),(41,45)),37);
 997: 1 -12458.03809 -12701.59738 (0,(((((((1,2),(7,(((21,22),(62,63)),56))),(((11,20),19),(38,39))),(((((((3,4),((5,(32,(60,61))),18)),((25,27),(26,28))),((6,(51,52)),16)),((12,65),((14,15),((23,24),64)))),(13,(33,34))),((((((8,9),53),10),(17,57)),((46,47),49)),(29,(((30,31),50),(48,(54,55))))))),((((35,36),(58,59)),(42,43)),40)),44),(41,45)),37);
 998: 1 -12354.11523 -12698.13679 (0,(((((((((1,2),(7,(((21,22),(62,63)),56))),(((11,20),19),(38,39))),(13,(33,34))),(((((((8,9),10),53),((46,47),49)),(17,57)),((14,15),((23,24),64))),((29,((30,31),50)),(48,(54,55))))),((((3,4),((5,(32,(60,61))),18)),((25,27),(26,28))),(((6,(51,52)),16),(12,65)))),44),(41,45)),((((35,36),(58,59)),(42,43)),40)),37);
 999: 1 -12679.13281 -12703.29701 (0,(((((((((((1,2),(7,(((21,22),(62,63)),56))),(((11,20),19),(38,39))),(13,(33,34))),(((((((8,9),10),53),(17,57)),((46,47),49)),((23,24),64)),((29,((30,31),50)),(48,(54,55))))),(((3,4),((5,18),(32,(60,61)))),((25,27),(26,28)))),((6,(51,52)),16)),((12,65),(14,15))),((((35,36),(58,59)),(42,43)),40)),44),(41,45)),37);
 boot_splits_size: 2
 logl_cutoff: -12735.33914
UFBootSplit0:
 000: 1 1 2 7 11 19 20 21 22 29 30 31 38 39 48 50 54 55 56 62 63
 001: 1 1 2 7 11 13 19 20 21 22 23 24 29 30 31 33 34 38 39 48 50 54 55 56 62 63 64
 002: 1000 1 2
 003: 1 0 1 2 7 11 13 14 15 19 20 21 22 33 34 35 36 37 38 39 40 41 42 43 44 45 56 58 59 62 63
 004: 1 7 56
 005: 1 1 2 7 8 9 10 11 14 15 17 19 20 21 22 29 30 31 38 39 46 47 48 49 50 53 54 55 56 57 62 63
 006: 998 21 22
 007: 1 0 37 40 41 44 45
 008: 3 29 30 31 48 50 55
 009: 998 62 63
 010: 938 21 22 62 63
 011: 1 3 4 5 6 12 13 14 15 16 18 23 24 25 26 27 28 29 30 31 32 33 34 48 50 51 52 54 55 60 61 64 65
 012: 996 21 22 56 62 63
 013: 996 7 21 22 56 62 63
 014: 989 1 2 7 21 22 56 62 63
 015: 1 3 4 5 18 23 24 25 26 27 28 32 60 61 64
 016: 1 8 9 10 49 53
 017: 984 11 20
 018: 2 29 30 48 50 54 55
 019: 1000 11 19 20
 020: 1 1 2 7 8 9 10 11 13 17 19 20 21 22 33 34 38 39 46 47 49 53 56 57 62 63
 021: 2 35 36 58
 022: 1000 38 39
 023: 992 11 19 20 38 39
 024: 1000 1 2 7 11 19 20 21 22 38 39 56 62 63
 025: 1 29 30 31 50 54 55
 026: 2 0 35 36 37 40 42 43 44 58 59
 027: 1000 8 9
 028: 1 0 35 36 37 40 42 43 44 45 58 59
 029: 875 8 9 10
 030: 1 6 16 25 26 27 28 51 52
 031: 1000 8 9 10 53
 032: 1 3 4 18 32 60 61
 033: 3 3 4 5 6 12 13 16 18 25 26 27 28 32 33 34 51 52 60 61 65
 034: 992 46 47
 035: 1 1 2 7 11 19 20 21 22 23 24 38 39 56 62 63 64
 036: 993 46 47 49
 037: 310 8 9 10 46 47 49 53
 038: 1 7 21 22 62 63
 039: 158 8 9 10 17 46 47 49 53
 040: 2 1 2 21 22 56 62 63
 041: 1000 8 9 10 17 46 47 49 53 57
 042: 2 1 2 7 21 22 38 39 56 62 63
 043: 2 0 6 8 9 10 12 14 15 16 17 23 24 35 36 37 40 41 42 43 44 45 46 47 49 51 52 53 57 58 59 64 65
 044: 1000 23 24
 045: 2 22 62 63
 046: 1000 23 24 64
 047: 196 8 9 10 17 23 24 46 47 49 53 57 64
 048: 2 0 37 44
 049: 2 0 12 35 36 37 40 41 42 43 44 45 58 59 65
 050: 1000 14 15
 051: 102 8 9 10 14 15 17 23 24 46 47 49 53 57 64
 052: 36 1 2 7 8 9 10 11 14 15 17 19 20 21 22 23 24 38 39 46 47 49 53 56 57 62 63 64
 053: 1 0 6 16 23 24 35 36 37 40 41 42 43 44 45 51 52 58 59 64
 054: 1 29 31 48 50 54 55
 055: 1 1 2 7 11 13 19 20 21 22 23 24 33 34 38 39 56 62 63 64
 056: 1000 33 34
 057: 1000 13 33 34
 058: 1 1 2 7 8 9 10 11 17 19 20 21 22 38 39 46 47 49 53 56 57 62 63
 059: 1 3 4 5 6 8 9 10 12 16 17 18 23 24 25 26 27 28 32 46 47 49 51 52 53 57 60 61 64 65
 060: 3 0 41 45
 061: 997 30 31
 062: 3 3 4 5 14 15 18 23 24 25 26 27 28 32 60 61 64
 063: 572 30 31 50
 064: 483 29 30 31 50
 065: 1 0 1 2 7 11 13 19 20 21 22 33 34 35 36 37 38 39 40 41 42 43 44 45 56 58 59 62 63
 066: 2 6 12 16 25 26 27 28 51 52 65
 067: 2 1 2 7 11 19 20 21 22 38 39 62 63
 068: 994 54 55
 069: 972 48 54 55
 070: 1000 29 30 31 48 50 54 55
 071: 404 13 29 30 31 33 34 48 50 54 55
 072: 119 0 3 4 5 6 12 16 18 25 26 27 28 32 35 36 37 40 41 42 43 44 45 51 52 58 59 60 61 65
 073: 2 1 2 7 11 19 20 38 39
 074: 3 0 8 9 10 17 29 30 31 35 36 37 40 41 42 43 44 45 46 47 48 49 50 53 54 55 57 58 59
 075: 1000 3 4
 076: 2 8 9 10 13 17 33 34 46 47 49 53 57
 077: 1 6 12 14 15 51 52 65
 078: 3 8 9 10 46 47 49 53 57
 079: 8 56 62 63
 080: 1000 60 61
 081: 986 32 60 61
 082: 939 5 32 60 61
 083: 1 13 14 15 23 24 33 34 64
 084: 973 5 18 32 60 61
 085: 964 3 4 5 18 32 60 61
 086: 4 3 4 5 12 14 15 16 18 23 24 25 26 27 28 29 30 31 32 48 50 54 55 60 61 64 65
 087: 2 3 4 5 12 16 18 25 26 27 28 32 60 61 65
 088: 1000 25 27
 089: 4 0 1 2 7 11 14 15 19 20 21 22 23 24 35 36 37 38 39 40 41 42 43 44 45 56 58 59 62 63 64
 090: 1 14 15 23 24 29 30 31 48 50 54 55 64
 091: 1000 26 28
 092: 1000 25 26 27 28
 093: 997 3 4 5 18 25 26 27 28 32 60 61
 094: 8 3 4 5 6 8 9 10 12 14 15 16 17 18 23 24 25 26 27 28 32 46 47 49 51 52 53 57 60 61 64 65
 095: 9 1 2 7 11 14 15 19 20 21 22 23 24 38 39 56 62 63 64
 096: 2 1 2 7 11 14 15 19 20 21 22 38 39 56 62 63
 097: 996 51 52
 098: 1000 6 51 52
 099: 3 0 6 14 15 16 23 24 35 36 37 40 41 42 43 44 45 51 52 58 59 64
 100: 866 6 16 51 52
 101: 1 0 37 41
 102: 3 6 51
 103: 1000 12 65
 104: 802 6 12 16 51 52 65
 105: 375 3 4 5 6 12 16 18 25 26 27 28 32 51 52 60 61 65
 106: 995 0 35 36 37 40 41 42 43 44 45 58 59
 107: 4 6 16 23 24 51 52 64
 108: 649 0 35 36 37 40 41 42 43 45 58 59
 109: 2 0 6 35 36 37 40 42 43 51 52 58 59
 110: 3 12 13 16 29 30 31 33 34 48 50 54 55 65
 111: 1000 35 36
 112: 1 5 18 60 61
 113: 1 6 52
 114: 998 58 59
 115: 995 35 36 58 59
 116: 16 11 19
 117: 8 0 14 15 23 24 35 36 37 40 41 42 43 44 45 58 59 64
 118: 1000 42 43
 119: 995 35 36 42 43 58 59
 120: 1 12 14 15 16 65
 121: 965 35 36 40 42 43 58 59
 122: 868 0 37 41 45
 123: 1 21 22 63
 124: 1 1 2 6 7 8 9 10 11 17 19 20 21 22 38 39 46 47 49 51 52 53 56 57 62 63
 125: 996 41 45
 126: 991 0 37
 127: 5 6 8 9 10 12 13 16 17 23 24 29 30 31 33 34 46 47 48 49 50 51 52 53 54 55 57 64 65
 128: 3 8 9 10 13 17 23 24 29 30 31 33 34 46 47 48 49 50 53 54 55 57 64
 129: 97 48 50 54 55
 130: 417 30 31 48 50 54 55
 131: 35 8 9 10 13 14 15 17 23 24 29 30 31 33 34 46 47 48 49 50 53 54 55 57 64
 132: 54 21 22 56
 133: 148 6 12 16 23 24 51 52 64 65
 134: 54 3 4 5 6 12 16 18 23 24 25 26 27 28 32 51 52 60 61 64 65
 135: 839 17 57
 136: 672 8 9 10 17 53 57
 137: 517 8 9 10 17 29 30 31 46 47 48 49 50 53 54 55 57
 138: 135 8 9 10 13 17 29 30 31 33 34 46 47 48 49 50 53 54 55 57
 139: 27 0 1 2 7 11 14 15 19 20 21 22 35 36 37 38 39 40 41 42 43 44 45 56 58 59 62 63
 140: 219 0 14 15 35 36 37 40 41 42 43 44 45 58 59
 141: 385 1 2 7 11 13 19 20 21 22 33 34 38 39 56 62 63
 142: 476 1 2 7 8 9 10 11 13 17 19 20 21 22 29 30 31 33 34 38 39 46 47 48 49 50 53 54 55 56 57 62 63
 143: 170 0 6 12 14 15 16 23 24 35 36 37 40 41 42 43 44 45 51 52 58 59 64 65
 144: 515 14 15 23 24 64
 145: 141 0 6 12 16 35 36 37 40 41 42 43 44 45 51 52 58 59 65
 146: 71 12 16 65
 147: 5 0 6 35 36 37 40 41 42 43 44 45 51 52 58 59
 148: 3 0 6 35 36 37 40 41 42 43 45 51 52 58 59
 149: 5 6 51 52 58 59
 150: 5 6 35 36 51 52 58 59
 151: 5 6 35 36 42 43 51 52 58 59
 152: 5 6 35 36 40 42 43 51 52 58 59
 153: 36 29 48 54 55
 154: 82 29 48 50 54 55
 155: 224 1 2 7 11 13 19 20 21 22 29 30 31 33 34 38 39 48 50 54 55 56 62 63
 156: 288 0 3 4 5 6 12 14 15 16 18 25 26 27 28 32 35 36 37 40 41 42 43 44 45 51 52 58 59 60 61 65
 157: 188 0 6 12 14 15 16 35 36 37 40 41 42 43 44 45 51 52 58 59 65
 158: 133 6 12 14 15 16 51 52 65
 159: 28 5 18
 160: 324 0 37 41 44 45
 161: 89 29 30 31
 162: 17 29 30 31 48 54 55
 163: 5 3 4 5
 164: 31 18 32 60 61
 165: 88 6 12 14 15 16 23 24 51 52 64 65
 166: 245 3 4 5 6 12 14 15 16 18 23 24 25 26 27 28 32 51 52 60 61 64 65
 167: 125 8 9 53
 168: 52 8 9 10 14 15 17 23 24 29 30 31 46 47 48 49 50 53 54 55 57 64
 169: 3 3 4 5 8 9 10 17 18 25 26 27 28 32 46 47 49 53 57 60 61
 170: 23 0 6 12 16 23 24 35 36 37 40 41 42 43 44 45 51 52 58 59 64 65
 171: 198 30 31 48 54 55
 172: 66 12 14 15 16 23 24 64 65
 173: 25 3 4 5 12 14 15 16 18 23 24 25 26 27 28 32 60 61 64 65
 174: 34 3 4 5 12 13 14 15 16 18 23 24 25 26 27 28 29 30 31 32 33 34 48 50 54 55 60 61 64 65
 175: 8 0 6 8 9 10 17 35 36 37 40 41 42 43 44 45 46 47 49 51 52 53 57 58 59
 176: 62 6 8 9 10 17 46 47 49 51 52 53 57
 177: 9 5 60 61
 178: 7 12 14 15 16 23 24 29 30 31 48 50 54 55 64 65
 179: 46 12 13 14 15 16 23 24 29 30 31 33 34 48 50 54 55 64 65
 180: 149 0 1 2 7 11 19 20 21 22 35 36 37 38 39 40 41 42 43 44 45 56 58 59 62 63
 181: 84 3 4 5 6 12 13 14 15 16 18 23 24 25 26 27 28 32 33 34 51 52 60 61 64 65
 182: 2 0 37 45
 183: 36 5 18 25 26 27 28 32 60 61
 184: 11 8 9 10 14 15 17 29 30 31 46 47 48 49 50 53 54 55 57
 185: 12 0 3 4 5 6 12 16 18 23 24 25 26 27 28 32 35 36 37 40 41 42 43 44 45 51 52 58 59 60 61 64 65
 186: 8 0 3 4 5 6 16 18 23 24 25 26 27 28 32 35 36 37 40 41 42 43 44 45 51 52 58 59 60 61 64
 187: 30 3 4 5 6 16 18 25 26 27 28 32 51 52 60 61
 188: 14 0 23 24 35 36 37 40 41 42 43 44 45 58 59 64
 189: 51 6 12 51 52 65
 190: 24 35 36 40 42 43 44 58 59
 191: 92 0 35 36 37 40 42 43 58 59
 192: 29 0 35 36 37 41 42 43 44 45 58 59
 193: 4 18 32
 194: 4 12 16 23 24 64 65
 195: 29 6 8 9 10 12 13 14 15 16 17 23 24 29 30 31 33 34 46 47 48 49 50 51 52 53 54 55 57 64 65
 196: 6 37 41 45
 197: 4 0 3 4 5 14 15 18 25 26 27 28 32 35 36 37 40 41 42 43 44 45 58 59 60 61
 198: 33 12 23 24 64 65
 199: 3 3 4 5 6 12 14 15 16 18 25 26 27 28 32 51 52 60 61 65
 200: 21 3 4 5 6 12 13 16 18 25 26 27 28 29 30 31 32 33 34 48 50 51 52 54 55 60 61 65
 201: 6 1 2 7 11 19 20 21 22 56 62 63
 202: 3 6 14 15 16 23 24 51 52 64
 203: 2 1 2 3 4 5 7 11 13 18 19 20 21 22 25 26 27 28 32 33 34 38 39 56 60 61 62 63
 204: 34 41 44 45
 205: 11 12 14 15 23 24 64 65
 206: 8 6 12 13 14 15 16 23 24 29 30 31 33 34 48 50 51 52 54 55 64 65
 207: 23 0 6 16 35 36 37 40 41 42 43 44 45 51 52 58 59
 208: 9 0 3 4 5 18 25 26 27 28 32 35 36 37 40 41 42 43 44 45 58 59 60 61
 209: 6 8 9 10 17 49 53 57
 210: 5 47 49
 211: 26 8 9 10 17 23 24 29 30 31 46 47 48 49 50 53 54 55 57 64
 212: 22 0 12 14 15 35 36 37 40 41 42 43 44 45 58 59 65
 213: 24 12 14 15 65
 214: 27 29 30 31 48 50
 215: 3 29 30 31 48 50 54
 216: 9 29 50
 217: 11 1 2 11 19 20 38 39
 218: 30 1 2 7 8 9 10 11 17 19 20 21 22 23 24 38 39 46 47 49 53 56 57 62 63 64
 219: 23 3 4 5 32 60 61
 220: 1 8 9 10 17 53
 221: 1 21 22 62
 222: 17 17 46 47 49 57
 223: 2 14 15 16 23 24 64
 224: 6 3 4 5 12 18 25 26 27 28 32 60 61 65
 225: 3 46 49
 226: 3 1 2 7 8 9 10 11 17 19 20 21 22 29 30 31 38 39 46 47 48 49 50 53 54 55 56 57 62 63
 nsplits: 227
 ntax: 66
UFBootSplit1:
 000: 1 1 2 7 11 19 20 21 22 29 30 31 38 39 48 50 54 55 56 62 63
 001: 1 29 30 31 48 50 55
 002: 1000 1 2
 003: 1 35 36 59
 004: 1 48 55
 005: 1 1 2 7 11 13 19 20 21 22 23 24 29 30 31 33 34 38 39 48 50 54 55 56 62 63 64
 006: 996 21 22
 007: 1 0 3 4 5 6 16 18 25 26 27 28 32 35 36 37 40 41 42 43 44 45 51 52 58 59 60 61
 008: 1 0 16 35 36 37 40 41 42 43 44 45 58 59
 009: 1000 62 63
 010: 914 21 22 62 63
 011: 1 3 4 5 6 12 14 15 18 23 24 25 26 27 28 32 51 52 60 61 64 65
 012: 996 21 22 56 62 63
 013: 996 7 21 22 56 62 63
 014: 993 1 2 7 21 22 56 62 63
 015: 1 7 21 22 56
 016: 1 0 37 40 41 44 45
 017: 982 11 20
 018: 1 1 2 21 22 56
 019: 1000 11 19 20
 020: 1 8 9 10 49 53
 021: 2 29 30 48 50 54 55
 022: 1000 38 39
 023: 994 11 19 20 38 39
 024: 1000 1 2 7 11 19 20 21 22 38 39 56 62 63
 025: 1 0 37 44
 026: 4 3 4 5 6 8 9 10 12 14 15 16 17 18 23 24 25 26 27 28 32 46 47 49 51 52 53 57 60 61 64 65
 027: 1000 8 9
 028: 1 46 47 49 57
 029: 848 8 9 10
 030: 1 3 4 18 32 60 61
 031: 998 8 9 10 53
 032: 2 5 32
 033: 1 5 18 60 61
 034: 995 46 47
 035: 3 1 2 21 22 56 62 63
 036: 988 46 47 49
 037: 284 8 9 10 46 47 49 53
 038: 5 35 36 58
 039: 161 8 9 10 17 46 47 49 53
 040: 2 1 2 7 21 22 38 39 56 62 63
 041: 1000 8 9 10 17 46 47 49 53 57
 042: 2 0 6 14 15 16 23 24 35 36 37 40 41 42 43 44 45 51 52 58 59 64
 043: 2 0 6 8 9 10 12 14 15 16 17 23 24 35 36 37 40 41 42 43 44 45 46 47 49 51 52 53 57 58 59 64 65
 044: 1000 23 24
 045: 2 0 12 35 36 37 40 41 42 43 44 45 58 59 65
 046: 1000 23 24 64
 047: 184 8 9 10 17 23 24 46 47 49 53 57 64
 048: 3 1 2 7 8 9 10 11 13 17 19 20 21 22 33 34 38 39 46 47 49 53 56 57 62 63
 049: 1 8 9 10 13 17 33 34 46 47 49 53 57
 050: 1000 14 15
 051: 74 8 9 10 14 15 17 23 24 46 47 49 53 57 64
 052: 28 1 2 7 8 9 10 11 14 15 17 19 20 21 22 23 24 38 39 46 47 49 53 56 57 62 63 64
 053: 1 0 6 16 23 24 35 36 37 40 41 42 43 44 45 51 52 58 59 64
 054: 2 3 4 5 8 9 10 17 18 25 26 27 28 32 46 47 49 53 57 60 61
 055: 1 35 36 40 41 42 43 44 45 58 59
 056: 1000 33 34
 057: 1000 13 33 34
 058: 1 1 2 7
 059: 1 1 2 7 8 9 10 11 17 19 20 21 22 38 39 46 47 49 53 56 57 62 63
 060: 1 0 41 45
 061: 998 30 31
 062: 1 3 4 5 6 8 9 10 12 16 17 18 23 24 25 26 27 28 32 46 47 49 51 52 53 57 60 61 64 65
 063: 596 30 31 50
 064: 490 29 30 31 50
 065: 2 18 32
 066: 4 3 4 5 14 15 18 23 24 25 26 27 28 32 60 61 64
 067: 1 3 4 5 13 18 25 26 27 28 32 33 34 60 61
 068: 995 54 55
 069: 976 48 54 55
 070: 1000 29 30 31 48 50 54 55
 071: 377 13 29 30 31 33 34 48 50 54 55
 072: 118 0 3 4 5 6 12 16 18 25 26 27 28 32 35 36 37 40 41 42 43 44 45 51 52 58 59 60 61 65
 073: 2 6 12 16 25 26 27 28 51 52 65
 074: 2 0 8 9 10 17 29 30 31 35 36 37 40 41 42 43 44 45 46 47 48 49 50 53 54 55 57 58 59
 075: 1000 3 4
 076: 1 6 12 14 15 51 52 65
 077: 3 8 9 10 46 47 49 53 57
 078: 3 56 62 63
 079: 4 0 14 15 23 24 35 36 37 40 41 42 43 44 45 58 59 64
 080: 1000 60 61
 081: 986 32 60 61
 082: 939 5 32 60 61
 083: 2 6 16 25 26 27 28 51 52
 084: 973 5 18 32 60 61
 085: 960 3 4 5 18 32 60 61
 086: 1 3 4 5 6 13 16 18 25 26 27 28 32 33 34 51 52 60 61
 087: 2 3 4 5 12 14 15 16 18 23 24 25 26 27 28 29 30 31 32 48 50 54 55 60 61 64 65
 088: 1000 25 27
 089: 1 3 4 5 14 15 18 25 26 27 28 32 60 61
 090: 4 1 2 7 11 19 20 21 22 56 62 63
 091: 1000 26 28
 092: 1000 25 26 27 28
 093: 996 3 4 5 18 25 26 27 28 32 60 61
 094: 2 12 13 16 29 30 31 33 34 48 50 54 55 65
 095: 5 1 2 7 11 14 15 19 20 21 22 23 24 38 39 56 62 63 64
 096: 2 1 2 7 11 14 15 19 20 21 22 38 39 56 62 63
 097: 994 51 52
 098: 1000 6 51 52
 099: 2 13 14 15 33 34
 100: 887 6 16 51 52
 101: 4 6 51
 102: 4 6 16 23 24 51 52 64
 103: 1000 12 65
 104: 787 6 12 16 51 52 65
 105: 397 3 4 5 6 12 16 18 25 26 27 28 32 51 52 60 61 65
 106: 998 0 35 36 37 40 41 42 43 44 45 58 59
 107: 5 3 4 5 12 18 25 26 27 28 32 60 61 65
 108: 636 0 35 36 37 40 41 42 43 45 58 59
 109: 6 35 36 40 42 43 44 58 59
 110: 3 0 1 2 7 11 14 15 19 20 21 22 23 24 35 36 37 38 39 40 41 42 43 44 45 56 58 59 62 63 64
 111: 1000 35 36
 112: 2 6 52
 113: 4 3 4 5 12 14 15 18 23 24 25 26 27 28 32 60 61 64 65
 114: 994 58 59
 115: 998 35 36 58 59
 116: 1 1 2 6 7 8 9 10 11 17 19 20 21 22 38 39 46 47 49 51 52 53 56 57 62 63
 117: 18 11 19
 118: 1000 42 43
 119: 997 35 36 42 43 58 59
 120: 4 1 2 7 8 9 10 11 17 19 20 21 22 29 30 31 38 39 46 47 48 49 50 53 54 55 56 57 62 63
 121: 969 35 36 40 42 43 58 59
 122: 869 0 37 41 45
 123: 4 6 8 9 10 12 13 16 17 23 24 29 30 31 33 34 46 47 48 49 50 51 52 53 54 55 57 64 65
 124: 6 0 1 2 7 11 13 19 20 21 22 23 24 33 34 35 36 37 38 39 40 41 42 43 44 45 56 58 59 62 63 64
 125: 997 41 45
 126: 987 0 37
 127: 2 17 46 47 49 53 57
 128: 6 8 9 10 13 17 23 24 29 30 31 33 34 46 47 48 49 50 53 54 55 57 64
 129: 87 48 50 54 55
 130: 420 30 31 48 50 54 55
 131: 29 8 9 10 13 14 15 17 23 24 29 30 31 33 34 46 47 48 49 50 53 54 55 57 64
 132: 83 21 22 56
 133: 148 6 12 16 23 24 51 52 64 65
 134: 40 3 4 5 6 12 16 18 23 24 25 26 27 28 32 51 52 60 61 64 65
 135: 834 17 57
 136: 685 8 9 10 17 53 57
 137: 566 8 9 10 17 29 30 31 46 47 48 49 50 53 54 55 57
 138: 99 8 9 10 13 17 29 30 31 33 34 46 47 48 49 50 53 54 55 57
 139: 15 0 1 2 7 11 14 15 19 20 21 22 35 36 37 38 39 40 41 42 43 44 45 56 58 59 62 63
 140: 161 0 14 15 35 36 37 40 41 42 43 44 45 58 59
 141: 358 1 2 7 11 13 19 20 21 22 33 34 38 39 56 62 63
 142: 440 1 2 7 8 9 10 11 13 17 19 20 21 22 29 30 31 33 34 38 39 46 47 48 49 50 53 54 55 56 57 62 63
 143: 143 0 6 12 14 15 16 23 24 35 36 37 40 41 42 43 44 45 51 52 58 59 64 65
 144: 498 14 15 23 24 64
 145: 111 0 6 12 16 35 36 37 40 41 42 43 44 45 51 52 58 59 65
 146: 55 12 16 65
 147: 2 0 6 35 36 37 40 41 42 43 44 45 51 52 58 59
 148: 1 0 6 35 36 37 40 41 42 43 45 51 52 58 59
 149: 2 6 51 52 58 59
 150: 2 6 35 36 51 52 58 59
 151: 2 6 35 36 42 43 51 52 58 59
 152: 2 6 35 36 40 42 43 51 52 58 59
 153: 31 29 48 54 55
 154: 73 29 48 50 54 55
 155: 192 1 2 7 11 13 19 20 21 22 29 30 31 33 34 38 39 48 50 54 55 56 62 63
 156: 293 0 3 4 5 6 12 14 15 16 18 25 26 27 28 32 35 36 37 40 41 42 43 44 45 51 52 58 59 60 61 65
 157: 183 0 6 12 14 15 16 35 36 37 40 41 42 43 44 45 51 52 58 59 65
 158: 137 6 12 14 15 16 51 52 65
 159: 60 12 14 15 65
 160: 101 29 30 31
 161: 15 29 30 31 48 54 55
 162: 4 3 4 5
 163: 21 18 32 60 61
 164: 89 6 12 14 15 16 23 24 51 52 64 65
 165: 321 3 4 5 6 12 14 15 16 18 23 24 25 26 27 28 32 51 52 60 61 64 65
 166: 152 8 9 53
 167: 36 8 9 10 14 15 17 23 24 29 30 31 46 47 48 49 50 53 54 55 57 64
 168: 37 3 4 5 6 12 13 14 15 16 18 23 24 25 26 27 28 29 30 31 32 33 34 48 50 51 52 54 55 60 61 64 65
 169: 1 8 9 10 17 46 47 53 57
 170: 253 0 1 2 7 11 19 20 21 22 35 36 37 38 39 40 41 42 43 44 45 56 58 59 62 63
 171: 176 30 31 48 54 55
 172: 48 12 14 15 16 23 24 64 65
 173: 13 3 4 5 12 14 15 16 18 23 24 25 26 27 28 32 60 61 64 65
 174: 23 3 4 5 12 13 14 15 16 18 23 24 25 26 27 28 29 30 31 32 33 34 48 50 54 55 60 61 64 65
 175: 8 0 6 8 9 10 17 35 36 37 40 41 42 43 44 45 46 47 49 51 52 53 57 58 59
 176: 42 6 8 9 10 17 46 47 49 51 52 53 57
 177: 356 0 37 41 44 45
 178: 9 5 60 61
 179: 158 3 4 5 6 12 13 14 15 16 18 23 24 25 26 27 28 32 33 34 51 52 60 61 64 65
 180: 5 12 14 15 16 23 24 29 30 31 48 50 54 55 64 65
 181: 37 12 13 14 15 16 23 24 29 30 31 33 34 48 50 54 55 64 65
 182: 3 0 37 41
 183: 40 5 18 25 26 27 28 32 60 61
 184: 14 8 9 10 14 15 17 29 30 31 46 47 48 49 50 53 54 55 57
 185: 8 0 3 4 5 6 12 16 18 23 24 25 26 27 28 32 35 36 37 40 41 42 43 44 45 51 52 58 59 60 61 64 65
 186: 5 0 3 4 5 6 16 18 23 24 25 26 27 28 32 35 36 37 40 41 42 43 44 45 51 52 58 59 60 61 64
 187: 45 3 4 5 6 16 18 25 26 27 28 32 51 52 60 61
 188: 7 0 23 24 35 36 37 40 41 42 43 44 45 58 59 64
 189: 49 6 12 51 52 65
 190: 88 0 35 36 37 40 42 43 58 59
 191: 39 12 14 15 23 24 64 65
 192: 55 0 12 14 15 35 36 37 40 41 42 43 44 45 58 59 65
 193: 23 6 8 9 10 12 13 14 15 16 17 23 24 29 30 31 33 34 46 47 48 49 50 51 52 53 54 55 57 64 65
 194: 10 37 41 45
 195: 3 0 3 4 5 14 15 18 25 26 27 28 32 35 36 37 40 41 42 43 44 45 58 59 60 61
 196: 1 40 42 43
 197: 23 12 23 24 64 65
 198: 20 3 4 5 6 12 13 16 18 25 26 27 28 29 30 31 32 33 34 48 50 51 52 54 55 60 61 65
 199: 1 6 14 15 16 23 24 51 52 64
 200: 2 1 2 3 4 5 7 11 13 18 19 20 21 22 25 26 27 28 32 33 34 38 39 56 60 61 62 63
 201: 30 0 6 12 16 23 24 35 36 37 40 41 42 43 44 45 51 52 58 59 64 65
 202: 39 41 44 45
 203: 28 3 4 5 6 12 14 15 16 18 25 26 27 28 32 51 52 60 61 65
 204: 2 7 21 22 62 63
 205: 16 0 1 2 7 11 13 19 20 21 22 33 34 35 36 37 38 39 40 41 42 43 44 45 56 58 59 62 63
 206: 21 0 6 16 35 36 37 40 41 42 43 44 45 51 52 58 59
 207: 4 21 62 63
 208: 8 0 3 4 5 18 25 26 27 28 32 35 36 37 40 41 42 43 44 45 58 59 60 61
 209: 7 6 12 13 14 15 16 23 24 29 30 31 33 34 48 50 51 52 54 55 64 65
 210: 28 0 35 36 37 41 42 43 44 45 58 59
 211: 10 8 9 10 17 49 53 57
 212: 3 12 16 23 24 64 65
 213: 4 47 49
 214: 38 5 18
 215: 30 17 46 47 49 57
 216: 9 8 9 10 17 23 24 29 30 31 46 47 48 49 50 53 54 55 57 64
 217: 20 29 30 31 48 50
 218: 3 29 30 31 48 50 54
 219: 11 29 50
 220: 7 1 2 11 19 20 38 39
 221: 30 1 2 7 8 9 10 11 17 19 20 21 22 23 24 38 39 46 47 49 53 56 57 62 63 64
 222: 24 3 4 5 32 60 61
 223: 2 8 9 10 17 53
 224: 1 13 14 15 23 24 33 34 64
 225: 7 3 4 5 6 12 13 16 18 23 24 25 26 27 28 32 33 34 51 52 60 61 64 65
 226: 3 0 8 9 10 17 35 36 37 40 41 42 43 44 45 46 47 49 53 57 58 59
 227: 1 0 6 14 15 16 35 36 37 40 41 42 43 44 45 51 52 58 59
 228: 4 29 30 31 50 54 55
 229: 3 35 36 40 41 42 43 45 58 59
 230: 2 35 36 37 40 41 42 43 45 58 59
 231: 2 3 4 5 6 12 14 15 16 18 23 24 25 26 27 28 29 30 31 32 48 50 51 52 54 55 60 61 64 65
 232: 1 46 49
 nsplits: 233
 ntax: 66
boot_consense_logl: -12691.87512
contree: (0:0.0081219310,(((((((((1:0.0000028525,2:0.0000028525)100:0.06858152183,(7:0.0217845977,(((((((((21:0.0000000000,76:0.0000000000):0,74:0.0000000000):0,72:0.0000000000):0,71:0.0000000000):0,69:0.0000000000):0,66:0.0000000000):2.852471063e-06,22:0.0000028525)100:0.007282820499,((62:0.0000000000,70:0.0000000000):2.852471063e-06,63:0.0000028525)100:0.008585621083)92:0.005314145183,56:0.0073522737)100:0.01722442796)100:0.04792423126)99:0.08310631551,(((11:0.0295510149,20:0.0582722590)98:0.03315214507,19:0.0376427089)100:0.1243176614,(38:0.0000028525,39:0.0000028525)100:0.1279156535)99:0.08761357498)100:0.2584985109,(13:0.1139279923,(33:0.0000028525,34:0.0000028525)100:0.1540442709)100:0.4206571689)35:0.02662149188,(((((((8:0.0000000000,75:0.0000000000):2.852471063e-06,9:0.0000028525)100:0.01952624425,10:0.0192730952)84:0.01341433208,53:0.0333768569)100:0.03617084164,(17:0.0446692230,57:0.0553345203)84:0.03386973361)69:0.01299337543,((46:0.0000028525,47:0.0000028525)100:0.005892234752,49:0.0000028525)99:0.02864369105)100:0.6969467117,((29:0.0537827554,((((30:0.0000000000,73:0.0000000000):0,67:0.0000000000):2.852471063e-06,31:0.0000028525)100:0.03783086427,50:0.0345641688)60:0.008488148067)49:0.01000556154,(48:0.0121524228,(54:0.0000028525,55:0.0000028525)100:0.01169706851)98:0.02254432693)100:0.4545295382)56:0.0871366947)44:0.05593199283,((((((3:0.0000000000,68:0.0000000000):2.852471063e-06,4:0.0000028525)100:0.3307106301,((5:0.1041900090,(32:0.1461620564,(60:0.0000028525,61:0.0000028525)100:0.07662369501)99:0.02231495796)94:0.02096508605,18:0.2292685925)97:0.03093558604)96:0.0984919111,((25:0.0000028525,27:0.0000028525)100:0.05946194216,(26:0.0000028525,28:0.0000028525)100:0.05936458873)100:0.2576474824)100:0.1558589044,(((6:0.0359223253,(51:0.0000028525,52:0.0000028525)99:0.01513024587)100:1.063310526,16:0.5237761397)89:0.1624772658,(12:0.0770839502,65:0.0375570973)100:0.6366258229)79:0.1101488363)39:0.04146178395,((14:0.0000028525,15:0.0000028525)100:0.430430337,((23:0.0000028525,24:0.0000028525)100:0.1922136722,64:0.0771028407)100:0.631792279)50:0.1343557233)33:0.04378785283)100:0.5058538805,44:0.0012428718)63:0.006532304867,((((35:0.0000028525,36:0.0000028525)100:0.01553346735,(58:0.0000028525,59:0.0000028525)99:0.006727683558)100:0.01670873842,(42:0.0000028525,43:0.0000028525)100:0.02007523789)100:0.04451381102,40:0.0768668644)97:0.04180856637)87:0.00641133271,(41:0.0107671296,45:0.0053472950)100:0.008780391045)99:0.004705472174,37:0.0135115485);
contree_rfdist: 2
finished: true
finishedCandidateSet: true
finishedModelFinal: true
finishedModelInit: true
initTree: (0:0.0057160048,((((((((((1:0.0000010000,2:0.0000010000):0.04151061174,(7:0.0153970827,(((21:0.0000010000,22:0.0000010000):0.003803042434,(62:0.0000010000,63:0.0000010000):0.007636655949):0.003803042434,56:0.0038030424):0.01344520825):0.0313014827):0.04357798165,(((11:0.0213004484,19:0.0435779817):0.02130044843,20:0.0232843137):0.06690140845,(38:0.0000010000,39:0.0000010000):0.08009079118):0.06907613345):0.1051815766,((((((8:0.0000010000,9:0.0000010000):0.009565042288,10:0.0153970827):0.009565042288,53:0.0173568819):0.01539708266,((17:0.0313014827,57:0.0353598015):0.02328431373,((46:0.0000010000,47:0.0000010000):0.003803042434,49:0.0000010000):0.02130044843):0.01539708266):0.2576026356,((13:0.0669014085,(33:0.0000010000,34:0.0000010000):0.06907613345):0.1775911027,(29:0.0272764561,((30:0.0000010000,31:0.0000010000):0.02328431373,((48:0.0095650423,(54:0.0000010000,55:0.0000010000):0.009565042288):0.02527629963,50:0.0272764561):0.007636655949):0.01932465419):0.1464565117):0.07786885246):0.07565647869,((14:0.0000010000,15:0.0000010000):0.1315251929,((23:0.0000010000,24:0.0000010000):0.07786885246,64:0.0498321444):0.1414338067):0.1098754448):0.07345360825):0.07786885246,((((3:0.0000010000,4:0.0000010000):0.1883659818,(5:0.0690761334,(32:0.0936268068,(60:0.0000010000,61:0.0000010000):0.04983214436):0.02130044843):0.03945182724):0.02928483354,18:0.1122380740):0.07126018003,((25:0.0000010000,27:0.0000010000):0.0374015748,(26:0.0000010000,28:0.0000010000):0.04151061174):0.1266380479):0.1028501989):0.07786885246,(((6:0.0173568819,(51:0.0000010000,52:0.0000010000):0.009565042288):0.2133789062,16:0.1515256588):0.156641895,(12:0.0415106117,65:0.0333264548):0.2049200194):0.1217948718):0.2484909457,40:0.0374015748):0.02328431373,(((35:0.0000010000,36:0.0000010000):0.009565042288,(58:0.0000010000,59:0.0000010000):0.005716004813):0.01150121065,(42:0.0000010000,43:0.0000010000):0.01150121065):0.02727645611):0.0374015748,44:0.0038030424):0.005716004813,(41:0.0076366559,45:0.0038030424):0.005716004813):0.003803042434,37:0.0095650423);
iqtree:
 command:  -nt AUTO -s /media/hdd_2tb/GPA_reclassification_clean/A_dataset_creation/5_basic_phylogenetics/2_trimmed_complete_basic_phylogeny/2_OGs_with_domains_phylogeny/1_mafft_MSAs/AMP_binding_domains_e_mafftMSA.faa -m JTT+F+R3 -pre /media/hdd_2tb/GPA_reclassification_clean/A_dataset_creation/5_basic_phylogenetics/2_trimmed_complete_basic_phylogeny/2_OGs_with_domains_phylogeny/4_mafft_iqtree_ML_trees/AMP_binding_domains_e_mafft_iqtree -redo -bb 1000
 seed: 292786
 start_time: 1707959870
 version: 2.2.5
```
