## Supplementary Data 7 for "Structural and evolutionary analyses support reclassification of glycopeptide antibiotics as xyclopeptides": AMP_binding_domains_e_mafft_iqtree.contree

```
(StAc:0.0081219310,(((((((((StAfJ3_1:0.0000028525,StAfJ3_2:0.0000028525)100:0.0685815218,(StAua_2:0.0217845977,(((((((((StRi1:0.0000000000,StRir_20:0.0000000000):0.0000000000,StRi_3:0.0000000000):0.0000000000,StRi_5:0.0000000000):0.0000000000,StRi_6:0.0000000000):0.0000000000,StRir_1:0.0000000000):0.0000000000,StRi_1:0.0000000000):0.0000028525,StRiR_1:0.0000028525)100:0.0072828205,((StsW83_1:0.0000000000,rim:0.0000000000):0.0000028525,StsW83_2:0.0000028525)100:0.0085856211)92:0.0053141452,StsW25_2:0.0073522737)100:0.0172244280)100:0.0479242313)99:0.0831063155,(((StCr:0.0295510149,StPo:0.0582722590)98:0.0331521451,StMo_1:0.0376427089)100:0.1243176614,(StsC2_1:0.0000028525,StsC2_2:0.0000028525)100:0.1279156535)99:0.0876135750)100:0.2584985109,(StDu:0.1139279923,(StsBA_1:0.0000028525,StsBA_2:0.0000028525)100:0.1540442709)100:0.4206571689)35:0.0266214919,(((((((StCar_1:0.0000000000,StCar_4:0.0000000000):0.0000028525,StCar_2:0.0000028525)100:0.0195262442,StCar_3:0.0192730952)84:0.0134143321,StsTu:0.0333768569)100:0.0361708416,(StLaN18:0.0446692230,StsW2_2:0.0553345203)84:0.0338697336)69:0.0129933754,((StsK_1:0.0000028525,StsK_3:0.0000028525)100:0.0058922348,StsPA_1:0.0000028525)99:0.0286436910)100:0.6969467117,((StX:0.0537827554,((((StX_1:0.0000000000,StX_4:0.0000000000):0.0000000000,StX_3:0.0000000000):0.0000028525,StX_2:0.0000028525)100:0.0378308643,StsS0:0.0345641688)60:0.0084881481)49:0.0100055615,(StsMU:0.0121524228,(StsW0_1:0.0000028525,StsW0_2:0.0000028525)100:0.0116970685)98:0.0225443269)100:0.4545295382)56:0.0871366947)44:0.0559319928,((((((StAfa_2:0.0000000000,StFr_3:0.0000000000):0.0000028525,StAfa_6:0.0000028525)100:0.3307106301,((StAn_2:0.1041900090,(Sts1:0.1461620564,(StsW52_1:0.0000028525,StsW52_2:0.0000028525)100:0.0766236950)99:0.0223149580)94:0.0209650860,StLtNB:0.2292685925)97:0.0309355860)96:0.0984919111,((StVe_1:0.0000028525,StVe_4:0.0000028525)100:0.0594619422,(StVe_3:0.0000028525,StVe_5:0.0000028525)100:0.0593645887)100:0.2576474824)100:0.1558589044,(((StAq:0.0359223253,(StsTL_1:0.0000028525,StsTL_3:0.0000028525)99:0.0151302459)100:1.0633105265,StFu:0.5237761397)89:0.1624772658,(StDa_1:0.0770839502,US5:0.0375570973)100:0.6366258229)79:0.1101488363)39:0.0414617840,((StFo_1:0.0000028525,StFo_2:0.0000028525)100:0.4304303370,((StSe_1:0.0000028525,StSe_2:0.0000028525)100:0.1922136722,StsY_B:0.0771028407)100:0.6317922790)50:0.1343557233)33:0.0437878528)100:0.5058538805,StsCT:0.0012428718)63:0.0065323049,((((StsC09_1:0.0000028525,StsC09_2:0.0000028525)100:0.0155334673,(StsW38_1:0.0000028525,StsW38_2:0.0000028525)99:0.0067276836)100:0.0167087384,(StsCM_1:0.0000028525,StsCM_2:0.0000028525)100:0.0200752379)100:0.0445138110,StsC3:0.0768668644)97:0.0418085664)87:0.0064113327,(StsC8:0.0107671296,StsCY:0.0053472950)100:0.0087803910)99:0.0047054722,StsC25:0.0135115485);
```
