## Supplementary Data 7 for "Structural and evolutionary analyses support reclassification of glycopeptide antibiotics as xyclopeptides": AMP_binding_domains_e_mafft_iqtree.log

```
IQ-TREE multicore version 2.2.5 COVID-edition for Linux 64-bit built Sep 15 2023
Developed by Bui Quang Minh, James Barbetti, Nguyen Lam Tung,
Olga Chernomor, Heiko Schmidt, Dominik Schrempf, Michael Woodhams, Ly Trong Nhan.

Host:    athina-desktop (AVX2, FMA3, 62 GB RAM)
Command: /home/athina/anaconda3/envs/iqtree2/bin/iqtree2 -nt AUTO -s /media/hdd_2tb/GPA_reclassification_clean/A_dataset_creation/5_basic_phylogenetics/2_trimmed_complete_basic_phylogeny/2_OGs_with_domains_phylogeny/1_mafft_MSAs/AMP_binding_domains_e_mafftMSA.faa -m JTT+F+R3 -pre /media/hdd_2tb/GPA_reclassification_clean/A_dataset_creation/5_basic_phylogenetics/2_trimmed_complete_basic_phylogeny/2_OGs_with_domains_phylogeny/4_mafft_iqtree_ML_trees/AMP_binding_domains_e_mafft_iqtree -redo -bb 1000
Seed:    292786 (Using SPRNG - Scalable Parallel Random Number Generator)
Time:    Thu Feb 15 02:17:50 2024
Kernel:  AVX+FMA - auto-detect threads (32 CPU cores detected)

Reading alignment file /media/hdd_2tb/GPA_reclassification_clean/A_dataset_creation/5_basic_phylogenetics/2_trimmed_complete_basic_phylogeny/2_OGs_with_domains_phylogeny/1_mafft_MSAs/AMP_binding_domains_e_mafftMSA.faa ... Fasta format detected
Reading fasta file: done in 0.00147361 secs using 99.89% CPU
Alignment most likely contains protein sequences
Constructing alignment: done in 0.00164688 secs using 2429% CPU
Alignment has 77 sequences with 528 columns, 469 distinct patterns
373 parsimony-informative, 17 singleton sites, 138 constant sites
          Gap/Ambiguity  Composition  p-value
Analyzing sequences: done in 6.50226e-05 secs using 83.05% CPU
   1  StAc       26.52%    passed     99.70%
   2  StAfJ3_1   28.41%    passed     98.14%
   3  StAfJ3_2   28.41%    passed     98.14%
   4  StAfa_2    24.62%    passed     50.03%
   5  StAfa_6    24.62%    passed     50.03%
   6  StAn_2     25.00%    passed     97.38%
   7  StAq       39.96%    failed      1.60%
   8  StAua_2    27.65%    passed     99.31%
   9  StCar_1    31.82%    passed      5.14%
  10  StCar_2    31.82%    passed      5.14%
  11  StCar_3    31.82%    passed     12.47%
  12  StCar_4    31.82%    passed      5.14%
  13  StCr       27.84%    passed     98.07%
  14  StDa_1     28.03%    passed     92.46%
  15  StDu       31.25%    passed     29.81%
  16  StFo_1     39.02%    passed     98.40%
  17  StFo_2     39.02%    passed     98.40%
  18  StFr_3     24.62%    passed     50.03%
  19  StFu       27.08%    passed     28.41%
  20  StLaN18    29.55%    passed     10.82%
  21  StLtNB     26.52%    passed     97.39%
  22  StMo_1     27.27%    passed     99.98%
  23  StPo       27.08%    passed     99.32%
  24  StRi1      27.46%    passed     99.98%
  25  StRiR_1    27.46%    passed     99.98%
  26  StRi_1     27.46%    passed     99.98%
  27  StRi_3     27.46%    passed     99.98%
  28  StRi_5     27.46%    passed     99.98%
  29  StRi_6     27.46%    passed     99.98%
  30  StRir_1    27.46%    passed     99.98%
  31  StRir_20   27.46%    passed     99.98%
  32  StSe_1     37.50%    passed     76.24%
  33  StSe_2     37.50%    passed     76.24%
  34  StVe_1     26.33%    passed     96.09%
  35  StVe_3     25.38%    passed     92.31%
  36  StVe_4     26.33%    passed     96.09%
  37  StVe_5     25.38%    passed     92.31%
  38  StX        18.56%    passed     35.35%
  39  StX_1      18.75%    passed     28.41%
  40  StX_2      18.75%    passed     28.41%
  41  StX_3      18.75%    passed     28.41%
  42  StX_4      18.75%    passed     28.41%
  43  Sts1       25.38%    passed     37.95%
  44  StsBA_1    34.47%    passed     12.10%
  45  StsBA_2    34.47%    passed     12.10%
  46  StsC09_1   26.33%    passed     96.61%
  47  StsC09_2   26.33%    passed     96.61%
  48  StsC25     26.52%    passed     99.79%
  49  StsC2_1    28.60%    passed     55.34%
  50  StsC2_2    28.60%    passed     55.34%
  51  StsC3      24.43%    passed     83.37%
  52  StsC8      26.52%    passed     98.58%
  53  StsCM_1    25.38%    passed     98.35%
  54  StsCM_2    25.38%    passed     98.35%
  55  StsCT      26.52%    passed     99.94%
  56  StsCY      26.52%    passed     99.83%
  57  StsK_1     31.63%    passed     37.23%
  58  StsK_3     31.63%    passed     37.23%
  59  StsMU      18.94%    passed     70.45%
  60  StsPA_1    31.63%    passed     49.93%
  61  StsS0      18.75%    passed     25.00%
  62  StsTL_1    42.61%    passed      9.13%
  63  StsTL_3    42.61%    passed      9.13%
  64  StsTu      31.82%    failed      1.60%
  65  StsW0_1    18.94%    passed     71.92%
  66  StsW0_2    18.94%    passed     71.92%
  67  StsW25_2   27.65%    passed     99.95%
  68  StsW2_2    29.36%    passed     52.58%
  69  StsW38_1   26.33%    passed     98.13%
  70  StsW38_2   26.33%    passed     98.13%
  71  StsW52_1   25.19%    passed     67.35%
  72  StsW52_2   25.19%    passed     67.35%
  73  StsW83_1   27.46%    passed     99.09%
  74  StsW83_2   27.46%    passed     99.09%
  75  StsY_B     33.71%    passed     62.91%
  76  US5        25.38%    passed     99.69%
  77  rim        27.46%    passed     99.09%
****  TOTAL      27.87%  2 sequences failed composition chi2 test (p-value<5%; df=19)
NOTE: StAfJ3_2 is identical to StAfJ3_1 but kept for subsequent analysis
NOTE: StAfa_6 is identical to StAfa_2 but kept for subsequent analysis
NOTE: StCar_2 is identical to StCar_1 but kept for subsequent analysis
NOTE: StFo_2 is identical to StFo_1 but kept for subsequent analysis
NOTE: StRiR_1 is identical to StRi1 but kept for subsequent analysis
NOTE: StSe_2 is identical to StSe_1 but kept for subsequent analysis
NOTE: StVe_4 is identical to StVe_1 but kept for subsequent analysis
NOTE: StVe_5 is identical to StVe_3 but kept for subsequent analysis
NOTE: StX_2 is identical to StX_1 but kept for subsequent analysis
NOTE: StsBA_2 is identical to StsBA_1 but kept for subsequent analysis
NOTE: StsC09_2 is identical to StsC09_1 but kept for subsequent analysis
NOTE: StsC2_2 is identical to StsC2_1 but kept for subsequent analysis
NOTE: StsCM_2 is identical to StsCM_1 but kept for subsequent analysis
NOTE: StsK_3 is identical to StsK_1 but kept for subsequent analysis
NOTE: StsTL_3 is identical to StsTL_1 but kept for subsequent analysis
NOTE: StsW0_2 is identical to StsW0_1 but kept for subsequent analysis
NOTE: StsW38_2 is identical to StsW38_1 but kept for subsequent analysis
NOTE: StsW52_2 is identical to StsW52_1 but kept for subsequent analysis
NOTE: StsW83_2 is identical to StsW83_1 but kept for subsequent analysis
Checking for duplicate sequences: done in 0.00118826 secs using 729.3% CPU
Identifying sites to remove: done in 0.00113821 secs using 3714% CPU
NOTE: 11 identical sequences (see below) will be ignored for subsequent analysis
NOTE: StFr_3 (identical to StAfa_2) is ignored but added at the end
NOTE: StCar_4 (identical to StCar_1) is ignored but added at the end
NOTE: StRi_1 (identical to StRi1) is ignored but added at the end
NOTE: StRi_3 (identical to StRi1) is ignored but added at the end
NOTE: StRi_5 (identical to StRi1) is ignored but added at the end
NOTE: StRi_6 (identical to StRi1) is ignored but added at the end
NOTE: StRir_1 (identical to StRi1) is ignored but added at the end
NOTE: StRir_20 (identical to StRi1) is ignored but added at the end
NOTE: StX_3 (identical to StX_1) is ignored but added at the end
NOTE: StX_4 (identical to StX_1) is ignored but added at the end
NOTE: rim (identical to StsW83_1) is ignored but added at the end
Alignment was printed to /media/hdd_2tb/GPA_reclassification_clean/A_dataset_creation/5_basic_phylogenetics/2_trimmed_complete_basic_phylogeny/2_OGs_with_domains_phylogeny/4_mafft_iqtree_ML_trees/AMP_binding_domains_e_mafft_iqtree.uniqueseq.phy

For your convenience alignment with unique sequences printed to /media/hdd_2tb/GPA_reclassification_clean/A_dataset_creation/5_basic_phylogenetics/2_trimmed_complete_basic_phylogeny/2_OGs_with_domains_phylogeny/4_mafft_iqtree_ML_trees/AMP_binding_domains_e_mafft_iqtree.uniqueseq.phy

Create initial parsimony tree by phylogenetic likelihood library (PLL)... 0.029 seconds
Generating 1000 samples for ultrafast bootstrap (seed: 292786)...

NOTE: 16 MB RAM (0 GB) is required!
Measuring multi-threading efficiency up to 32 CPU cores
Increase to 10 rounds for branch lengths
45 trees examined
Threads: 1 / Time: 32.448 sec / Speedup: 1.000 / Efficiency: 100% / LogL: -32207
Threads: 2 / Time: 21.177 sec / Speedup: 1.532 / Efficiency: 77% / LogL: -32207
Threads: 3 / Time: 18.211 sec / Speedup: 1.782 / Efficiency: 59% / LogL: -32207
Threads: 4 / Time: 16.015 sec / Speedup: 2.026 / Efficiency: 51% / LogL: -32207
Threads: 5 / Time: 14.260 sec / Speedup: 2.275 / Efficiency: 46% / LogL: -32207
Determining AUTO threadcount: done in 102.113 secs using 258.1% CPU
BEST NUMBER OF THREADS: 4

Estimate model parameters (epsilon = 0.100)
1. Initial log-likelihood: -12972.479
2. Current log-likelihood: -12730.364
3. Current log-likelihood: -12727.057
4. Current log-likelihood: -12725.970
5. Current log-likelihood: -12725.104
6. Current log-likelihood: -12724.407
7. Current log-likelihood: -12723.811
8. Current log-likelihood: -12723.291
9. Current log-likelihood: -12722.834
10. Current log-likelihood: -12722.427
11. Current log-likelihood: -12722.062
12. Current log-likelihood: -12721.734
13. Current log-likelihood: -12721.439
14. Current log-likelihood: -12721.237
15. Current log-likelihood: -12720.979
16. Current log-likelihood: -12720.811
17. Current log-likelihood: -12720.647
18. Current log-likelihood: -12720.493
19. Current log-likelihood: -12720.349
20. Current log-likelihood: -12720.216
21. Current log-likelihood: -12720.091
22. Current log-likelihood: -12719.975
23. Current log-likelihood: -12719.867
24. Current log-likelihood: -12719.766
Optimal log-likelihood: -12719.619
Site proportion and rates:  (0.222,0.120) (0.491,0.830) (0.288,1.968)
Parameters optimization took 24 rounds (6.671 sec)
Wrote distance file to... 
Computing ML distances based on estimated model parameters...
Calculating distance matrix: done in 0.0856584 secs using 399.9% CPU
Computing ML distances took 0.085816 sec (of wall-clock time) 0.342728 sec (of CPU time)
Setting up auxiliary I and S matrices: done in 0.000418069 secs using 428.2% CPU
Constructing RapidNJ tree: done in 0.0199663 secs using 243.8% CPU
Computing RapidNJ tree took 0.020497 sec (of wall-clock time) 0.050933 sec (of CPU time)
Log-likelihood of RapidNJ tree: -12717.986
--------------------------------------------------------------------
|             INITIALIZING CANDIDATE TREE SET                      |
--------------------------------------------------------------------
Generating 98 parsimony trees... 2.108 second
Computing log-likelihood of 98 initial trees ... 4.032 seconds
Current best score: -12717.986

Do NNI search on 20 best initial trees
Optimizing NNI: done in 0.496651 secs using 400.6% CPU
Estimate model parameters (epsilon = 0.100)
BETTER TREE FOUND at iteration 1: -12694.675
Optimizing NNI: done in 0.488389 secs using 398.1% CPU
Estimate model parameters (epsilon = 0.100)
BETTER TREE FOUND at iteration 2: -12694.136
Optimizing NNI: done in 0.619286 secs using 398.4% CPU
Optimizing NNI: done in 0.505293 secs using 395.6% CPU
Optimizing NNI: done in 0.506008 secs using 399.5% CPU
Optimizing NNI: done in 0.565974 secs using 399.4% CPU
Estimate model parameters (epsilon = 0.100)
BETTER TREE FOUND at iteration 6: -12692.565
Optimizing NNI: done in 0.494408 secs using 399.3% CPU
Optimizing NNI: done in 0.66816 secs using 398.5% CPU
Optimizing NNI: done in 0.518154 secs using 397.9% CPU
Optimizing NNI: done in 0.506717 secs using 398.6% CPU
Iteration 10 / LogL: -12697.727 / Time: 0h:2m:2s
Optimizing NNI: done in 0.558839 secs using 397.7% CPU
Optimizing NNI: done in 0.579026 secs using 399% CPU
Optimizing NNI: done in 0.555658 secs using 398.6% CPU
Optimizing NNI: done in 0.569382 secs using 399.6% CPU
Optimizing NNI: done in 0.546864 secs using 396% CPU
Optimizing NNI: done in 0.681702 secs using 398.8% CPU
Optimizing NNI: done in 0.563884 secs using 395.1% CPU
Optimizing NNI: done in 0.519772 secs using 398.5% CPU
Optimizing NNI: done in 0.5686 secs using 398.2% CPU
Optimizing NNI: done in 0.600165 secs using 398.1% CPU
Iteration 20 / LogL: -12695.576 / Time: 0h:2m:8s
Finish initializing candidate tree set (11)
Current best tree score: -12692.565 / CPU time: 18.911
Number of iterations: 20
--------------------------------------------------------------------
|               OPTIMIZING CANDIDATE TREE SET                      |
--------------------------------------------------------------------
Optimizing NNI: done in 1.05971 secs using 397.7% CPU
Optimizing NNI: done in 0.990513 secs using 399.5% CPU
Optimizing NNI: done in 0.756841 secs using 398.7% CPU
Optimizing NNI: done in 0.966339 secs using 397.7% CPU
Optimizing NNI: done in 1.0511 secs using 398.3% CPU
Optimizing NNI: done in 1.06872 secs using 398.8% CPU
Optimizing NNI: done in 0.940035 secs using 397.6% CPU
Optimizing NNI: done in 0.789606 secs using 396% CPU
Optimizing NNI: done in 0.966939 secs using 397.3% CPU
Optimizing NNI: done in 1.34903 secs using 399% CPU
Iteration 30 / LogL: -12692.704 / Time: 0h:2m:18s (0h:6m:2s left)
Optimizing NNI: done in 0.801971 secs using 398.6% CPU
Optimizing NNI: done in 1.00198 secs using 398.9% CPU
Optimizing NNI: done in 1.03226 secs using 397.6% CPU
Optimizing NNI: done in 0.869609 secs using 397.1% CPU
Optimizing NNI: done in 1.21875 secs using 397.4% CPU
Optimizing NNI: done in 0.919802 secs using 398.1% CPU
Optimizing NNI: done in 0.78419 secs using 398.2% CPU
Optimizing NNI: done in 1.42577 secs using 397.8% CPU
Optimizing NNI: done in 0.993493 secs using 398.8% CPU
Optimizing NNI: done in 0.850374 secs using 398.8% CPU
Iteration 40 / LogL: -12695.118 / Time: 0h:2m:28s (0h:4m:10s left)
Optimizing NNI: done in 0.865318 secs using 398% CPU
Optimizing NNI: done in 0.973546 secs using 398.1% CPU
Optimizing NNI: done in 0.832511 secs using 396.8% CPU
Optimizing NNI: done in 0.952791 secs using 397.2% CPU
Optimizing NNI: done in 1.12117 secs using 397.5% CPU
Optimizing NNI: done in 0.866557 secs using 398.9% CPU
Optimizing NNI: done in 1.12537 secs using 397.4% CPU
Optimizing NNI: done in 0.954851 secs using 398.2% CPU
Optimizing NNI: done in 1.07772 secs using 398.7% CPU
Optimizing NNI: done in 1.04449 secs using 397.7% CPU
Iteration 50 / LogL: -12692.753 / Time: 0h:2m:38s (0h:3m:0s left)
Log-likelihood cutoff on original alignment: -12735.339
Optimizing NNI: done in 0.872884 secs using 398% CPU
Optimizing NNI: done in 0.695569 secs using 398.1% CPU
Optimizing NNI: done in 1.07374 secs using 398.5% CPU
Optimizing NNI: done in 1.10025 secs using 398.2% CPU
Optimizing NNI: done in 0.813485 secs using 397.4% CPU
Optimizing NNI: done in 0.900945 secs using 397.4% CPU
Optimizing NNI: done in 0.945058 secs using 397.2% CPU
Optimizing NNI: done in 0.983651 secs using 398.8% CPU
Optimizing NNI: done in 0.677946 secs using 397.2% CPU
Optimizing NNI: done in 0.961693 secs using 398.4% CPU
Iteration 60 / LogL: -12694.126 / Time: 0h:2m:47s (0h:2m:10s left)
Optimizing NNI: done in 0.879869 secs using 396.8% CPU
Optimizing NNI: done in 0.841552 secs using 398.6% CPU
Optimizing NNI: done in 1.32799 secs using 397.9% CPU
Optimizing NNI: done in 0.729147 secs using 398% CPU
Optimizing NNI: done in 0.823222 secs using 399.4% CPU
Optimizing NNI: done in 0.935026 secs using 398.3% CPU
Optimizing NNI: done in 0.813254 secs using 398.7% CPU
Optimizing NNI: done in 1.03121 secs using 398.1% CPU
Optimizing NNI: done in 0.884556 secs using 396.8% CPU
Optimizing NNI: done in 0.918953 secs using 397.8% CPU
Iteration 70 / LogL: -12831.087 / Time: 0h:2m:56s (0h:1m:32s left)
Optimizing NNI: done in 0.866992 secs using 398.8% CPU
Optimizing NNI: done in 1.07931 secs using 397.1% CPU
Optimizing NNI: done in 1.28336 secs using 398.2% CPU
Optimizing NNI: done in 1.11355 secs using 398% CPU
Optimizing NNI: done in 0.765832 secs using 398% CPU
Optimizing NNI: done in 0.81095 secs using 398.8% CPU
Optimizing NNI: done in 0.883613 secs using 398.7% CPU
Optimizing NNI: done in 1.02065 secs using 398.4% CPU
Optimizing NNI: done in 0.866854 secs using 397.4% CPU
Optimizing NNI: done in 1.16668 secs using 398.7% CPU
Iteration 80 / LogL: -12694.028 / Time: 0h:3m:6s (0h:1m:1s left)
Optimizing NNI: done in 1.10358 secs using 397.5% CPU
Optimizing NNI: done in 0.794937 secs using 398.2% CPU
Optimizing NNI: done in 1.03484 secs using 399.2% CPU
Optimizing NNI: done in 0.742535 secs using 397.8% CPU
Optimizing NNI: done in 0.734365 secs using 398.6% CPU
Optimizing NNI: done in 0.804492 secs using 398.5% CPU
Optimizing NNI: done in 0.723294 secs using 396.3% CPU
Optimizing NNI: done in 0.92857 secs using 398.3% CPU
Optimizing NNI: done in 0.762967 secs using 395.7% CPU
Optimizing NNI: done in 0.980507 secs using 398.2% CPU
Iteration 90 / LogL: -13020.801 / Time: 0h:3m:15s (0h:0m:35s left)
Optimizing NNI: done in 0.808378 secs using 398.9% CPU
Optimizing NNI: done in 0.748993 secs using 398.2% CPU
Optimizing NNI: done in 0.773327 secs using 396.6% CPU
Optimizing NNI: done in 0.728244 secs using 398% CPU
Optimizing NNI: done in 0.779496 secs using 398.3% CPU
Optimizing NNI: done in 1.07168 secs using 397.8% CPU
Optimizing NNI: done in 1.05619 secs using 398.3% CPU
Optimizing NNI: done in 1.16297 secs using 398.3% CPU
Optimizing NNI: done in 0.707104 secs using 398.4% CPU
Optimizing NNI: done in 0.986582 secs using 398.8% CPU
Iteration 100 / LogL: -12692.736 / Time: 0h:3m:24s (0h:0m:12s left)
Log-likelihood cutoff on original alignment: -12735.339
NOTE: Bootstrap correlation coefficient of split occurrence frequencies: 0.999
Optimizing NNI: done in 0.924017 secs using 398.1% CPU
Optimizing NNI: done in 0.884005 secs using 398.5% CPU
Optimizing NNI: done in 1.02508 secs using 398.5% CPU
Optimizing NNI: done in 0.719193 secs using 397.8% CPU
Optimizing NNI: done in 0.680118 secs using 397.7% CPU
Optimizing NNI: done in 0.902598 secs using 398.9% CPU
Optimizing NNI: done in 0.874354 secs using 398.5% CPU
TREE SEARCH COMPLETED AFTER 107 ITERATIONS / Time: 0h:3m:30s

--------------------------------------------------------------------
|                    FINALIZING TREE SEARCH                        |
--------------------------------------------------------------------
Performs final model parameters optimization
Estimate model parameters (epsilon = 0.010)
1. Initial log-likelihood: -12692.565
2. Current log-likelihood: -12692.523
3. Current log-likelihood: -12692.459
4. Current log-likelihood: -12692.400
5. Current log-likelihood: -12692.345
6. Current log-likelihood: -12692.295
7. Current log-likelihood: -12692.249
8. Current log-likelihood: -12692.206
9. Current log-likelihood: -12692.166
10. Current log-likelihood: -12692.129
11. Current log-likelihood: -12692.097
12. Current log-likelihood: -12692.068
13. Current log-likelihood: -12692.049
14. Current log-likelihood: -12692.030
15. Current log-likelihood: -12692.011
16. Current log-likelihood: -12691.994
17. Current log-likelihood: -12691.977
18. Current log-likelihood: -12691.960
19. Current log-likelihood: -12691.944
20. Current log-likelihood: -12691.929
21. Current log-likelihood: -12691.914
22. Current log-likelihood: -12691.900
23. Current log-likelihood: -12691.887
24. Current log-likelihood: -12691.874
25. Current log-likelihood: -12691.862
26. Current log-likelihood: -12691.852
Optimal log-likelihood: -12691.837
Site proportion and rates:  (0.213,0.100) (0.493,0.820) (0.294,1.953)
Parameters optimization took 26 rounds (6.860 sec)
BEST SCORE FOUND : -12691.837
Creating bootstrap support values...
Split supports printed to NEXUS file /media/hdd_2tb/GPA_reclassification_clean/A_dataset_creation/5_basic_phylogenetics/2_trimmed_complete_basic_phylogeny/2_OGs_with_domains_phylogeny/4_mafft_iqtree_ML_trees/AMP_binding_domains_e_mafft_iqtree.splits.nex
Total tree length: 10.117

Total number of iterations: 107
CPU time used for tree search: 395.861 sec (0h:6m:35s)
Wall-clock time used for tree search: 101.608 sec (0h:1m:41s)
Total CPU time used: 713.880 sec (0h:11m:53s)
Total wall-clock time used: 217.818 sec (0h:3m:37s)

Computing bootstrap consensus tree...
Reading input file /media/hdd_2tb/GPA_reclassification_clean/A_dataset_creation/5_basic_phylogenetics/2_trimmed_complete_basic_phylogeny/2_OGs_with_domains_phylogeny/4_mafft_iqtree_ML_trees/AMP_binding_domains_e_mafft_iqtree.splits.nex...
66 taxa and 300 splits.
Consensus tree written to /media/hdd_2tb/GPA_reclassification_clean/A_dataset_creation/5_basic_phylogenetics/2_trimmed_complete_basic_phylogeny/2_OGs_with_domains_phylogeny/4_mafft_iqtree_ML_trees/AMP_binding_domains_e_mafft_iqtree.contree
Reading input trees file /media/hdd_2tb/GPA_reclassification_clean/A_dataset_creation/5_basic_phylogenetics/2_trimmed_complete_basic_phylogeny/2_OGs_with_domains_phylogeny/4_mafft_iqtree_ML_trees/AMP_binding_domains_e_mafft_iqtree.contree
Log-likelihood of consensus tree: -12691.875

Analysis results written to: 
  IQ-TREE report:                /media/hdd_2tb/GPA_reclassification_clean/A_dataset_creation/5_basic_phylogenetics/2_trimmed_complete_basic_phylogeny/2_OGs_with_domains_phylogeny/4_mafft_iqtree_ML_trees/AMP_binding_domains_e_mafft_iqtree.iqtree
  Maximum-likelihood tree:       /media/hdd_2tb/GPA_reclassification_clean/A_dataset_creation/5_basic_phylogenetics/2_trimmed_complete_basic_phylogeny/2_OGs_with_domains_phylogeny/4_mafft_iqtree_ML_trees/AMP_binding_domains_e_mafft_iqtree.treefile
  Likelihood distances:          /media/hdd_2tb/GPA_reclassification_clean/A_dataset_creation/5_basic_phylogenetics/2_trimmed_complete_basic_phylogeny/2_OGs_with_domains_phylogeny/4_mafft_iqtree_ML_trees/AMP_binding_domains_e_mafft_iqtree.mldist

Ultrafast bootstrap approximation results written to:
  Split support values:          /media/hdd_2tb/GPA_reclassification_clean/A_dataset_creation/5_basic_phylogenetics/2_trimmed_complete_basic_phylogeny/2_OGs_with_domains_phylogeny/4_mafft_iqtree_ML_trees/AMP_binding_domains_e_mafft_iqtree.splits.nex
  Consensus tree:                /media/hdd_2tb/GPA_reclassification_clean/A_dataset_creation/5_basic_phylogenetics/2_trimmed_complete_basic_phylogeny/2_OGs_with_domains_phylogeny/4_mafft_iqtree_ML_trees/AMP_binding_domains_e_mafft_iqtree.contree
  Screen log file:               /media/hdd_2tb/GPA_reclassification_clean/A_dataset_creation/5_basic_phylogenetics/2_trimmed_complete_basic_phylogeny/2_OGs_with_domains_phylogeny/4_mafft_iqtree_ML_trees/AMP_binding_domains_e_mafft_iqtree.log

Date and Time: Thu Feb 15 02:21:28 2024
```
