## Supplementary Data 7 for "Structural and evolutionary analyses support reclassification of glycopeptide antibiotics as xyclopeptides": AMP_binding_domains_e_mafft_iqtree.mldist

```
66
StAc       0.0000000 0.9013987 0.9013987 0.9947830 0.9947830 0.8787201 1.4862846 0.8959536 1.2201897 1.2201897 1.1832688 0.8373640 1.2067880 1.0848628 0.8749209 0.8749209 1.2250335 1.2748848 0.9396056 0.8172600 0.8807434 0.8984145 0.8984145 1.2629122 1.2629122 0.8999246 0.9180805 0.8999246 0.9180805 1.1144695 1.0999825 1.0999825 0.8894188 1.0451678 1.0451678 0.1178035 0.1178035 0.0211668 0.9061616 0.9061616 0.1266549 0.0321294 0.1123453 0.1123453 0.0266611 0.0266823 1.1769218 1.1769218 1.1088068 1.1726426 1.1079131 1.4734047 1.4734047 1.2066375 1.0848668 1.0848668 0.9065910 1.2724112 0.1076440 0.1076440 0.8552764 0.8552764 0.9018646 0.9018646 1.2264761 1.1822306 
StAfJ3_1   0.9013987 0.0000000 0.0000010 0.8724375 0.8724375 0.8517765 1.4022471 0.1274850 1.0247283 1.0247283 1.0034988 0.3717602 1.1317511 0.9257860 0.8042604 0.8042604 1.1615434 1.1207548 0.8564037 0.3586295 0.3847665 0.1367903 0.1367903 1.0111805 1.0111805 0.8210385 0.8424219 0.8210385 0.8424219 0.8969539 0.8755821 0.8755821 0.8605913 0.9283274 0.9283274 0.9464387 0.9464387 0.8893113 0.3315286 0.3315286 0.9432944 0.9051360 0.9191167 0.9191167 0.9023116 0.9124365 1.0156147 1.0156147 0.9224727 1.0024261 0.8901515 1.3622098 1.3622098 1.0148760 0.9024483 0.9024483 0.1337817 1.1050772 0.9207672 0.9207672 0.8152068 0.8152068 0.1306055 0.1306055 0.9314024 1.0879859 
StAfJ3_2   0.9013987 0.0000010 0.0000000 0.8724375 0.8724375 0.8517765 1.4022471 0.1274850 1.0247283 1.0247283 1.0034988 0.3717602 1.1317511 0.9257860 0.8042604 0.8042604 1.1615434 1.1207548 0.8564037 0.3586295 0.3847665 0.1367903 0.1367903 1.0111805 1.0111805 0.8210385 0.8424219 0.8210385 0.8424219 0.8969539 0.8755821 0.8755821 0.8605913 0.9283274 0.9283274 0.9464387 0.9464387 0.8893113 0.3315286 0.3315286 0.9432944 0.9051360 0.9191167 0.9191167 0.9023116 0.9124365 1.0156147 1.0156147 0.9224727 1.0024261 0.8901515 1.3622098 1.3622098 1.0148760 0.9024483 0.9024483 0.1337817 1.1050772 0.9207672 0.9207672 0.8152068 0.8152068 0.1306055 0.1306055 0.9314024 1.0879859 
StAfa_2    0.9947830 0.8724375 0.8724375 0.0000000 0.0000010 0.4236957 1.5248599 0.8910184 1.2148549 1.2148549 1.1826713 0.9255466 1.2022297 0.9307086 0.8349883 0.8349883 1.1836275 1.3000074 0.5104832 0.8850956 0.9644565 0.8698144 0.8698144 1.1784174 1.1784174 0.6553074 0.6657909 0.6553074 0.6657909 1.1025648 1.1202256 1.1202256 0.5191560 0.9965127 0.9965127 1.0654136 1.0654136 1.0072303 0.9744059 0.9744059 1.0878180 1.0094817 1.0583722 1.0583722 0.9764160 1.0199574 1.1906783 1.1906783 1.1141824 1.1938060 1.1005945 1.4572016 1.4572016 1.2371899 1.0912603 1.0912603 0.8536199 1.2826053 1.0469973 1.0469973 0.4371673 0.4371673 0.8742361 0.8742361 1.0618608 1.1277232 
StAfa_6    0.9947830 0.8724375 0.8724375 0.0000010 0.0000000 0.4236957 1.5248599 0.8910184 1.2148549 1.2148549 1.1826713 0.9255466 1.2022297 0.9307086 0.8349883 0.8349883 1.1836275 1.3000074 0.5104832 0.8850956 0.9644565 0.8698144 0.8698144 1.1784174 1.1784174 0.6553074 0.6657909 0.6553074 0.6657909 1.1025648 1.1202256 1.1202256 0.5191560 0.9965127 0.9965127 1.0654136 1.0654136 1.0072303 0.9744059 0.9744059 1.0878180 1.0094817 1.0583722 1.0583722 0.9764160 1.0199574 1.1906783 1.1906783 1.1141824 1.1938060 1.1005945 1.4572016 1.4572016 1.2371899 1.0912603 1.0912603 0.8536199 1.2826053 1.0469973 1.0469973 0.4371673 0.4371673 0.8742361 0.8742361 1.0618608 1.1277232 
StAn_2     0.8787201 0.8517765 0.8517765 0.4236957 0.4236957 0.0000000 1.4416525 0.8584123 1.1462932 1.1462932 1.1121693 0.8695455 1.1046368 0.8634352 0.8001140 0.8001140 1.0340626 1.2221283 0.3173959 0.8485337 0.9313445 0.8347806 0.8347806 1.1455435 1.1455435 0.4480173 0.4895802 0.4480173 0.4895802 0.9642166 0.9843060 0.9843060 0.2557216 0.9143003 0.9143003 0.9042447 0.9042447 0.8696496 0.8923275 0.8923275 0.9580446 0.8785156 0.9293041 0.9293041 0.8473000 0.8808919 1.1259386 1.1259386 0.9792338 1.1288573 0.9632571 1.3876336 1.3876336 1.1583135 0.9692819 0.9692819 0.8337308 1.1543747 0.8956451 0.8956451 0.1911958 0.1911958 0.8477323 0.8477323 1.0390286 1.0711120 
StAq       1.4862846 1.4022471 1.4022471 1.5248599 1.5248599 1.4416525 0.0000000 1.4516881 1.5273549 1.5273549 1.4882559 1.3730554 1.6023565 1.6013198 1.5845748 1.5845748 1.4331907 1.6031062 1.3984597 1.3729972 1.4613750 1.4387073 1.4387073 1.7939746 1.7939746 1.3850782 1.4335853 1.3850782 1.4335853 1.7643933 1.8358753 1.8358753 1.4577512 1.6085075 1.6085075 1.5205209 1.5205209 1.4973108 1.5178958 1.5178958 1.5462994 1.4634421 1.4996567 1.4996567 1.4580116 1.4845529 1.4560507 1.4560507 1.8243637 1.4469952 1.8600938 0.0474672 0.0474672 1.5477888 1.8072629 1.8072629 1.4495816 1.5675002 1.4968587 1.4968587 1.4931377 1.4931377 1.4431209 1.4431209 1.7005148 1.5295968 
StAua_2    0.8959536 0.1274850 0.1274850 0.8910184 0.8910184 0.8584123 1.4516881 0.0000000 0.9767779 0.9767779 0.9696767 0.3705519 1.2194766 0.8415961 0.8016402 0.8016402 1.2143210 1.0472482 0.8496866 0.3445497 0.3806575 0.0503544 0.0503544 0.9705519 0.9705519 0.7953335 0.8408336 0.7953335 0.8408336 0.8618116 0.8573625 0.8573625 0.8510558 0.8793685 0.8793685 0.9496868 0.9496868 0.8806439 0.3382336 0.3382336 0.9615864 0.9013725 0.9211124 0.9211124 0.8993678 0.9085314 0.9648639 0.9648639 0.8766600 0.9521266 0.8549353 1.4093929 1.4093929 0.9796388 0.8595242 0.8595242 0.0449598 1.0490132 0.9270664 0.9270664 0.8359332 0.8359332 0.0503647 0.0503647 0.9201058 1.1510301 
StCar_1    1.2201897 1.0247283 1.0247283 1.2148549 1.2148549 1.1462932 1.5273549 0.9767779 0.0000000 0.0000010 0.0365104 1.0036123 1.2712967 1.1323728 0.9952983 0.9952983 1.3613424 0.1388824 1.2064370 1.0391357 1.0760964 0.9519681 0.9519681 1.2644190 1.2644190 1.1483611 1.1175500 1.1483611 1.1175500 1.0774107 1.0801802 1.0801802 1.2206654 1.1747553 1.1747553 1.2515779 1.2515779 1.2038508 1.1279430 1.1279430 1.3130000 1.2170953 1.2079717 1.2079717 1.1831704 1.2392411 0.1097662 0.1097662 1.0864328 0.1066572 1.0856667 1.5726901 1.5726901 0.0538724 1.0799924 1.0799924 0.9229850 0.1604910 1.2436323 1.2436323 1.1527472 1.1527472 0.9724160 0.9724160 1.3216438 1.1950438 
StCar_2    1.2201897 1.0247283 1.0247283 1.2148549 1.2148549 1.1462932 1.5273549 0.9767779 0.0000010 0.0000000 0.0365104 1.0036123 1.2712967 1.1323728 0.9952983 0.9952983 1.3613424 0.1388824 1.2064370 1.0391357 1.0760964 0.9519681 0.9519681 1.2644190 1.2644190 1.1483611 1.1175500 1.1483611 1.1175500 1.0774107 1.0801802 1.0801802 1.2206654 1.1747553 1.1747553 1.2515779 1.2515779 1.2038508 1.1279430 1.1279430 1.3130000 1.2170953 1.2079717 1.2079717 1.1831704 1.2392411 0.1097662 0.1097662 1.0864328 0.1066572 1.0856667 1.5726901 1.5726901 0.0538724 1.0799924 1.0799924 0.9229850 0.1604910 1.2436323 1.2436323 1.1527472 1.1527472 0.9724160 0.9724160 1.3216438 1.1950438 
StCar_3    1.1832688 1.0034988 1.0034988 1.1826713 1.1826713 1.1121693 1.4882559 0.9696767 0.0365104 0.0365104 0.0000000 0.9668186 1.2381963 1.1305660 0.9887030 0.9887030 1.3299372 0.1250748 1.1738402 1.0014011 1.0371800 0.9451275 0.9451275 1.2712773 1.2712773 1.1391726 1.1087337 1.1391726 1.1087337 1.0524401 1.0503194 1.0503194 1.1746852 1.1713341 1.1713341 1.2219191 1.2219191 1.1635211 1.0842707 1.0842707 1.2767992 1.1762859 1.1790651 1.1790651 1.1434947 1.1979407 0.0936170 0.0936170 1.0610811 0.0905699 1.0602907 1.5427115 1.5427115 0.0623725 1.0492937 1.0492937 0.9163643 0.1464913 1.2140355 1.2140355 1.1181833 1.1181833 0.9654419 0.9654419 1.2922155 1.1705875 
StCr       0.8373640 0.3717602 0.3717602 0.9255466 0.9255466 0.8695455 1.3730554 0.3705519 1.0036123 1.0036123 0.9668186 0.0000000 1.1513216 0.9341347 0.8839319 0.8839319 1.3205698 1.0267416 0.9391340 0.0923888 0.0858493 0.3713569 0.3713569 1.1030459 1.1030459 0.8585415 0.9244429 0.8585415 0.9244429 0.9562626 0.9664115 0.9664115 0.9235496 1.0071031 1.0071031 0.8639588 0.8639588 0.8072190 0.2861731 0.2861731 0.8956212 0.8410141 0.8527008 0.8527008 0.8227999 0.8439268 0.9756887 0.9756887 0.9616510 0.9631738 0.9532472 1.3322855 1.3322855 0.9702756 0.9664476 0.9664476 0.3770997 1.0432956 0.8390119 0.8390119 0.9018897 0.9018897 0.3741914 0.3741914 1.1120048 1.1464016 
StDa_1     1.2067880 1.1317511 1.1317511 1.2022297 1.2022297 1.1046368 1.6023565 1.2194766 1.2712967 1.2712967 1.2381963 1.1513216 0.0000000 1.3136854 1.0553129 1.0553129 1.2129207 1.2915664 1.2005683 1.1423304 1.1459589 1.1864285 1.1864285 1.1844083 1.1844083 1.1047796 1.1498451 1.1047796 1.1498451 1.1565723 1.2015045 1.2015045 1.1620165 1.2356817 1.2356817 1.2611131 1.2611131 1.1980463 1.1691857 1.1691857 1.2569243 1.2049595 1.2451279 1.2451279 1.1701956 1.2230691 1.2138650 1.2138650 1.1461336 1.2172432 1.1943122 1.5919512 1.5919512 1.2350768 1.1312684 1.1312684 1.1910603 1.2534843 1.2063386 1.2063386 1.1839121 1.1839121 1.1840137 1.1840137 1.1433440 0.1112876 
StDu       1.0848628 0.9257860 0.9257860 0.9307086 0.9307086 0.8634352 1.6013198 0.8415961 1.1323728 1.1323728 1.1305660 0.9341347 1.3136854 0.0000000 0.8628047 0.8628047 1.1781189 1.2368157 0.9407857 0.8683225 0.9538741 0.8379951 0.8379951 1.1992700 1.1992700 0.9140628 0.9307810 0.9140628 0.9307810 0.8890714 0.8536140 0.8536140 0.8936657 0.2444676 0.2444676 1.1675872 1.1675872 1.0747786 0.9093125 0.9093125 1.1763788 1.0734698 1.1202197 1.1202197 1.0582093 1.0966671 1.1230662 1.1230662 0.8738130 1.1262469 0.8587615 1.5557889 1.5557889 1.1347328 0.8962654 0.8962654 0.8286228 1.2240561 1.1621962 1.1621962 0.8578300 0.8578300 0.8428402 0.8428402 1.0876687 1.3084342 
StFo_1     0.8749209 0.8042604 0.8042604 0.8349883 0.8349883 0.8001140 1.5845748 0.8016402 0.9952983 0.9952983 0.9887030 0.8839319 1.0553129 0.8628047 0.0000000 0.0000010 1.0657346 1.0440935 0.8732913 0.9047420 0.8920187 0.8040738 0.8040738 1.0110162 1.0110162 0.9384740 0.9411793 0.9384740 0.9411793 0.9552434 0.9019143 0.9019143 0.8679623 0.9105837 0.9105837 0.9413821 0.9413821 0.8860700 0.9222201 0.9222201 0.9148029 0.8874033 0.8793522 0.8793522 0.8660183 0.8915412 1.0225968 1.0225968 0.9200076 1.0188455 0.9010017 1.5312720 1.5312720 1.0138543 0.9068267 0.9068267 0.8065198 1.0374038 0.9154717 0.9154717 0.8439865 0.8439865 0.8161911 0.8161911 0.9392554 0.9940557 
StFo_2     0.8749209 0.8042604 0.8042604 0.8349883 0.8349883 0.8001140 1.5845748 0.8016402 0.9952983 0.9952983 0.9887030 0.8839319 1.0553129 0.8628047 0.0000010 0.0000000 1.0657346 1.0440935 0.8732913 0.9047420 0.8920187 0.8040738 0.8040738 1.0110162 1.0110162 0.9384740 0.9411793 0.9384740 0.9411793 0.9552434 0.9019143 0.9019143 0.8679623 0.9105837 0.9105837 0.9413821 0.9413821 0.8860700 0.9222201 0.9222201 0.9148029 0.8874033 0.8793522 0.8793522 0.8660183 0.8915412 1.0225968 1.0225968 0.9200076 1.0188455 0.9010017 1.5312720 1.5312720 1.0138543 0.9068267 0.9068267 0.8065198 1.0374038 0.9154717 0.9154717 0.8439865 0.8439865 0.8161911 0.8161911 0.9392554 0.9940557 
StFu       1.2250335 1.1615434 1.1615434 1.1836275 1.1836275 1.0340626 1.4331907 1.2143210 1.3613424 1.3613424 1.3299372 1.3205698 1.2129207 1.1781189 1.0657346 1.0657346 0.0000000 1.4807849 1.1557361 1.3129554 1.3085646 1.2290828 1.2290828 1.2777559 1.2777559 1.0527593 1.0513417 1.0527593 1.0513417 1.2642077 1.2881610 1.2881610 1.1997912 1.0897685 1.0897685 1.2739282 1.2739282 1.2421409 1.2776487 1.2776487 1.2545195 1.2426052 1.2100478 1.2100478 1.2003478 1.2625536 1.3602135 1.3602135 1.2842599 1.3638658 1.2726154 1.3212931 1.3212931 1.3402362 1.2466589 1.2466589 1.2264649 1.3850186 1.2605752 1.2605752 1.1468013 1.1468013 1.2399503 1.2399503 1.2291527 1.1902432 
StLaN18    1.2748848 1.1207548 1.1207548 1.3000074 1.3000074 1.2221283 1.6031062 1.0472482 0.1388824 0.1388824 0.1250748 1.0267416 1.2915664 1.2368157 1.0440935 1.0440935 1.4807849 0.0000000 1.3062997 1.0604322 1.0915570 1.0196857 1.0196857 1.3303207 1.3303207 1.2627489 1.2503514 1.2627489 1.2503514 1.1370280 1.1409502 1.1409502 1.2645248 1.2429341 1.2429341 1.3238656 1.3238656 1.2533191 1.1627051 1.1627051 1.3573949 1.2853037 1.2725592 1.2725592 1.2353656 1.3055178 0.1229583 0.1229583 1.1578494 0.1166902 1.1411180 1.6532735 1.6532735 0.1391779 1.1458009 1.1458009 1.0292048 0.0972501 1.3160997 1.3160997 1.2328247 1.2328247 1.0355448 1.0355448 1.3885898 1.2249194 
StLtNB     0.9396056 0.8564037 0.8564037 0.5104832 0.5104832 0.3173959 1.3984597 0.8496866 1.2064370 1.2064370 1.1738402 0.9391340 1.2005683 0.9407857 0.8732913 0.8732913 1.1557361 1.3062997 0.0000000 0.8955043 0.9900776 0.8339069 0.8339069 1.1594678 1.1594678 0.5628910 0.5830670 0.5628910 0.5830670 0.9893072 0.9456040 0.9456040 0.3792199 0.9057594 0.9057594 0.9393475 0.9393475 0.9442384 0.9188253 0.9188253 0.9966785 0.9504478 0.9308772 0.9308772 0.9192478 0.9503682 1.2475618 1.2475618 0.9912435 1.2463290 0.9764434 1.3273736 1.3273736 1.2449945 0.9763594 0.9763594 0.8371751 1.2770180 0.9349355 0.9349355 0.3096577 0.3096577 0.8541160 0.8541160 1.0459155 1.2050781 
StMo_1     0.8172600 0.3586295 0.3586295 0.8850956 0.8850956 0.8485337 1.3729972 0.3445497 1.0391357 1.0391357 1.0014011 0.0923888 1.1423304 0.8683225 0.9047420 0.9047420 1.3129554 1.0604322 0.8955043 0.0000000 0.1208556 0.3437038 0.3437038 1.1059528 1.1059528 0.8249309 0.8788339 0.8249309 0.8788339 0.9464289 0.9487969 0.9487969 0.8886040 0.8926852 0.8926852 0.8379690 0.8379690 0.7880480 0.2704411 0.2704411 0.8589084 0.8231124 0.8283258 0.8283258 0.8031361 0.8235558 1.0141285 1.0141285 0.9424597 1.0013643 0.9380811 1.3329174 1.3329174 1.0202935 0.9472097 0.9472097 0.3497714 1.0591323 0.8138022 0.8138022 0.8737829 0.8737829 0.3483390 0.3483390 1.0994744 1.1123379 
StPo       0.8807434 0.3847665 0.3847665 0.9644565 0.9644565 0.9313445 1.4613750 0.3806575 1.0760964 1.0760964 1.0371800 0.0858493 1.1459589 0.9538741 0.8920187 0.8920187 1.3085646 1.0915570 0.9900776 0.1208556 0.0000000 0.3841546 0.3841546 1.0606691 1.0606691 0.9019684 0.9775450 0.9019684 0.9775450 0.9416232 0.9496545 0.9496545 0.9815817 0.9733666 0.9733666 0.9005233 0.9005233 0.8532778 0.2711982 0.2711982 0.9426481 0.8846221 0.8883367 0.8883367 0.8657396 0.8827244 1.0143533 1.0143533 0.9344393 1.0074695 0.9374618 1.4047139 1.4047139 1.0292070 0.9392028 0.9392028 0.3899756 1.0822212 0.8749312 0.8749312 0.9555870 0.9555870 0.3906103 0.3906103 1.0444586 1.1090945 
StRi1      0.8984145 0.1367903 0.1367903 0.8698144 0.8698144 0.8347806 1.4387073 0.0503544 0.9519681 0.9519681 0.9451275 0.3713569 1.1864285 0.8379951 0.8040738 0.8040738 1.2290828 1.0196857 0.8339069 0.3437038 0.3841546 0.0000000 0.0000010 0.9811225 0.9811225 0.8307582 0.8526711 0.8307582 0.8526711 0.8821275 0.8547511 0.8547511 0.8191726 0.8853983 0.8853983 0.9648223 0.9648223 0.8867709 0.3467388 0.3467388 0.9802723 0.9038503 0.9360262 0.9360262 0.9018344 0.9110248 0.9365025 0.9365025 0.8933188 0.9299053 0.8638704 1.4004272 1.4004272 0.9511464 0.8760721 0.8760721 0.0155651 1.0232500 0.9393376 0.9393376 0.8206680 0.8206680 0.0154768 0.0154768 0.9269680 1.1345721 
StRiR_1    0.8984145 0.1367903 0.1367903 0.8698144 0.8698144 0.8347806 1.4387073 0.0503544 0.9519681 0.9519681 0.9451275 0.3713569 1.1864285 0.8379951 0.8040738 0.8040738 1.2290828 1.0196857 0.8339069 0.3437038 0.3841546 0.0000010 0.0000000 0.9811225 0.9811225 0.8307582 0.8526711 0.8307582 0.8526711 0.8821275 0.8547511 0.8547511 0.8191726 0.8853983 0.8853983 0.9648223 0.9648223 0.8867709 0.3467388 0.3467388 0.9802723 0.9038503 0.9360262 0.9360262 0.9018344 0.9110248 0.9365025 0.9365025 0.8933188 0.9299053 0.8638704 1.4004272 1.4004272 0.9511464 0.8760721 0.8760721 0.0155651 1.0232500 0.9393376 0.9393376 0.8206680 0.8206680 0.0154768 0.0154768 0.9269680 1.1345721 
StSe_1     1.2629122 1.0111805 1.0111805 1.1784174 1.1784174 1.1455435 1.7939746 0.9705519 1.2644190 1.2644190 1.2712773 1.1030459 1.1844083 1.1992700 1.0110162 1.0110162 1.2777559 1.3303207 1.1594678 1.1059528 1.0606691 0.9811225 0.9811225 0.0000000 0.0000010 1.1721757 1.2587831 1.1721757 1.2587831 1.2225105 1.2228138 1.2228138 1.1562729 1.1543583 1.1543583 1.3388476 1.3388476 1.2849931 1.1201828 1.1201828 1.3230209 1.2866163 1.2922149 1.2922149 1.2756143 1.2872059 1.2654884 1.2654884 1.2325088 1.2593604 1.2736791 1.7112778 1.7112778 1.2171990 1.2075465 1.2075465 0.9863869 1.2621253 1.3498841 1.3498841 1.1864828 1.1864828 0.9865126 0.9865126 0.2449333 1.0932854 
StSe_2     1.2629122 1.0111805 1.0111805 1.1784174 1.1784174 1.1455435 1.7939746 0.9705519 1.2644190 1.2644190 1.2712773 1.1030459 1.1844083 1.1992700 1.0110162 1.0110162 1.2777559 1.3303207 1.1594678 1.1059528 1.0606691 0.9811225 0.9811225 0.0000010 0.0000000 1.1721757 1.2587831 1.1721757 1.2587831 1.2225105 1.2228138 1.2228138 1.1562729 1.1543583 1.1543583 1.3388476 1.3388476 1.2849931 1.1201828 1.1201828 1.3230209 1.2866163 1.2922149 1.2922149 1.2756143 1.2872059 1.2654884 1.2654884 1.2325088 1.2593604 1.2736791 1.7112778 1.7112778 1.2171990 1.2075465 1.2075465 0.9863869 1.2621253 1.3498841 1.3498841 1.1864828 1.1864828 0.9865126 0.9865126 0.2449333 1.0932854 
StVe_1     0.8999246 0.8210385 0.8210385 0.6553074 0.6553074 0.4480173 1.3850782 0.7953335 1.1483611 1.1483611 1.1391726 0.8585415 1.1047796 0.9140628 0.9384740 0.9384740 1.0527593 1.2627489 0.5628910 0.8249309 0.9019684 0.8307582 0.8307582 1.1721757 1.1721757 0.0000000 0.1121449 0.0000010 0.1121449 1.0851819 1.0632320 1.0632320 0.5253981 0.9104222 0.9104222 0.9246942 0.9246942 0.8902262 0.8641110 0.8641110 0.9689811 0.9162504 0.9117108 0.9117108 0.8892701 0.9228836 1.1733751 1.1733751 1.1185981 1.1596012 1.0837032 1.2997210 1.2997210 1.1958362 1.0986182 1.0986182 0.8199597 1.2674501 0.9110395 0.9110395 0.4923619 0.4923619 0.8388007 0.8388007 1.1277145 1.0761131 
StVe_3     0.9180805 0.8424219 0.8424219 0.6657909 0.6657909 0.4895802 1.4335853 0.8408336 1.1175500 1.1175500 1.1087337 0.9244429 1.1498451 0.9307810 0.9411793 0.9411793 1.0513417 1.2503514 0.5830670 0.8788339 0.9775450 0.8526711 0.8526711 1.2587831 1.2587831 0.1121449 0.0000000 0.1121449 0.0000010 1.1530949 1.1034526 1.1034526 0.5596938 0.9166564 0.9166564 0.9418295 0.9418295 0.9170344 0.9429942 0.9429942 0.9968002 0.9346746 0.9450020 0.9450020 0.9072215 0.9412668 1.1442596 1.1442596 1.1648218 1.1471562 1.1174553 1.3490877 1.3490877 1.1824762 1.1428655 1.1428655 0.8438173 1.2392814 0.9240005 0.9240005 0.5116549 0.5116549 0.8608836 0.8608836 1.1523538 1.1359767 
StVe_4     0.8999246 0.8210385 0.8210385 0.6553074 0.6553074 0.4480173 1.3850782 0.7953335 1.1483611 1.1483611 1.1391726 0.8585415 1.1047796 0.9140628 0.9384740 0.9384740 1.0527593 1.2627489 0.5628910 0.8249309 0.9019684 0.8307582 0.8307582 1.1721757 1.1721757 0.0000010 0.1121449 0.0000000 0.1121449 1.0851819 1.0632320 1.0632320 0.5253981 0.9104222 0.9104222 0.9246942 0.9246942 0.8902262 0.8641110 0.8641110 0.9689811 0.9162504 0.9117108 0.9117108 0.8892701 0.9228836 1.1733751 1.1733751 1.1185981 1.1596012 1.0837032 1.2997210 1.2997210 1.1958362 1.0986182 1.0986182 0.8199597 1.2674501 0.9110395 0.9110395 0.4923619 0.4923619 0.8388007 0.8388007 1.1277145 1.0761131 
StVe_5     0.9180805 0.8424219 0.8424219 0.6657909 0.6657909 0.4895802 1.4335853 0.8408336 1.1175500 1.1175500 1.1087337 0.9244429 1.1498451 0.9307810 0.9411793 0.9411793 1.0513417 1.2503514 0.5830670 0.8788339 0.9775450 0.8526711 0.8526711 1.2587831 1.2587831 0.1121449 0.0000010 0.1121449 0.0000000 1.1530949 1.1034526 1.1034526 0.5596938 0.9166564 0.9166564 0.9418295 0.9418295 0.9170344 0.9429942 0.9429942 0.9968002 0.9346746 0.9450020 0.9450020 0.9072215 0.9412668 1.1442596 1.1442596 1.1648218 1.1471562 1.1174553 1.3490877 1.3490877 1.1824762 1.1428655 1.1428655 0.8438173 1.2392814 0.9240005 0.9240005 0.5116549 0.5116549 0.8608836 0.8608836 1.1523538 1.1359767 
StX        1.1144695 0.8969539 0.8969539 1.1025648 1.1025648 0.9642166 1.7643933 0.8618116 1.0774107 1.0774107 1.0524401 0.9562626 1.1565723 0.8890714 0.9552434 0.9552434 1.2642077 1.1370280 0.9893072 0.9464289 0.9416232 0.8821275 0.8821275 1.2225105 1.2225105 1.0851819 1.1530949 1.0851819 1.1530949 0.0000000 0.0911951 0.0911951 1.0000525 0.9096845 0.9096845 1.2040254 1.2040254 1.1106386 0.9425644 0.9425644 1.2046261 1.1081460 1.1607283 1.1607283 1.0835831 1.1138625 1.0487442 1.0487442 0.0967642 1.0514750 0.0837511 1.7663121 1.7663121 1.0855603 0.0964047 0.0964047 0.8737695 1.1277255 1.1516836 1.1516836 0.9934070 0.9934070 0.8676847 0.8676847 1.1205859 1.1127071 
StX_1      1.0999825 0.8755821 0.8755821 1.1202256 1.1202256 0.9843060 1.8358753 0.8573625 1.0801802 1.0801802 1.0503194 0.9664115 1.2015045 0.8536140 0.9019143 0.9019143 1.2881610 1.1409502 0.9456040 0.9487969 0.9496545 0.8547511 0.8547511 1.2228138 1.2228138 1.0632320 1.1034526 1.0632320 1.1034526 0.0911951 0.0000000 0.0000010 0.9652803 0.8870522 0.8870522 1.1939193 1.1939193 1.1088762 0.9531120 0.9531120 1.2132933 1.1063781 1.1558939 1.1558939 1.0817750 1.1121161 1.0514167 1.0514167 0.0786707 1.0541607 0.0723062 1.8330622 1.8330622 1.0944244 0.0809582 0.0809582 0.8529938 1.1241893 1.1419712 1.1419712 0.9651105 0.9651105 0.8387810 0.8387810 1.0997525 1.1777340 
StX_2      1.0999825 0.8755821 0.8755821 1.1202256 1.1202256 0.9843060 1.8358753 0.8573625 1.0801802 1.0801802 1.0503194 0.9664115 1.2015045 0.8536140 0.9019143 0.9019143 1.2881610 1.1409502 0.9456040 0.9487969 0.9496545 0.8547511 0.8547511 1.2228138 1.2228138 1.0632320 1.1034526 1.0632320 1.1034526 0.0911951 0.0000010 0.0000000 0.9652803 0.8870522 0.8870522 1.1939193 1.1939193 1.1088762 0.9531120 0.9531120 1.2132933 1.1063781 1.1558939 1.1558939 1.0817750 1.1121161 1.0514167 1.0514167 0.0786707 1.0541607 0.0723062 1.8330622 1.8330622 1.0944244 0.0809582 0.0809582 0.8529938 1.1241893 1.1419712 1.1419712 0.9651105 0.9651105 0.8387810 0.8387810 1.0997525 1.1777340 
Sts1       0.8894188 0.8605913 0.8605913 0.5191560 0.5191560 0.2557216 1.4577512 0.8510558 1.2206654 1.2206654 1.1746852 0.9235496 1.1620165 0.8936657 0.8679623 0.8679623 1.1997912 1.2645248 0.3792199 0.8886040 0.9815817 0.8191726 0.8191726 1.1562729 1.1562729 0.5253981 0.5596938 0.5253981 0.5596938 1.0000525 0.9652803 0.9652803 0.0000000 0.9117828 0.9117828 0.9237066 0.9237066 0.8837819 0.8810712 0.8810712 0.9281068 0.8934353 0.9322726 0.9322726 0.8607994 0.8871938 1.1905920 1.1905920 1.0004192 1.1832635 0.9520695 1.3893974 1.3893974 1.2344671 0.9982400 0.9982400 0.8224451 1.2023086 0.9029846 0.9029846 0.2119827 0.2119827 0.8324383 0.8324383 1.1031252 1.1356071 
StsBA_1    1.0451678 0.9283274 0.9283274 0.9965127 0.9965127 0.9143003 1.6085075 0.8793685 1.1747553 1.1747553 1.1713341 1.0071031 1.2356817 0.2444676 0.9105837 0.9105837 1.0897685 1.2429341 0.9057594 0.8926852 0.9733666 0.8853983 0.8853983 1.1543583 1.1543583 0.9104222 0.9166564 0.9104222 0.9166564 0.9096845 0.8870522 0.8870522 0.9117828 0.0000000 0.0000010 1.1214797 1.1214797 1.0365935 0.8934110 0.8934110 1.1418510 1.0342519 1.0872770 1.0872770 1.0183192 1.0592595 1.1867436 1.1867436 0.9023290 1.1864134 0.8897940 1.5785703 1.5785703 1.1564870 0.9203404 0.9203404 0.8780083 1.2496501 1.1183927 1.1183927 0.9249924 0.9249924 0.8823158 0.8823158 1.0867508 1.2577092 
StsBA_2    1.0451678 0.9283274 0.9283274 0.9965127 0.9965127 0.9143003 1.6085075 0.8793685 1.1747553 1.1747553 1.1713341 1.0071031 1.2356817 0.2444676 0.9105837 0.9105837 1.0897685 1.2429341 0.9057594 0.8926852 0.9733666 0.8853983 0.8853983 1.1543583 1.1543583 0.9104222 0.9166564 0.9104222 0.9166564 0.9096845 0.8870522 0.8870522 0.9117828 0.0000010 0.0000000 1.1214797 1.1214797 1.0365935 0.8934110 0.8934110 1.1418510 1.0342519 1.0872770 1.0872770 1.0183192 1.0592595 1.1867436 1.1867436 0.9023290 1.1864134 0.8897940 1.5785703 1.5785703 1.1564870 0.9203404 0.9203404 0.8780083 1.2496501 1.1183927 1.1183927 0.9249924 0.9249924 0.8823158 0.8823158 1.0867508 1.2577092 
StsC09_1   0.1178035 0.9464387 0.9464387 1.0654136 1.0654136 0.9042447 1.5205209 0.9496868 1.2515779 1.2515779 1.2219191 0.8639588 1.2611131 1.1675872 0.9413821 0.9413821 1.2739282 1.3238656 0.9393475 0.8379690 0.9005233 0.9648223 0.9648223 1.3388476 1.3388476 0.9246942 0.9418295 0.9246942 0.9418295 1.2040254 1.1939193 1.1939193 0.9237066 1.1214797 1.1214797 0.0000000 0.0000010 0.1175438 0.8915845 0.8915845 0.1494374 0.1184113 0.0479158 0.0479158 0.1080539 0.1214071 1.2390084 1.2390084 1.1718647 1.2346527 1.2026240 1.4590620 1.4590620 1.2454747 1.1818364 1.1818364 0.9632604 1.3087038 0.0217319 0.0217319 0.8901999 0.8901999 0.9612985 0.9612985 1.3677944 1.2052788 
StsC09_2   0.1178035 0.9464387 0.9464387 1.0654136 1.0654136 0.9042447 1.5205209 0.9496868 1.2515779 1.2515779 1.2219191 0.8639588 1.2611131 1.1675872 0.9413821 0.9413821 1.2739282 1.3238656 0.9393475 0.8379690 0.9005233 0.9648223 0.9648223 1.3388476 1.3388476 0.9246942 0.9418295 0.9246942 0.9418295 1.2040254 1.1939193 1.1939193 0.9237066 1.1214797 1.1214797 0.0000010 0.0000000 0.1175438 0.8915845 0.8915845 0.1494374 0.1184113 0.0479158 0.0479158 0.1080539 0.1214071 1.2390084 1.2390084 1.1718647 1.2346527 1.2026240 1.4590620 1.4590620 1.2454747 1.1818364 1.1818364 0.9632604 1.3087038 0.0217319 0.0217319 0.8901999 0.8901999 0.9612985 0.9612985 1.3677944 1.2052788 
StsC25     0.0211668 0.8893113 0.8893113 1.0072303 1.0072303 0.8696496 1.4973108 0.8806439 1.2038508 1.2038508 1.1635211 0.8072190 1.1980463 1.0747786 0.8860700 0.8860700 1.2421409 1.2533191 0.9442384 0.7880480 0.8532778 0.8867709 0.8867709 1.2849931 1.2849931 0.8902262 0.9170344 0.8902262 0.9170344 1.1106386 1.1088762 1.1088762 0.8837819 1.0365935 1.0365935 0.1175438 0.1175438 0.0000000 0.8792542 0.8792542 0.1322422 0.0374189 0.1121048 0.1121048 0.0319373 0.0319630 1.1610224 1.1610224 1.1049683 1.1567797 1.1040548 1.4852161 1.4852161 1.1906204 1.0810588 1.0810588 0.8911833 1.2455842 0.1074134 0.1074134 0.8493275 0.8493275 0.8865422 0.8865422 1.2498715 1.1771922 
StsC2_1    0.9061616 0.3315286 0.3315286 0.9744059 0.9744059 0.8923275 1.5178958 0.3382336 1.1279430 1.1279430 1.0842707 0.2861731 1.1691857 0.9093125 0.9222201 0.9222201 1.2776487 1.1627051 0.9188253 0.2704411 0.2711982 0.3467388 0.3467388 1.1201828 1.1201828 0.8641110 0.9429942 0.8641110 0.9429942 0.9425644 0.9531120 0.9531120 0.8810712 0.8934110 0.8934110 0.8915845 0.8915845 0.8792542 0.0000000 0.0000010 0.9602202 0.9001291 0.8936930 0.8936930 0.8877924 0.9169913 1.0742073 1.0742073 0.9598173 1.0633924 0.9546091 1.4252956 1.4252956 1.0908227 0.9646251 0.9646251 0.3623676 1.1371356 0.8881652 0.8881652 0.9125851 0.9125851 0.3439181 0.3439181 1.0834691 1.0983417 
StsC2_2    0.9061616 0.3315286 0.3315286 0.9744059 0.9744059 0.8923275 1.5178958 0.3382336 1.1279430 1.1279430 1.0842707 0.2861731 1.1691857 0.9093125 0.9222201 0.9222201 1.2776487 1.1627051 0.9188253 0.2704411 0.2711982 0.3467388 0.3467388 1.1201828 1.1201828 0.8641110 0.9429942 0.8641110 0.9429942 0.9425644 0.9531120 0.9531120 0.8810712 0.8934110 0.8934110 0.8915845 0.8915845 0.8792542 0.0000010 0.0000000 0.9602202 0.9001291 0.8936930 0.8936930 0.8877924 0.9169913 1.0742073 1.0742073 0.9598173 1.0633924 0.9546091 1.4252956 1.4252956 1.0908227 0.9646251 0.9646251 0.3623676 1.1371356 0.8881652 0.8881652 0.9125851 0.9125851 0.3439181 0.3439181 1.0834691 1.0983417 
StsC3      0.1266549 0.9432944 0.9432944 1.0878180 1.0878180 0.9580446 1.5462994 0.9615864 1.3130000 1.3130000 1.2767992 0.8956212 1.2569243 1.1763788 0.9148029 0.9148029 1.2545195 1.3573949 0.9966785 0.8589084 0.9426481 0.9802723 0.9802723 1.3230209 1.3230209 0.9689811 0.9968002 0.9689811 0.9968002 1.2046261 1.2132933 1.2132933 0.9281068 1.1418510 1.1418510 0.1494374 0.1494374 0.1322422 0.9602202 0.9602202 0.0000000 0.1303725 0.1249725 0.1249725 0.1202657 0.1266159 1.2596507 1.2596507 1.2054518 1.2552037 1.1956402 1.5119540 1.5119540 1.2935256 1.2028581 1.2028581 0.9857694 1.3257524 0.1388967 0.1388967 0.9487370 0.9487370 0.9837305 0.9837305 1.2960872 1.2299851 
StsC8      0.0321294 0.9051360 0.9051360 1.0094817 1.0094817 0.8785156 1.4634421 0.9013725 1.2170953 1.2170953 1.1762859 0.8410141 1.2049595 1.0734698 0.8874033 0.8874033 1.2426052 1.2853037 0.9504478 0.8231124 0.8846221 0.9038503 0.9038503 1.2866163 1.2866163 0.9162504 0.9346746 0.9162504 0.9346746 1.1081460 1.1063781 1.1063781 0.8934353 1.0342519 1.0342519 0.1184113 0.1184113 0.0374189 0.9001291 0.9001291 0.1303725 0.0000000 0.1152096 0.1152096 0.0293371 0.0158144 1.1717313 1.1717313 1.1175653 1.1674540 1.1065560 1.4551050 1.4551050 1.2035875 1.0934909 1.0934909 0.9120711 1.2803067 0.1112448 0.1112448 0.8658208 0.8658208 0.9073025 0.9073025 1.2334731 1.1897160 
StsCM_1    0.1123453 0.9191167 0.9191167 1.0583722 1.0583722 0.9293041 1.4996567 0.9211124 1.2079717 1.2079717 1.1790651 0.8527008 1.2451279 1.1202197 0.8793522 0.8793522 1.2100478 1.2725592 0.9308772 0.8283258 0.8883367 0.9360262 0.9360262 1.2922149 1.2922149 0.9117108 0.9450020 0.9117108 0.9450020 1.1607283 1.1558939 1.1558939 0.9322726 1.0872770 1.0872770 0.0479158 0.0479158 0.1121048 0.8936930 0.8936930 0.1249725 0.1152096 0.0000000 0.0000010 0.1059239 0.1183132 1.1819870 1.1819870 1.1607839 1.1777133 1.1591011 1.4383896 1.4383896 1.2023695 1.1581422 1.1581422 0.9345385 1.2515235 0.0390584 0.0390584 0.9114897 0.9114897 0.9326563 0.9326563 1.2905446 1.1866058 
StsCM_2    0.1123453 0.9191167 0.9191167 1.0583722 1.0583722 0.9293041 1.4996567 0.9211124 1.2079717 1.2079717 1.1790651 0.8527008 1.2451279 1.1202197 0.8793522 0.8793522 1.2100478 1.2725592 0.9308772 0.8283258 0.8883367 0.9360262 0.9360262 1.2922149 1.2922149 0.9117108 0.9450020 0.9117108 0.9450020 1.1607283 1.1558939 1.1558939 0.9322726 1.0872770 1.0872770 0.0479158 0.0479158 0.1121048 0.8936930 0.8936930 0.1249725 0.1152096 0.0000010 0.0000000 0.1059239 0.1183132 1.1819870 1.1819870 1.1607839 1.1777133 1.1591011 1.4383896 1.4383896 1.2023695 1.1581422 1.1581422 0.9345385 1.2515235 0.0390584 0.0390584 0.9114897 0.9114897 0.9326563 0.9326563 1.2905446 1.1866058 
StsCT      0.0266611 0.9023116 0.9023116 0.9764160 0.9764160 0.8473000 1.4580116 0.8993678 1.1831704 1.1831704 1.1434947 0.8227999 1.1701956 1.0582093 0.8660183 0.8660183 1.2003478 1.2353656 0.9192478 0.8031361 0.8657396 0.9018344 0.9018344 1.2756143 1.2756143 0.8892701 0.9072215 0.8892701 0.9072215 1.0835831 1.0817750 1.0817750 0.8607994 1.0183192 1.0183192 0.1080539 0.1080539 0.0319373 0.8877924 0.8877924 0.1202657 0.0293371 0.1059239 0.1059239 0.0000000 0.0265836 1.1387695 1.1387695 1.0841100 1.1345693 1.0769247 1.4338243 1.4338243 1.1703370 1.0546744 1.0546744 0.9100222 1.2229106 0.0980891 0.0980891 0.8399653 0.8399653 0.9052788 0.9052788 1.1928434 1.1497655 
StsCY      0.0266823 0.9124365 0.9124365 1.0199574 1.0199574 0.8808919 1.4845529 0.9085314 1.2392411 1.2392411 1.1979407 0.8439268 1.2230691 1.0966671 0.8915412 0.8915412 1.2625536 1.3055178 0.9503682 0.8235558 0.8827244 0.9110248 0.9110248 1.2872059 1.2872059 0.9228836 0.9412668 0.9228836 0.9412668 1.1138625 1.1121161 1.1121161 0.8871938 1.0592595 1.0592595 0.1214071 0.1214071 0.0319630 0.9169913 0.9169913 0.1266159 0.0158144 0.1183132 0.1183132 0.0265836 0.0000000 1.1935261 1.1935261 1.1160800 1.1892239 1.1051171 1.4766409 1.4766409 1.2253697 1.0921330 1.0921330 0.9192824 1.3007231 0.1111548 0.1111548 0.8647422 0.8647422 0.9144705 0.9144705 1.2371303 1.2076635 
StsK_1     1.1769218 1.0156147 1.0156147 1.1906783 1.1906783 1.1259386 1.4560507 0.9648639 0.1097662 0.1097662 0.0936170 0.9756887 1.2138650 1.1230662 1.0225968 1.0225968 1.3602135 0.1229583 1.2475618 1.0141285 1.0143533 0.9365025 0.9365025 1.2654884 1.2654884 1.1733751 1.1442596 1.1733751 1.1442596 1.0487442 1.0514167 1.0514167 1.1905920 1.1867436 1.1867436 1.2390084 1.2390084 1.1610224 1.0742073 1.0742073 1.2596507 1.1717313 1.1819870 1.1819870 1.1387695 1.1935261 0.0000000 0.0000010 1.0623476 0.0055039 1.0450417 1.4835094 1.4835094 0.1086491 1.0503836 1.0503836 0.9077570 0.1171248 1.2310506 1.2310506 1.1308415 1.1308415 0.9568292 0.9568292 1.3056364 1.1490280 
StsK_3     1.1769218 1.0156147 1.0156147 1.1906783 1.1906783 1.1259386 1.4560507 0.9648639 0.1097662 0.1097662 0.0936170 0.9756887 1.2138650 1.1230662 1.0225968 1.0225968 1.3602135 0.1229583 1.2475618 1.0141285 1.0143533 0.9365025 0.9365025 1.2654884 1.2654884 1.1733751 1.1442596 1.1733751 1.1442596 1.0487442 1.0514167 1.0514167 1.1905920 1.1867436 1.1867436 1.2390084 1.2390084 1.1610224 1.0742073 1.0742073 1.2596507 1.1717313 1.1819870 1.1819870 1.1387695 1.1935261 0.0000010 0.0000000 1.0623476 0.0055039 1.0450417 1.4835094 1.4835094 0.1086491 1.0503836 1.0503836 0.9077570 0.1171248 1.2310506 1.2310506 1.1308415 1.1308415 0.9568292 0.9568292 1.3056364 1.1490280 
StsMU      1.1088068 0.9224727 0.9224727 1.1141824 1.1141824 0.9792338 1.8243637 0.8766600 1.0864328 1.0864328 1.0610811 0.9616510 1.1461336 0.8738130 0.9200076 0.9200076 1.2842599 1.1578494 0.9912435 0.9424597 0.9344393 0.8933188 0.8933188 1.2325088 1.2325088 1.1185981 1.1648218 1.1185981 1.1648218 0.0967642 0.0786707 0.0786707 1.0004192 0.9023290 0.9023290 1.1718647 1.1718647 1.1049683 0.9598173 0.9598173 1.2054518 1.1175653 1.1607839 1.1607839 1.0841100 1.1160800 1.0623476 1.0623476 0.0000000 1.0651367 0.0816567 1.8212874 1.8212874 1.0914514 0.0240504 0.0240504 0.8848475 1.1408657 1.1228316 1.1228316 0.9979054 0.9979054 0.8785903 0.8785903 1.1133498 1.1132620 
StsPA_1    1.1726426 1.0024261 1.0024261 1.1938060 1.1938060 1.1288573 1.4469952 0.9521266 0.1066572 0.1066572 0.0905699 0.9631738 1.2172432 1.1262469 1.0188455 1.0188455 1.3638658 0.1166902 1.2463290 1.0013643 1.0074695 0.9299053 0.9299053 1.2593604 1.2593604 1.1596012 1.1471562 1.1596012 1.1471562 1.0514750 1.0541607 1.0541607 1.1832635 1.1864134 1.1864134 1.2346527 1.2346527 1.1567797 1.0633924 1.0633924 1.2552037 1.1674540 1.1777133 1.1777133 1.1345693 1.1892239 0.0055039 0.0055039 1.0651367 0.0000000 1.0477738 1.4740513 1.4740513 0.1055751 1.0531447 1.0531447 0.9012422 0.1108539 1.2266952 1.2266952 1.1337718 1.1337718 0.9501946 0.9501946 1.3041585 1.1522385 
StsS0      1.1079131 0.8901515 0.8901515 1.1005945 1.1005945 0.9632571 1.8600938 0.8549353 1.0856667 1.0856667 1.0602907 0.9532472 1.1943122 0.8587615 0.9010017 0.9010017 1.2726154 1.1411180 0.9764434 0.9380811 0.9374618 0.8638704 0.8638704 1.2736791 1.2736791 1.0837032 1.1174553 1.0837032 1.1174553 0.0837511 0.0723062 0.0723062 0.9520695 0.8897940 0.8897940 1.2026240 1.2026240 1.1040548 0.9546091 0.9546091 1.1956402 1.1065560 1.1591011 1.1591011 1.0769247 1.1051171 1.0450417 1.0450417 0.0816567 1.0477738 0.0000000 1.8577566 1.8577566 1.0905730 0.0813493 0.0813493 0.8554509 1.1192719 1.1500246 1.1500246 0.9694680 0.9694680 0.8494687 0.8494687 1.1388554 1.1393243 
StsTL_1    1.4734047 1.3622098 1.3622098 1.4572016 1.4572016 1.3876336 0.0474672 1.4093929 1.5726901 1.5726901 1.5427115 1.3322855 1.5919512 1.5557889 1.5312720 1.5312720 1.3212931 1.6532735 1.3273736 1.3329174 1.4047139 1.4004272 1.4004272 1.7112778 1.7112778 1.2997210 1.3490877 1.2997210 1.3490877 1.7663121 1.8330622 1.8330622 1.3893974 1.5785703 1.5785703 1.4590620 1.4590620 1.4852161 1.4252956 1.4252956 1.5119540 1.4551050 1.4383896 1.4383896 1.4338243 1.4766409 1.4835094 1.4835094 1.8212874 1.4740513 1.8577566 0.0000000 0.0000010 1.5750393 1.8038466 1.8038466 1.4144557 1.6009944 1.4353232 1.4353232 1.4519847 1.4519847 1.4050406 1.4050406 1.6411604 1.5106953 
StsTL_3    1.4734047 1.3622098 1.3622098 1.4572016 1.4572016 1.3876336 0.0474672 1.4093929 1.5726901 1.5726901 1.5427115 1.3322855 1.5919512 1.5557889 1.5312720 1.5312720 1.3212931 1.6532735 1.3273736 1.3329174 1.4047139 1.4004272 1.4004272 1.7112778 1.7112778 1.2997210 1.3490877 1.2997210 1.3490877 1.7663121 1.8330622 1.8330622 1.3893974 1.5785703 1.5785703 1.4590620 1.4590620 1.4852161 1.4252956 1.4252956 1.5119540 1.4551050 1.4383896 1.4383896 1.4338243 1.4766409 1.4835094 1.4835094 1.8212874 1.4740513 1.8577566 0.0000010 0.0000000 1.5750393 1.8038466 1.8038466 1.4144557 1.6009944 1.4353232 1.4353232 1.4519847 1.4519847 1.4050406 1.4050406 1.6411604 1.5106953 
StsTu      1.2066375 1.0148760 1.0148760 1.2371899 1.2371899 1.1583135 1.5477888 0.9796388 0.0538724 0.0538724 0.0623725 0.9702756 1.2350768 1.1347328 1.0138543 1.0138543 1.3402362 0.1391779 1.2449945 1.0202935 1.0292070 0.9511464 0.9511464 1.2171990 1.2171990 1.1958362 1.1824762 1.1958362 1.1824762 1.0855603 1.0944244 1.0944244 1.2344671 1.1564870 1.1564870 1.2454747 1.2454747 1.1906204 1.0908227 1.0908227 1.2935256 1.2035875 1.2023695 1.2023695 1.1703370 1.2253697 0.1086491 0.1086491 1.0914514 0.1055751 1.0905730 1.5750393 1.5750393 0.0000000 1.0826414 1.0826414 0.9229463 0.1572216 1.2376060 1.2376060 1.1831683 1.1831683 0.9594750 0.9594750 1.2917815 1.1653355 
StsW0_1    1.0848668 0.9024483 0.9024483 1.0912603 1.0912603 0.9692819 1.8072629 0.8595242 1.0799924 1.0799924 1.0492937 0.9664476 1.1312684 0.8962654 0.9068267 0.9068267 1.2466589 1.1458009 0.9763594 0.9472097 0.9392028 0.8760721 0.8760721 1.2075465 1.2075465 1.0986182 1.1428655 1.0986182 1.1428655 0.0964047 0.0809582 0.0809582 0.9982400 0.9203404 0.9203404 1.1818364 1.1818364 1.0810588 0.9646251 0.9646251 1.2028581 1.0934909 1.1581422 1.1581422 1.0546744 1.0921330 1.0503836 1.0503836 0.0240504 1.0531447 0.0813493 1.8038466 1.8038466 1.0826414 0.0000000 0.0000010 0.8676208 1.1515223 1.1201880 1.1201880 1.0046392 1.0046392 0.8615179 0.8615179 1.0913425 1.1088369 
StsW0_2    1.0848668 0.9024483 0.9024483 1.0912603 1.0912603 0.9692819 1.8072629 0.8595242 1.0799924 1.0799924 1.0492937 0.9664476 1.1312684 0.8962654 0.9068267 0.9068267 1.2466589 1.1458009 0.9763594 0.9472097 0.9392028 0.8760721 0.8760721 1.2075465 1.2075465 1.0986182 1.1428655 1.0986182 1.1428655 0.0964047 0.0809582 0.0809582 0.9982400 0.9203404 0.9203404 1.1818364 1.1818364 1.0810588 0.9646251 0.9646251 1.2028581 1.0934909 1.1581422 1.1581422 1.0546744 1.0921330 1.0503836 1.0503836 0.0240504 1.0531447 0.0813493 1.8038466 1.8038466 1.0826414 0.0000010 0.0000000 0.8676208 1.1515223 1.1201880 1.1201880 1.0046392 1.0046392 0.8615179 0.8615179 1.0913425 1.1088369 
StsW25_2   0.9065910 0.1337817 0.1337817 0.8536199 0.8536199 0.8337308 1.4495816 0.0449598 0.9229850 0.9229850 0.9163643 0.3770997 1.1910603 0.8286228 0.8065198 0.8065198 1.2264649 1.0292048 0.8371751 0.3497714 0.3899756 0.0155651 0.0155651 0.9863869 0.9863869 0.8199597 0.8438173 0.8199597 0.8438173 0.8737695 0.8529938 0.8529938 0.8224451 0.8780083 0.8780083 0.9632604 0.9632604 0.8911833 0.3623676 0.3623676 0.9857694 0.9120711 0.9345385 0.9345385 0.9100222 0.9192824 0.9077570 0.9077570 0.8848475 0.9012422 0.8554509 1.4144557 1.4144557 0.9229463 0.8676208 0.8676208 0.0000000 1.0122335 0.9378419 0.9378419 0.8201178 0.8201178 0.0208131 0.0208131 0.9313823 1.1420817 
StsW2_2    1.2724112 1.1050772 1.1050772 1.2826053 1.2826053 1.1543747 1.5675002 1.0490132 0.1604910 0.1604910 0.1464913 1.0432956 1.2534843 1.2240561 1.0374038 1.0374038 1.3850186 0.0972501 1.2770180 1.0591323 1.0822212 1.0232500 1.0232500 1.2621253 1.2621253 1.2674501 1.2392814 1.2674501 1.2392814 1.1277255 1.1241893 1.1241893 1.2023086 1.2496501 1.2496501 1.3087038 1.3087038 1.2455842 1.1371356 1.1371356 1.3257524 1.2803067 1.2515235 1.2515235 1.2229106 1.3007231 0.1171248 0.1171248 1.1408657 0.1108539 1.1192719 1.6009944 1.6009944 0.1572216 1.1515223 1.1515223 1.0122335 0.0000000 1.3008666 1.3008666 1.1630978 1.1630978 1.0515063 1.0515063 1.3219330 1.2000254 
StsW38_1   0.1076440 0.9207672 0.9207672 1.0469973 1.0469973 0.8956451 1.4968587 0.9270664 1.2436323 1.2436323 1.2140355 0.8390119 1.2063386 1.1621962 0.9154717 0.9154717 1.2605752 1.3160997 0.9349355 0.8138022 0.8749312 0.9393376 0.9393376 1.3498841 1.3498841 0.9110395 0.9240005 0.9110395 0.9240005 1.1516836 1.1419712 1.1419712 0.9029846 1.1183927 1.1183927 0.0217319 0.0217319 0.1074134 0.8881652 0.8881652 0.1388967 0.1112448 0.0390584 0.0390584 0.0980891 0.1111548 1.2310506 1.2310506 1.1228316 1.2266952 1.1500246 1.4353232 1.4353232 1.2376060 1.1201880 1.1201880 0.9378419 1.3008666 0.0000000 0.0000010 0.8859168 0.8859168 0.9359511 0.9359511 1.3591122 1.1515606 
StsW38_2   0.1076440 0.9207672 0.9207672 1.0469973 1.0469973 0.8956451 1.4968587 0.9270664 1.2436323 1.2436323 1.2140355 0.8390119 1.2063386 1.1621962 0.9154717 0.9154717 1.2605752 1.3160997 0.9349355 0.8138022 0.8749312 0.9393376 0.9393376 1.3498841 1.3498841 0.9110395 0.9240005 0.9110395 0.9240005 1.1516836 1.1419712 1.1419712 0.9029846 1.1183927 1.1183927 0.0217319 0.0217319 0.1074134 0.8881652 0.8881652 0.1388967 0.1112448 0.0390584 0.0390584 0.0980891 0.1111548 1.2310506 1.2310506 1.1228316 1.2266952 1.1500246 1.4353232 1.4353232 1.2376060 1.1201880 1.1201880 0.9378419 1.3008666 0.0000010 0.0000000 0.8859168 0.8859168 0.9359511 0.9359511 1.3591122 1.1515606 
StsW52_1   0.8552764 0.8152068 0.8152068 0.4371673 0.4371673 0.1911958 1.4931377 0.8359332 1.1527472 1.1527472 1.1181833 0.9018897 1.1839121 0.8578300 0.8439865 0.8439865 1.1468013 1.2328247 0.3096577 0.8737829 0.9555870 0.8206680 0.8206680 1.1864828 1.1864828 0.4923619 0.5116549 0.4923619 0.5116549 0.9934070 0.9651105 0.9651105 0.2119827 0.9249924 0.9249924 0.8901999 0.8901999 0.8493275 0.9125851 0.9125851 0.9487370 0.8658208 0.9114897 0.9114897 0.8399653 0.8647422 1.1308415 1.1308415 0.9979054 1.1337718 0.9694680 1.4519847 1.4519847 1.1831683 1.0046392 1.0046392 0.8201178 1.1630978 0.8859168 0.8859168 0.0000000 0.0000010 0.8360526 0.8360526 1.0935039 1.1896599 
StsW52_2   0.8552764 0.8152068 0.8152068 0.4371673 0.4371673 0.1911958 1.4931377 0.8359332 1.1527472 1.1527472 1.1181833 0.9018897 1.1839121 0.8578300 0.8439865 0.8439865 1.1468013 1.2328247 0.3096577 0.8737829 0.9555870 0.8206680 0.8206680 1.1864828 1.1864828 0.4923619 0.5116549 0.4923619 0.5116549 0.9934070 0.9651105 0.9651105 0.2119827 0.9249924 0.9249924 0.8901999 0.8901999 0.8493275 0.9125851 0.9125851 0.9487370 0.8658208 0.9114897 0.9114897 0.8399653 0.8647422 1.1308415 1.1308415 0.9979054 1.1337718 0.9694680 1.4519847 1.4519847 1.1831683 1.0046392 1.0046392 0.8201178 1.1630978 0.8859168 0.8859168 0.0000010 0.0000000 0.8360526 0.8360526 1.0935039 1.1896599 
StsW83_1   0.9018646 0.1306055 0.1306055 0.8742361 0.8742361 0.8477323 1.4431209 0.0503647 0.9724160 0.9724160 0.9654419 0.3741914 1.1840137 0.8428402 0.8161911 0.8161911 1.2399503 1.0355448 0.8541160 0.3483390 0.3906103 0.0154768 0.0154768 0.9865126 0.9865126 0.8388007 0.8608836 0.8388007 0.8608836 0.8676847 0.8387810 0.8387810 0.8324383 0.8823158 0.8823158 0.9612985 0.9612985 0.8865422 0.3439181 0.3439181 0.9837305 0.9073025 0.9326563 0.9326563 0.9052788 0.9144705 0.9568292 0.9568292 0.8785903 0.9501946 0.8494687 1.4050406 1.4050406 0.9594750 0.8615179 0.8615179 0.0208131 1.0515063 0.9359511 0.9359511 0.8360526 0.8360526 0.0000000 0.0000010 0.9323999 1.1416866 
StsW83_2   0.9018646 0.1306055 0.1306055 0.8742361 0.8742361 0.8477323 1.4431209 0.0503647 0.9724160 0.9724160 0.9654419 0.3741914 1.1840137 0.8428402 0.8161911 0.8161911 1.2399503 1.0355448 0.8541160 0.3483390 0.3906103 0.0154768 0.0154768 0.9865126 0.9865126 0.8388007 0.8608836 0.8388007 0.8608836 0.8676847 0.8387810 0.8387810 0.8324383 0.8823158 0.8823158 0.9612985 0.9612985 0.8865422 0.3439181 0.3439181 0.9837305 0.9073025 0.9326563 0.9326563 0.9052788 0.9144705 0.9568292 0.9568292 0.8785903 0.9501946 0.8494687 1.4050406 1.4050406 0.9594750 0.8615179 0.8615179 0.0208131 1.0515063 0.9359511 0.9359511 0.8360526 0.8360526 0.0000010 0.0000000 0.9323999 1.1416866 
StsY_B     1.2264761 0.9314024 0.9314024 1.0618608 1.0618608 1.0390286 1.7005148 0.9201058 1.3216438 1.3216438 1.2922155 1.1120048 1.1433440 1.0876687 0.9392554 0.9392554 1.2291527 1.3885898 1.0459155 1.0994744 1.0444586 0.9269680 0.9269680 0.2449333 0.2449333 1.1277145 1.1523538 1.1277145 1.1523538 1.1205859 1.0997525 1.0997525 1.1031252 1.0867508 1.0867508 1.3677944 1.3677944 1.2498715 1.0834691 1.0834691 1.2960872 1.2334731 1.2905446 1.2905446 1.1928434 1.2371303 1.3056364 1.3056364 1.1133498 1.3041585 1.1388554 1.6411604 1.6411604 1.2917815 1.0913425 1.0913425 0.9313823 1.3219330 1.3591122 1.3591122 1.0935039 1.0935039 0.9323999 0.9323999 0.0000000 1.0957473 
US5        1.1822306 1.0879859 1.0879859 1.1277232 1.1277232 1.0711120 1.5295968 1.1510301 1.1950438 1.1950438 1.1705875 1.1464016 0.1112876 1.3084342 0.9940557 0.9940557 1.1902432 1.2249194 1.2050781 1.1123379 1.1090945 1.1345721 1.1345721 1.0932854 1.0932854 1.0761131 1.1359767 1.0761131 1.1359767 1.1127071 1.1777340 1.1777340 1.1356071 1.2577092 1.2577092 1.2052788 1.2052788 1.1771922 1.0983417 1.0983417 1.2299851 1.1897160 1.1866058 1.1866058 1.1497655 1.2076635 1.1490280 1.1490280 1.1132620 1.1522385 1.1393243 1.5106953 1.5106953 1.1653355 1.1088369 1.1088369 1.1420817 1.2000254 1.1515606 1.1515606 1.1896599 1.1896599 1.1416866 1.1416866 1.0957473 0.0000000 
```
