## Supplementary Data 7 for "Structural and evolutionary analyses support reclassification of glycopeptide antibiotics as xyclopeptides": AMP_binding_domains_e_mafft_iqtree.treefile

```
(StAc:0.0081284902,(((((((((StAfJ3_1:0.0000011538,StAfJ3_2:0.0000011538)100:0.0686327189,(StAua_2:0.0218148860,(((((((((StRi1:0.0000000000,StRi_6:0.0000000000):0.0000000000,StRi_1:0.0000000000):0.0000000000,StRir_20:0.0000000000):0.0000000000,StRi_3:0.0000000000):0.0000000000,StRi_5:0.0000000000):0.0000000000,StRir_1:0.0000000000):0.0000011538,StRiR_1:0.0000011538)100:0.0072935167,((StsW83_1:0.0000000000,rim:0.0000000000):0.0000011538,StsW83_2:0.0000011538)100:0.0085996926)92:0.0053223125,StsW25_2:0.0073624157)100:0.0172507895)100:0.0480258146)99:0.0829521213,(((StCr:0.0295695966,StPo:0.0583817982)98:0.0332133055,StMo_1:0.0376823799)100:0.1245656978,(StsC2_1:0.0000011538,StsC2_2:0.0000011538)100:0.1281194257)99:0.0878020160)100:0.2602972721,(StDu:0.1145399890,(StsBA_1:0.0000011538,StsBA_2:0.0000011538)100:0.1537619102)100:0.4186205787)35:0.0263632841,(((((((StCar_1:0.0000000000,StCar_4:0.0000000000):0.0000011538,StCar_2:0.0000011538)100:0.0195468864,StCar_3:0.0192881710)84:0.0134272570,StsTu:0.0334096847)100:0.0362037230,(StLaN18:0.0447118463,StsW2_2:0.0553937405)84:0.0339054771)69:0.0130310781,((StsK_1:0.0000011538,StsK_3:0.0000011538)100:0.0058982039,StsPA_1:0.0000011538)99:0.0286615223)100:0.6926073952,(StX:0.0305559113,(((((StX_1:0.0000000000,StX_4:0.0000000000):0.0000000000,StX_3:0.0000000000):0.0000011538,StX_2:0.0000011538)100:0.0370561680,StsS0:0.0353139286)60:0.0092232565,(StsMU:0.0121150502,(StsW0_1:0.0000011538,StsW0_2:0.0000011538)100:0.0117536252)98:0.0306493400)42:0.0246418964)100:0.4412717455)56:0.0902999451)44:0.0562588038,((((((StAfa_2:0.0000000000,StFr_3:0.0000000000):0.0000011538,StAfa_6:0.0000011538)100:0.3308840006,((StAn_2:0.1040486337,(Sts1:0.1461591165,(StsW52_1:0.0000011538,StsW52_2:0.0000011538)100:0.0766322542)99:0.0224529256)94:0.0209753362,StLtNB:0.2291921285)97:0.0308094050)96:0.0983595101,((StVe_1:0.0000011538,StVe_4:0.0000011538)100:0.0593354563,(StVe_3:0.0000011538,StVe_5:0.0000011538)100:0.0594990873)100:0.2578123134)100:0.1574806736,(((StAq:0.0356307734,(StsTL_1:0.0000011538,StsTL_3:0.0000011538)99:0.0153706222)100:1.0637838350,StFu:0.5254367380)89:0.1622415176,(StDa_1:0.0769730940,US5:0.0376542480)100:0.6382559046)79:0.1062500801)39:0.0406378062,((StFo_1:0.0000011538,StFo_2:0.0000011538)100:0.4303691438,((StSe_1:0.0000011538,StSe_2:0.0000011538)100:0.1928078480,StsY_B:0.0765346824)100:0.6329870256)50:0.1357579477)33:0.0438711213)100:0.5052845469,StsCT:0.0012500727)63:0.0065255972,((((StsC09_1:0.0000011538,StsC09_2:0.0000011538)100:0.0155437874,(StsW38_1:0.0000011538,StsW38_2:0.0000011538)99:0.0067329799)100:0.0167237475,(StsCM_1:0.0000011538,StsCM_2:0.0000011538)100:0.0200870652)100:0.0445310011,StsC3:0.0769111347)97:0.0418492517)87:0.0064172722,(StsC8:0.0107759434,StsCY:0.0053516248)100:0.0087835657)99:0.0047119660,StsC25:0.0135224142);
```
