## Supplementary Data 7 for "Structural and evolutionary analyses support reclassification of glycopeptide antibiotics as xyclopeptides": Condensation_domains_0_mafft_iqtree.bionj

```
((((StAc:0.0071796468,StsC25:-0.00038136961):0.012946283,StsCT:0.022045052):0.0055729644,(StsC8:0.0021748682,StsCY:0.015008404):0.013984253):0.040164948,StLtNB:1.8010911,((((StsC09_1:5e-07,StsC09_2:5e-07):0.031700194,(StsW38_1:5e-07,StsW38_2:5e-07):0.041655838):0.020040657,(StsCM_1:5e-07,StsCM_2:5e-07):0.048077557):0.063246287,StsC3:0.11662825):0.01648891);
```
