## Supplementary Data 7 for "Structural and evolutionary analyses support reclassification of glycopeptide antibiotics as xyclopeptides": Condensation_domains_0_mafft_iqtree.ckp

```
--- # IQ-TREE Checkpoint ver >= 1.6
CandidateSet:
 00: -2262.44972495 (0:0.0068490150,(((1:1.8596848724,6:0.0000010000):0.006299504023,10:0.0109562926):0.02094772234,(((((2:0.0000010000,3:0.0000010000):0.03232323055,(11:0.0000010000,12:0.0000010000):0.04052715076):0.03406963947,(7:0.0000010000,8:0.0000010000):0.03688601958):0.07932933681,5:0.1120714578):0.06978229389,9:0.0199483647):0.0113617759):0.00388490223,4:0.0000010000);
 01: -2264.007042 (0:0.0068431886,(((1:1.8917345621,9:0.0028922045):0.0169537158,((((2:0.0000010000,3:0.0000010000):0.03227405347,(11:0.0000022267,12:0.0000010000):0.04041629168):0.03431499061,(7:0.0000010000,8:0.0000010000):0.03673003728):0.07992122711,5:0.1124462705):0.06962498716):0.01142060198,(6:0.0063104939,10:0.0109378568):0.02094736926):0.003848006597,4:0.0000021603);
 02: -2264.3122987 (0:0.0068440933,(1:1.9070630096,((((((2:0.0000010000,3:0.0000010000):0.03231284849,(11:0.0000010000,12:0.0000010000):0.04050747654):0.03405341306,(7:0.0000025903,8:0.0000021365):0.03686892028):0.07926649113,5:0.1119733572):0.06973137216,9:0.0199457657):0.01133067667,(6:0.0062982044,10:0.0109668493):0.02093269388):0.003897193039):2.46765155e-06,4:0.0000010000);
 03: -2264.36699209 (0:0.0068525231,((((((1:1.9111205660,(2:0.0000010000,3:0.0000010000):2.145998514e-06):0.0323097916,(11:0.0000010000,12:0.0000010000):0.04050839362):0.03415134453,(7:0.0000010000,8:0.0000010000):0.03688305448):0.07924073711,5:0.1121419557):0.07004898245,9:0.0199906593):0.01135027775,(6:0.0063131330,10:0.0109834303):0.02097362274):0.003888466706,4:0.0000025431);
PhyloTree:
 newick: (0:0.0068490150,(((1:1.8596848724,6:0.0000010000)55:0.006299504023,10:0.0109562926)56:0.02094772234,(((((2:0.0000010000,3:0.0000010000)85:0.03232323055,(11:0.0000010000,12:0.0000010000)99:0.04052715076)70:0.03406963947,(7:0.0000010000,8:0.0000010000)100:0.03688601958)70:0.07932933681,5:0.1120714578)68:0.06978229389,9:0.0199483647)53:0.0113617759)71:0.00388490223,4:0.0000010000);
RateGamma:
 gamma_shape: 2.105347064
StopRule:
 curIteration: 102
 start_real_time: 2297144.416
 time_vec: 1
UFBoot:
 000: 16 -2338.647461 -2264.366999 (0,((((((1,(2,3)),(11,12)),(7,8)),5),9),(6,10)),4);
 001: 11 -2241.842773 -2262.466489 (0,(((1,6),10),(((((2,3),(11,12)),(7,8)),5),9)),4);
 002: 3 -2287.278564 -2263.113866 (0,(((1,6),10),(((((2,3),(11,12)),(7,8)),5),9)),4);
 003: 2 -2335.709473 -2264.521064 (0,(((1,9),((((2,3),(11,12)),(7,8)),5)),(6,10)),4);
 004: 18 -2184.129395 -2266.31779 (0,((((1,(((2,3),(11,12)),(7,8))),5),9),(6,10)),4);
 005: 3 -2277.828613 -2295.150651 (0,(((((1,6),10),(((2,3),(11,12)),(7,8))),9),4),5);
 006: 9 -2248.605957 -2264.242486 (0,((1,6),10),((((((2,3),(11,12)),(7,8)),5),9),4));
 007: 13 -2192.199707 -2264.399943 (0,(1,4),((((((2,3),(11,12)),(7,8)),5),9),(6,10)));
 008: 2 -2147.090332 -2264.405275 (0,((((((1,(2,3)),(11,12)),(7,8)),5),9),(6,10)),4);
 009: 10 -2244.052246 -2264.471001 (0,((1,6),10),((((((2,3),(11,12)),(7,8)),5),9),4));
 010: 11 -2272.331543 -2264.367979 (0,(((((((1,2),3),(11,12)),(7,8)),5),9),(6,10)),4);
 011: 1 -2355.284424 -2264.553523 (0,(((1,9),((((2,3),(11,12)),(7,8)),5)),(6,10)),4);
 012: 12 -2170.581787 -2265.564308 (0,((((((1,(11,12)),(2,3)),(7,8)),5),9),(6,10)),4);
 013: 7 -2169.876465 -2268.445266 (0,(((((1,(2,3)),(11,12)),(7,8)),5),((6,10),9)),4);
 014: 9 -2294.931641 -2262.710167 (0,(((1,6),10),(((((2,3),(11,12)),(7,8)),5),9)),4);
 015: 1 -2398.026855 -2264.581449 (0,((((((1,(2,3)),(11,12)),(7,8)),5),9),(6,10)),4);
 016: 5 -2198.709961 -2263.604705 (0,((1,(6,10)),(((((2,3),(11,12)),(7,8)),5),9)),4);
 017: 1 -2371.932617 -2264.579917 (0,(((1,9),((((2,3),(11,12)),(7,8)),5)),(6,10)),4);
 018: 9 -2262.669922 -2265.028073 (0,((((((1,(2,3)),(11,12)),(7,8)),5),9),(6,10)),4);
 019: 3 -2265.633545 -2264.242486 (0,((1,6),10),((((((2,3),(11,12)),(7,8)),5),9),4));
 020: 2 -2318.212402 -2267.572336 (0,((((((1,(11,12)),(2,3)),(7,8)),5),9),(6,10)),4);
 021: 14 -2241.923096 -2264.37543 (0,(((((((1,3),2),(11,12)),(7,8)),5),9),(6,10)),4);
 022: 2 -2335.220703 -2262.619274 (0,(((1,6),10),(((((2,3),(11,12)),(7,8)),5),9)),4);
 023: 1 -2260.926025 -2265.118369 (0,(1,4),((((((2,3),(11,12)),(7,8)),5),9),(6,10)));
 024: 7 -2183.954102 -2264.286582 (0,(((1,6),10),4),(((((2,3),(11,12)),(7,8)),5),9));
 025: 5 -2316.875 -2264.471001 (0,((1,6),10),((((((2,3),(11,12)),(7,8)),5),9),4));
 026: 2 -2124.95166 -2262.646418 (0,(((1,6),10),(((((2,3),(11,12)),(7,8)),5),9)),4);
 027: 2 -2270.250977 -2264.299779 (0,(((1,9),((((2,3),(11,12)),(7,8)),5)),(6,10)),4);
 028: 1 -2322.958496 -2268.384453 (0,(((1,10),6),(((((2,3),(11,12)),(7,8)),5),9)),4);
 029: 1 -2318.696777 -2264.553523 (0,(((1,9),((((2,3),(11,12)),(7,8)),5)),(6,10)),4);
 030: 1 -2397.418457 -2265.316321 (0,(((1,6),10),(((((2,3),(11,12)),(7,8)),5),9)),4);
 031: 16 -2304.492188 -2264.03692 (0,(((1,9),((((2,3),(11,12)),(7,8)),5)),(6,10)),4);
 032: 3 -2351.296387 -2266.849259 (0,(((((1,(2,3)),(11,12)),(7,8)),5),9),(4,(6,10)));
 033: 11 -2375.450928 -2264.287284 (0,((1,6),10),((((((2,3),(11,12)),(7,8)),5),9),4));
 034: 11 -2331.454346 -2262.46849 (0,(((1,6),10),(((((2,3),(11,12)),(7,8)),5),9)),4);
 035: 4 -2333.358398 -2265.950856 (0,((((1,5),(((2,3),(11,12)),(7,8))),9),(6,10)),4);
 036: 1 -2243.923828 -2264.579917 (0,(((1,9),((((2,3),(11,12)),(7,8)),5)),(6,10)),4);
 037: 4 -2261.931885 -2266.190667 (0,(((((((1,2),3),(11,12)),(7,8)),5),9),4),(6,10));
 038: 23 -2341.157959 -2264.502471 (0,(((((((1,3),2),(11,12)),(7,8)),5),9),(6,10)),4);
 039: 4 -2192.601074 -2284.666558 (0,(((1,6),10),((((2,(3,(11,12))),(7,8)),5),9)),4);
 040: 1 -2370.440918 -2273.10175 (0,((((1,6),10),((((2,3),(11,12)),(7,8)),5)),4),9);
 041: 3 -2243.084229 -2264.299779 (0,(((1,9),((((2,3),(11,12)),(7,8)),5)),(6,10)),4);
 042: 2 -2359.293945 -2267.596905 (0,((((((1,(11,12)),(2,3)),(7,8)),5),9),(6,10)),4);
 043: 2 -2204.740479 -2263.406216 (0,(((1,6),10),(((((2,3),(11,12)),(7,8)),5),9)),4);
 044: 1 -2172.321533 -2268.384453 (0,(((1,10),6),(((((2,3),(11,12)),(7,8)),5),9)),4);
 045: 12 -2268.282959 -2264.368646 (0,(((((((1,2),3),(11,12)),(7,8)),5),9),(6,10)),4);
 046: 2 -2253.242188 -2264.246026 (0,(((1,6),10),4),(((((2,3),(11,12)),(7,8)),5),9));
 047: 1 -2298.632812 -2263.406216 (0,(((1,6),10),(((((2,3),(11,12)),(7,8)),5),9)),4);
 048: 9 -2186.936035 -2262.464924 (0,(((1,6),10),(((((2,3),(11,12)),(7,8)),5),9)),4);
 049: 15 -2244.101318 -2275.124498 (0,((1,10),6),((((((2,3),(11,12)),(7,8)),5),9),4));
 050: 3 -2250.262695 -2267.874063 (0,(((((1,(11,12)),(2,3)),(7,8)),5),9),(4,(6,10)));
 051: 3 -2340.02124 -2262.737915 (0,(((1,6),10),(((((2,3),(11,12)),(7,8)),5),9)),4);
 052: 10 -2266.691895 -2262.581488 (0,(((1,6),10),(((((2,3),(11,12)),(7,8)),5),9)),4);
 053: 3 -2206.934082 -2264.579917 (0,(((1,9),((((2,3),(11,12)),(7,8)),5)),(6,10)),4);
 054: 2 -2258.783203 -2267.921369 (0,(((1,9),(6,10)),((((2,3),(11,12)),(7,8)),5)),4);
 055: 1 -2171.899414 -2262.595527 (0,(((1,6),10),(((((2,3),(11,12)),(7,8)),5),9)),4);
 056: 15 -2210.209961 -2264.383122 (0,(((((((1,2),3),(11,12)),(7,8)),5),9),(6,10)),4);
 057: 5 -2319.453613 -2265.898311 (0,(((1,9),((((2,3),(11,12)),(7,8)),5)),4),(6,10));
 058: 6 -2247.106934 -2266.190667 (0,(((((((1,2),3),(11,12)),(7,8)),5),9),4),(6,10));
 059: 2 -2255.957764 -2265.019261 (0,((((((1,(2,3)),(11,12)),(7,8)),5),9),(6,10)),4);
 060: 1 -2299.307861 -2267.550787 (0,(((1,6),10),(((((2,3),(11,12)),(7,8)),5),9)),4);
 061: 5 -2347.637695 -2267.408927 (0,(((1,(6,10)),((((2,3),(11,12)),(7,8)),5)),9),4);
 062: 14 -2151.526367 -2264.269907 (0,((1,6),10),((((((2,3),(11,12)),(7,8)),5),9),4));
 063: 9 -2212.561523 -2262.470546 (0,(((1,6),10),(((((2,3),(11,12)),(7,8)),5),9)),4);
 064: 8 -2276.478027 -2268.151474 (0,(((1,9),(6,10)),((((2,3),(11,12)),(7,8)),5)),4);
 065: 3 -2357.89624 -2266.873276 (0,(((1,9),((((2,3),(11,12)),(7,8)),5)),(6,10)),4);
 066: 2 -2125.429443 -2262.622726 (0,(((1,6),10),(((((2,3),(11,12)),(7,8)),5),9)),4);
 067: 1 -2244.060059 -2265.316321 (0,(((1,6),10),(((((2,3),(11,12)),(7,8)),5),9)),4);
 068: 10 -2314.423828 -2282.964148 (0,(((1,6),(((((2,3),(11,12)),(7,8)),5),9)),10),4);
 069: 4 -2235.235596 -2283.925511 (0,((((1,9),((((2,3),(11,12)),(7,8)),5)),6),10),4);
 070: 1 -2360.678223 -2268.384453 (0,(((1,10),6),(((((2,3),(11,12)),(7,8)),5),9)),4);
 071: 4 -2269.542236 -2264.468394 (0,(((1,6),10),4),(((((2,3),(11,12)),(7,8)),5),9));
 072: 14 -2272.830566 -2266.723752 (0,((((1,6),10),((((2,3),(11,12)),(7,8)),5)),9),4);
 073: 2 -2362.126221 -2265.316321 (0,(((1,6),10),(((((2,3),(11,12)),(7,8)),5),9)),4);
 074: 8 -2195.392578 -2264.293302 (0,(((1,6),10),4),(((((2,3),(11,12)),(7,8)),5),9));
 075: 3 -2216.340088 -2284.538774 (0,(((1,(((((2,3),(11,12)),(7,8)),5),10)),6),4),9);
 076: 17 -2197.943359 -2266.191136 (0,(((((((1,3),2),(11,12)),(7,8)),5),9),4),(6,10));
 077: 3 -2308.742676 -2267.822018 (0,((((((1,(11,12)),(2,3)),(7,8)),5),9),(6,10)),4);
 078: 1 -2285.220215 -2282.748591 (0,((((((((1,2),3),(11,12)),(7,8)),5),10),6),9),4);
 079: 14 -2255.020508 -2265.857378 (0,(1,(6,10)),((((((2,3),(11,12)),(7,8)),5),9),4));
 080: 2 -2260.477539 -2264.529808 (0,((1,6),10),((((((2,3),(11,12)),(7,8)),5),9),4));
 081: 6 -2332.407227 -2263.699937 (0,(((1,6),10),(((((2,3),(11,12)),(7,8)),5),9)),4);
 082: 6 -2305.501953 -2264.023781 (0,(((1,9),((((2,3),(11,12)),(7,8)),5)),(6,10)),4);
 083: 2 -2337.954834 -2262.690472 (0,(((1,6),10),(((((2,3),(11,12)),(7,8)),5),9)),4);
 084: 1 -2276.541504 -2263.406216 (0,(((1,6),10),(((((2,3),(11,12)),(7,8)),5),9)),4);
 085: 5 -2260.65918 -2263.088424 (0,(((1,6),10),(((((2,3),(11,12)),(7,8)),5),9)),4);
 086: 3 -2312.118164 -2262.737915 (0,(((1,6),10),(((((2,3),(11,12)),(7,8)),5),9)),4);
 087: 15 -2185.0271 -2264.367739 (0,(((((((1,2),3),(11,12)),(7,8)),5),9),(6,10)),4);
 088: 10 -2249.102783 -2264.292726 (0,(((1,6),10),4),(((((2,3),(11,12)),(7,8)),5),9));
 089: 17 -2247.079346 -2264.367979 (0,(((((((1,2),3),(11,12)),(7,8)),5),9),(6,10)),4);
 090: 2 -2354.472168 -2265.316321 (0,(((1,6),10),(((((2,3),(11,12)),(7,8)),5),9)),4);
 091: 6 -2199.316406 -2266.192897 (0,(((((1,(2,3)),(11,12)),(7,8)),5),9),(4,(6,10)));
 092: 1 -2228.087891 -2285.816167 (0,((1,6),(((((2,3),(11,12)),(7,8)),5),9)),(4,10));
 093: 8 -2361.950195 -2266.192897 (0,(((((1,(2,3)),(11,12)),(7,8)),5),9),(4,(6,10)));
 094: 10 -2324.557617 -2264.272367 (0,((1,6),10),((((((2,3),(11,12)),(7,8)),5),9),4));
 095: 9 -2198.305908 -2264.272367 (0,((1,6),10),((((((2,3),(11,12)),(7,8)),5),9),4));
 096: 8 -2201.737305 -2267.921369 (0,(((1,9),(6,10)),((((2,3),(11,12)),(7,8)),5)),4);
 097: 9 -2332.762695 -2264.290488 (0,(((1,6),10),4),(((((2,3),(11,12)),(7,8)),5),9));
 098: 7 -2254.665527 -2266.467361 (0,((((1,6),10),((((2,3),(11,12)),(7,8)),5)),9),4);
 099: 2 -2318.415527 -2266.309064 (0,((1,(((((2,3),(11,12)),(7,8)),5),9)),(6,10)),4);
 100: 9 -2287.81543 -2262.510399 (0,(((1,6),10),(((((2,3),(11,12)),(7,8)),5),9)),4);
 101: 18 -2246.504639 -2264.368199 (0,((((((1,(2,3)),(11,12)),(7,8)),5),9),(6,10)),4);
 102: 18 -2196.135742 -2264.367979 (0,(((((((1,2),3),(11,12)),(7,8)),5),9),(6,10)),4);
 103: 9 -2125.633789 -2266.192897 (0,(((((1,(2,3)),(11,12)),(7,8)),5),9),(4,(6,10)));
 104: 10 -2263.526855 -2266.849259 (0,(((((1,(2,3)),(11,12)),(7,8)),5),9),(4,(6,10)));
 105: 11 -2260.425781 -2263.089606 (0,(((1,6),10),(((((2,3),(11,12)),(7,8)),5),9)),4);
 106: 6 -2251.916992 -2262.616169 (0,(((1,6),10),(((((2,3),(11,12)),(7,8)),5),9)),4);
 107: 7 -2252.643066 -2266.493282 (0,((((1,6),10),((((2,3),(11,12)),(7,8)),5)),9),4);
 108: 2 -2304.403809 -2264.665496 (0,((((((1,(2,3)),(11,12)),(7,8)),5),9),(6,10)),4);
 109: 10 -2241.253418 -2262.46849 (0,(((1,6),10),(((((2,3),(11,12)),(7,8)),5),9)),4);
 110: 5 -2307.544189 -2264.884731 (0,1,(((((((2,3),(11,12)),(7,8)),5),9),(6,10)),4));
 111: 7 -2347.92041 -2262.467474 (0,(((1,6),10),(((((2,3),(11,12)),(7,8)),5),9)),4);
 112: 4 -2241.920898 -2263.097241 (0,(((1,6),10),(((((2,3),(11,12)),(7,8)),5),9)),4);
 113: 19 -2326.085449 -2264.36773 (0,(((((((1,3),2),(11,12)),(7,8)),5),9),(6,10)),4);
 114: 2 -2262.461426 -2262.646418 (0,(((1,6),10),(((((2,3),(11,12)),(7,8)),5),9)),4);
 115: 4 -2304.213623 -2264.936589 (0,1,(((((((2,3),(11,12)),(7,8)),5),9),(6,10)),4));
 116: 1 -2257.275391 -2267.878965 (0,((((1,5),(((2,3),(11,12)),(7,8))),9),4),(6,10));
 117: 4 -2284.123779 -2268.325656 (0,1,(((((((2,3),(11,12)),(7,8)),5),(6,10)),9),4));
 118: 10 -2221.289307 -2264.531388 (0,(((1,6),10),4),(((((2,3),(11,12)),(7,8)),5),9));
 119: 7 -2168.402588 -2262.646418 (0,(((1,6),10),(((((2,3),(11,12)),(7,8)),5),9)),4);
 120: 10 -2366.278809 -2262.449731 (0,(((1,6),10),(((((2,3),(11,12)),(7,8)),5),9)),4);
 121: 2 -2305.21875 -2262.619274 (0,(((1,6),10),(((((2,3),(11,12)),(7,8)),5),9)),4);
 122: 1 -2397.306152 -2270.541723 (0,((((((1,(2,3)),(11,12)),(7,8)),5),9),(6,10)),4);
 123: 1 -2240.794434 -2266.064414 (0,((1,9),((((2,3),(11,12)),(7,8)),5)),(4,(6,10)));
 124: 2 -2257.339355 -2267.874063 (0,(((((1,(11,12)),(2,3)),(7,8)),5),9),(4,(6,10)));
 125: 2 -2371.316406 -2264.52216 (0,((((((1,(2,3)),(11,12)),(7,8)),5),9),(6,10)),4);
 126: 2 -2324.422119 -2267.82206 (0,((((((1,(11,12)),(2,3)),(7,8)),5),9),(6,10)),4);
 127: 1 -2085.755371 -2266.730338 (0,((((1,6),10),9),((((2,3),(11,12)),(7,8)),5)),4);
 128: 11 -2304.387207 -2264.581449 (0,((((((1,(2,3)),(11,12)),(7,8)),5),9),(6,10)),4);
 129: 9 -2325.972656 -2264.468394 (0,(((1,6),10),4),(((((2,3),(11,12)),(7,8)),5),9));
 130: 10 -2307.422363 -2266.647741 (0,((((1,6),10),((((2,3),(11,12)),(7,8)),5)),9),4);
 131: 2 -2247.515137 -2262.690472 (0,(((1,6),10),(((((2,3),(11,12)),(7,8)),5),9)),4);
 132: 15 -2308.765625 -2264.368208 (0,(((((((1,3),2),(11,12)),(7,8)),5),9),(6,10)),4);
 133: 8 -2283.158447 -2262.450319 (0,(((1,6),10),(((((2,3),(11,12)),(7,8)),5),9)),4);
 134: 6 -2133.456055 -2268.534367 (0,((((((1,2),3),(11,12)),(7,8)),5),((6,10),9)),4);
 135: 5 -2381.97168 -2264.502471 (0,(((((((1,3),2),(11,12)),(7,8)),5),9),(6,10)),4);
 136: 1 -2306.290283 -2264.502471 (0,(((((((1,3),2),(11,12)),(7,8)),5),9),(6,10)),4);
 137: 2 -2367.910645 -2266.873276 (0,(((1,9),((((2,3),(11,12)),(7,8)),5)),(6,10)),4);
 138: 4 -2296.805664 -2263.406216 (0,(((1,6),10),(((((2,3),(11,12)),(7,8)),5),9)),4);
 139: 2 -2280.092773 -2265.316321 (0,(((1,6),10),(((((2,3),(11,12)),(7,8)),5),9)),4);
 140: 8 -2214.416016 -2270.643313 (0,(((1,6),10),((((2,3),(11,12)),(7,8)),5)),(4,9));
 141: 1 -2222.505371 -2271.445364 (0,(((((((1,12),11),(2,3)),(7,8)),5),9),(6,10)),4);
 142: 9 -2345.101074 -2267.875658 (0,((((((1,(11,12)),(2,3)),(7,8)),5),9),4),(6,10));
 143: 1 -2289.511719 -2265.316321 (0,(((1,6),10),(((((2,3),(11,12)),(7,8)),5),9)),4);
 144: 9 -2351.473633 -2264.272367 (0,((1,6),10),((((((2,3),(11,12)),(7,8)),5),9),4));
 145: 9 -2309.62793 -2264.242486 (0,((1,6),10),((((((2,3),(11,12)),(7,8)),5),9),4));
 146: 6 -2325.515137 -2268.553333 (0,((((((1,2),3),(11,12)),(7,8)),5),((6,10),9)),4);
 147: 6 -2176.703125 -2266.192897 (0,(((((1,(2,3)),(11,12)),(7,8)),5),9),(4,(6,10)));
 148: 10 -2278.782471 -2264.295556 (0,((1,6),10),((((((2,3),(11,12)),(7,8)),5),9),4));
 149: 1 -2290.972412 -2268.377792 (0,(((1,6),10),(((((2,3),(11,12)),(7,8)),5),9)),4);
 150: 3 -2214.083008 -2262.4507 (0,(((1,6),10),(((((2,3),(11,12)),(7,8)),5),9)),4);
 151: 8 -2184.892822 -2262.464924 (0,(((1,6),10),(((((2,3),(11,12)),(7,8)),5),9)),4);
 152: 7 -2185.276855 -2262.467612 (0,(((1,6),10),(((((2,3),(11,12)),(7,8)),5),9)),4);
 153: 9 -2238.73584 -2263.919734 (0,((1,(6,10)),(((((2,3),(11,12)),(7,8)),5),9)),4);
 154: 3 -2280.173584 -2266.873276 (0,(((1,9),((((2,3),(11,12)),(7,8)),5)),(6,10)),4);
 155: 4 -2276.851318 -2266.188942 (0,((((((1,2),3),(11,12)),(7,8)),5),9),(4,(6,10)));
 156: 1 -2395.638184 -2264.553523 (0,(((1,9),((((2,3),(11,12)),(7,8)),5)),(6,10)),4);
 157: 1 -2207.477539 -2270.891477 (0,(1,((((((2,3),(11,12)),(7,8)),5),9),(6,10))),4);
 158: 2 -2251.605225 -2286.438583 (0,((1,6),10),(((((2,(3,(11,12))),(7,8)),5),9),4));
 159: 1 -2135.231934 -2264.40899 (0,(((1,6),10),4),(((((2,3),(11,12)),(7,8)),5),9));
 160: 6 -2401.150879 -2264.502471 (0,(((((((1,3),2),(11,12)),(7,8)),5),9),(6,10)),4);
 161: 14 -2242.444824 -2264.553523 (0,(((1,9),((((2,3),(11,12)),(7,8)),5)),(6,10)),4);
 162: 1 -2352.41748 -2266.898542 (0,(((((((1,12),11),(2,3)),(7,8)),5),9),(6,10)),4);
 163: 11 -2249.96582 -2264.468394 (0,(((1,6),10),4),(((((2,3),(11,12)),(7,8)),5),9));
 164: 1 -2207.637939 -2262.646418 (0,(((1,6),10),(((((2,3),(11,12)),(7,8)),5),9)),4);
 165: 8 -2175.794678 -2264.293808 (0,((1,6),10),((((((2,3),(11,12)),(7,8)),5),9),4));
 166: 12 -2301.516113 -2266.703768 (0,((((1,6),10),9),((((2,3),(11,12)),(7,8)),5)),4);
 167: 14 -2237.016113 -2262.46849 (0,(((1,6),10),(((((2,3),(11,12)),(7,8)),5),9)),4);
 168: 6 -2410.584473 -2266.1974 (0,(((((((1,2),3),(11,12)),(7,8)),5),9),4),(6,10));
 169: 1 -2323.836914 -2262.646418 (0,(((1,6),10),(((((2,3),(11,12)),(7,8)),5),9)),4);
 170: 1 -2319.712402 -2270.074052 (0,(((1,5),(((2,3),(11,12)),(7,8))),((6,10),9)),4);
 171: 1 -2281.342285 -2264.502471 (0,(((((((1,3),2),(11,12)),(7,8)),5),9),(6,10)),4);
 172: 8 -2278.365234 -2262.581488 (0,(((1,6),10),(((((2,3),(11,12)),(7,8)),5),9)),4);
 173: 8 -2231.417236 -2264.293302 (0,(((1,6),10),4),(((((2,3),(11,12)),(7,8)),5),9));
 174: 14 -2213.775391 -2264.367852 (0,(((((((1,3),2),(11,12)),(7,8)),5),9),(6,10)),4);
 175: 4 -2266.499268 -2270.674699 (0,((((1,6),10),((((2,3),(11,12)),(7,8)),5)),4),9);
 176: 11 -2125.674316 -2282.961819 (0,(((1,6),10),((((((2,3),(11,12)),7),8),5),9)),4);
 177: 8 -2305.190918 -2267.29238 (0,((((1,10),6),((((2,3),(11,12)),(7,8)),5)),9),4);
 178: 15 -2239.83252 -2266.257064 (0,(((((((1,2),3),(11,12)),(7,8)),5),9),4),(6,10));
 179: 7 -2245.150391 -2262.510399 (0,(((1,6),10),(((((2,3),(11,12)),(7,8)),5),9)),4);
 180: 8 -2191.320801 -2265.86118 (0,(((1,9),((((2,3),(11,12)),(7,8)),5)),4),(6,10));
 181: 1 -2186.911865 -2264.467079 (0,(((((((1,3),2),(11,12)),(7,8)),5),9),(6,10)),4);
 182: 10 -2227.066406 -2262.581488 (0,(((1,6),10),(((((2,3),(11,12)),(7,8)),5),9)),4);
 183: 4 -2088.378906 -2262.622726 (0,(((1,6),10),(((((2,3),(11,12)),(7,8)),5),9)),4);
 184: 9 -2306.826416 -2264.242486 (0,((1,6),10),((((((2,3),(11,12)),(7,8)),5),9),4));
 185: 1 -2172.218506 -2266.238158 (0,(((((((1,3),2),(11,12)),(7,8)),5),9),4),(6,10));
 186: 7 -2131.604004 -2266.649011 (0,((((1,6),10),((((2,3),(11,12)),(7,8)),5)),9),4);
 187: 11 -2249.28418 -2264.468394 (0,(((1,6),10),4),(((((2,3),(11,12)),(7,8)),5),9));
 188: 2 -2415.451172 -2270.891477 (0,(1,((((((2,3),(11,12)),(7,8)),5),9),(6,10))),4);
 189: 5 -2278.903564 -2263.081418 (0,(((1,6),10),(((((2,3),(11,12)),(7,8)),5),9)),4);
 190: 8 -2188.849609 -2262.466489 (0,(((1,6),10),(((((2,3),(11,12)),(7,8)),5),9)),4);
 191: 1 -2109.98999 -2262.595527 (0,(((1,6),10),(((((2,3),(11,12)),(7,8)),5),9)),4);
 192: 13 -2284.691406 -2264.367852 (0,(((((((1,3),2),(11,12)),(7,8)),5),9),(6,10)),4);
 193: 2 -2295.045898 -2268.720412 (0,((((((1,(2,3)),(11,12)),(7,8)),5),(6,10)),9),4);
 194: 18 -2190.625244 -2264.367735 (0,(((((((1,3),2),(11,12)),(7,8)),5),9),(6,10)),4);
 195: 9 -2236.574707 -2265.47354 (0,((((((1,(11,12)),(2,3)),(7,8)),5),9),(6,10)),4);
 196: 7 -2155.96582 -2268.35995 (0,((((((1,2),3),(11,12)),(7,8)),5),((6,10),9)),4);
 197: 12 -2408.110596 -2266.5319 (0,((((1,6),10),((((2,3),(11,12)),(7,8)),5)),9),4);
 198: 17 -2215.52417 -2264.368208 (0,(((((((1,2),3),(11,12)),(7,8)),5),9),(6,10)),4);
 199: 1 -2276.50708 -2267.878965 (0,((((1,5),(((2,3),(11,12)),(7,8))),9),4),(6,10));
 200: 15 -2267.747559 -2264.295556 (0,((1,6),10),((((((2,3),(11,12)),(7,8)),5),9),4));
 201: 6 -2105.032227 -2266.5319 (0,((((1,6),10),((((2,3),(11,12)),(7,8)),5)),9),4);
 202: 11 -2250.341309 -2266.76916 (0,((((1,6),10),((((2,3),(11,12)),(7,8)),5)),9),4);
 203: 3 -2309.270508 -2264.885143 (0,1,(((((((2,3),(11,12)),(7,8)),5),9),(6,10)),4));
 204: 18 -2323.265625 -2264.273133 (0,(((1,6),10),4),(((((2,3),(11,12)),(7,8)),5),9));
 205: 1 -2244.347656 -2291.858599 (0,(1,((((((2,3),(7,8)),(11,12)),5),(6,10)),9)),4);
 206: 13 -2279.570801 -2264.468394 (0,(((1,6),10),4),(((((2,3),(11,12)),(7,8)),5),9));
 207: 2 -2175.202637 -2262.619274 (0,(((1,6),10),(((((2,3),(11,12)),(7,8)),5),9)),4);
 208: 2 -2399.739746 -2262.619274 (0,(((1,6),10),(((((2,3),(11,12)),(7,8)),5),9)),4);
 209: 2 -2226.164062 -2264.405275 (0,((((((1,(2,3)),(11,12)),(7,8)),5),9),(6,10)),4);
 210: 3 -2154.365967 -2264.406706 (0,((1,6),10),((((((2,3),(11,12)),(7,8)),5),9),4));
 211: 12 -2360.758301 -2262.46849 (0,(((1,6),10),(((((2,3),(11,12)),(7,8)),5),9)),4);
 212: 2 -2350.807861 -2264.553523 (0,(((1,9),((((2,3),(11,12)),(7,8)),5)),(6,10)),4);
 213: 1 -2387.770508 -2264.502471 (0,(((((((1,3),2),(11,12)),(7,8)),5),9),(6,10)),4);
 214: 9 -2330.002686 -2264.293205 (0,(((1,6),10),4),(((((2,3),(11,12)),(7,8)),5),9));
 215: 2 -2241.521973 -2267.822018 (0,((((((1,(11,12)),(2,3)),(7,8)),5),9),(6,10)),4);
 216: 1 -2268.548096 -2264.52216 (0,((((((1,(2,3)),(11,12)),(7,8)),5),9),(6,10)),4);
 217: 1 -2419.105469 -2268.720412 (0,((((((1,(2,3)),(11,12)),(7,8)),5),(6,10)),9),4);
 218: 16 -2189.827148 -2264.273976 (0,(((1,6),10),4),(((((2,3),(11,12)),(7,8)),5),9));
 219: 2 -2468.057373 -2283.257349 (0,(((1,6),(((((2,3),(11,12)),(7,8)),5),9)),10),4);
 220: 1 -2339.902832 -2268.377792 (0,(((1,6),10),(((((2,3),(11,12)),(7,8)),5),9)),4);
 221: 4 -2346.325928 -2266.23638 (0,((((((1,(2,3)),(11,12)),(7,8)),5),9),4),(6,10));
 222: 1 -2199.132324 -2280.573526 (0,((1,6),10),((((((2,3),(7,8)),(11,12)),5),9),4));
 223: 5 -2272.111816 -2269.613828 (0,((((((1,(11,12)),(2,3)),(7,8)),5),(6,10)),9),4);
 224: 6 -2292.370117 -2264.384577 (0,(((((((1,2),3),(11,12)),(7,8)),5),9),(6,10)),4);
 225: 1 -2143.262207 -2262.595527 (0,(((1,6),10),(((((2,3),(11,12)),(7,8)),5),9)),4);
 226: 4 -2208.556152 -2262.581488 (0,(((1,6),10),(((((2,3),(11,12)),(7,8)),5),9)),4);
 227: 17 -2155.567383 -2264.368368 (0,(((((((1,3),2),(11,12)),(7,8)),5),9),(6,10)),4);
 228: 8 -2225.749023 -2264.286582 (0,(((1,6),10),4),(((((2,3),(11,12)),(7,8)),5),9));
 229: 11 -2297.416992 -2264.286582 (0,(((1,6),10),4),(((((2,3),(11,12)),(7,8)),5),9));
 230: 11 -2257.764893 -2264.531388 (0,(((1,6),10),4),(((((2,3),(11,12)),(7,8)),5),9));
 231: 10 -2291.740234 -2264.529808 (0,((1,6),10),((((((2,3),(11,12)),(7,8)),5),9),4));
 232: 9 -2205.949707 -2264.273133 (0,(((1,6),10),4),(((((2,3),(11,12)),(7,8)),5),9));
 233: 20 -2386.232422 -2264.367979 (0,(((((((1,2),3),(11,12)),(7,8)),5),9),(6,10)),4);
 234: 2 -2253.921387 -2270.093759 (0,((1,6),10),((((((2,3),(11,12)),(7,8)),5),4),9));
 235: 1 -2341.753906 -2267.550787 (0,(((1,6),10),(((((2,3),(11,12)),(7,8)),5),9)),4);
 236: 6 -2192.12915 -2284.071356 (0,((((1,9),((((2,3),(11,12)),(7,8)),5)),6),10),4);
 237: 4 -2156.840088 -2268.546146 (0,((((((1,(2,3)),(11,12)),(7,8)),5),(6,10)),9),4);
 238: 8 -2209.748779 -2264.293205 (0,(((1,6),10),4),(((((2,3),(11,12)),(7,8)),5),9));
 239: 1 -2288.667236 -2265.02602 (0,((((((1,(2,3)),(11,12)),(7,8)),5),9),(6,10)),4);
 240: 16 -2207.696533 -2264.368208 (0,(((((((1,2),3),(11,12)),(7,8)),5),9),(6,10)),4);
 241: 13 -2371.701904 -2264.368208 (0,(((((((1,3),2),(11,12)),(7,8)),5),9),(6,10)),4);
 242: 5 -2262.085938 -2264.373365 (0,(((((((1,3),2),(11,12)),(7,8)),5),9),(6,10)),4);
 243: 7 -2226.408691 -2262.450319 (0,(((1,6),10),(((((2,3),(11,12)),(7,8)),5),9)),4);
 244: 1 -2271.527588 -2264.299779 (0,(((1,9),((((2,3),(11,12)),(7,8)),5)),(6,10)),4);
 245: 7 -2150.410889 -2286.921476 (0,(((((((1,2),(11,12)),3),(7,8)),5),9),(6,10)),4);
 246: 7 -2283.141113 -2264.007353 (0,(((1,9),((((2,3),(11,12)),(7,8)),5)),(6,10)),4);
 247: 18 -2196.683105 -2266.846827 (0,((((((1,(2,3)),(11,12)),(7,8)),5),9),4),(6,10));
 248: 7 -2270.622559 -2268.354571 (0,(((((1,(2,3)),(11,12)),(7,8)),5),((6,10),9)),4);
 249: 6 -2145.427734 -2266.188942 (0,((((((1,2),3),(11,12)),(7,8)),5),9),(4,(6,10)));
 250: 9 -2346.834473 -2262.616169 (0,(((1,6),10),(((((2,3),(11,12)),(7,8)),5),9)),4);
 251: 1 -2258.795898 -2264.581449 (0,((((((1,(2,3)),(11,12)),(7,8)),5),9),(6,10)),4);
 252: 9 -2219.773438 -2264.374813 (0,((((((1,(2,3)),(11,12)),(7,8)),5),9),(6,10)),4);
 253: 6 -2252.71875 -2262.510399 (0,(((1,6),10),(((((2,3),(11,12)),(7,8)),5),9)),4);
 254: 3 -2296.649902 -2264.368646 (0,(((((((1,3),2),(11,12)),(7,8)),5),9),(6,10)),4);
 255: 2 -2265.655762 -2275.124498 (0,((1,10),6),((((((2,3),(11,12)),(7,8)),5),9),4));
 256: 1 -2316.375 -2268.359596 (0,(((1,9),(6,10)),((((2,3),(11,12)),(7,8)),5)),4);
 257: 7 -2271.537842 -2262.737915 (0,(((1,6),10),(((((2,3),(11,12)),(7,8)),5),9)),4);
 258: 7 -2169.066895 -2264.529808 (0,((1,6),10),((((((2,3),(11,12)),(7,8)),5),9),4));
 259: 10 -2326.148438 -2266.738876 (0,((((1,6),10),9),((((2,3),(11,12)),(7,8)),5)),4);
 260: 7 -2154.344727 -2264.295075 (0,(((1,6),10),4),(((((2,3),(11,12)),(7,8)),5),9));
 261: 2 -2232.032959 -2264.654609 (0,(((((((1,2),3),(11,12)),(7,8)),5),9),(6,10)),4);
 262: 1 -2265.644043 -2262.646418 (0,(((1,6),10),(((((2,3),(11,12)),(7,8)),5),9)),4);
 263: 1 -2203.067627 -2262.595527 (0,(((1,6),10),(((((2,3),(11,12)),(7,8)),5),9)),4);
 264: 10 -2269.060547 -2262.467612 (0,(((1,6),10),(((((2,3),(11,12)),(7,8)),5),9)),4);
 265: 5 -2373.790771 -2262.53783 (0,(((1,6),10),(((((2,3),(11,12)),(7,8)),5),9)),4);
 266: 12 -2386.64917 -2264.286582 (0,(((1,6),10),4),(((((2,3),(11,12)),(7,8)),5),9));
 267: 3 -2181.05957 -2262.581488 (0,(((1,6),10),(((((2,3),(11,12)),(7,8)),5),9)),4);
 268: 7 -2220.395508 -2266.192897 (0,(((((1,(2,3)),(11,12)),(7,8)),5),9),(4,(6,10)));
 269: 1 -2302.747803 -2263.406216 (0,(((1,6),10),(((((2,3),(11,12)),(7,8)),5),9)),4);
 270: 2 -2343.100586 -2265.316321 (0,(((1,6),10),(((((2,3),(11,12)),(7,8)),5),9)),4);
 271: 11 -2198.847656 -2264.471001 (0,((1,6),10),((((((2,3),(11,12)),(7,8)),5),9),4));
 272: 13 -2234.955811 -2262.466489 (0,(((1,6),10),(((((2,3),(11,12)),(7,8)),5),9)),4);
 273: 8 -2133.624512 -2266.192897 (0,(((((1,(2,3)),(11,12)),(7,8)),5),9),(4,(6,10)));
 274: 2 -2100.006348 -2266.730338 (0,((((1,6),10),9),((((2,3),(11,12)),(7,8)),5)),4);
 275: 10 -2309.574707 -2262.510399 (0,(((1,6),10),(((((2,3),(11,12)),(7,8)),5),9)),4);
 276: 7 -2211.84668 -2264.272367 (0,((1,6),10),((((((2,3),(11,12)),(7,8)),5),9),4));
 277: 7 -2151.258789 -2266.195735 (0,((((((1,2),3),(11,12)),(7,8)),5),9),(4,(6,10)));
 278: 7 -2257.390625 -2284.873798 (0,(((((((1,(2,3)),(11,12)),8),7),5),9),(6,10)),4);
 279: 2 -2208.513672 -2262.53783 (0,(((1,6),10),(((((2,3),(11,12)),(7,8)),5),9)),4);
 280: 3 -2304.155762 -2281.289289 (0,(((1,6),(((((2,3),(11,12)),(7,8)),5),10)),9),4);
 281: 9 -2378.388916 -2264.273133 (0,(((1,6),10),4),(((((2,3),(11,12)),(7,8)),5),9));
 282: 9 -2348.712402 -2266.259296 (0,((((((1,2),3),(11,12)),(7,8)),5),9),(4,(6,10)));
 283: 13 -2235.842529 -2266.647206 (0,((((1,6),10),((((2,3),(11,12)),(7,8)),5)),9),4);
 284: 2 -2195.803711 -2266.61387 (0,(((((((1,11),12),(2,3)),(7,8)),5),9),(6,10)),4);
 285: 5 -2239.02002 -2266.194559 (0,((((((1,(2,3)),(11,12)),(7,8)),5),9),4),(6,10));
 286: 1 -2272.221191 -2262.622726 (0,(((1,6),10),(((((2,3),(11,12)),(7,8)),5),9)),4);
 287: 1 -2264.54834 -2262.53783 (0,(((1,6),10),(((((2,3),(11,12)),(7,8)),5),9)),4);
 288: 15 -2239.435547 -2267.921369 (0,(((1,9),(6,10)),((((2,3),(11,12)),(7,8)),5)),4);
 289: 14 -2187.85498 -2264.367716 (0,(((((((1,2),3),(11,12)),(7,8)),5),9),(6,10)),4);
 290: 2 -2365.865723 -2262.481121 (0,(((1,6),10),(((((2,3),(11,12)),(7,8)),5),9)),4);
 291: 3 -2348.385742 -2265.019261 (0,((((((1,(2,3)),(11,12)),(7,8)),5),9),(6,10)),4);
 292: 3 -2393.180176 -2262.510399 (0,(((1,6),10),(((((2,3),(11,12)),(7,8)),5),9)),4);
 293: 7 -2249.496338 -2266.192897 (0,(((((1,(2,3)),(11,12)),(7,8)),5),9),(4,(6,10)));
 294: 1 -2211.770508 -2267.878965 (0,((((1,5),(((2,3),(11,12)),(7,8))),9),4),(6,10));
 295: 12 -2328.585449 -2264.290477 (0,((1,6),10),((((((2,3),(11,12)),(7,8)),5),9),4));
 296: 3 -2269.861328 -2266.55339 (0,((((1,6),10),9),((((2,3),(11,12)),(7,8)),5)),4);
 297: 5 -2200.794922 -2264.271574 (0,(((1,6),10),4),(((((2,3),(11,12)),(7,8)),5),9));
 298: 11 -2263.250732 -2264.290477 (0,((1,6),10),((((((2,3),(11,12)),(7,8)),5),9),4));
 299: 5 -2141.771484 -2266.188942 (0,((((((1,2),3),(11,12)),(7,8)),5),9),(4,(6,10)));
 300: 10 -2229.461914 -2264.531388 (0,(((1,6),10),4),(((((2,3),(11,12)),(7,8)),5),9));
 301: 4 -2231.896973 -2262.616169 (0,(((1,6),10),(((((2,3),(11,12)),(7,8)),5),9)),4);
 302: 9 -2268.348389 -2264.375492 (0,(((((((1,2),3),(11,12)),(7,8)),5),9),(6,10)),4);
 303: 14 -2276.352539 -2262.53783 (0,(((1,6),10),(((((2,3),(11,12)),(7,8)),5),9)),4);
 304: 3 -2300.487061 -2264.242486 (0,(((1,6),10),4),(((((2,3),(11,12)),(7,8)),5),9));
 305: 9 -2280.97168 -2262.466489 (0,(((1,6),10),(((((2,3),(11,12)),(7,8)),5),9)),4);
 306: 11 -2392.759766 -2266.649011 (0,((((1,6),10),((((2,3),(11,12)),(7,8)),5)),9),4);
 307: 3 -2294.632812 -2268.384453 (0,(((1,10),6),(((((2,3),(11,12)),(7,8)),5),9)),4);
 308: 6 -2185.941895 -2283.029232 (0,(((1,6),(((((2,3),(11,12)),(7,8)),5),9)),10),4);
 309: 5 -2247.988037 -2266.849084 (0,(((((1,(2,3)),(11,12)),(7,8)),5),9),(4,(6,10)));
 310: 8 -2310.016113 -2262.451353 (0,(((1,6),10),(((((2,3),(11,12)),(7,8)),5),9)),4);
 311: 1 -2164.390137 -2262.646418 (0,(((1,6),10),(((((2,3),(11,12)),(7,8)),5),9)),4);
 312: 16 -2221.654541 -2264.293302 (0,(((1,6),10),4),(((((2,3),(11,12)),(7,8)),5),9));
 313: 1 -2182.541992 -2267.550787 (0,(((1,6),10),(((((2,3),(11,12)),(7,8)),5),9)),4);
 314: 4 -2236.38916 -2264.531388 (0,(((1,6),10),4),(((((2,3),(11,12)),(7,8)),5),9));
 315: 10 -2179.297607 -2268.449168 (0,((((((1,(2,3)),(11,12)),(7,8)),5),(6,10)),9),4);
 316: 2 -2280.030029 -2266.595209 (0,(((((((1,12),11),(2,3)),(7,8)),5),9),(6,10)),4);
 317: 11 -2272.85083 -2266.683741 (0,((((1,6),10),((((2,3),(11,12)),(7,8)),5)),9),4);
 318: 3 -2241.626465 -2265.019261 (0,((((((1,(2,3)),(11,12)),(7,8)),5),9),(6,10)),4);
 319: 12 -2164.847412 -2262.466489 (0,(((1,6),10),(((((2,3),(11,12)),(7,8)),5),9)),4);
 320: 3 -2300.837646 -2264.406161 (0,(((((((1,3),2),(11,12)),(7,8)),5),9),(6,10)),4);
 321: 4 -2209.297852 -2269.613828 (0,((((((1,(11,12)),(2,3)),(7,8)),5),(6,10)),9),4);
 322: 5 -2176.718994 -2266.192897 (0,(((((1,(2,3)),(11,12)),(7,8)),5),9),(4,(6,10)));
 323: 1 -2362.257812 -2266.306556 (0,((1,(((((2,3),(11,12)),(7,8)),5),9)),(6,10)),4);
 324: 1 -2354.005371 -2265.316321 (0,(((1,6),10),(((((2,3),(11,12)),(7,8)),5),9)),4);
 325: 12 -2316.197754 -2266.555146 (0,((((1,6),10),((((2,3),(11,12)),(7,8)),5)),9),4);
 326: 1 -2268.868652 -2268.720412 (0,((((((1,(2,3)),(11,12)),(7,8)),5),(6,10)),9),4);
 327: 2 -2262.998291 -2265.316321 (0,(((1,6),10),(((((2,3),(11,12)),(7,8)),5),9)),4);
 328: 4 -2367.637939 -2262.581488 (0,(((1,6),10),(((((2,3),(11,12)),(7,8)),5),9)),4);
 329: 2 -2113.712402 -2262.510399 (0,(((1,6),10),(((((2,3),(11,12)),(7,8)),5),9)),4);
 330: 5 -2309.582764 -2264.246026 (0,(((1,6),10),4),(((((2,3),(11,12)),(7,8)),5),9));
 331: 14 -2244.01709 -2264.468394 (0,(((1,6),10),4),(((((2,3),(11,12)),(7,8)),5),9));
 332: 1 -2214.979492 -2262.646418 (0,(((1,6),10),(((((2,3),(11,12)),(7,8)),5),9)),4);
 333: 5 -2280.37207 -2264.531388 (0,(((1,6),10),4),(((((2,3),(11,12)),(7,8)),5),9));
 334: 12 -2221.220703 -2262.702107 (0,(((1,6),10),(((((2,3),(11,12)),(7,8)),5),9)),4);
 335: 16 -2083.180176 -2264.367979 (0,(((((((1,2),3),(11,12)),(7,8)),5),9),(6,10)),4);
 336: 7 -2158.816895 -2264.581449 (0,((((((1,(2,3)),(11,12)),(7,8)),5),9),(6,10)),4);
 337: 10 -2346.547607 -2264.273133 (0,(((1,6),10),4),(((((2,3),(11,12)),(7,8)),5),9));
 338: 12 -2256.820801 -2262.616169 (0,(((1,6),10),(((((2,3),(11,12)),(7,8)),5),9)),4);
 339: 1 -2174.349609 -2262.595527 (0,(((1,6),10),(((((2,3),(11,12)),(7,8)),5),9)),4);
 340: 14 -2235.563232 -2264.368646 (0,(((((((1,2),3),(11,12)),(7,8)),5),9),(6,10)),4);
 341: 8 -2390.201416 -2263.923166 (0,((1,(6,10)),(((((2,3),(11,12)),(7,8)),5),9)),4);
 342: 5 -2243.833252 -2268.553333 (0,((((((1,2),3),(11,12)),(7,8)),5),((6,10),9)),4);
 343: 11 -2277.334961 -2268.548336 (0,(((((((1,2),3),(11,12)),(7,8)),5),(6,10)),9),4);
 344: 8 -2196.017578 -2284.582212 (0,(((1,9),(((((2,3),(11,12)),7),8),5)),(6,10)),4);
 345: 1 -2272.237061 -2267.550787 (0,(((1,6),10),(((((2,3),(11,12)),(7,8)),5),9)),4);
 346: 9 -2229.248535 -2262.745609 (0,(((1,6),10),(((((2,3),(11,12)),(7,8)),5),9)),4);
 347: 9 -2396.707031 -2264.471001 (0,((1,6),10),((((((2,3),(11,12)),(7,8)),5),9),4));
 348: 7 -2235.436523 -2262.466489 (0,(((1,6),10),(((((2,3),(11,12)),(7,8)),5),9)),4);
 349: 1 -2280.879883 -2280.573526 (0,((1,6),10),((((((2,3),(7,8)),(11,12)),5),9),4));
 350: 5 -2211.385254 -2263.089606 (0,(((1,6),10),(((((2,3),(11,12)),(7,8)),5),9)),4);
 351: 3 -2278.518799 -2262.53783 (0,(((1,6),10),(((((2,3),(11,12)),(7,8)),5),9)),4);
 352: 1 -2344.34668 -2268.384453 (0,(((1,10),6),(((((2,3),(11,12)),(7,8)),5),9)),4);
 353: 1 -2214.05957 -2298.413591 (0,(((((((1,2),3),(11,12)),5),(7,8)),9),(6,10)),4);
 354: 9 -2306.70459 -2266.657887 (0,((((1,6),10),9),((((2,3),(11,12)),(7,8)),5)),4);
 355: 9 -2268.646484 -2262.464924 (0,(((1,6),10),(((((2,3),(11,12)),(7,8)),5),9)),4);
 356: 8 -2326.489746 -2266.23638 (0,((((((1,(2,3)),(11,12)),(7,8)),5),9),4),(6,10));
 357: 4 -2268.692627 -2267.408927 (0,(((1,(6,10)),((((2,3),(11,12)),(7,8)),5)),9),4);
 358: 29 -2276.262207 -2263.581627 (0,(((1,10),6),(((((2,3),(11,12)),(7,8)),5),9)),4);
 359: 2 -2233.075684 -2264.668881 (0,(((((((1,3),2),(11,12)),(7,8)),5),9),(6,10)),4);
 360: 2 -2114.349365 -2264.40899 (0,(((1,6),10),4),(((((2,3),(11,12)),(7,8)),5),9));
 361: 3 -2264.355957 -2262.710167 (0,(((1,6),10),(((((2,3),(11,12)),(7,8)),5),9)),4);
 362: 3 -2279.144043 -2264.242486 (0,(((1,6),10),4),(((((2,3),(11,12)),(7,8)),5),9));
 363: 6 -2202.570801 -2264.471001 (0,((1,6),10),((((((2,3),(11,12)),(7,8)),5),9),4));
 364: 3 -2233.374023 -2264.668881 (0,(((((((1,3),2),(11,12)),(7,8)),5),9),(6,10)),4);
 365: 2 -2263.893799 -2262.737915 (0,(((1,6),10),(((((2,3),(11,12)),(7,8)),5),9)),4);
 366: 2 -2296.282715 -2262.702107 (0,(((1,6),10),(((((2,3),(11,12)),(7,8)),5),9)),4);
 367: 2 -2196.876953 -2262.646418 (0,(((1,6),10),(((((2,3),(11,12)),(7,8)),5),9)),4);
 368: 4 -2211.353271 -2262.737915 (0,(((1,6),10),(((((2,3),(11,12)),(7,8)),5),9)),4);
 369: 6 -2264.635742 -2262.468853 (0,(((1,6),10),(((((2,3),(11,12)),(7,8)),5),9)),4);
 370: 10 -2251.154785 -2264.287284 (0,((1,6),10),((((((2,3),(11,12)),(7,8)),5),9),4));
 371: 1 -2304.871338 -2276.267763 (0,((((1,5),(((2,3),(11,12)),(7,8))),(6,10)),9),4);
 372: 11 -2191.189697 -2264.531388 (0,(((1,6),10),4),(((((2,3),(11,12)),(7,8)),5),9));
 373: 1 -2351.51709 -2267.550787 (0,(((1,6),10),(((((2,3),(11,12)),(7,8)),5),9)),4);
 374: 6 -2282.668457 -2266.191136 (0,(((((((1,3),2),(11,12)),(7,8)),5),9),4),(6,10));
 375: 1 -2290.105957 -2282.748591 (0,((((((((1,2),3),(11,12)),(7,8)),5),10),6),9),4);
 376: 13 -2227.244141 -2264.368197 (0,(((((((1,2),3),(11,12)),(7,8)),5),9),(6,10)),4);
 377: 1 -2253.625977 -2264.467079 (0,(((((((1,3),2),(11,12)),(7,8)),5),9),(6,10)),4);
 378: 6 -2221.550293 -2266.465396 (0,((((1,6),10),9),((((2,3),(11,12)),(7,8)),5)),4);
 379: 9 -2231.11084 -2262.467612 (0,(((1,6),10),(((((2,3),(11,12)),(7,8)),5),9)),4);
 380: 9 -2215.502441 -2268.123809 (0,((1,9),(((((2,3),(11,12)),(7,8)),5),(6,10))),4);
 381: 2 -2283.070557 -2264.668881 (0,(((((((1,3),2),(11,12)),(7,8)),5),9),(6,10)),4);
 382: 1 -2274.569336 -2266.667311 (0,((((1,6),10),((((2,3),(11,12)),(7,8)),5)),9),4);
 383: 10 -2283.853271 -2262.470883 (0,(((1,6),10),(((((2,3),(11,12)),(7,8)),5),9)),4);
 384: 14 -2280.894775 -2262.467612 (0,(((1,6),10),(((((2,3),(11,12)),(7,8)),5),9)),4);
 385: 17 -2297.638184 -2262.619274 (0,(((1,6),10),(((((2,3),(11,12)),(7,8)),5),9)),4);
 386: 12 -2372.463867 -2264.274846 (0,((1,6),10),((((((2,3),(11,12)),(7,8)),5),9),4));
 387: 12 -2355.981201 -2264.290477 (0,((1,6),10),((((((2,3),(11,12)),(7,8)),5),9),4));
 388: 21 -2164.477051 -2264.368199 (0,((((((1,(2,3)),(11,12)),(7,8)),5),9),(6,10)),4);
 389: 9 -2251.587891 -2264.288851 (0,((1,6),10),((((((2,3),(11,12)),(7,8)),5),9),4));
 390: 10 -2297.604492 -2264.290857 (0,((1,6),10),((((((2,3),(11,12)),(7,8)),5),9),4));
 391: 5 -2117.866455 -2262.702107 (0,(((1,6),10),(((((2,3),(11,12)),(7,8)),5),9)),4);
 392: 4 -2349.23291 -2262.581488 (0,(((1,6),10),(((((2,3),(11,12)),(7,8)),5),9)),4);
 393: 11 -2436.273926 -2264.292726 (0,(((1,6),10),4),(((((2,3),(11,12)),(7,8)),5),9));
 394: 2 -2186.015625 -2266.309064 (0,((1,(((((2,3),(11,12)),(7,8)),5),9)),(6,10)),4);
 395: 2 -2278.895508 -2287.565214 (0,((((((((1,11),12),(2,3)),(7,8)),5),9),6),10),4);
 396: 7 -2279.598389 -2262.467612 (0,(((1,6),10),(((((2,3),(11,12)),(7,8)),5),9)),4);
 397: 11 -2255.815918 -2262.466489 (0,(((1,6),10),(((((2,3),(11,12)),(7,8)),5),9)),4);
 398: 1 -2118.906006 -2267.878965 (0,((((1,5),(((2,3),(11,12)),(7,8))),9),4),(6,10));
 399: 19 -2224.655273 -2265.564308 (0,((((((1,(11,12)),(2,3)),(7,8)),5),9),(6,10)),4);
 400: 9 -2275.756836 -2262.616169 (0,(((1,6),10),(((((2,3),(11,12)),(7,8)),5),9)),4);
 401: 2 -2154.229004 -2286.470813 (0,((((((1,(2,3)),(11,12)),7),8),5),9),(4,(6,10)));
 402: 2 -2335.212891 -2262.53783 (0,(((1,6),10),(((((2,3),(11,12)),(7,8)),5),9)),4);
 403: 4 -2190.172607 -2262.702107 (0,(((1,6),10),(((((2,3),(11,12)),(7,8)),5),9)),4);
 404: 10 -2233.286621 -2264.468394 (0,(((1,6),10),4),(((((2,3),(11,12)),(7,8)),5),9));
 405: 6 -2377.473389 -2262.466489 (0,(((1,6),10),(((((2,3),(11,12)),(7,8)),5),9)),4);
 406: 2 -2310.086914 -2266.309064 (0,((1,(((((2,3),(11,12)),(7,8)),5),9)),(6,10)),4);
 407: 4 -2222.550781 -2263.699937 (0,(((1,6),10),(((((2,3),(11,12)),(7,8)),5),9)),4);
 408: 7 -2380.365234 -2264.400627 (0,(((((((1,3),2),(11,12)),(7,8)),5),9),(6,10)),4);
 409: 10 -2310.101074 -2264.290477 (0,((1,6),10),((((((2,3),(11,12)),(7,8)),5),9),4));
 410: 2 -2283.225342 -2283.840698 (0,(((1,6),(((((2,3),(11,12)),(7,8)),5),9)),10),4);
 411: 1 -2338.630371 -2264.654609 (0,(((((((1,2),3),(11,12)),(7,8)),5),9),(6,10)),4);
 412: 6 -2250.28418 -2268.445266 (0,(((((1,(2,3)),(11,12)),(7,8)),5),((6,10),9)),4);
 413: 9 -2179.654297 -2268.211435 (0,(((1,9),(6,10)),((((2,3),(11,12)),(7,8)),5)),4);
 414: 1 -2379.604492 -2268.384453 (0,(((1,10),6),(((((2,3),(11,12)),(7,8)),5),9)),4);
 415: 2 -2358.500977 -2264.665496 (0,((((((1,(2,3)),(11,12)),(7,8)),5),9),(6,10)),4);
 416: 11 -2380.287842 -2264.273976 (0,(((1,6),10),4),(((((2,3),(11,12)),(7,8)),5),9));
 417: 3 -2208.442871 -2264.468394 (0,(((1,6),10),4),(((((2,3),(11,12)),(7,8)),5),9));
 418: 14 -2279.507812 -2264.383208 (0,(((((((1,3),2),(11,12)),(7,8)),5),9),(6,10)),4);
 419: 7 -2193.634521 -2266.655148 (0,((((1,6),10),((((2,3),(11,12)),(7,8)),5)),9),4);
 420: 3 -2344.733154 -2267.822018 (0,((((((1,(11,12)),(2,3)),(7,8)),5),9),(6,10)),4);
 421: 1 -2396.657715 -2270.276679 (0,(((1,9),((((2,3),(11,12)),(7,8)),5)),(6,10)),4);
 422: 1 -2184.898438 -2268.720412 (0,((((((1,(2,3)),(11,12)),(7,8)),5),(6,10)),9),4);
 423: 1 -2326.513916 -2264.654609 (0,(((((((1,2),3),(11,12)),(7,8)),5),9),(6,10)),4);
 424: 2 -2291.603516 -2264.668881 (0,(((((((1,3),2),(11,12)),(7,8)),5),9),(6,10)),4);
 425: 10 -2247.201904 -2264.242486 (0,((1,6),10),((((((2,3),(11,12)),(7,8)),5),9),4));
 426: 6 -2220.147461 -2270.643313 (0,(((1,6),10),((((2,3),(11,12)),(7,8)),5)),(4,9));
 427: 6 -2329.451172 -2262.470883 (0,(((1,6),10),(((((2,3),(11,12)),(7,8)),5),9)),4);
 428: 12 -2268.573975 -2264.242486 (0,(((1,6),10),4),(((((2,3),(11,12)),(7,8)),5),9));
 429: 6 -2178.005371 -2265.81901 (0,((1,9),((((2,3),(11,12)),(7,8)),5)),(4,(6,10)));
 430: 2 -2231.288818 -2263.081418 (0,(((1,6),10),(((((2,3),(11,12)),(7,8)),5),9)),4);
 431: 1 -2231.934814 -2298.517162 (0,((((1,5),(7,8)),((2,3),(11,12))),((6,10),9)),4);
 432: 9 -2233.259766 -2262.46849 (0,(((1,6),10),(((((2,3),(11,12)),(7,8)),5),9)),4);
 433: 1 -2202.267822 -2286.098641 (0,((((1,6),9),((((2,3),(11,12)),(7,8)),5)),10),4);
 434: 1 -2303.625 -2269.820444 (0,((((((1,(11,12)),(2,3)),(7,8)),5),9),(6,10)),4);
 435: 6 -2236.014648 -2265.858936 (0,((1,9),((((2,3),(11,12)),(7,8)),5)),(4,(6,10)));
 436: 5 -2259.446045 -2269.198515 (0,((((1,6),10),9),4),((((2,3),(11,12)),(7,8)),5));
 437: 8 -2320.355957 -2262.581488 (0,(((1,6),10),(((((2,3),(11,12)),(7,8)),5),9)),4);
 438: 8 -2193.094727 -2282.964148 (0,(((1,6),(((((2,3),(11,12)),(7,8)),5),9)),10),4);
 439: 6 -2262.216309 -2266.61387 (0,(((((((1,11),12),(2,3)),(7,8)),5),9),(6,10)),4);
 440: 3 -2297.097656 -2264.668881 (0,(((((((1,3),2),(11,12)),(7,8)),5),9),(6,10)),4);
 441: 1 -2408.974854 -2265.316321 (0,(((1,6),10),(((((2,3),(11,12)),(7,8)),5),9)),4);
 442: 11 -2277.330811 -2264.273133 (0,(((1,6),10),4),(((((2,3),(11,12)),(7,8)),5),9));
 443: 7 -2283.680176 -2262.4507 (0,(((1,6),10),(((((2,3),(11,12)),(7,8)),5),9)),4);
 444: 8 -2288.86792 -2264.246026 (0,(((1,6),10),4),(((((2,3),(11,12)),(7,8)),5),9));
 445: 7 -2233.05835 -2262.463666 (0,(((1,6),10),(((((2,3),(11,12)),(7,8)),5),9)),4);
 446: 10 -2171.077393 -2268.546146 (0,((((((1,(2,3)),(11,12)),(7,8)),5),(6,10)),9),4);
 447: 21 -2258.474365 -2264.502471 (0,(((((((1,3),2),(11,12)),(7,8)),5),9),(6,10)),4);
 448: 2 -2320.633789 -2265.019261 (0,((((((1,(2,3)),(11,12)),(7,8)),5),9),(6,10)),4);
 449: 6 -2270.30127 -2266.065784 (0,((((((1,(11,12)),(2,3)),(7,8)),5),9),(6,10)),4);
 450: 1 -2382.965576 -2263.406216 (0,(((1,6),10),(((((2,3),(11,12)),(7,8)),5),9)),4);
 451: 2 -2399.713135 -2263.097241 (0,(((1,6),10),(((((2,3),(11,12)),(7,8)),5),9)),4);
 452: 7 -2170.345459 -2262.466489 (0,(((1,6),10),(((((2,3),(11,12)),(7,8)),5),9)),4);
 453: 9 -2248.506348 -2262.581488 (0,(((1,6),10),(((((2,3),(11,12)),(7,8)),5),9)),4);
 454: 6 -2257.291992 -2270.643313 (0,(((1,6),10),((((2,3),(11,12)),(7,8)),5)),(4,9));
 455: 12 -2341.73291 -2266.259296 (0,((((((1,2),3),(11,12)),(7,8)),5),9),(4,(6,10)));
 456: 2 -2249.332031 -2287.188477 (0,(((1,(((((2,3),(11,12)),(7,8)),5),9)),6),10),4);
 457: 2 -2298.25415 -2262.690472 (0,(((1,6),10),(((((2,3),(11,12)),(7,8)),5),9)),4);
 458: 5 -2192.156738 -2262.510399 (0,(((1,6),10),(((((2,3),(11,12)),(7,8)),5),9)),4);
 459: 5 -2290.050781 -2266.849084 (0,(((((1,(2,3)),(11,12)),(7,8)),5),9),(4,(6,10)));
 460: 2 -2314.528076 -2264.553523 (0,(((1,9),((((2,3),(11,12)),(7,8)),5)),(6,10)),4);
 461: 4 -2335.951416 -2262.619274 (0,(((1,6),10),(((((2,3),(11,12)),(7,8)),5),9)),4);
 462: 15 -2280.102051 -2264.36813 (0,(((((((1,2),3),(11,12)),(7,8)),5),9),(6,10)),4);
 463: 7 -2198.641113 -2264.292822 (0,((1,6),10),((((((2,3),(11,12)),(7,8)),5),9),4));
 464: 10 -2285.428223 -2263.081499 (0,(((1,6),10),(((((2,3),(11,12)),(7,8)),5),9)),4);
 465: 10 -2198.381836 -2262.464924 (0,(((1,6),10),(((((2,3),(11,12)),(7,8)),5),9)),4);
 466: 17 -2249.625 -2264.367979 (0,(((((((1,2),3),(11,12)),(7,8)),5),9),(6,10)),4);
 467: 17 -2194.425293 -2264.36813 (0,(((((((1,2),3),(11,12)),(7,8)),5),9),(6,10)),4);
 468: 23 -2228.99292 -2264.274846 (0,((1,6),10),((((((2,3),(11,12)),(7,8)),5),9),4));
 469: 3 -2131.67041 -2262.702107 (0,(((1,6),10),(((((2,3),(11,12)),(7,8)),5),9)),4);
 470: 1 -2300.906982 -2268.359596 (0,(((1,9),(6,10)),((((2,3),(11,12)),(7,8)),5)),4);
 471: 7 -2293.642578 -2264.242486 (0,((1,6),10),((((((2,3),(11,12)),(7,8)),5),9),4));
 472: 14 -2421.109863 -2264.471001 (0,((1,6),10),((((((2,3),(11,12)),(7,8)),5),9),4));
 473: 3 -2407.508057 -2267.830955 (0,(((((1,((2,3),(11,12))),(7,8)),5),9),(6,10)),4);
 474: 4 -2271.219238 -2264.471001 (0,((1,6),10),((((((2,3),(11,12)),(7,8)),5),9),4));
 475: 2 -2313.30835 -2266.898542 (0,(((((((1,12),11),(2,3)),(7,8)),5),9),(6,10)),4);
 476: 5 -2279.047852 -2262.581488 (0,(((1,6),10),(((((2,3),(11,12)),(7,8)),5),9)),4);
 477: 9 -2232.105957 -2264.292726 (0,(((1,6),10),4),(((((2,3),(11,12)),(7,8)),5),9));
 478: 8 -2270.606934 -2262.466489 (0,(((1,6),10),(((((2,3),(11,12)),(7,8)),5),9)),4);
 479: 1 -2099.324707 -2264.40899 (0,(((1,6),10),4),(((((2,3),(11,12)),(7,8)),5),9));
 480: 3 -2274.837646 -2262.737915 (0,(((1,6),10),(((((2,3),(11,12)),(7,8)),5),9)),4);
 481: 5 -2211.665283 -2262.4507 (0,(((1,6),10),(((((2,3),(11,12)),(7,8)),5),9)),4);
 482: 2 -2192.681152 -2265.316321 (0,(((1,6),10),(((((2,3),(11,12)),(7,8)),5),9)),4);
 483: 14 -2256.229004 -2266.731978 (0,((((1,6),10),9),((((2,3),(11,12)),(7,8)),5)),4);
 484: 8 -2096.928955 -2263.967988 (0,((1,(6,10)),(((((2,3),(11,12)),(7,8)),5),9)),4);
 485: 6 -2210.354004 -2264.007353 (0,(((1,9),((((2,3),(11,12)),(7,8)),5)),(6,10)),4);
 486: 8 -2208.047363 -2271.830597 (0,(((1,6),10),((((2,3),(11,12)),(7,8)),5)),(4,9));
 487: 2 -2196.752441 -2286.470813 (0,((((((1,(2,3)),(11,12)),7),8),5),9),(4,(6,10)));
 488: 3 -2198.136719 -2264.3886 (0,((((((1,(2,3)),(11,12)),(7,8)),5),9),(6,10)),4);
 489: 10 -2311.290039 -2264.293302 (0,(((1,6),10),4),(((((2,3),(11,12)),(7,8)),5),9));
 490: 1 -2332.539062 -2262.622726 (0,(((1,6),10),(((((2,3),(11,12)),(7,8)),5),9)),4);
 491: 1 -2271.066895 -2264.502471 (0,(((((((1,3),2),(11,12)),(7,8)),5),9),(6,10)),4);
 492: 7 -2220.693359 -2262.449731 (0,(((1,6),10),(((((2,3),(11,12)),(7,8)),5),9)),4);
 493: 2 -2370.115723 -2262.619274 (0,(((1,6),10),(((((2,3),(11,12)),(7,8)),5),9)),4);
 494: 8 -2284.563721 -2262.745609 (0,(((1,6),10),(((((2,3),(11,12)),(7,8)),5),9)),4);
 495: 21 -2188.553223 -2265.475247 (0,(((((1,((2,3),(11,12))),(7,8)),5),9),(6,10)),4);
 496: 10 -2198.581543 -2262.619274 (0,(((1,6),10),(((((2,3),(11,12)),(7,8)),5),9)),4);
 497: 9 -2154.436768 -2262.470883 (0,(((1,6),10),(((((2,3),(11,12)),(7,8)),5),9)),4);
 498: 10 -2228.979248 -2262.616169 (0,(((1,6),10),(((((2,3),(11,12)),(7,8)),5),9)),4);
 499: 1 -2392.185303 -2264.521064 (0,(((1,9),((((2,3),(11,12)),(7,8)),5)),(6,10)),4);
 500: 13 -2372.222412 -2266.76916 (0,((((1,6),10),((((2,3),(11,12)),(7,8)),5)),9),4);
 501: 5 -2294.772949 -2266.192897 (0,(((((1,(2,3)),(11,12)),(7,8)),5),9),(4,(6,10)));
 502: 4 -2436.824707 -2262.45217 (0,(((1,6),10),(((((2,3),(11,12)),(7,8)),5),9)),4);
 503: 4 -2243.129883 -2266.194559 (0,((((((1,(2,3)),(11,12)),(7,8)),5),9),4),(6,10));
 504: 2 -2241.082031 -2285.813854 (0,(((1,6),(((((2,3),(11,12)),(7,8)),5),9)),4),10);
 505: 8 -2209.758301 -2262.467612 (0,(((1,6),10),(((((2,3),(11,12)),(7,8)),5),9)),4);
 506: 7 -2341.515381 -2268.188467 (0,((1,9),(((((2,3),(11,12)),(7,8)),5),(6,10))),4);
 507: 2 -2329.838379 -2268.720412 (0,((((((1,(2,3)),(11,12)),(7,8)),5),(6,10)),9),4);
 508: 1 -2039.232422 -2262.595527 (0,(((1,6),10),(((((2,3),(11,12)),(7,8)),5),9)),4);
 509: 7 -2273.474609 -2262.449731 (0,(((1,6),10),(((((2,3),(11,12)),(7,8)),5),9)),4);
 510: 1 -2432.806885 -2263.406216 (0,(((1,6),10),(((((2,3),(11,12)),(7,8)),5),9)),4);
 511: 13 -2304.007324 -2264.011128 (0,(((1,9),((((2,3),(11,12)),(7,8)),5)),(6,10)),4);
 512: 8 -2176.273193 -2262.466489 (0,(((1,6),10),(((((2,3),(11,12)),(7,8)),5),9)),4);
 513: 9 -2187.802002 -2262.466489 (0,(((1,6),10),(((((2,3),(11,12)),(7,8)),5),9)),4);
 514: 1 -2301.487793 -2262.53783 (0,(((1,6),10),(((((2,3),(11,12)),(7,8)),5),9)),4);
 515: 2 -2328.849609 -2263.699937 (0,(((1,6),10),(((((2,3),(11,12)),(7,8)),5),9)),4);
 516: 6 -2362.026367 -2263.923166 (0,((1,(6,10)),(((((2,3),(11,12)),(7,8)),5),9)),4);
 517: 4 -2130.856934 -2268.241687 (0,((1,9),(((((2,3),(11,12)),(7,8)),5),(6,10))),4);
 518: 1 -2394.704346 -2264.502471 (0,(((((((1,3),2),(11,12)),(7,8)),5),9),(6,10)),4);
 519: 8 -2234.238281 -2264.274846 (0,((1,6),10),((((((2,3),(11,12)),(7,8)),5),9),4));
 520: 7 -2196.960938 -2262.466489 (0,(((1,6),10),(((((2,3),(11,12)),(7,8)),5),9)),4);
 521: 11 -2151.032227 -2264.272367 (0,((1,6),10),((((((2,3),(11,12)),(7,8)),5),9),4));
 522: 7 -2408.677246 -2268.354571 (0,(((((1,(2,3)),(11,12)),(7,8)),5),((6,10),9)),4);
 523: 10 -2264.393555 -2262.510399 (0,(((1,6),10),(((((2,3),(11,12)),(7,8)),5),9)),4);
 524: 1 -2280.606934 -2264.607898 (0,1,(((((((2,3),(11,12)),(7,8)),5),9),(6,10)),4));
 525: 8 -2345.735352 -2266.191136 (0,(((((((1,3),2),(11,12)),(7,8)),5),9),4),(6,10));
 526: 4 -2346.62207 -2263.95176 (0,((1,(6,10)),(((((2,3),(11,12)),(7,8)),5),9)),4);
 527: 2 -2163.65625 -2272.506849 (0,((((((1,(2,3)),(11,12)),(7,8)),5),(6,10)),4),9);
 528: 7 -2257.560303 -2262.46849 (0,(((1,6),10),(((((2,3),(11,12)),(7,8)),5),9)),4);
 529: 6 -2164.550781 -2262.466489 (0,(((1,6),10),(((((2,3),(11,12)),(7,8)),5),9)),4);
 530: 4 -2171.747559 -2262.702107 (0,(((1,6),10),(((((2,3),(11,12)),(7,8)),5),9)),4);
 531: 1 -2212.780273 -2264.665496 (0,((((((1,(2,3)),(11,12)),(7,8)),5),9),(6,10)),4);
 532: 2 -2227.786133 -2283.72679 (0,((((1,6),10),(((2,3),((7,8),(11,12))),5)),9),4);
 533: 10 -2278.564453 -2265.86118 (0,(((1,9),((((2,3),(11,12)),(7,8)),5)),4),(6,10));
 534: 7 -2196.345703 -2262.46849 (0,(((1,6),10),(((((2,3),(11,12)),(7,8)),5),9)),4);
 535: 10 -2201.367188 -2288.636538 (0,(((1,6),10),(((((2,3),(11,12)),(7,8)),9),5)),4);
 536: 5 -2200.155762 -2262.53783 (0,(((1,6),10),(((((2,3),(11,12)),(7,8)),5),9)),4);
 537: 6 -2212.056396 -2266.23638 (0,((((((1,(2,3)),(11,12)),(7,8)),5),9),4),(6,10));
 538: 3 -2337.880371 -2267.70766 (0,((((1,5),(((2,3),(11,12)),(7,8))),9),4),(6,10));
 539: 5 -2474.276123 -2262.510399 (0,(((1,6),10),(((((2,3),(11,12)),(7,8)),5),9)),4);
 540: 2 -2285.783936 -2266.873276 (0,(((1,9),((((2,3),(11,12)),(7,8)),5)),(6,10)),4);
 541: 13 -2269.020508 -2266.683741 (0,((((1,6),10),((((2,3),(11,12)),(7,8)),5)),9),4);
 542: 8 -2147.437744 -2264.293302 (0,(((1,6),10),4),(((((2,3),(11,12)),(7,8)),5),9));
 543: 11 -2184.538574 -2262.451353 (0,(((1,6),10),(((((2,3),(11,12)),(7,8)),5),9)),4);
 544: 1 -2251.211426 -2290.991978 (0,(((((((1,12),11),(2,3)),(7,8)),5),9),6),(4,10));
 545: 2 -2323.480469 -2264.654609 (0,(((((((1,2),3),(11,12)),(7,8)),5),9),(6,10)),4);
 546: 6 -2393.75708 -2266.191136 (0,(((((((1,3),2),(11,12)),(7,8)),5),9),4),(6,10));
 547: 7 -2262.391113 -2266.194559 (0,((((((1,(2,3)),(11,12)),(7,8)),5),9),4),(6,10));
 548: 8 -2182.466797 -2262.737915 (0,(((1,6),10),(((((2,3),(11,12)),(7,8)),5),9)),4);
 549: 2 -2208.359863 -2266.23638 (0,((((((1,(2,3)),(11,12)),(7,8)),5),9),4),(6,10));
 550: 5 -2289.660156 -2270.205603 (0,((((1,6),10),4),((((2,3),(11,12)),(7,8)),5)),9);
 551: 12 -2192.570068 -2264.290477 (0,((1,6),10),((((((2,3),(11,12)),(7,8)),5),9),4));
 552: 6 -2350.737305 -2266.259296 (0,((((((1,2),3),(11,12)),(7,8)),5),9),(4,(6,10)));
 553: 6 -2190.540283 -2266.1974 (0,(((((((1,2),3),(11,12)),(7,8)),5),9),4),(6,10));
 554: 3 -2250.590088 -2266.191136 (0,(((((((1,3),2),(11,12)),(7,8)),5),9),4),(6,10));
 555: 13 -2291.071777 -2264.553523 (0,(((1,9),((((2,3),(11,12)),(7,8)),5)),(6,10)),4);
 556: 7 -2166.69043 -2263.097241 (0,(((1,6),10),(((((2,3),(11,12)),(7,8)),5),9)),4);
 557: 2 -2330.897705 -2265.316321 (0,(((1,6),10),(((((2,3),(11,12)),(7,8)),5),9)),4);
 558: 2 -2238.444336 -2264.665496 (0,((((((1,(2,3)),(11,12)),(7,8)),5),9),(6,10)),4);
 559: 6 -2333.91333 -2264.267724 (0,(((1,6),10),4),(((((2,3),(11,12)),(7,8)),5),9));
 560: 17 -2117.645508 -2264.400627 (0,(((((((1,3),2),(11,12)),(7,8)),5),9),(6,10)),4);
 561: 4 -2218.109863 -2264.368646 (0,(((((((1,3),2),(11,12)),(7,8)),5),9),(6,10)),4);
 562: 4 -2279.255127 -2263.081499 (0,(((1,6),10),(((((2,3),(11,12)),(7,8)),5),9)),4);
 563: 15 -2270.46875 -2264.367616 (0,(((((((1,3),2),(11,12)),(7,8)),5),9),(6,10)),4);
 564: 11 -2185.244629 -2268.646785 (0,(((((1,(2,3)),(11,12)),(7,8)),5),((6,10),9)),4);
 565: 4 -2162.551514 -2264.020289 (0,(((1,9),((((2,3),(11,12)),(7,8)),5)),(6,10)),4);
 566: 2 -2341.960449 -2264.668881 (0,(((((((1,3),2),(11,12)),(7,8)),5),9),(6,10)),4);
 567: 1 -2264.73291 -2263.406216 (0,(((1,6),10),(((((2,3),(11,12)),(7,8)),5),9)),4);
 568: 10 -2290.063721 -2264.290477 (0,((1,6),10),((((((2,3),(11,12)),(7,8)),5),9),4));
 569: 7 -2256.651367 -2264.288851 (0,((1,6),10),((((((2,3),(11,12)),(7,8)),5),9),4));
 570: 9 -2168.966064 -2266.191136 (0,(((((((1,3),2),(11,12)),(7,8)),5),9),4),(6,10));
 571: 2 -2247.359619 -2285.813854 (0,(((1,6),(((((2,3),(11,12)),(7,8)),5),9)),4),10);
 572: 13 -2315.334473 -2264.367737 (0,(((((((1,3),2),(11,12)),(7,8)),5),9),(6,10)),4);
 573: 6 -2212.913086 -2284.549421 (0,((((((((1,2),3),(11,12)),(7,8)),5),9),6),10),4);
 574: 2 -2218.552734 -2268.311388 (0,(((((((1,2),3),(11,12)),(7,8)),5),(6,10)),9),4);
 575: 4 -2331.511719 -2263.097241 (0,(((1,6),10),(((((2,3),(11,12)),(7,8)),5),9)),4);
 576: 16 -2247.530273 -2264.367979 (0,(((((((1,2),3),(11,12)),(7,8)),5),9),(6,10)),4);
 577: 14 -2264.782715 -2266.259296 (0,((((((1,2),3),(11,12)),(7,8)),5),9),(4,(6,10)));
 578: 12 -2168.456055 -2262.745609 (0,(((1,6),10),(((((2,3),(11,12)),(7,8)),5),9)),4);
 579: 6 -2339.535156 -2263.097241 (0,(((1,6),10),(((((2,3),(11,12)),(7,8)),5),9)),4);
 580: 6 -2331.654297 -2267.827755 (0,(((((1,((2,3),(11,12))),(7,8)),5),9),(6,10)),4);
 581: 15 -2276.279053 -2268.546146 (0,((((((1,(2,3)),(11,12)),(7,8)),5),(6,10)),9),4);
 582: 9 -2262.273682 -2267.181362 (0,((((1,6),10),9),((((2,3),(11,12)),(7,8)),5)),4);
 583: 3 -2335.941162 -2264.435636 (0,(((((((1,2),3),(11,12)),(7,8)),5),9),(6,10)),4);
 584: 9 -2267.989258 -2264.293302 (0,(((1,6),10),4),(((((2,3),(11,12)),(7,8)),5),9));
 585: 9 -2233.436523 -2262.510399 (0,(((1,6),10),(((((2,3),(11,12)),(7,8)),5),9)),4);
 586: 1 -2245.92334 -2264.668881 (0,(((((((1,3),2),(11,12)),(7,8)),5),9),(6,10)),4);
 587: 11 -2247.879883 -2264.242486 (0,((1,6),10),((((((2,3),(11,12)),(7,8)),5),9),4));
 588: 14 -2299.741211 -2264.367603 (0,(((((((1,3),2),(11,12)),(7,8)),5),9),(6,10)),4);
 589: 12 -2228.688965 -2264.295556 (0,((1,6),10),((((((2,3),(11,12)),(7,8)),5),9),4));
 590: 10 -2249.735596 -2264.405275 (0,((((((1,(2,3)),(11,12)),(7,8)),5),9),(6,10)),4);
 591: 3 -2368.507324 -2267.828984 (0,(((((1,((2,3),(11,12))),(7,8)),5),9),(6,10)),4);
 592: 12 -2219.973145 -2264.290477 (0,((1,6),10),((((((2,3),(11,12)),(7,8)),5),9),4));
 593: 3 -2135.134766 -2266.730338 (0,((((1,6),10),9),((((2,3),(11,12)),(7,8)),5)),4);
 594: 8 -2342.412598 -2266.462837 (0,((((1,6),10),((((2,3),(11,12)),(7,8)),5)),9),4);
 595: 11 -2265.678223 -2264.339981 (0,((1,6),10),((((((2,3),(11,12)),(7,8)),5),9),4));
 596: 1 -2256.740723 -2268.384453 (0,(((1,10),6),(((((2,3),(11,12)),(7,8)),5),9)),4);
 597: 3 -2304.250977 -2264.242486 (0,((1,6),10),((((((2,3),(11,12)),(7,8)),5),9),4));
 598: 4 -2312.635742 -2263.916826 (0,((1,(6,10)),(((((2,3),(11,12)),(7,8)),5),9)),4);
 599: 1 -2134.38623 -2262.595527 (0,(((1,6),10),(((((2,3),(11,12)),(7,8)),5),9)),4);
 600: 2 -2277.145508 -2262.690472 (0,(((1,6),10),(((((2,3),(11,12)),(7,8)),5),9)),4);
 601: 17 -2286.748047 -2264.368208 (0,(((((((1,2),3),(11,12)),(7,8)),5),9),(6,10)),4);
 602: 9 -2218.911133 -2262.466489 (0,(((1,6),10),(((((2,3),(11,12)),(7,8)),5),9)),4);
 603: 10 -2248.313232 -2264.529808 (0,((1,6),10),((((((2,3),(11,12)),(7,8)),5),9),4));
 604: 6 -2266.899658 -2262.744819 (0,(((1,6),10),(((((2,3),(11,12)),(7,8)),5),9)),4);
 605: 1 -2296.783203 -2265.316321 (0,(((1,6),10),(((((2,3),(11,12)),(7,8)),5),9)),4);
 606: 1 -2275.388428 -2278.853571 (0,(((1,6),10),(((((2,3),(7,8)),(11,12)),5),9)),4);
 607: 3 -2339.154785 -2263.119854 (0,(((1,6),10),(((((2,3),(11,12)),(7,8)),5),9)),4);
 608: 6 -2131.635498 -2262.510399 (0,(((1,6),10),(((((2,3),(11,12)),(7,8)),5),9)),4);
 609: 1 -2215.823975 -2264.579917 (0,(((1,9),((((2,3),(11,12)),(7,8)),5)),(6,10)),4);
 610: 1 -2230.564941 -2264.553523 (0,(((1,9),((((2,3),(11,12)),(7,8)),5)),(6,10)),4);
 611: 3 -2342.107422 -2266.873276 (0,(((1,9),((((2,3),(11,12)),(7,8)),5)),(6,10)),4);
 612: 5 -2220.95459 -2266.192897 (0,(((((1,(2,3)),(11,12)),(7,8)),5),9),(4,(6,10)));
 613: 2 -2273.869629 -2263.406216 (0,(((1,6),10),(((((2,3),(11,12)),(7,8)),5),9)),4);
 614: 1 -2185.355713 -2262.622726 (0,(((1,6),10),(((((2,3),(11,12)),(7,8)),5),9)),4);
 615: 8 -2323.392822 -2262.510399 (0,(((1,6),10),(((((2,3),(11,12)),(7,8)),5),9)),4);
 616: 8 -2261.035645 -2264.531388 (0,(((1,6),10),4),(((((2,3),(11,12)),(7,8)),5),9));
 617: 2 -2234.973145 -2262.646418 (0,(((1,6),10),(((((2,3),(11,12)),(7,8)),5),9)),4);
 618: 2 -2252.338379 -2264.471001 (0,((1,6),10),((((((2,3),(11,12)),(7,8)),5),9),4));
 619: 1 -2480.723145 -2263.406216 (0,(((1,6),10),(((((2,3),(11,12)),(7,8)),5),9)),4);
 620: 1 -2258.67334 -2264.665496 (0,((((((1,(2,3)),(11,12)),(7,8)),5),9),(6,10)),4);
 621: 4 -2208.931152 -2266.203798 (0,(((((1,(2,3)),(11,12)),(7,8)),5),9),(4,(6,10)));
 622: 4 -2218.320068 -2265.956538 (0,((((1,5),(((2,3),(11,12)),(7,8))),9),(6,10)),4);
 623: 6 -2218.01123 -2262.622726 (0,(((1,6),10),(((((2,3),(11,12)),(7,8)),5),9)),4);
 624: 14 -2192.379395 -2265.475247 (0,(((((1,((2,3),(11,12))),(7,8)),5),9),(6,10)),4);
 625: 6 -2170.76709 -2264.405275 (0,((((((1,(2,3)),(11,12)),(7,8)),5),9),(6,10)),4);
 626: 1 -2217.397217 -2264.477007 (0,(((((((1,2),3),(11,12)),(7,8)),5),9),(6,10)),4);
 627: 1 -2221.160889 -2268.384453 (0,(((1,10),6),(((((2,3),(11,12)),(7,8)),5),9)),4);
 628: 15 -2160.194824 -2264.367852 (0,(((((((1,3),2),(11,12)),(7,8)),5),9),(6,10)),4);
 629: 3 -2147.650391 -2262.690472 (0,(((1,6),10),(((((2,3),(11,12)),(7,8)),5),9)),4);
 630: 11 -2315.189941 -2266.502327 (0,((((1,6),10),9),((((2,3),(11,12)),(7,8)),5)),4);
 631: 2 -2304.352295 -2263.089606 (0,(((1,6),10),(((((2,3),(11,12)),(7,8)),5),9)),4);
 632: 5 -2280.193848 -2263.081418 (0,(((1,6),10),(((((2,3),(11,12)),(7,8)),5),9)),4);
 633: 6 -2324.466553 -2268.720412 (0,((((((1,(2,3)),(11,12)),(7,8)),5),(6,10)),9),4);
 634: 4 -2271.82373 -2266.192897 (0,(((((1,(2,3)),(11,12)),(7,8)),5),9),(4,(6,10)));
 635: 1 -2228.035156 -2267.550787 (0,(((1,6),10),(((((2,3),(11,12)),(7,8)),5),9)),4);
 636: 11 -2233.463867 -2264.284942 (0,((1,6),10),((((((2,3),(11,12)),(7,8)),5),9),4));
 637: 15 -2191.575195 -2264.367737 (0,(((((((1,3),2),(11,12)),(7,8)),5),9),(6,10)),4);
 638: 13 -2292.658447 -2262.467612 (0,(((1,6),10),(((((2,3),(11,12)),(7,8)),5),9)),4);
 639: 16 -2162.528076 -2264.36813 (0,(((((((1,2),3),(11,12)),(7,8)),5),9),(6,10)),4);
 640: 1 -2391.092041 -2264.581449 (0,((((((1,(2,3)),(11,12)),(7,8)),5),9),(6,10)),4);
 641: 3 -2264.770996 -2266.345159 (0,((((1,(((2,3),(11,12)),(7,8))),5),9),(6,10)),4);
 642: 4 -2166.839355 -2263.101443 (0,(((1,6),10),(((((2,3),(11,12)),(7,8)),5),9)),4);
 643: 17 -2312.30957 -2264.367979 (0,(((((((1,2),3),(11,12)),(7,8)),5),9),(6,10)),4);
 644: 8 -2315.755371 -2266.259296 (0,((((((1,2),3),(11,12)),(7,8)),5),9),(4,(6,10)));
 645: 15 -2217.719971 -2264.367982 (0,(((((((1,3),2),(11,12)),(7,8)),5),9),(6,10)),4);
 646: 3 -2245.423096 -2266.595209 (0,(((((((1,12),11),(2,3)),(7,8)),5),9),(6,10)),4);
 647: 9 -2250.108398 -2264.242486 (0,((1,6),10),((((((2,3),(11,12)),(7,8)),5),9),4));
 648: 12 -2242.694336 -2264.52216 (0,((((((1,(2,3)),(11,12)),(7,8)),5),9),(6,10)),4);
 649: 2 -2228.721436 -2272.542898 (0,(1,(((((2,3),(11,12)),(7,8)),5),((6,10),9))),4);
 650: 7 -2166.811279 -2262.449731 (0,(((1,6),10),(((((2,3),(11,12)),(7,8)),5),9)),4);
 651: 7 -2135.466797 -2262.616169 (0,(((1,6),10),(((((2,3),(11,12)),(7,8)),5),9)),4);
 652: 10 -2212.113037 -2262.46849 (0,(((1,6),10),(((((2,3),(11,12)),(7,8)),5),9)),4);
 653: 13 -2300.490479 -2264.290477 (0,((1,6),10),((((((2,3),(11,12)),(7,8)),5),9),4));
 654: 1 -2299.7146 -2264.665496 (0,((((((1,(2,3)),(11,12)),(7,8)),5),9),(6,10)),4);
 655: 9 -2244.516113 -2264.292822 (0,((1,6),10),((((((2,3),(11,12)),(7,8)),5),9),4));
 656: 17 -2175.847168 -2264.36773 (0,(((((((1,3),2),(11,12)),(7,8)),5),9),(6,10)),4);
 657: 2 -2216.911865 -2265.978169 (0,((1,9),((((2,3),(11,12)),(7,8)),5)),(4,(6,10)));
 658: 17 -2198.848633 -2264.274846 (0,((1,6),10),((((((2,3),(11,12)),(7,8)),5),9),4));
 659: 7 -2298.359375 -2264.272367 (0,((1,6),10),((((((2,3),(11,12)),(7,8)),5),9),4));
 660: 7 -2324.026123 -2263.089606 (0,(((1,6),10),(((((2,3),(11,12)),(7,8)),5),9)),4);
 661: 3 -2281.282471 -2285.778783 (0,(((((((1,(2,3)),(11,12)),(7,8)),5),9),6),10),4);
 662: 5 -2273.625977 -2267.827755 (0,(((((1,((2,3),(11,12))),(7,8)),5),9),(6,10)),4);
 663: 8 -2197.567871 -2262.450319 (0,(((1,6),10),(((((2,3),(11,12)),(7,8)),5),9)),4);
 664: 4 -2096.614014 -2262.480296 (0,(((1,6),10),(((((2,3),(11,12)),(7,8)),5),9)),4);
 665: 11 -2251.934082 -2264.273133 (0,(((1,6),10),4),(((((2,3),(11,12)),(7,8)),5),9));
 666: 2 -2366.796631 -2262.690472 (0,(((1,6),10),(((((2,3),(11,12)),(7,8)),5),9)),4);
 667: 3 -2300.634277 -2264.579917 (0,(((1,9),((((2,3),(11,12)),(7,8)),5)),(6,10)),4);
 668: 5 -2311.905762 -2266.1974 (0,(((((((1,2),3),(11,12)),(7,8)),5),9),4),(6,10));
 669: 6 -2152.253174 -2264.287182 (0,(((1,6),10),4),(((((2,3),(11,12)),(7,8)),5),9));
 670: 11 -2318.757568 -2262.53783 (0,(((1,6),10),(((((2,3),(11,12)),(7,8)),5),9)),4);
 671: 2 -2273.261475 -2262.710167 (0,(((1,6),10),(((((2,3),(11,12)),(7,8)),5),9)),4);
 672: 2 -2353.180176 -2263.406216 (0,(((1,6),10),(((((2,3),(11,12)),(7,8)),5),9)),4);
 673: 15 -2260.914551 -2264.367979 (0,(((((((1,2),3),(11,12)),(7,8)),5),9),(6,10)),4);
 674: 9 -2295.374023 -2262.466489 (0,(((1,6),10),(((((2,3),(11,12)),(7,8)),5),9)),4);
 675: 2 -2097.481445 -2263.69912 (0,(((1,10),6),(((((2,3),(11,12)),(7,8)),5),9)),4);
 676: 2 -2320.836426 -2266.873276 (0,(((1,9),((((2,3),(11,12)),(7,8)),5)),(6,10)),4);
 677: 13 -2305.515625 -2266.191136 (0,(((((((1,3),2),(11,12)),(7,8)),5),9),4),(6,10));
 678: 10 -2357.064697 -2262.46849 (0,(((1,6),10),(((((2,3),(11,12)),(7,8)),5),9)),4);
 679: 12 -2227.786621 -2266.652131 (0,((((1,6),10),9),((((2,3),(11,12)),(7,8)),5)),4);
 680: 1 -2252.383301 -2264.467079 (0,(((((((1,3),2),(11,12)),(7,8)),5),9),(6,10)),4);
 681: 1 -2286.207031 -2265.118369 (0,(1,4),((((((2,3),(11,12)),(7,8)),5),9),(6,10)));
 682: 12 -2213.983643 -2264.290477 (0,((1,6),10),((((((2,3),(11,12)),(7,8)),5),9),4));
 683: 8 -2191.306641 -2268.646785 (0,(((((1,(2,3)),(11,12)),(7,8)),5),((6,10),9)),4);
 684: 8 -2188.962402 -2262.510399 (0,(((1,6),10),(((((2,3),(11,12)),(7,8)),5),9)),4);
 685: 1 -2242.44043 -2262.595527 (0,(((1,6),10),(((((2,3),(11,12)),(7,8)),5),9)),4);
 686: 9 -2221.072754 -2264.274846 (0,((1,6),10),((((((2,3),(11,12)),(7,8)),5),9),4));
 687: 10 -2274.110352 -2264.274846 (0,((1,6),10),((((((2,3),(11,12)),(7,8)),5),9),4));
 688: 1 -2249.527588 -2262.646418 (0,(((1,6),10),(((((2,3),(11,12)),(7,8)),5),9)),4);
 689: 1 -2276.025879 -2262.622726 (0,(((1,6),10),(((((2,3),(11,12)),(7,8)),5),9)),4);
 690: 7 -2154.414795 -2266.194559 (0,((((((1,(2,3)),(11,12)),(7,8)),5),9),4),(6,10));
 691: 2 -2235.14502 -2268.384453 (0,(((1,10),6),(((((2,3),(11,12)),(7,8)),5),9)),4);
 692: 8 -2275.86499 -2266.849259 (0,(((((1,(2,3)),(11,12)),(7,8)),5),9),(4,(6,10)));
 693: 3 -2189.412598 -2266.76916 (0,((((1,6),10),((((2,3),(11,12)),(7,8)),5)),9),4);
 694: 4 -2235.340088 -2263.081418 (0,(((1,6),10),(((((2,3),(11,12)),(7,8)),5),9)),4);
 695: 18 -2264.07666 -2264.292726 (0,(((1,6),10),4),(((((2,3),(11,12)),(7,8)),5),9));
 696: 1 -2326.074707 -2262.646418 (0,(((1,6),10),(((((2,3),(11,12)),(7,8)),5),9)),4);
 697: 2 -2238.267334 -2263.916826 (0,((1,(6,10)),(((((2,3),(11,12)),(7,8)),5),9)),4);
 698: 1 -2265.287109 -2264.553523 (0,(((1,9),((((2,3),(11,12)),(7,8)),5)),(6,10)),4);
 699: 1 -2263.017822 -2265.02602 (0,((((((1,(2,3)),(11,12)),(7,8)),5),9),(6,10)),4);
 700: 1 -2261.15918 -2264.654609 (0,(((((((1,2),3),(11,12)),(7,8)),5),9),(6,10)),4);
 701: 1 -2297.331055 -2268.359596 (0,(((1,9),(6,10)),((((2,3),(11,12)),(7,8)),5)),4);
 702: 5 -2271.718506 -2266.194559 (0,((((((1,(2,3)),(11,12)),(7,8)),5),9),4),(6,10));
 703: 1 -2104.12915 -2282.508096 (0,((((1,10),((((2,3),(11,12)),(7,8)),5)),6),9),4);
 704: 2 -2339.571289 -2268.720412 (0,((((((1,(2,3)),(11,12)),(7,8)),5),(6,10)),9),4);
 705: 8 -2297.648682 -2264.290477 (0,((1,6),10),((((((2,3),(11,12)),(7,8)),5),9),4));
 706: 11 -2413.209717 -2269.819706 (0,((((1,5),(((2,3),(11,12)),(7,8))),9),4),(6,10));
 707: 21 -2202.404053 -2264.36773 (0,(((((((1,2),3),(11,12)),(7,8)),5),9),(6,10)),4);
 708: 15 -2269.408691 -2264.367982 (0,(((((((1,3),2),(11,12)),(7,8)),5),9),(6,10)),4);
 709: 18 -2382.42627 -2265.021502 (0,((((((1,(2,3)),(11,12)),(7,8)),5),9),(6,10)),4);
 710: 1 -2309.515625 -2266.012667 (0,(1,(6,10)),((((((2,3),(11,12)),(7,8)),5),9),4));
 711: 2 -2408.880371 -2263.113866 (0,(((1,6),10),(((((2,3),(11,12)),(7,8)),5),9)),4);
 712: 6 -2191.457275 -2262.470546 (0,(((1,6),10),(((((2,3),(11,12)),(7,8)),5),9)),4);
 713: 1 -2163.625977 -2262.595527 (0,(((1,6),10),(((((2,3),(11,12)),(7,8)),5),9)),4);
 714: 1 -2355.365723 -2262.646418 (0,(((1,6),10),(((((2,3),(11,12)),(7,8)),5),9)),4);
 715: 19 -2184.998047 -2264.36725 (0,((((((1,(2,3)),(11,12)),(7,8)),5),9),(6,10)),4);
 716: 5 -2192.203613 -2262.622726 (0,(((1,6),10),(((((2,3),(11,12)),(7,8)),5),9)),4);
 717: 2 -2297.13916 -2264.579917 (0,(((1,9),((((2,3),(11,12)),(7,8)),5)),(6,10)),4);
 718: 14 -2140.112549 -2270.100132 (0,((1,6),10),(((((2,3),(11,12)),(7,8)),5),(4,9)));
 719: 7 -2256.016113 -2262.467612 (0,(((1,6),10),(((((2,3),(11,12)),(7,8)),5),9)),4);
 720: 11 -2289.005371 -2262.451353 (0,(((1,6),10),(((((2,3),(11,12)),(7,8)),5),9)),4);
 721: 3 -2195.746582 -2282.584046 (0,(((1,(((((2,3),(11,12)),(7,8)),5),10)),6),9),4);
 722: 8 -2434.167725 -2264.463795 (0,(1,4),((((((2,3),(11,12)),(7,8)),5),9),(6,10)));
 723: 3 -2295.937012 -2262.646418 (0,(((1,6),10),(((((2,3),(11,12)),(7,8)),5),9)),4);
 724: 3 -2186.797852 -2262.710167 (0,(((1,6),10),(((((2,3),(11,12)),(7,8)),5),9)),4);
 725: 1 -2298.062256 -2263.406216 (0,(((1,6),10),(((((2,3),(11,12)),(7,8)),5),9)),4);
 726: 1 -2371.196777 -2270.775662 (0,((((1,(((2,3),(11,12)),(7,8))),5),9),4),(6,10));
 727: 12 -2186.967041 -2264.273976 (0,(((1,6),10),4),(((((2,3),(11,12)),(7,8)),5),9));
 728: 4 -2291.580078 -2262.510399 (0,(((1,6),10),(((((2,3),(11,12)),(7,8)),5),9)),4);
 729: 8 -2262.365723 -2262.616169 (0,(((1,6),10),(((((2,3),(11,12)),(7,8)),5),9)),4);
 730: 14 -2205.854492 -2265.897204 (0,(1,(6,10)),((((((2,3),(11,12)),(7,8)),5),9),4));
 731: 6 -2376.743408 -2263.081418 (0,(((1,6),10),(((((2,3),(11,12)),(7,8)),5),9)),4);
 732: 17 -2306.612061 -2264.385827 (0,(((((((1,2),3),(11,12)),(7,8)),5),9),(6,10)),4);
 733: 6 -2228.9375 -2264.246033 (0,((1,6),10),((((((2,3),(11,12)),(7,8)),5),9),4));
 734: 1 -2117.967529 -2269.591414 (0,((((1,6),10),((((2,3),(11,12)),(7,8)),5)),9),4);
 735: 2 -2263.463623 -2265.316321 (0,(((1,6),10),(((((2,3),(11,12)),(7,8)),5),9)),4);
 736: 1 -2347.61499 -2262.646418 (0,(((1,6),10),(((((2,3),(11,12)),(7,8)),5),9)),4);
 737: 7 -2261.093262 -2262.467612 (0,(((1,6),10),(((((2,3),(11,12)),(7,8)),5),9)),4);
 738: 7 -2313.497803 -2266.257064 (0,(((((((1,2),3),(11,12)),(7,8)),5),9),4),(6,10));
 739: 1 -2369.348389 -2270.891477 (0,(1,((((((2,3),(11,12)),(7,8)),5),9),(6,10))),4);
 740: 5 -2290.992432 -2262.469691 (0,(((1,6),10),(((((2,3),(11,12)),(7,8)),5),9)),4);
 741: 1 -2355.813965 -2264.502471 (0,(((((((1,3),2),(11,12)),(7,8)),5),9),(6,10)),4);
 742: 8 -2171.328857 -2262.745609 (0,(((1,6),10),(((((2,3),(11,12)),(7,8)),5),9)),4);
 743: 3 -2328.810059 -2266.573335 (0,((((1,5),(((2,3),(11,12)),(7,8))),9),(6,10)),4);
 744: 10 -2295.03125 -2266.723752 (0,((((1,6),10),((((2,3),(11,12)),(7,8)),5)),9),4);
 745: 8 -2235.28418 -2266.502327 (0,((((1,6),10),9),((((2,3),(11,12)),(7,8)),5)),4);
 746: 2 -2243.920654 -2299.352343 (0,(((1,6),((((2,3),((7,8),(11,12))),5),9)),10),4);
 747: 4 -2122.029785 -2270.613739 (0,((((1,6),10),((((2,3),(11,12)),(7,8)),5)),4),9);
 748: 2 -2156.628662 -2283.840698 (0,(((1,6),(((((2,3),(11,12)),(7,8)),5),9)),10),4);
 749: 8 -2372.324463 -2262.581488 (0,(((1,6),10),(((((2,3),(11,12)),(7,8)),5),9)),4);
 750: 10 -2301.849609 -2262.745609 (0,(((1,6),10),(((((2,3),(11,12)),(7,8)),5),9)),4);
 751: 4 -2159.316895 -2263.699937 (0,(((1,6),10),(((((2,3),(11,12)),(7,8)),5),9)),4);
 752: 12 -2379.489258 -2264.292726 (0,(((1,6),10),4),(((((2,3),(11,12)),(7,8)),5),9));
 753: 3 -2221.714355 -2275.124498 (0,((1,10),6),((((((2,3),(11,12)),(7,8)),5),9),4));
 754: 1 -2212.005859 -2265.978169 (0,((1,9),((((2,3),(11,12)),(7,8)),5)),(4,(6,10)));
 755: 6 -2233.855469 -2264.579917 (0,(((1,9),((((2,3),(11,12)),(7,8)),5)),(6,10)),4);
 756: 6 -2396.080078 -2263.699937 (0,(((1,6),10),(((((2,3),(11,12)),(7,8)),5),9)),4);
 757: 7 -2230.782959 -2262.467474 (0,(((1,6),10),(((((2,3),(11,12)),(7,8)),5),9)),4);
 758: 2 -2196.465088 -2283.836903 (0,(((1,6),(((((2,3),(11,12)),(7,8)),5),9)),10),4);
 759: 1 -2181.445068 -2268.384453 (0,(((1,10),6),(((((2,3),(11,12)),(7,8)),5),9)),4);
 760: 2 -2263.754395 -2265.950856 (0,((((1,5),(((2,3),(11,12)),(7,8))),9),(6,10)),4);
 761: 9 -2273.647949 -2268.377792 (0,(((1,6),10),(((((2,3),(11,12)),(7,8)),5),9)),4);
 762: 8 -2268.775879 -2262.45217 (0,(((1,6),10),(((((2,3),(11,12)),(7,8)),5),9)),4);
 763: 2 -2420.623291 -2262.619274 (0,(((1,6),10),(((((2,3),(11,12)),(7,8)),5),9)),4);
 764: 6 -2217.835449 -2268.534415 (0,(((((((1,2),3),(11,12)),(7,8)),5),(6,10)),9),4);
 765: 15 -2161.170898 -2264.367003 (0,((((((1,(2,3)),(11,12)),(7,8)),5),9),(6,10)),4);
 766: 1 -2402.440674 -2268.377792 (0,(((1,6),10),(((((2,3),(11,12)),(7,8)),5),9)),4);
 767: 1 -2173.355469 -2262.646418 (0,(((1,6),10),(((((2,3),(11,12)),(7,8)),5),9)),4);
 768: 2 -2380.36377 -2262.690472 (0,(((1,6),10),(((((2,3),(11,12)),(7,8)),5),9)),4);
 769: 8 -2232.131592 -2262.451353 (0,(((1,6),10),(((((2,3),(11,12)),(7,8)),5),9)),4);
 770: 1 -2253.186279 -2267.878965 (0,((((1,5),(((2,3),(11,12)),(7,8))),9),4),(6,10));
 771: 8 -2284.992676 -2266.192897 (0,(((((1,(2,3)),(11,12)),(7,8)),5),9),(4,(6,10)));
 772: 6 -2127.540771 -2264.273133 (0,(((1,6),10),4),(((((2,3),(11,12)),(7,8)),5),9));
 773: 6 -2389.100098 -2266.192897 (0,(((((1,(2,3)),(11,12)),(7,8)),5),9),(4,(6,10)));
 774: 7 -2168.927734 -2262.581488 (0,(((1,6),10),(((((2,3),(11,12)),(7,8)),5),9)),4);
 775: 2 -2204.186768 -2289.545181 (0,(((1,6),9),(((((2,3),(11,12)),(7,8)),5),10)),4);
 776: 15 -2375.808594 -2264.375492 (0,(((((((1,2),3),(11,12)),(7,8)),5),9),(6,10)),4);
 777: 4 -2260.394043 -2263.969129 (0,((1,(6,10)),(((((2,3),(11,12)),(7,8)),5),9)),4);
 778: 3 -2257.047607 -2266.607302 (0,(((((((1,12),11),(2,3)),(7,8)),5),9),(6,10)),4);
 779: 1 -2164.902344 -2265.950946 (0,((((((1,(11,12)),(2,3)),(7,8)),5),9),(6,10)),4);
 780: 4 -2209.375488 -2262.581488 (0,(((1,6),10),(((((2,3),(11,12)),(7,8)),5),9)),4);
 781: 6 -2356.119629 -2262.619274 (0,(((1,6),10),(((((2,3),(11,12)),(7,8)),5),9)),4);
 782: 4 -2162.437256 -2262.470883 (0,(((1,6),10),(((((2,3),(11,12)),(7,8)),5),9)),4);
 783: 17 -2225.779785 -2264.368368 (0,(((((((1,3),2),(11,12)),(7,8)),5),9),(6,10)),4);
 784: 7 -2376.828369 -2268.500268 (0,((((((1,2),3),(11,12)),(7,8)),5),((6,10),9)),4);
 785: 9 -2272.720703 -2262.466489 (0,(((1,6),10),(((((2,3),(11,12)),(7,8)),5),9)),4);
 786: 4 -2269.165039 -2263.081418 (0,(((1,6),10),(((((2,3),(11,12)),(7,8)),5),9)),4);
 787: 3 -2201.247803 -2270.069405 (0,((((1,5),(((2,3),(11,12)),(7,8))),(6,10)),9),4);
 788: 1 -2293.8125 -2268.720412 (0,((((((1,(2,3)),(11,12)),(7,8)),5),(6,10)),9),4);
 789: 1 -2238.758301 -2262.646418 (0,(((1,6),10),(((((2,3),(11,12)),(7,8)),5),9)),4);
 790: 4 -2153.7771 -2266.204092 (0,(((((((1,2),3),(11,12)),(7,8)),5),9),4),(6,10));
 791: 1 -2391.802246 -2265.316321 (0,(((1,6),10),(((((2,3),(11,12)),(7,8)),5),9)),4);
 792: 18 -2247.790527 -2264.367365 (0,((((((1,(2,3)),(11,12)),(7,8)),5),9),(6,10)),4);
 793: 14 -2280.737793 -2266.738876 (0,((((1,6),10),9),((((2,3),(11,12)),(7,8)),5)),4);
 794: 8 -2168.605957 -2264.295556 (0,((1,6),10),((((((2,3),(11,12)),(7,8)),5),9),4));
 795: 22 -2166.569336 -2264.358669 (0,(1,((((((2,3),(11,12)),(7,8)),5),9),(6,10))),4);
 796: 2 -2210.670654 -2262.690472 (0,(((1,6),10),(((((2,3),(11,12)),(7,8)),5),9)),4);
 797: 9 -2307.070068 -2266.204092 (0,(((((((1,2),3),(11,12)),(7,8)),5),9),4),(6,10));
 798: 5 -2132.45459 -2266.194559 (0,((((((1,(2,3)),(11,12)),(7,8)),5),9),4),(6,10));
 799: 1 -2178.227539 -2262.595527 (0,(((1,6),10),(((((2,3),(11,12)),(7,8)),5),9)),4);
 800: 1 -2175.248535 -2282.96412 (0,(((1,6),(((((2,3),(11,12)),(7,8)),5),9)),10),4);
 801: 18 -2167.689697 -2264.502471 (0,(((((((1,3),2),(11,12)),(7,8)),5),9),(6,10)),4);
 802: 9 -2214.353516 -2262.451353 (0,(((1,6),10),(((((2,3),(11,12)),(7,8)),5),9)),4);
 803: 2 -2277.535645 -2265.476824 (0,(((((1,((2,3),(11,12))),(7,8)),5),9),(6,10)),4);
 804: 12 -2181.544434 -2265.470026 (0,(((((1,((2,3),(11,12))),(7,8)),5),9),(6,10)),4);
 805: 5 -2280.282715 -2266.578353 (0,((((1,6),10),((((2,3),(11,12)),(7,8)),5)),9),4);
 806: 13 -2292.726562 -2264.274846 (0,((1,6),10),((((((2,3),(11,12)),(7,8)),5),9),4));
 807: 4 -2367.581787 -2263.955672 (0,((1,(6,10)),(((((2,3),(11,12)),(7,8)),5),9)),4);
 808: 7 -2360.83374 -2266.192897 (0,(((((1,(2,3)),(11,12)),(7,8)),5),9),(4,(6,10)));
 809: 6 -2210.538086 -2262.451353 (0,(((1,6),10),(((((2,3),(11,12)),(7,8)),5),9)),4);
 810: 18 -2209.834229 -2264.367979 (0,(((((((1,2),3),(11,12)),(7,8)),5),9),(6,10)),4);
 811: 2 -2223.021484 -2275.124498 (0,((1,10),6),((((((2,3),(11,12)),(7,8)),5),9),4));
 812: 2 -2268.350098 -2265.316321 (0,(((1,6),10),(((((2,3),(11,12)),(7,8)),5),9)),4);
 813: 17 -2372.687744 -2264.367982 (0,(((((((1,3),2),(11,12)),(7,8)),5),9),(6,10)),4);
 814: 4 -2252.002441 -2283.413985 (0,(((1,6),10),(((((2,3),(7,8)),(11,12)),5),9)),4);
 815: 5 -2181.532227 -2262.470068 (0,(((1,6),10),(((((2,3),(11,12)),(7,8)),5),9)),4);
 816: 8 -2173.800781 -2264.392984 (0,(((((((1,2),3),(11,12)),(7,8)),5),9),(6,10)),4);
 817: 8 -2241.50415 -2262.619274 (0,(((1,6),10),(((((2,3),(11,12)),(7,8)),5),9)),4);
 818: 1 -2300.443848 -2265.898307 (0,((((1,5),(((2,3),(11,12)),(7,8))),9),(6,10)),4);
 819: 13 -2208.308105 -2266.555146 (0,((((1,6),10),((((2,3),(11,12)),(7,8)),5)),9),4);
 820: 4 -2227.744141 -2262.702107 (0,(((1,6),10),(((((2,3),(11,12)),(7,8)),5),9)),4);
 821: 1 -2217.814453 -2267.878965 (0,((((1,5),(((2,3),(11,12)),(7,8))),9),4),(6,10));
 822: 3 -2124.622314 -2265.832008 (0,((1,9),((((2,3),(11,12)),(7,8)),5)),(4,(6,10)));
 823: 15 -2256.186035 -2264.502471 (0,(((((((1,3),2),(11,12)),(7,8)),5),9),(6,10)),4);
 824: 4 -2318.95752 -2263.081418 (0,(((1,6),10),(((((2,3),(11,12)),(7,8)),5),9)),4);
 825: 8 -2157.139648 -2270.613739 (0,((((1,6),10),((((2,3),(11,12)),(7,8)),5)),4),9);
 826: 1 -2329.615479 -2288.943142 (0,((((1,5),(((2,3),(11,12)),(7,8))),9),6),(4,10));
 827: 10 -2314.356934 -2262.450319 (0,(((1,6),10),(((((2,3),(11,12)),(7,8)),5),9)),4);
 828: 2 -2309.157715 -2264.553523 (0,(((1,9),((((2,3),(11,12)),(7,8)),5)),(6,10)),4);
 829: 6 -2287.16748 -2266.194559 (0,((((((1,(2,3)),(11,12)),(7,8)),5),9),4),(6,10));
 830: 1 -2220.270996 -2273.02611 (0,(((1,((((2,3),(11,12)),(7,8)),5)),9),4),(6,10));
 831: 1 -2249.969238 -2264.581449 (0,((((((1,(2,3)),(11,12)),(7,8)),5),9),(6,10)),4);
 832: 6 -2254.556152 -2282.825986 (0,(((1,6),(((((2,3),(11,12)),(7,8)),5),9)),10),4);
 833: 5 -2127.024658 -2266.560111 (0,((((1,6),10),9),((((2,3),(11,12)),(7,8)),5)),4);
 834: 12 -2237.569336 -2264.471001 (0,((1,6),10),((((((2,3),(11,12)),(7,8)),5),9),4));
 835: 16 -2297.368164 -2264.367345 (0,((((((1,(2,3)),(11,12)),(7,8)),5),9),(6,10)),4);
 836: 2 -2267.046143 -2264.384577 (0,(((((((1,2),3),(11,12)),(7,8)),5),9),(6,10)),4);
 837: 2 -2298.776367 -2267.82206 (0,((((((1,(11,12)),(2,3)),(7,8)),5),9),(6,10)),4);
 838: 16 -2258.460693 -2264.383122 (0,(((((((1,2),3),(11,12)),(7,8)),5),9),(6,10)),4);
 839: 8 -2241.715576 -2264.246026 (0,(((1,6),10),4),(((((2,3),(11,12)),(7,8)),5),9));
 840: 15 -2274.397949 -2265.042694 (0,((((((1,(2,3)),(11,12)),(7,8)),5),9),(6,10)),4);
 841: 1 -2416.510254 -2266.898542 (0,(((((((1,12),11),(2,3)),(7,8)),5),9),(6,10)),4);
 842: 8 -2292.435547 -2264.286842 (0,(((1,6),10),4),(((((2,3),(11,12)),(7,8)),5),9));
 843: 5 -2248.156982 -2266.203798 (0,(((((1,(2,3)),(11,12)),(7,8)),5),9),(4,(6,10)));
 844: 14 -2240.411133 -2264.367982 (0,(((((((1,3),2),(11,12)),(7,8)),5),9),(6,10)),4);
 845: 1 -2310.509766 -2262.622726 (0,(((1,6),10),(((((2,3),(11,12)),(7,8)),5),9)),4);
 846: 1 -2409.52002 -2268.377792 (0,(((1,6),10),(((((2,3),(11,12)),(7,8)),5),9)),4);
 847: 1 -2284.021484 -2263.406216 (0,(((1,6),10),(((((2,3),(11,12)),(7,8)),5),9)),4);
 848: 5 -2276.660645 -2268.33782 (0,((((((1,3),2),(11,12)),(7,8)),5),((6,10),9)),4);
 849: 2 -2199.707031 -2265.019261 (0,((((((1,(2,3)),(11,12)),(7,8)),5),9),(6,10)),4);
 850: 7 -2252.290527 -2283.769409 (0,(((1,6),(((((2,3),(11,12)),(7,8)),5),9)),10),4);
 851: 7 -2240.499268 -2262.46849 (0,(((1,6),10),(((((2,3),(11,12)),(7,8)),5),9)),4);
 852: 1 -2238.464355 -2262.510399 (0,(((1,6),10),(((((2,3),(11,12)),(7,8)),5),9)),4);
 853: 6 -2185.558105 -2262.466489 (0,(((1,6),10),(((((2,3),(11,12)),(7,8)),5),9)),4);
 854: 5 -2265.197021 -2267.572336 (0,((((((1,(11,12)),(2,3)),(7,8)),5),9),(6,10)),4);
 855: 1 -2303.650391 -2267.550787 (0,(((1,6),10),(((((2,3),(11,12)),(7,8)),5),9)),4);
 856: 21 -2200.597168 -2264.368199 (0,((((((1,(2,3)),(11,12)),(7,8)),5),9),(6,10)),4);
 857: 14 -2352.443359 -2264.468394 (0,(((1,6),10),4),(((((2,3),(11,12)),(7,8)),5),9));
 858: 13 -2338.933594 -2266.723752 (0,((((1,6),10),((((2,3),(11,12)),(7,8)),5)),9),4);
 859: 8 -2260.535645 -2262.464924 (0,(((1,6),10),(((((2,3),(11,12)),(7,8)),5),9)),4);
 860: 1 -2394 -2262.622726 (0,(((1,6),10),(((((2,3),(11,12)),(7,8)),5),9)),4);
 861: 2 -2143.798828 -2264.40899 (0,(((1,6),10),4),(((((2,3),(11,12)),(7,8)),5),9));
 862: 1 -2196.921631 -2264.654609 (0,(((((((1,2),3),(11,12)),(7,8)),5),9),(6,10)),4);
 863: 11 -2258.996338 -2262.581488 (0,(((1,6),10),(((((2,3),(11,12)),(7,8)),5),9)),4);
 864: 5 -2271.427002 -2267.573707 (0,((((((1,(11,12)),(2,3)),(7,8)),5),9),(6,10)),4);
 865: 11 -2385.838135 -2264.531388 (0,(((1,6),10),4),(((((2,3),(11,12)),(7,8)),5),9));
 866: 1 -2334.835205 -2263.406216 (0,(((1,6),10),(((((2,3),(11,12)),(7,8)),5),9)),4);
 867: 7 -2278.834473 -2262.745609 (0,(((1,6),10),(((((2,3),(11,12)),(7,8)),5),9)),4);
 868: 10 -2182.122559 -2262.470883 (0,(((1,6),10),(((((2,3),(11,12)),(7,8)),5),9)),4);
 869: 12 -2226.921875 -2262.616169 (0,(((1,6),10),(((((2,3),(11,12)),(7,8)),5),9)),4);
 870: 13 -2210.794922 -2264.274846 (0,((1,6),10),((((((2,3),(11,12)),(7,8)),5),9),4));
 871: 5 -2180.561035 -2262.745609 (0,(((1,6),10),(((((2,3),(11,12)),(7,8)),5),9)),4);
 872: 10 -2161.80127 -2265.869564 (0,((1,9),((((2,3),(11,12)),(7,8)),5)),(4,(6,10)));
 873: 1 -2208.78125 -2283.057948 (0,(((((((1,(2,3)),(11,12)),(7,8)),5),10),6),9),4);
 874: 10 -2264.047119 -2263.699937 (0,(((1,6),10),(((((2,3),(11,12)),(7,8)),5),9)),4);
 875: 5 -2353.804688 -2266.192897 (0,(((((1,(2,3)),(11,12)),(7,8)),5),9),(4,(6,10)));
 876: 12 -2309.095215 -2264.290477 (0,((1,6),10),((((((2,3),(11,12)),(7,8)),5),9),4));
 877: 7 -2123.558594 -2271.830597 (0,(((1,6),10),((((2,3),(11,12)),(7,8)),5)),(4,9));
 878: 1 -2288.522461 -2262.619274 (0,(((1,6),10),(((((2,3),(11,12)),(7,8)),5),9)),4);
 879: 12 -2249.368164 -2264.272367 (0,((1,6),10),((((((2,3),(11,12)),(7,8)),5),9),4));
 880: 11 -2169.720703 -2264.272367 (0,((1,6),10),((((((2,3),(11,12)),(7,8)),5),9),4));
 881: 21 -2221.614014 -2264.367979 (0,(((((((1,2),3),(11,12)),(7,8)),5),9),(6,10)),4);
 882: 5 -2318.61377 -2266.192897 (0,(((((1,(2,3)),(11,12)),(7,8)),5),9),(4,(6,10)));
 883: 12 -2277.384277 -2262.467612 (0,(((1,6),10),(((((2,3),(11,12)),(7,8)),5),9)),4);
 884: 17 -2298.585938 -2264.36773 (0,(((((((1,3),2),(11,12)),(7,8)),5),9),(6,10)),4);
 885: 1 -2277.330566 -2264.579917 (0,(((1,9),((((2,3),(11,12)),(7,8)),5)),(6,10)),4);
 886: 1 -2347.318848 -2264.553523 (0,(((1,9),((((2,3),(11,12)),(7,8)),5)),(6,10)),4);
 887: 6 -2375.41626 -2262.481121 (0,(((1,6),10),(((((2,3),(11,12)),(7,8)),5),9)),4);
 888: 1 -2199.496094 -2286.458942 (0,((1,6),10),(((((2,(3,(11,12))),(7,8)),5),9),4));
 889: 11 -2245.921875 -2264.286582 (0,(((1,6),10),4),(((((2,3),(11,12)),(7,8)),5),9));
 890: 2 -2275.658936 -2268.720412 (0,((((((1,(2,3)),(11,12)),(7,8)),5),(6,10)),9),4);
 891: 3 -2233.078613 -2265.898307 (0,((((1,5),(((2,3),(11,12)),(7,8))),9),(6,10)),4);
 892: 22 -2310.564941 -2264.406161 (0,(((((((1,3),2),(11,12)),(7,8)),5),9),(6,10)),4);
 893: 1 -2303.967285 -2268.377792 (0,(((1,6),10),(((((2,3),(11,12)),(7,8)),5),9)),4);
 894: 7 -2211.700195 -2263.081499 (0,(((1,6),10),(((((2,3),(11,12)),(7,8)),5),9)),4);
 895: 7 -2166.990967 -2262.616169 (0,(((1,6),10),(((((2,3),(11,12)),(7,8)),5),9)),4);
 896: 9 -2382.023438 -2266.192897 (0,(((((1,(2,3)),(11,12)),(7,8)),5),9),(4,(6,10)));
 897: 9 -2292.472168 -2264.286582 (0,(((1,6),10),4),(((((2,3),(11,12)),(7,8)),5),9));
 898: 10 -2223.473633 -2266.192897 (0,(((((1,(2,3)),(11,12)),(7,8)),5),9),(4,(6,10)));
 899: 8 -2268.925537 -2262.470546 (0,(((1,6),10),(((((2,3),(11,12)),(7,8)),5),9)),4);
 900: 7 -2328.990479 -2262.470883 (0,(((1,6),10),(((((2,3),(11,12)),(7,8)),5),9)),4);
 901: 2 -2265.47168 -2264.502471 (0,(((((((1,3),2),(11,12)),(7,8)),5),9),(6,10)),4);
 902: 1 -2256.683105 -2284.750185 (0,((((((((1,2),3),(11,12)),(7,8)),5),9),6),10),4);
 903: 1 -2247.67627 -2262.646418 (0,(((1,6),10),(((((2,3),(11,12)),(7,8)),5),9)),4);
 904: 12 -2233.021973 -2264.286582 (0,(((1,6),10),4),(((((2,3),(11,12)),(7,8)),5),9));
 905: 7 -2363.734131 -2262.470883 (0,(((1,6),10),(((((2,3),(11,12)),(7,8)),5),9)),4);
 906: 8 -2256.643555 -2264.292726 (0,(((1,6),10),4),(((((2,3),(11,12)),(7,8)),5),9));
 907: 3 -2349.527588 -2264.405275 (0,((((((1,(2,3)),(11,12)),(7,8)),5),9),(6,10)),4);
 908: 7 -2318.895508 -2263.916826 (0,((1,(6,10)),(((((2,3),(11,12)),(7,8)),5),9)),4);
 909: 1 -2272.908203 -2273.02611 (0,(((1,((((2,3),(11,12)),(7,8)),5)),9),4),(6,10));
 910: 10 -2317.382812 -2265.821433 (0,((1,9),((((2,3),(11,12)),(7,8)),5)),(4,(6,10)));
 911: 1 -2315.82373 -2265.316321 (0,(((1,6),10),(((((2,3),(11,12)),(7,8)),5),9)),4);
 912: 1 -2277.609863 -2270.891477 (0,(1,((((((2,3),(11,12)),(7,8)),5),9),(6,10))),4);
 913: 13 -2189.457275 -2264.274846 (0,((1,6),10),((((((2,3),(11,12)),(7,8)),5),9),4));
 914: 8 -2281.370605 -2262.581488 (0,(((1,6),10),(((((2,3),(11,12)),(7,8)),5),9)),4);
 915: 1 -2240.067871 -2267.550787 (0,(((1,6),10),(((((2,3),(11,12)),(7,8)),5),9)),4);
 916: 18 -2314.952148 -2264.368208 (0,(((((((1,2),3),(11,12)),(7,8)),5),9),(6,10)),4);
 917: 6 -2212.984619 -2268.360908 (0,((((((1,3),2),(11,12)),(7,8)),5),((6,10),9)),4);
 918: 13 -2287.963379 -2262.745609 (0,(((1,6),10),(((((2,3),(11,12)),(7,8)),5),9)),4);
 919: 9 -2283.446289 -2266.502327 (0,((((1,6),10),9),((((2,3),(11,12)),(7,8)),5)),4);
 920: 4 -2144.337402 -2266.797326 (0,((((1,6),10),9),((((2,3),(11,12)),(7,8)),5)),4);
 921: 2 -2311.92041 -2264.668881 (0,(((((((1,3),2),(11,12)),(7,8)),5),9),(6,10)),4);
 922: 4 -2329.66333 -2262.710167 (0,(((1,6),10),(((((2,3),(11,12)),(7,8)),5),9)),4);
 923: 6 -2173.145752 -2264.372755 (0,((((((1,(2,3)),(11,12)),(7,8)),5),9),(6,10)),4);
 924: 4 -2175.328125 -2270.613739 (0,((((1,6),10),((((2,3),(11,12)),(7,8)),5)),4),9);
 925: 8 -2325.406982 -2266.1974 (0,(((((((1,2),3),(11,12)),(7,8)),5),9),4),(6,10));
 926: 3 -2294.487793 -2267.573707 (0,((((((1,(11,12)),(2,3)),(7,8)),5),9),(6,10)),4);
 927: 18 -2238.49707 -2264.367003 (0,((((((1,(2,3)),(11,12)),(7,8)),5),9),(6,10)),4);
 928: 2 -2241.686768 -2262.619274 (0,(((1,6),10),(((((2,3),(11,12)),(7,8)),5),9)),4);
 929: 7 -2301.578613 -2262.451353 (0,(((1,6),10),(((((2,3),(11,12)),(7,8)),5),9)),4);
 930: 1 -2213.696533 -2264.581449 (0,((((((1,(2,3)),(11,12)),(7,8)),5),9),(6,10)),4);
 931: 5 -2434.391113 -2264.188272 (0,(((1,9),((((2,3),(11,12)),(7,8)),5)),(6,10)),4);
 932: 14 -2230.081787 -2266.555146 (0,((((1,6),10),((((2,3),(11,12)),(7,8)),5)),9),4);
 933: 8 -2160.322998 -2262.467612 (0,(((1,6),10),(((((2,3),(11,12)),(7,8)),5),9)),4);
 934: 11 -2280.795898 -2270.613739 (0,((((1,6),10),((((2,3),(11,12)),(7,8)),5)),4),9);
 935: 1 -2227.349609 -2262.595527 (0,(((1,6),10),(((((2,3),(11,12)),(7,8)),5),9)),4);
 936: 8 -2281.284424 -2266.846827 (0,((((((1,(2,3)),(11,12)),(7,8)),5),9),4),(6,10));
 937: 11 -2253.013184 -2264.286582 (0,(((1,6),10),4),(((((2,3),(11,12)),(7,8)),5),9));
 938: 13 -2422.571289 -2264.287182 (0,(((1,6),10),4),(((((2,3),(11,12)),(7,8)),5),9));
 939: 10 -2243.326416 -2266.649011 (0,((((1,6),10),((((2,3),(11,12)),(7,8)),5)),9),4);
 940: 2 -2259.452148 -2264.668881 (0,(((((((1,3),2),(11,12)),(7,8)),5),9),(6,10)),4);
 941: 1 -2362.478027 -2285.816167 (0,((1,6),(((((2,3),(11,12)),(7,8)),5),9)),(4,10));
 942: 2 -2290.375732 -2286.098641 (0,((((1,6),9),((((2,3),(11,12)),(7,8)),5)),10),4);
 943: 3 -2291.058594 -2262.4507 (0,(((1,6),10),(((((2,3),(11,12)),(7,8)),5),9)),4);
 944: 4 -2367.109375 -2263.097241 (0,(((1,6),10),(((((2,3),(11,12)),(7,8)),5),9)),4);
 945: 4 -2215.836914 -2270.579225 (0,((((((1,12),11),(2,3)),(7,8)),5),((6,10),9)),4);
 946: 7 -2281.741699 -2266.498979 (0,((((1,6),10),((((2,3),(11,12)),(7,8)),5)),9),4);
 947: 5 -2211.281982 -2270.617091 (0,(((1,6),10),((((2,3),(11,12)),(7,8)),5)),(4,9));
 948: 1 -2276.668945 -2264.654609 (0,(((((((1,2),3),(11,12)),(7,8)),5),9),(6,10)),4);
 949: 1 -2413.646484 -2265.316321 (0,(((1,6),10),(((((2,3),(11,12)),(7,8)),5),9)),4);
 950: 4 -2191.770508 -2264.272367 (0,((1,6),10),((((((2,3),(11,12)),(7,8)),5),9),4));
 951: 1 -2328.458984 -2262.646418 (0,(((1,6),10),(((((2,3),(11,12)),(7,8)),5),9)),4);
 952: 1 -2449.47168 -2270.276679 (0,(((1,9),((((2,3),(11,12)),(7,8)),5)),(6,10)),4);
 953: 10 -2269.011719 -2264.553523 (0,(((1,9),((((2,3),(11,12)),(7,8)),5)),(6,10)),4);
 954: 15 -2080.336914 -2264.368062 (0,(((((((1,2),3),(11,12)),(7,8)),5),9),(6,10)),4);
 955: 7 -2307.243896 -2263.955672 (0,((1,(6,10)),(((((2,3),(11,12)),(7,8)),5),9)),4);
 956: 10 -2261.215332 -2263.081418 (0,(((1,6),10),(((((2,3),(11,12)),(7,8)),5),9)),4);
 957: 5 -2319.608887 -2264.242486 (0,((1,6),10),((((((2,3),(11,12)),(7,8)),5),9),4));
 958: 10 -2234.724609 -2268.180005 (0,((1,9),(((((2,3),(11,12)),(7,8)),5),(6,10))),4);
 959: 9 -2208.873047 -2270.586939 (0,((((((1,2),3),(11,12)),(7,8)),5),4),((6,10),9));
 960: 7 -2157.841064 -2262.466489 (0,(((1,6),10),(((((2,3),(11,12)),(7,8)),5),9)),4);
 961: 17 -2263.75708 -2264.471001 (0,((1,6),10),((((((2,3),(11,12)),(7,8)),5),9),4));
 962: 1 -2301.078613 -2268.359596 (0,(((1,9),(6,10)),((((2,3),(11,12)),(7,8)),5)),4);
 963: 5 -2210.158203 -2280.719901 (0,((1,6),10),(((((2,3),((7,8),(11,12))),5),9),4));
 964: 1 -2361.385742 -2264.998129 (0,((1,(((((2,3),(11,12)),(7,8)),5),9)),(6,10)),4);
 965: 4 -2173.399414 -2265.06251 (0,((((((1,(2,3)),(11,12)),(7,8)),5),9),(6,10)),4);
 966: 3 -2290.707031 -2263.097241 (0,(((1,6),10),(((((2,3),(11,12)),(7,8)),5),9)),4);
 967: 12 -2287.955566 -2264.295556 (0,((1,6),10),((((((2,3),(11,12)),(7,8)),5),9),4));
 968: 1 -2343.079346 -2262.622726 (0,(((1,6),10),(((((2,3),(11,12)),(7,8)),5),9)),4);
 969: 6 -2310.744629 -2268.337798 (0,((((((1,2),3),(11,12)),(7,8)),5),((6,10),9)),4);
 970: 9 -2259.637695 -2268.617735 (0,((((((1,2),3),(11,12)),(7,8)),5),((6,10),9)),4);
 971: 7 -2262.29248 -2264.290477 (0,((1,6),10),((((((2,3),(11,12)),(7,8)),5),9),4));
 972: 2 -2268.179688 -2266.573335 (0,((((1,5),(((2,3),(11,12)),(7,8))),9),(6,10)),4);
 973: 2 -2307.529785 -2266.86346 (0,((((1,(((2,3),(11,12)),(7,8))),5),9),(6,10)),4);
 974: 20 -2251.813477 -2264.367739 (0,(((((((1,2),3),(11,12)),(7,8)),5),9),(6,10)),4);
 975: 8 -2208.251465 -2264.242486 (0,((1,6),10),((((((2,3),(11,12)),(7,8)),5),9),4));
 976: 2 -2314.52832 -2266.309064 (0,((1,(((((2,3),(11,12)),(7,8)),5),9)),(6,10)),4);
 977: 6 -2278.731445 -2263.921136 (0,((1,(6,10)),(((((2,3),(11,12)),(7,8)),5),9)),4);
 978: 1 -2194.761475 -2267.550787 (0,(((1,6),10),(((((2,3),(11,12)),(7,8)),5),9)),4);
 979: 12 -2401.955322 -2264.273976 (0,(((1,6),10),4),(((((2,3),(11,12)),(7,8)),5),9));
 980: 1 -2285.932617 -2285.147473 (0,(((1,6),10),(((((2,3),(7,8)),(11,12)),5),9)),4);
 981: 10 -2310.193359 -2264.290477 (0,((1,6),10),((((((2,3),(11,12)),(7,8)),5),9),4));
 982: 5 -2237.105469 -2268.33782 (0,((((((1,3),2),(11,12)),(7,8)),5),((6,10),9)),4);
 983: 3 -2261.243164 -2268.31255 (0,(((((((1,2),3),(11,12)),(7,8)),5),(6,10)),9),4);
 984: 1 -2389.884766 -2264.553523 (0,(((1,9),((((2,3),(11,12)),(7,8)),5)),(6,10)),4);
 985: 3 -2165.33252 -2291.967292 (0,((((1,5),(((2,3),(11,12)),(7,8))),6),9),(4,10));
 986: 14 -2182.272949 -2266.647741 (0,((((1,6),10),((((2,3),(11,12)),(7,8)),5)),9),4);
 987: 4 -2234.818115 -2266.203798 (0,(((((1,(2,3)),(11,12)),(7,8)),5),9),(4,(6,10)));
 988: 2 -2310.608398 -2264.579917 (0,(((1,9),((((2,3),(11,12)),(7,8)),5)),(6,10)),4);
 989: 6 -2220.011963 -2263.699937 (0,(((1,6),10),(((((2,3),(11,12)),(7,8)),5),9)),4);
 990: 1 -2221.498291 -2262.646418 (0,(((1,6),10),(((((2,3),(11,12)),(7,8)),5),9)),4);
 991: 10 -2205.671387 -2262.619274 (0,(((1,6),10),(((((2,3),(11,12)),(7,8)),5),9)),4);
 992: 15 -2155.488525 -2267.293927 (0,((((1,10),6),((((2,3),(11,12)),(7,8)),5)),9),4);
 993: 6 -2396.351074 -2265.82309 (0,(((1,9),((((2,3),(11,12)),(7,8)),5)),4),(6,10));
 994: 10 -2166.053467 -2264.286582 (0,(((1,6),10),4),(((((2,3),(11,12)),(7,8)),5),9));
 995: 2 -2204.277832 -2265.019261 (0,((((((1,(2,3)),(11,12)),(7,8)),5),9),(6,10)),4);
 996: 2 -2196.541016 -2262.646418 (0,(((1,6),10),(((((2,3),(11,12)),(7,8)),5),9)),4);
 997: 1 -2159.10083 -2265.316321 (0,(((1,6),10),(((((2,3),(11,12)),(7,8)),5),9)),4);
 998: 3 -2184.683594 -2264.275136 (0,(((1,6),10),4),(((((2,3),(11,12)),(7,8)),5),9));
 999: 1 -2232.889648 -2266.667311 (0,((((1,6),10),((((2,3),(11,12)),(7,8)),5)),9),4);
 boot_splits_size: 2
 logl_cutoff: -2299.352343
UFBootSplit0:
 00: 1 0 4 9 10
 01: 1 1 12
 02: 67 1 3
 03: 1 2 3 7 11 12
 04: 268 1 2 3
 05: 2 7 8 11 12
 06: 2 0 6 9 10
 07: 999 11 12
 08: 300 1 2 3 11 12
 09: 1 5 9
 10: 2 0 10
 11: 994 7 8
 12: 302 0 4 5 6 9 10
 13: 2 1 4 6 9 10
 14: 324 0 4 6 9 10
 15: 2 1 6 9
 16: 336 0 4 6 10
 17: 1 1 5 7 8
 18: 1 0 1 4 10
 19: 412 6 10
 20: 731 0 4
 21: 4 0 1
 22: 3 1 2 3 7 11 12
 23: 550 1 6
 24: 572 1 6 10
 25: 841 2 3
 26: 702 2 3 11 12
 27: 699 2 3 7 8 11 12
 28: 676 0 1 4 6 9 10
 29: 544 0 1 4 6 10
 30: 88 1 2
 31: 49 0 4 9
 32: 78 0 1 6 10
 33: 63 1 9
 34: 4 1 4
 35: 10 0 1 4
 36: 29 6 9 10
 37: 20 1 10
 38: 36 1 6 9 10
 39: 20 1 11 12
 40: 77 1 4 6 10
 41: 42 4 6 10
 42: 21 1 5
 43: 47 0 6 10
 44: 4 3 11 12
 45: 6 0 1 6 9 10
 46: 4 0 1 4 9
 47: 29 0 4 10
 48: 2 0 1 4 6 9
 49: 7 0 4 6 9
 50: 4 0 9
 51: 4 4 10
 52: 6 4 9
 53: 2 2 3 8 11 12
 54: 7 2 3 7 8
 55: 1 2 11 12
 nsplits: 56
 ntax: 13
UFBootSplit1:
 00: 1 0 4 9 10
 01: 1 0 6 9 10
 02: 1 0 1 4 5 6 10
 03: 842 2 3
 04: 248 1 2 3
 05: 3 7 8 11 12
 06: 2 0 10
 07: 987 11 12
 08: 293 1 2 3 11 12
 09: 1 1 4 6 9 10
 10: 3 1 6 9
 11: 995 7 8
 12: 297 0 4 5 6 9 10
 13: 1 1 5 7 8
 14: 321 0 4 6 9 10
 15: 2 1 2 3 7 11 12
 16: 341 0 4 6 10
 17: 1 1 2 3 5 11 12
 18: 3 1 11
 19: 423 6 10
 20: 718 0 4
 21: 1 1 2 3 8 11 12
 22: 1 1 2 11 12
 23: 542 1 6
 24: 560 1 6 10
 25: 707 2 3 11 12
 26: 705 2 3 7 8 11 12
 27: 679 0 1 4 6 9 10
 28: 531 0 1 4 6 10
 29: 71 1 9
 30: 1 0 4 5 9
 31: 1 0 4 5
 32: 1 0 5
 33: 90 0 1 6 10
 34: 4 1 4
 35: 19 0 1 4
 36: 105 1 2
 37: 35 1 11 12
 38: 24 6 9 10
 39: 27 1 6 9 10
 40: 50 1 3
 41: 71 1 4 6 10
 42: 20 1 10
 43: 42 4 6 10
 44: 21 1 5
 45: 45 0 6 10
 46: 3 3 11 12
 47: 70 0 4 9
 48: 10 0 9
 49: 27 0 4 10
 50: 4 0 1 4 6 9
 51: 6 0 4 6 9
 52: 5 4 10
 53: 1 1 2 3 7 8
 54: 7 0 1
 55: 6 0 1 4 9
 56: 5 4 9
 57: 10 1 12
 58: 2 2 3 7 11 12
 59: 6 2 3 7 8
 60: 1 0 1 6 9 10
 nsplits: 61
 ntax: 13
boot_consense_logl: -2262.45313
contree: (0:0.0068494567,(((1:1.8597074991,6:0.0000025389)55:0.006298999652,10:0.0109575992)56:0.02094813723,(((((2:0.0000025389,3:0.0000025389)85:0.03232385554,(11:0.0000025389,12:0.0000025389)99:0.04052838032)70:0.03407076792,(7:0.0000025389,8:0.0000025389)100:0.036887067)70:0.07932999081,5:0.1120766905)68:0.06978467645,9:0.0199560895)53:0.0113568249)71:0.003885695429,4:0.0000025389);
contree_rfdist: 0
finished: true
finishedCandidateSet: true
finishedModelFinal: true
finishedModelInit: true
initTree: (0:0.0063312229,((((1:1.4396336386,5:0.0637583893):0.06019007392,(((2:0.0000010000,3:0.0000010000):0.02917093142,(11:0.0000010000,12:0.0000010000):0.03929679421):0.02917093142,(7:0.0000010000,8:0.0000010000):0.03252310852):0.06375838926):0.0782873522,9:0.0127474002):0.0127474002,(6:0.0031550980,10:0.0127474002):0.01925025329):0.006331222926,4:0.0000010000);
iqtree:
 command:  -nt AUTO -s /media/hdd_2tb/GPA_reclassification_clean/A_dataset_creation/5_basic_phylogenetics/2_trimmed_complete_basic_phylogeny/2_OGs_with_domains_phylogeny/1_mafft_MSAs/Condensation_domains_0_mafftMSA.faa -m JTT+F+G4 -pre /media/hdd_2tb/GPA_reclassification_clean/A_dataset_creation/5_basic_phylogenetics/2_trimmed_complete_basic_phylogeny/2_OGs_with_domains_phylogeny/4_mafft_iqtree_ML_trees/Condensation_domains_0_mafft_iqtree -redo -bb 1000
 seed: 23538
 start_time: 1707960241
 version: 2.2.5
```
