## Supplementary Data 7 for "Structural and evolutionary analyses support reclassification of glycopeptide antibiotics as xyclopeptides": Condensation_domains_0_mafft_iqtree.contree

```
(StAc:0.0068494567,(((StLtNB:1.8597074991,StsC8:0.0000025389)55:0.0062989997,StsCY:0.0109575992)56:0.0209481372,(((((StsC09_1:0.0000025389,StsC09_2:0.0000025389)85:0.0323238555,(StsW38_1:0.0000025389,StsW38_2:0.0000025389)99:0.0405283803)70:0.0340707679,(StsCM_1:0.0000025389,StsCM_2:0.0000025389)100:0.0368870670)70:0.0793299908,StsC3:0.1120766905)68:0.0697846765,StsCT:0.0199560895)53:0.0113568249)71:0.0038856954,StsC25:0.0000025389);
```
