## Supplementary Data 7 for "Structural and evolutionary analyses support reclassification of glycopeptide antibiotics as xyclopeptides": Condensation_domains_0_mafft_iqtree.log

```
IQ-TREE multicore version 2.2.5 COVID-edition for Linux 64-bit built Sep 15 2023
Developed by Bui Quang Minh, James Barbetti, Nguyen Lam Tung,
Olga Chernomor, Heiko Schmidt, Dominik Schrempf, Michael Woodhams, Ly Trong Nhan.

Host:    athina-desktop (AVX2, FMA3, 62 GB RAM)
Command: /home/athina/anaconda3/envs/iqtree2/bin/iqtree2 -nt AUTO -s /media/hdd_2tb/GPA_reclassification_clean/A_dataset_creation/5_basic_phylogenetics/2_trimmed_complete_basic_phylogeny/2_OGs_with_domains_phylogeny/1_mafft_MSAs/Condensation_domains_0_mafftMSA.faa -m JTT+F+G4 -pre /media/hdd_2tb/GPA_reclassification_clean/A_dataset_creation/5_basic_phylogenetics/2_trimmed_complete_basic_phylogeny/2_OGs_with_domains_phylogeny/4_mafft_iqtree_ML_trees/Condensation_domains_0_mafft_iqtree -redo -bb 1000
Seed:    23538 (Using SPRNG - Scalable Parallel Random Number Generator)
Time:    Thu Feb 15 02:24:01 2024
Kernel:  AVX+FMA - auto-detect threads (32 CPU cores detected)

Reading alignment file /media/hdd_2tb/GPA_reclassification_clean/A_dataset_creation/5_basic_phylogenetics/2_trimmed_complete_basic_phylogeny/2_OGs_with_domains_phylogeny/1_mafft_MSAs/Condensation_domains_0_mafftMSA.faa ... Fasta format detected
Reading fasta file: done in 0.000196812 secs using 98.57% CPU
Alignment most likely contains protein sequences
Constructing alignment: done in 0.000601386 secs using 1148% CPU
Alignment has 13 sequences with 318 columns, 202 distinct patterns
74 parsimony-informative, 148 singleton sites, 96 constant sites
          Gap/Ambiguity  Composition  p-value
Analyzing sequences: done in 2.94764e-05 secs using 94.99% CPU
   1  StAc        6.60%    passed    100.00%
   2  StLtNB      4.09%    failed      0.04%
   3  StsC09_1    6.29%    passed    100.00%
   4  StsC09_2    6.29%    passed    100.00%
   5  StsC25      6.60%    passed    100.00%
   6  StsC3       6.29%    passed    100.00%
   7  StsC8       6.60%    passed    100.00%
   8  StsCM_1     5.97%    passed    100.00%
   9  StsCM_2     5.97%    passed    100.00%
  10  StsCT       6.29%    passed    100.00%
  11  StsCY       6.60%    passed    100.00%
  12  StsW38_1    5.97%    passed    100.00%
  13  StsW38_2    5.97%    passed    100.00%
****  TOTAL       6.12%  1 sequences failed composition chi2 test (p-value<5%; df=19)
NOTE: StsC09_2 is identical to StsC09_1 but kept for subsequent analysis
NOTE: StsCM_2 is identical to StsCM_1 but kept for subsequent analysis
NOTE: StsW38_2 is identical to StsW38_1 but kept for subsequent analysis
Checking for duplicate sequences: done in 0.000289016 secs using 186.1% CPU

Create initial parsimony tree by phylogenetic likelihood library (PLL)... 0.001 seconds
Generating 1000 samples for ultrafast bootstrap (seed: 23538)...

NOTE: 2 MB RAM (0 GB) is required!
Measuring multi-threading efficiency up to 32 CPU cores
Increase to 10 rounds for branch lengths
606 trees examined
Threads: 1 / Time: 32.025 sec / Speedup: 1.000 / Efficiency: 100% / LogL: -3030
Threads: 2 / Time: 25.333 sec / Speedup: 1.264 / Efficiency: 63% / LogL: -3030
Threads: 3 / Time: 20.437 sec / Speedup: 1.567 / Efficiency: 52% / LogL: -3030
Threads: 4 / Time: 19.075 sec / Speedup: 1.679 / Efficiency: 42% / LogL: -3030
Determining AUTO threadcount: done in 96.87 secs using 226.8% CPU
BEST NUMBER OF THREADS: 3

Estimate model parameters (epsilon = 0.100)
1. Initial log-likelihood: -2280.801
2. Current log-likelihood: -2267.843
3. Current log-likelihood: -2266.468
4. Current log-likelihood: -2266.033
5. Current log-likelihood: -2265.917
Optimal log-likelihood: -2265.878
Gamma shape alpha: 2.112
Parameters optimization took 5 rounds (0.151 sec)
Wrote distance file to... 
Computing ML distances based on estimated model parameters...
Calculating distance matrix: done in 0.00629384 secs using 296.7% CPU
Computing ML distances took 0.006384 sec (of wall-clock time) 0.018768 sec (of CPU time)
Setting up auxiliary I and S matrices: done in 0.000266253 secs using 525.4% CPU
Constructing RapidNJ tree: done in 0.00272887 secs using 123.9% CPU
Computing RapidNJ tree took 0.003064 sec (of wall-clock time) 0.005071 sec (of CPU time)
Log-likelihood of RapidNJ tree: -2268.182
--------------------------------------------------------------------
|             INITIALIZING CANDIDATE TREE SET                      |
--------------------------------------------------------------------
Generating 98 parsimony trees... 0.081 second
Computing log-likelihood of 98 initial trees ... 0.500 seconds
Current best score: -2262.596

Do NNI search on 20 best initial trees
Optimizing NNI: done in 0.0203758 secs using 296.3% CPU
Estimate model parameters (epsilon = 0.100)
BETTER TREE FOUND at iteration 1: -2262.450
Optimizing NNI: done in 0.0326659 secs using 295.9% CPU
Optimizing NNI: done in 0.0531139 secs using 295.8% CPU
Optimizing NNI: done in 0.0493432 secs using 302.7% CPU
Optimizing NNI: done in 0.0529812 secs using 296.3% CPU
Optimizing NNI: done in 0.0706498 secs using 292.5% CPU
Optimizing NNI: done in 0.0586402 secs using 270.5% CPU
Optimizing NNI: done in 0.068387 secs using 298.9% CPU
Optimizing NNI: done in 0.0600134 secs using 300% CPU
Optimizing NNI: done in 0.0570169 secs using 289.4% CPU
Iteration 10 / LogL: -2264.311 / Time: 0h:1m:38s
Optimizing NNI: done in 0.100029 secs using 293.2% CPU
Optimizing NNI: done in 0.0903522 secs using 294.8% CPU
Optimizing NNI: done in 0.0444788 secs using 315.8% CPU
Optimizing NNI: done in 0.0749576 secs using 297.5% CPU
Optimizing NNI: done in 0.0571838 secs using 295.9% CPU
Optimizing NNI: done in 0.0600426 secs using 299.8% CPU
Optimizing NNI: done in 0.0792193 secs using 296.9% CPU
Optimizing NNI: done in 0.0617517 secs using 300.8% CPU
Optimizing NNI: done in 0.0615595 secs using 288.4% CPU
Optimizing NNI: done in 0.0607969 secs using 297.4% CPU
Iteration 20 / LogL: -2264.019 / Time: 0h:1m:38s
Finish initializing candidate tree set (3)
Current best tree score: -2262.450 / CPU time: 1.851
Number of iterations: 20
--------------------------------------------------------------------
|               OPTIMIZING CANDIDATE TREE SET                      |
--------------------------------------------------------------------
Optimizing NNI: done in 0.0662334 secs using 296.5% CPU
Optimizing NNI: done in 0.103021 secs using 294.1% CPU
Optimizing NNI: done in 0.100071 secs using 286.7% CPU
Optimizing NNI: done in 0.0657462 secs using 298.9% CPU
Optimizing NNI: done in 0.10136 secs using 296.8% CPU
Optimizing NNI: done in 0.0630582 secs using 298.1% CPU
Optimizing NNI: done in 0.129865 secs using 296.2% CPU
Optimizing NNI: done in 0.0806378 secs using 302.4% CPU
Optimizing NNI: done in 0.110739 secs using 295% CPU
Optimizing NNI: done in 0.0554693 secs using 296.4% CPU
Iteration 30 / LogL: -2264.367 / Time: 0h:1m:39s (0h:4m:4s left)
Optimizing NNI: done in 0.0847409 secs using 291.3% CPU
Optimizing NNI: done in 0.0779707 secs using 300.9% CPU
Optimizing NNI: done in 0.068813 secs using 297.6% CPU
Optimizing NNI: done in 0.065734 secs using 285.7% CPU
Optimizing NNI: done in 0.100938 secs using 300.1% CPU
Optimizing NNI: done in 0.0655334 secs using 289.3% CPU
Optimizing NNI: done in 0.0681404 secs using 296.2% CPU
Optimizing NNI: done in 0.0765127 secs using 290.3% CPU
Optimizing NNI: done in 0.0683121 secs using 294.1% CPU
Optimizing NNI: done in 0.0901177 secs using 299.6% CPU
Iteration 40 / LogL: -2264.389 / Time: 0h:1m:40s (0h:2m:37s left)
Optimizing NNI: done in 0.0870026 secs using 301.8% CPU
Optimizing NNI: done in 0.0576844 secs using 294.2% CPU
Optimizing NNI: done in 0.0732827 secs using 293.9% CPU
Optimizing NNI: done in 0.075921 secs using 294.6% CPU
Optimizing NNI: done in 0.0880191 secs using 295.6% CPU
Optimizing NNI: done in 0.0439314 secs using 283.1% CPU
Optimizing NNI: done in 0.055625 secs using 293% CPU
Optimizing NNI: done in 0.0536381 secs using 302.9% CPU
Optimizing NNI: done in 0.0437529 secs using 301% CPU
Optimizing NNI: done in 0.0771821 secs using 296.9% CPU
Iteration 50 / LogL: -2262.452 / Time: 0h:1m:41s (0h:1m:45s left)
Log-likelihood cutoff on original alignment: -2299.352
Optimizing NNI: done in 0.0947074 secs using 290.5% CPU
Optimizing NNI: done in 0.0634536 secs using 289.1% CPU
Optimizing NNI: done in 0.0517678 secs using 300.9% CPU
Optimizing NNI: done in 0.0712316 secs using 290.9% CPU
Optimizing NNI: done in 0.0583319 secs using 298.2% CPU
Optimizing NNI: done in 0.0709519 secs using 292.1% CPU
Optimizing NNI: done in 0.0864448 secs using 297.7% CPU
Optimizing NNI: done in 0.0572411 secs using 295.7% CPU
Optimizing NNI: done in 0.124513 secs using 298.6% CPU
Optimizing NNI: done in 0.106302 secs using 301.4% CPU
Iteration 60 / LogL: -2264.195 / Time: 0h:1m:42s (0h:1m:11s left)
Optimizing NNI: done in 0.0637788 secs using 300.7% CPU
Optimizing NNI: done in 0.0977441 secs using 296.4% CPU
Optimizing NNI: done in 0.120983 secs using 289% CPU
Optimizing NNI: done in 0.105015 secs using 294.2% CPU
Optimizing NNI: done in 0.0728315 secs using 297.4% CPU
Optimizing NNI: done in 0.0439731 secs using 292.6% CPU
Optimizing NNI: done in 0.0845931 secs using 294.3% CPU
Optimizing NNI: done in 0.0630665 secs using 289.3% CPU
Optimizing NNI: done in 0.0693957 secs using 290.3% CPU
Optimizing NNI: done in 0.0574612 secs using 286.6% CPU
Iteration 70 / LogL: -2264.367 / Time: 0h:1m:43s (0h:0m:46s left)
Optimizing NNI: done in 0.0772975 secs using 296.7% CPU
Optimizing NNI: done in 0.0600749 secs using 299.7% CPU
Optimizing NNI: done in 0.0883118 secs using 299.3% CPU
Optimizing NNI: done in 0.0350687 secs using 305.3% CPU
UPDATE BEST LOG-LIKELIHOOD: -2262.450
Optimizing NNI: done in 0.0699426 secs using 288.7% CPU
Optimizing NNI: done in 0.0445311 secs using 306.5% CPU
Optimizing NNI: done in 0.0729012 secs using 297.4% CPU
Optimizing NNI: done in 0.111955 secs using 296.2% CPU
Optimizing NNI: done in 0.0868601 secs using 298% CPU
Optimizing NNI: done in 0.0695631 secs using 294% CPU
Iteration 80 / LogL: -2262.471 / Time: 0h:1m:43s (0h:0m:27s left)
Optimizing NNI: done in 0.0827178 secs using 293.2% CPU
Optimizing NNI: done in 0.0511471 secs using 301.5% CPU
Optimizing NNI: done in 0.0967012 secs using 298.6% CPU
Optimizing NNI: done in 0.0605207 secs using 296.4% CPU
Optimizing NNI: done in 0.0887215 secs using 295.3% CPU
Optimizing NNI: done in 0.10335 secs using 296.9% CPU
Optimizing NNI: done in 0.0521548 secs using 290.1% CPU
Optimizing NNI: done in 0.104016 secs using 291.6% CPU
Optimizing NNI: done in 0.0630941 secs using 294.6% CPU
Optimizing NNI: done in 0.056836 secs using 283.7% CPU
Iteration 90 / LogL: -2264.362 / Time: 0h:1m:44s (0h:0m:12s left)
Optimizing NNI: done in 0.0830584 secs using 292.6% CPU
Optimizing NNI: done in 0.116738 secs using 298.4% CPU
Optimizing NNI: done in 0.0526179 secs using 296.3% CPU
Optimizing NNI: done in 0.0944797 secs using 290.1% CPU
Optimizing NNI: done in 0.0838774 secs using 293.8% CPU
Optimizing NNI: done in 0.0461215 secs using 295.7% CPU
Optimizing NNI: done in 0.12132 secs using 302.9% CPU
Optimizing NNI: done in 0.0628777 secs using 294.3% CPU
Optimizing NNI: done in 0.0907171 secs using 294.8% CPU
Optimizing NNI: done in 0.0409922 secs using 292.7% CPU
Iteration 100 / LogL: -2262.616 / Time: 0h:1m:45s (0h:0m:1s left)
Log-likelihood cutoff on original alignment: -2299.352
NOTE: Bootstrap correlation coefficient of split occurrence frequencies: 1.000
Optimizing NNI: done in 0.0413057 secs using 298.7% CPU
Optimizing NNI: done in 0.116119 secs using 299.8% CPU
TREE SEARCH COMPLETED AFTER 102 ITERATIONS / Time: 0h:1m:45s

--------------------------------------------------------------------
|                    FINALIZING TREE SEARCH                        |
--------------------------------------------------------------------
Performs final model parameters optimization
Estimate model parameters (epsilon = 0.010)
1. Initial log-likelihood: -2262.450
Optimal log-likelihood: -2262.450
Gamma shape alpha: 2.103
Parameters optimization took 1 rounds (0.017 sec)
BEST SCORE FOUND : -2262.450
Creating bootstrap support values...
Split supports printed to NEXUS file /media/hdd_2tb/GPA_reclassification_clean/A_dataset_creation/5_basic_phylogenetics/2_trimmed_complete_basic_phylogeny/2_OGs_with_domains_phylogeny/4_mafft_iqtree_ML_trees/Condensation_domains_0_mafft_iqtree.splits.nex
Total tree length: 2.345

Total number of iterations: 102
CPU time used for tree search: 24.748 sec (0h:0m:24s)
Wall-clock time used for tree search: 8.526 sec (0h:0m:8s)
Total CPU time used: 245.183 sec (0h:4m:5s)
Total wall-clock time used: 105.668 sec (0h:1m:45s)

Computing bootstrap consensus tree...
Reading input file /media/hdd_2tb/GPA_reclassification_clean/A_dataset_creation/5_basic_phylogenetics/2_trimmed_complete_basic_phylogeny/2_OGs_with_domains_phylogeny/4_mafft_iqtree_ML_trees/Condensation_domains_0_mafft_iqtree.splits.nex...
13 taxa and 73 splits.
Consensus tree written to /media/hdd_2tb/GPA_reclassification_clean/A_dataset_creation/5_basic_phylogenetics/2_trimmed_complete_basic_phylogeny/2_OGs_with_domains_phylogeny/4_mafft_iqtree_ML_trees/Condensation_domains_0_mafft_iqtree.contree
Reading input trees file /media/hdd_2tb/GPA_reclassification_clean/A_dataset_creation/5_basic_phylogenetics/2_trimmed_complete_basic_phylogeny/2_OGs_with_domains_phylogeny/4_mafft_iqtree_ML_trees/Condensation_domains_0_mafft_iqtree.contree
Log-likelihood of consensus tree: -2262.453

Analysis results written to: 
  IQ-TREE report:                /media/hdd_2tb/GPA_reclassification_clean/A_dataset_creation/5_basic_phylogenetics/2_trimmed_complete_basic_phylogeny/2_OGs_with_domains_phylogeny/4_mafft_iqtree_ML_trees/Condensation_domains_0_mafft_iqtree.iqtree
  Maximum-likelihood tree:       /media/hdd_2tb/GPA_reclassification_clean/A_dataset_creation/5_basic_phylogenetics/2_trimmed_complete_basic_phylogeny/2_OGs_with_domains_phylogeny/4_mafft_iqtree_ML_trees/Condensation_domains_0_mafft_iqtree.treefile
  Likelihood distances:          /media/hdd_2tb/GPA_reclassification_clean/A_dataset_creation/5_basic_phylogenetics/2_trimmed_complete_basic_phylogeny/2_OGs_with_domains_phylogeny/4_mafft_iqtree_ML_trees/Condensation_domains_0_mafft_iqtree.mldist

Ultrafast bootstrap approximation results written to:
  Split support values:          /media/hdd_2tb/GPA_reclassification_clean/A_dataset_creation/5_basic_phylogenetics/2_trimmed_complete_basic_phylogeny/2_OGs_with_domains_phylogeny/4_mafft_iqtree_ML_trees/Condensation_domains_0_mafft_iqtree.splits.nex
  Consensus tree:                /media/hdd_2tb/GPA_reclassification_clean/A_dataset_creation/5_basic_phylogenetics/2_trimmed_complete_basic_phylogeny/2_OGs_with_domains_phylogeny/4_mafft_iqtree_ML_trees/Condensation_domains_0_mafft_iqtree.contree
  Screen log file:               /media/hdd_2tb/GPA_reclassification_clean/A_dataset_creation/5_basic_phylogenetics/2_trimmed_complete_basic_phylogeny/2_OGs_with_domains_phylogeny/4_mafft_iqtree_ML_trees/Condensation_domains_0_mafft_iqtree.log

Date and Time: Thu Feb 15 02:25:46 2024
```
