## Supplementary Data 7 for "Structural and evolutionary analyses support reclassification of glycopeptide antibiotics as xyclopeptides": Condensation_domains_0_mafft_iqtree.mldist

```
13
StAc       0.0000000 1.8974693 0.2095628 0.2095628 0.0067983 0.1825096 0.0382184 0.1776707 0.1776707 0.0420024 0.0417255 0.2166240 0.2166240 
StLtNB     1.8974693 0.0000000 1.8705767 1.8705767 1.8842448 1.9222178 1.8289569 1.9841355 1.9841355 1.8682567 1.8716416 1.9420123 1.9420123 
StsC09_1   0.2095628 1.8705767 0.0000000 0.0000010 0.2130270 0.2435264 0.2166518 0.0974595 0.0974595 0.2341083 0.2173687 0.0733570 0.0733570 
StsC09_2   0.2095628 1.8705767 0.0000010 0.0000000 0.2130270 0.2435264 0.2166518 0.0974595 0.0974595 0.2341083 0.2173687 0.0733570 0.0733570 
StsC25     0.0067983 1.8842448 0.2130270 0.2130270 0.0000000 0.1777073 0.0310638 0.1760214 0.1760214 0.0347785 0.0345428 0.2115125 0.2115125 
StsC3      0.1825096 1.9222178 0.2435264 0.2435264 0.1777073 0.0000000 0.2059193 0.2180627 0.2180627 0.1883803 0.1991589 0.2494408 0.2494408 
StsC8      0.0382184 1.8289569 0.2166518 0.2166518 0.0310638 0.2059193 0.0000000 0.1839660 0.1839660 0.0527882 0.0171833 0.2151753 0.2151753 
StsCM_1    0.1776707 1.9841355 0.0974595 0.0974595 0.1760214 0.2180627 0.1839660 0.0000000 0.0000010 0.1880516 0.1755556 0.1121349 0.1121349 
StsCM_2    0.1776707 1.9841355 0.0974595 0.0974595 0.1760214 0.2180627 0.1839660 0.0000010 0.0000000 0.1880516 0.1755556 0.1121349 0.1121349 
StsCT      0.0420024 1.8682567 0.2341083 0.2341083 0.0347785 0.1883803 0.0527882 0.1880516 0.1880516 0.0000000 0.0638129 0.2236584 0.2236584 
StsCY      0.0417255 1.8716416 0.2173687 0.2173687 0.0345428 0.1991589 0.0171833 0.1755556 0.1755556 0.0638129 0.0000000 0.2113674 0.2113674 
StsW38_1   0.2166240 1.9420123 0.0733570 0.0733570 0.2115125 0.2494408 0.2151753 0.1121349 0.1121349 0.2236584 0.2113674 0.0000000 0.0000010 
StsW38_2   0.2166240 1.9420123 0.0733570 0.0733570 0.2115125 0.2494408 0.2151753 0.1121349 0.1121349 0.2236584 0.2113674 0.0000010 0.0000000 
```
