## Supplementary Data 7 for "Structural and evolutionary analyses support reclassification of glycopeptide antibiotics as xyclopeptides": Condensation_domains_0_mafft_iqtree.treefile

```
(StAc:0.0068490150,(((StLtNB:1.8596848724,StsC8:0.0000010000)55:0.0062995040,StsCY:0.0109562926)56:0.0209477223,(((((StsC09_1:0.0000010000,StsC09_2:0.0000010000)85:0.0323232305,(StsW38_1:0.0000010000,StsW38_2:0.0000010000)99:0.0405271508)70:0.0340696395,(StsCM_1:0.0000010000,StsCM_2:0.0000010000)100:0.0368860196)70:0.0793293368,StsC3:0.1120714578)68:0.0697822939,StsCT:0.0199483647)53:0.0113617759)71:0.0038849022,StsC25:0.0000010000);
```
