## Supplementary Data 7 for "Structural and evolutionary analyses support reclassification of glycopeptide antibiotics as xyclopeptides": Condensation_domains_1_mafft_iqtree.bionj

```
(((StAc:0.0078450181,StsC25:0.0091188382):0.0047065984,(StsCT:0.013702882,(StsCY:0.0036356873,StsC8:-0.00028634036):0.021529032):0.0093882382):0.01166942,(((((((StAfa_2:0.0007797447,(StAfa_6:5e-07,StFr_3:5e-07):0.002538729):0.10432786,((StsW52_1:5e-07,StsW52_2:5e-07):0.097467892,StAn_2:0.043120973):0.048924778):0.022731401,Sts1:0.11499939):0.018168565,StLtNB:0.12840024):0.052390132,((StVe_1:5e-07,StVe_4:5e-07):0.07573016,(StVe_3:5e-07,StVe_5:5e-07):0.062073708):0.077863343):0.089731134,(StFo_1:5e-07,StFo_2:5e-07):0.044207387):2.0188322,((((StsTL_1:5e-07,StsTL_3:5e-07):0.016005641,StAq:0.015854245):0.37814346,StFu:0.20556149):0.026083454,(StDa_1:0.07537248,US5:0.042895921):0.30769259):0.035767436):0.17535821,((((StsW38_2:5e-07,StsW38_1:5e-07):0.03154406,(StsC09_2:5e-07,StsC09_1:5e-07):0.020962952):0.0036095437,(StsCM_2:5e-07,StsCM_1:5e-07):0.044171534):0.043310486,StsC3:0.064842962):0.033185095);
```
