## Supplementary Data 7 for "Structural and evolutionary analyses support reclassification of glycopeptide antibiotics as xyclopeptides": Condensation_domains_1_mafft_iqtree.ckp

```
--- # IQ-TREE Checkpoint ver >= 1.6
CandidateSet:
 00: -4848.90196388 (0:0.0068985340,((((((((((1:0.0000025210,(2:0.0000010000,8:0.0000010000):0.003381563303):0.1522755762,(3:0.0822417995,(29:0.0000010000,30:0.0000010000):0.06729809094):0.0212556767):0.03952947841,15:0.1197502619):0.04102557722,10:0.1197187987):0.05800616606,((11:0.0000010000,13:0.0000010000):0.0751964612,(12:0.0000010000,14:0.0000010000):0.06516076479):0.1202634908):0.1169790579,(6:0.0000010000,7:0.0000010000):0.027915318):2.040686237,(((4:0.0082014252,(25:0.0000010000,26:0.0000010000):0.02344077416):0.3746318079,(5:0.0931582084,31:0.0279422875):0.2987165689):0.07249694055,9:0.2598623874):0.03034521032):0.2275184746,((((16:0.0000010000,17:0.0000010000):0.01218494041,(27:0.0000010000,28:0.0000010000):0.04077248875):0.01771431808,(21:0.0000010000,22:0.0000010000):0.03573097664):0.05242681155,19:0.0562826674):0.02056823995):0.02249295988,23:0.0136372666):0.007714409685,(20:0.0000025351,24:0.0034229304):0.01400686837):0.01390624114,18:0.0103629862);
 01: -4849.56253479 (0:0.0068922048,(((((((((((1:0.0000010000,(2:0.0000010000,8:0.0000010000):0.003385037667):0.1527942914,(3:0.0825550016,(29:0.0000010000,30:0.0000010000):0.06705351442):0.02096917816):0.04004137407,15:0.1203009370):0.04111573966,10:0.1198635635):0.05779960113,((11:0.0000010000,13:0.0000010000):0.07513297674,(12:0.0000010000,14:0.0000010000):0.06522470048):0.1211450604):0.105366004,(6:0.0000010000,7:0.0000010000):0.03775808297):2.013477522,(5:0.0852974886,31:0.0357178413):0.3048917342):0.02514022513,((4:0.0032346960,(25:0.0000010000,26:0.0000010000):0.02842197222):0.3846901002,9:0.2198119971):0.08826690506):0.2416551167,((((16:0.0000010000,17:0.0000010000):0.01215522048,(27:0.0000010000,28:0.0000010000):0.04075400156):0.01744489049,(21:0.0000010000,22:0.0000010000):0.03597601126):0.05233290598,19:0.0566209859):0.02018787771):0.02238999954,23:0.0139031534):0.007444327707,(20:0.0000010000,24:0.0034213393):0.01399292183):0.0138891852,18:0.0103530969);
 02: -4849.96214885 (0:0.0069049569,(((((((((1:0.0000010000,(2:0.0000010000,8:0.0000010000):0.003401315849):0.1530196053,(3:0.0828906197,(29:0.0000010000,30:0.0000010000):0.06780637475):0.02149640403):0.03998301671,15:0.1204235889):0.04014767398,10:0.1203748904):0.0244956486,((6:0.0000010000,7:0.0000010000):0.1439263847,((11:0.0000010000,13:0.0000010000):0.07559043507,(12:0.0000010000,14:0.0000010000):0.06535044272):0.1216100427):0.03457332437):2.106362193,(((4:0.0087103898,(25:0.0000010000,26:0.0000010000):0.02312848501):0.3758852427,(5:0.0936631009,31:0.0277443623):0.3005111595):0.07416686898,9:0.2595738629):0.0364507832):0.2214277208,((((16:0.0000010000,17:0.0000010000):0.01219835216,(27:0.0000010000,28:0.0000010000):0.04079093429):0.01786585071,(21:0.0000010000,22:0.0000010000):0.03561529601):0.05245316981,19:0.0562466263):0.02039151456):0.02282063864,23:0.0136750739):0.00770018108,(20:0.0000021660,24:0.0034260041):0.01402048064):0.0139191211,18:0.0103729600);
 03: -4850.69088197 (0:0.0069012929,((((((((((1:0.0000010000,(2:0.0000010000,8:0.0000010000):0.003411283994):0.1537710502,(3:0.0831163565,(29:0.0000010000,30:0.0000010000):0.06784023992):0.02161286482):0.03982457687,15:0.1206603981):0.04234695014,10:0.1196127899):0.003897349756,((6:0.0000010000,7:0.0000010000):0.1443065881,((11:0.0000010000,13:0.0000010000):0.07582525961,(12:0.0000010000,14:0.0000010000):0.06540882453):0.1223157679):0.05421014244):2.090815207,(5:0.0871279503,31:0.0340287226):0.3007582962):0.03290853476,((4:0.0027339955,(25:0.0000010000,26:0.0000010000):0.02900298505):0.3867404265,9:0.2207848768):0.0905661062):0.2416941683,((((16:0.0000021372,17:0.0000026803):0.01217272458,(27:0.0000028899,28:0.0000026454):0.04078969511):0.01755787222,(21:0.0000024697,22:0.0000029802):0.03591629568):0.05237820982,19:0.0566501755):0.02004822936):0.02263833718,23:0.0139528785):0.00742051244,(20:0.0000021660,24:0.0034257325):0.01401367314):0.01390803185,18:0.0103671665);
 04: -4851.93008159 (0:0.0069312858,((((((((((1:0.0000010000,(2:0.0000010000,8:0.0000010000):0.003429991104):0.1542981168,(3:0.0834810211,(29:0.0000010000,30:0.0000010000):0.06817535701):0.02164574539):0.04014010256,15:0.1211635010):0.04183410049,10:0.1206247498):0.004077809032,((6:0.0000010000,7:0.0000010000):0.14555655,((11:0.0000010000,13:0.0000010000):0.07625642967,(12:0.0000010000,14:0.0000010000):0.06544533324):0.1220357477):0.05422857813):2.160791173,(((4:0.0076799347,(25:0.0000010000,26:0.0000010000):0.02389635663):0.3708974975,(5:0.0948507875,31:0.0259285002):0.3091127012):0.07197808735,9:0.2603346713):0.05794067697):0.210531579,(((16:0.0000010000,17:0.0000010000):0.01203360851,(27:0.0000010000,28:0.0000010000):0.0412000069):0.01821905415,(21:0.0000010000,22:0.0000010000):0.03561989492):0.03620606994):0.01870840417,19:0.0581268033):0.04203333409,23:0.0146969765):0.006792795125,(20:0.0000010000,24:0.0034402164):0.01408494771):0.01397608475,18:0.0104232471);
 05: -4852.28096157 (0:0.0069714485,((((((((1:0.0000010000,(2:0.0000010000,8:0.0000010000):0.003432392747):0.1546328748,(3:0.0832283202,(29:0.0000023574,30:0.0000020092):0.06829468719):0.02144232336):0.03994890089,15:0.1215165018):0.04160044293,10:0.1211306803):0.05858856395,((11:0.0000010000,13:0.0000010000):0.07619573076,(12:0.0000010000,14:0.0000010000):0.06580654565):0.1214599558):0.1376570357,(6:0.0000010000,7:0.0000010000):0.01144090196):2.053621852,(((4:0.0064304591,(25:0.0000010000,26:0.0000010000):0.02555158167):0.3807990808,(5:0.0912205943,31:0.0312460690):0.3011751885):0.06738640531,9:0.2762274773):0.0330365385):0.2417525977,18:0.0104527509):2.606494265e-06,((((((16:0.0000010000,17:0.0000010000):0.01229544987,(27:0.0000029976,28:0.0000022085):0.0411508478):0.01751043207,(21:0.0000010000,22:0.0000010000):0.03643528508):0.05290266703,19:0.0566810342):0.04394801554,23:0.0148568147):0.006706571812,(20:0.0000010000,24:0.0034545763):0.01413874234):0.01398891638);
 06: -4852.53198083 (0:0.0069425761,((((((((1:0.0000024675,(2:0.0000010000,8:0.0000010000):0.003405736188):0.1535608669,(3:0.0827105826,(29:0.0000010000,30:0.0000010000):0.06776877243):0.02143920417):0.03980437231,15:0.1207059237):0.04157667572,10:0.1203573725):0.05845089107,((11:0.0000010000,13:0.0000010000):0.07586177946,(12:0.0000010000,14:0.0000010000):0.06554147522):0.1211334203):0.1356472788,(6:0.0000010000,7:0.0000010000):0.01168752505):2.033934068,(((4:0.0015811924,(25:0.0000010000,26:0.0000010000):0.03030483683):0.3849622523,9:0.2333058535):0.09142793693,(5:0.0815515898,31:0.0403804054):0.3251509964):0.01826501133):0.2402865064,18:0.0104092508):2.934010814e-06,((((((16:0.0000010000,17:0.0000010000):0.01224544676,(27:0.0000010000,28:0.0000010000):0.04100214671):0.01744977888,(21:0.0000010000,22:0.0000010000):0.03630368726):0.05269276304,19:0.0564709679):0.04376860648,23:0.0147933446):0.006696595456,(20:0.0000010000,24:0.0034425490):0.01407979313):0.01392756108);
 07: -4856.18619454 (0:0.0069116972,((((((((((1:0.0000010000,(2:0.0000010000,8:0.0000010000):0.003405188876):0.1534664057,(3:0.0829791403,(29:0.0000010000,30:0.0000010000):0.06786974245):0.02151143045):0.03990503095,15:0.1204834839):0.04193529262,10:0.1198604270):0.004934132439,((6:0.0000010000,7:0.0000010000):0.1450932558,((11:0.0000027904,13:0.0000029914):0.07606452379,(12:0.0000010000,14:0.0000010000):0.06521167195):0.1214293183):0.05343529865):2.389052168,19:0.0451586682):0.01129466722,(((16:0.0000010000,17:0.0000010000):0.01220502862,(27:0.0000010000,28:0.0000010000):0.04082035131):0.01785269417,(21:0.0000010000,22:0.0000010000):0.03563987282):0.05269087973):0.01954531859,(((4:0.0086817142,(25:0.0000010000,26:0.0000010000):0.02310595558):0.3703888955,(5:0.0937410616,31:0.0275156304):0.304685115):0.07317279299,9:0.2583637754):0.2638731905):0.02356038227,23:0.0141502611):0.007272634461,(20:0.0000021660,24:0.0034285560):0.01403517195):0.01392534166,18:0.0103834891);
 08: -4856.38714942 (0:0.0069712562,(((((((((((1:0.0000024582,(2:0.0000010000,8:0.0000010000):0.003448483362):0.1554809708,(3:0.0839260884,(29:0.0000010000,30:0.0000010000):0.06880157732):0.02133420331):0.04016339778,15:0.1223204818):0.04181459464,10:0.1215187376):0.05825856736,((11:0.0000010000,13:0.0000010000):0.07663868785,(12:0.0000010000,14:0.0000010000):0.06617740961):0.1218150675):0.1349487482,(6:0.0000010000,7:0.0000010000):0.01818587442):2.391056127,19:0.0460362178):0.01068967127,(((16:0.0000010000,17:0.0000010000):0.01229714218,(27:0.0000022710,28:0.0000024397):0.04119993219):0.01782309414,(21:0.0000010000,22:0.0000010000):0.03627727891):0.05309881409):0.02036535963,(((4:0.0084066756,(25:0.0000010000,26:0.0000010000):0.02347260025):0.3726628447,(5:0.0943375784,31:0.0280948076):0.3064043948):0.0732646175,9:0.2603774295):0.2659808278):0.02342804332,23:0.0142843734):0.007325145434,(20:0.0000010000,24:0.0034580565):0.01415795222):0.01404793447,18:0.0104748223);
 09: -4858.79832696 (0:0.0069454160,((((((((((((1:0.0000010000,(2:0.0000010000,8:0.0000010000):0.003421515285):0.1544372897,(3:0.0835533944,(29:0.0000010000,30:0.0000010000):0.06816083841):0.02162077386):0.03994383148,15:0.1212411867):0.04181272278,10:0.1204476472):0.001994008748,((6:0.0000010000,7:0.0000010000):0.1460924461,((11:0.0000010000,13:0.0000010000):0.0764012762,(12:0.0000010000,14:0.0000010000):0.06547637745):0.1219082744):0.05674055789):2.554931693,(27:0.0000010000,28:0.0000010000):2.208902155e-06):0.04106142348,(16:0.0000010000,17:0.0000010000):0.0122345124):0.01764982648,(21:0.0000010000,22:0.0000010000):0.03608253238):0.053096554,19:0.0569799475):0.01895205734,(((4:0.0094163344,(25:0.0000010000,26:0.0000010000):0.02261800304):0.3722201904,(5:0.0950355282,31:0.0263320190):0.3072661721):0.07326202316,9:0.2593751132):0.2655965158):0.0240146133,23:0.0143169350):0.007283626892,(20:0.0000010000,24:0.0034445770):0.01410090443):0.01399336621,18:0.0104344833);
 10: -4905.4998828 (0:0.0068980163,(((((((((((1:0.0000024449,(2:0.0000010000,8:0.0000010000):0.003399295921):0.1532491408,(3:0.0826615879,(29:0.0000010000,30:0.0000010000):0.06779420477):0.02127445613):0.03999068126,15:0.1205458906):0.04115982259,10:0.1203881793):0.05764967043,((11:0.0000010000,13:0.0000010000):0.07629192285,(12:0.0000010000,14:0.0000010000):0.0651975097):0.1222945866):0.08167022514,(6:0.0000010000,7:0.0000010000):0.06364450809):2.071496505,(5:0.0746488362,31:0.0462767435):0.3340659708):0.2329243834,((((16:0.0000010000,17:0.0000010000):0.01215940958,(27:0.0000010000,28:0.0000010000):0.04080385856):0.01673099997,(21:0.0000010000,22:0.0000010000):0.03675128618):0.05257240432,19:0.0572927497):0.02079303702):0.02143488271,23:0.0146658292):0.006669161488,(20:0.0000023878,24:0.0034220935):0.01399393395):0.01005913646,((4:0.0000026855,(25:0.0000010000,26:0.0000010000):0.03190901598):0.4156763586,9:0.1942683573):0.3554675654):0.003039465807,18:0.0103627651);
PhyloTree:
 newick: (0:0.0068985340,((((((((((1:0.0000025210,(2:0.0000010000,8:0.0000010000)97:0.003381563303)100:0.1522755762,(3:0.0822417995,(29:0.0000010000,30:0.0000010000)100:0.06729809094)77:0.0212556767)86:0.03952947841,15:0.1197502619)89:0.04102557722,10:0.1197187987)71:0.05800616606,((11:0.0000010000,13:0.0000010000)100:0.0751964612,(12:0.0000010000,14:0.0000010000)100:0.06516076479)99:0.1202634908)71:0.1169790579,(6:0.0000010000,7:0.0000010000)78:0.027915318)100:2.040686237,(((4:0.0082014252,(25:0.0000010000,26:0.0000010000)97:0.02344077416)100:0.3746318079,(5:0.0931582084,31:0.0279422875)100:0.2987165689)57:0.07249694055,9:0.2598623874)62:0.03034521032)97:0.2275184746,((((16:0.0000010000,17:0.0000010000)98:0.01218494041,(27:0.0000010000,28:0.0000010000)100:0.04077248875)88:0.01771431808,(21:0.0000010000,22:0.0000010000)100:0.03573097664)97:0.05242681155,19:0.0562826674)79:0.02056823995)72:0.02249295988,23:0.0136372666)69:0.007714409685,(20:0.0000025351,24:0.0034229304)99:0.01400686837)75:0.01390624114,18:0.0103629862);
RateGamma:
 gamma_shape: 1.16704088
StopRule:
 curIteration: 102
 start_real_time: 2297250.129
 time_vec: 1
UFBoot:
 000: 3 -4950.254883 -4849.752659 (0,((((((((((1,(2,8)),(3,(29,30))),15),10),((11,13),(12,14))),(6,7)),(((4,(25,26)),(5,31)),9)),((((16,17),(27,28)),(21,22)),19)),23),(20,24)),18);
 001: 1 -4965.67041 -4857.949203 (0,(((((((((1,(2,8)),(3,(29,30))),15),10),((6,7),((11,13),(12,14)))),(5,31)),(4,(25,26))),9),18),((((((16,17),(27,28)),(21,22)),19),23),(20,24)));
 002: 1 -4833.827148 -4874.419695 (0,((((((((1,(2,8)),(3,(29,30))),15),(((6,7),((11,13),(12,14))),10)),(5,31)),((4,(25,26)),9)),(((((16,17),(27,28)),(21,22)),19),23)),(20,24)),18);
 003: 1 -4611.144043 -4862.56417 (0,((((((((1,(2,8)),((3,(29,30)),(10,15))),((11,13),(12,14))),(6,7)),(((4,(25,26)),(5,31)),9)),((((16,17),(27,28)),(21,22)),19)),23),(20,24)),18);
 004: 4 -4572.125 -4852.289654 (0,((((((((((1,(2,8)),(3,(29,30))),15),((6,7),((11,13),(12,14)))),10),(((4,(25,26)),(5,31)),9)),(((16,17),(27,28)),(21,22))),19),23),(20,24)),18);
 005: 1 -4675.971191 -4858.782326 (0,(((((((((((1,(2,8)),(29,30)),3),(10,15)),((11,13),(12,14))),(6,7)),(5,31)),((4,(25,26)),9)),((((16,17),(27,28)),(21,22)),19)),23),(20,24)),18);
 006: 12 -4707.370605 -4849.127337 (0,((((((((((((1,(2,8)),(3,(29,30))),15),10),((11,13),(12,14))),6),7),((4,(25,26)),(5,31))),9),((((16,17),(27,28)),(21,22)),19)),23),(20,24)),18);
 007: 1 -4725.839355 -4860.460087 (0,(((((((((((1,(2,8)),3),(29,30)),(10,15)),((11,13),(12,14))),(6,7)),(5,31)),((4,(25,26)),9)),(((16,17),((21,22),(27,28))),19)),23),(20,24)),18);
 008: 1 -4971.648438 -4862.502862 (0,(((((((((((1,(2,8)),(3,(29,30))),15),10),((11,13),(12,14))),(6,7)),(5,31)),((4,(25,26)),9)),((16,(17,(27,28))),(21,22))),19),((20,24),23)),18);
 009: 1 -4990.28418 -4860.620093 (0,((((((((1,(2,8)),(3,(29,30))),15),((11,13),(12,14))),10),(6,7)),(((4,(25,26)),(5,31)),9)),18),(((((16,17),((21,22),(27,28))),19),23),(20,24)));
 010: 1 -4362.513672 -4862.637138 (0,(((((((((((1,(2,8)),15),3),(29,30)),10),((11,13),(12,14))),(6,7)),(((4,(25,26)),(5,31)),9)),((((16,17),(27,28)),(21,22)),19)),23),(20,24)),18);
 011: 1 -4370.620605 -4856.63338 (0,(((((((((1,(2,8)),(3,(29,30))),15),10),((11,13),(12,14))),(6,7)),9),((4,(25,26)),(5,31))),18),(((((16,17),((21,22),(27,28))),19),23),(20,24)));
 012: 1 -4888.875977 -4857.357507 (0,((((((((1,(2,8)),15),(3,(29,30))),10),((11,13),(12,14))),6),7),(((4,(25,26)),9),(5,31))),(((((((16,17),(27,28)),(21,22)),19),23),(20,24)),18));
 013: 3 -5003.126953 -4852.408245 (0,((((((((((1,(2,8)),3),(29,30)),15),10),((6,7),((11,13),(12,14)))),(((4,(25,26)),(5,31)),9)),((((16,17),(27,28)),(21,22)),19)),23),(20,24)),18);
 014: 1 -4775.952148 -4860.460087 (0,(((((((((((1,(2,8)),3),(29,30)),(10,15)),((11,13),(12,14))),(6,7)),(5,31)),((4,(25,26)),9)),(((16,17),((21,22),(27,28))),19)),23),(20,24)),18);
 015: 1 -4865.136719 -4855.242795 (0,((((((((((((1,(2,8)),(3,(29,30))),15),10),((11,13),(12,14))),(6,7)),9),(((4,25),26),(5,31))),(((16,17),(27,28)),(21,22))),19),23),(20,24)),18);
 016: 2 -4892.033203 -4857.512735 (0,(((((((((((1,(2,8)),3),(29,30)),(10,15)),(6,7)),((11,13),(12,14))),((4,(25,26)),(5,31))),9),((((16,17),(27,28)),(21,22)),19)),23),(20,24)),18);
 017: 13 -4956.170898 -4853.247193 (0,(((((((((((1,(2,8)),(3,(29,30))),15),((11,13),(12,14))),10),(6,7)),((4,(25,26)),(5,31))),9),((((16,17),(27,28)),(21,22)),19)),23),(20,24)),18);
 018: 2 -4736.415039 -4854.060067 (0,((((((((((((1,(2,8)),(3,(29,30))),15),10),((11,13),(12,14))),6),7),(5,31)),((4,(25,26)),9)),(((16,17),((21,22),(27,28))),19)),23),(20,24)),18);
 019: 1 -5063.757324 -4865.02435 (0,((((((((((((1,2),8),3),(29,30)),(10,15)),(6,7)),((11,13),(12,14))),((4,(25,26)),(5,31))),9),(((16,17),((21,22),(27,28))),19)),23),(20,24)),18);
 020: 2 -4973.388672 -4857.187958 (0,(((((((1,(2,8)),(3,(29,30))),(10,15)),((11,13),(12,14))),(6,7)),(((4,(25,26)),(5,31)),9)),18),((((((16,17),(27,28)),(21,22)),19),23),(20,24)));
 021: 1 -4727.612305 -4864.658664 (0,((((((((((((1,(2,8)),3),(29,30)),(10,15)),(6,7)),((11,13),(12,14))),(((4,(25,26)),(5,31)),9)),(21,22)),((16,17),(27,28))),19),23),(20,24)),18);
 022: 7 -4792.53125 -4851.261277 (0,((((((((1,(2,8)),(3,(29,30))),15),(((6,7),((11,13),(12,14))),10)),(((4,(25,26)),9),(5,31))),((((16,17),(27,28)),(21,22)),19)),23),(20,24)),18);
 023: 5 -4758.662109 -4849.883164 (0,(((((((((((1,(2,8)),(3,(29,30))),15),10),((11,13),(12,14))),6),7),(((4,(25,26)),9),(5,31))),((((16,17),(27,28)),(21,22)),19)),23),(20,24)),18);
 024: 2 -4943.018555 -4852.382326 (0,(((((((((((1,(2,8)),3),(29,30)),15),10),((11,13),(12,14))),(6,7)),(((4,(25,26)),9),(5,31))),((((16,17),(27,28)),(21,22)),19)),23),(20,24)),18);
 025: 1 -4952.437012 -4858.113776 (0,(((((((((1,(2,8)),15),(3,(29,30))),((6,7),10)),((11,13),(12,14))),(((4,(25,26)),(5,31)),9)),((((16,17),(27,28)),(21,22)),19)),23),(20,24)),18);
 026: 1 -4469.708008 -4855.39886 (0,((((((((((1,(2,8)),3),(29,30)),(10,15)),((11,13),(12,14))),(6,7)),(((4,(25,26)),(5,31)),9)),((((16,17),(27,28)),(21,22)),19)),23),(20,24)),18);
 027: 2 -4799.401367 -4860.620093 (0,((((((((1,(2,8)),(3,(29,30))),15),((11,13),(12,14))),10),(6,7)),(((4,(25,26)),(5,31)),9)),18),(((((16,17),((21,22),(27,28))),19),23),(20,24)));
 028: 1 -4859.259766 -4850.659603 (0,(((((((((1,(2,8)),(3,(29,30))),15),10),((6,7),((11,13),(12,14)))),(((4,(25,26)),(5,31)),9)),((((16,17),(27,28)),(21,22)),19)),23),(20,24)),18);
 029: 2 -4998.413574 -4858.413961 (0,((((((((1,(2,8)),(3,(29,30))),15),10),((11,13),(12,14))),(6,7)),(((4,(25,26)),(5,31)),9)),18),((((16,17),((21,22),(27,28))),19),((20,24),23)));
 030: 2 -4896.556641 -4851.19076 (0,(((((((((((((1,(2,8)),(3,(29,30))),15),10),((11,13),(12,14))),7),6),9),((4,(25,26)),(5,31))),(((16,17),(27,28)),(21,22))),19),23),(20,24)),18);
 031: 1 -4619.447754 -4858.846957 (0,(((((((((1,(2,8)),3),(29,30)),15),10),((11,13),(12,14))),(6,7)),(((4,(25,26)),(5,31)),9)),18),(((((16,17),((21,22),(27,28))),19),23),(20,24)));
 032: 2 -4550.024414 -4866.560477 (0,((((((((1,(2,8)),(3,(29,30))),15),10),((11,13),(12,14))),(6,7)),(((4,(25,26)),(5,31)),9)),18),(((((16,((21,22),(27,28))),17),19),23),(20,24)));
 033: 6 -5104.856445 -4852.644855 (0,((((((((((((1,(2,8)),(3,(29,30))),15),10),((11,13),(12,14))),7),6),9),((4,(25,26)),(5,31))),((((16,17),(27,28)),(21,22)),19)),(20,24)),23),18);
 034: 3 -4837.525391 -4851.75175 (0,((((((((((((1,(2,8)),(3,(29,30))),15),10),((11,13),(12,14))),(6,7)),(5,31)),((4,(25,26)),9)),(((16,17),(27,28)),(21,22))),19),23),(20,24)),18);
 035: 2 -5027.139648 -4854.449743 (0,((((((((((1,(2,8)),(3,(29,30))),(10,15)),((11,13),(12,14))),(6,7)),(5,31)),((4,(25,26)),9)),((((16,17),(27,28)),(21,22)),19)),23),(20,24)),18);
 036: 2 -4798.054688 -4859.761368 (0,(((((((((1,(2,8)),(3,(29,30))),(((6,7),10),((11,13),(12,14)))),15),(((4,(25,26)),9),(5,31))),(((16,17),(27,28)),(21,22))),19),23),(20,24)),18);
 037: 1 -4930.10791 -4862.576963 (0,(((((((1,(2,8)),(3,(29,30))),15),(10,((11,13),(12,14)))),(6,7)),(((4,(25,26)),(5,31)),9)),18),(((((16,17),((21,22),(27,28))),19),23),(20,24)));
 038: 3 -4701.068359 -4853.172164 (0,(((((((((((1,(2,8)),(3,(29,30))),15),((11,13),(12,14))),10),6),7),(((4,(25,26)),(5,31)),9)),((((16,17),(27,28)),(21,22)),19)),23),(20,24)),18);
 039: 7 -4744.486328 -4855.480789 (0,((((((((((((1,(2,8)),(3,(29,30))),15),10),((11,13),(12,14))),7),6),((4,(25,26)),(5,31))),9),((((16,17),(21,22)),(27,28)),19)),23),(20,24)),18);
 040: 10 -4771.576172 -4851.604983 (0,((((((((((((1,(2,8)),3),(29,30)),15),10),((11,13),(12,14))),(6,7)),((4,(25,26)),(5,31))),9),((((16,17),(27,28)),(21,22)),19)),23),(20,24)),18);
 041: 4 -5030.125 -4853.900416 (0,(((((((((1,(2,8)),(3,(29,30))),(10,15)),((11,13),(12,14))),(6,7)),(((4,(25,26)),(5,31)),9)),((((16,17),(27,28)),(21,22)),19)),23),(20,24)),18);
 042: 1 -4765.844727 -4858.113776 (0,(((((((((1,(2,8)),15),(3,(29,30))),((6,7),10)),((11,13),(12,14))),(((4,(25,26)),(5,31)),9)),((((16,17),(27,28)),(21,22)),19)),23),(20,24)),18);
 043: 1 -4909.297852 -4871.256449 (0,((((((((((((1,8),2),15),(3,(29,30))),10),((11,13),(12,14))),(6,7)),19),(((16,17),(27,28)),(21,22))),(((4,(25,26)),(5,31)),9)),23),(20,24)),18);
 044: 1 -4798.500977 -4861.33585 (0,(((((((1,(2,8)),(3,(29,30))),(10,15)),((11,13),(12,14))),(6,7)),(((4,(25,26)),(5,31)),9)),18),(((((16,17),((21,22),(27,28))),19),23),(20,24)));
 045: 1 -4982.823242 -4862.402162 (0,(((((((((((((1,2),8),3),(29,30)),(10,15)),(6,7)),((11,13),(12,14))),((4,(25,26)),(5,31))),9),(((16,17),(27,28)),(21,22))),19),23),(20,24)),18);
 046: 1 -5060.259766 -4862.576963 (0,(((((((1,(2,8)),(3,(29,30))),15),(10,((11,13),(12,14)))),(6,7)),(((4,(25,26)),(5,31)),9)),18),(((((16,17),((21,22),(27,28))),19),23),(20,24)));
 047: 11 -4982.15918 -4853.8268 (0,((((((((((1,(2,8)),(3,(29,30))),15),10),((6,7),((11,13),(12,14)))),(5,31)),((4,(25,26)),9)),((((16,17),(27,28)),(21,22)),19)),23),(20,24)),18);
 048: 1 -4873.30957 -4857.681208 (0,(((((((1,(2,8)),(3,(29,30))),(10,15)),((11,13),(12,14))),6),7),(((4,(25,26)),9),(5,31))),(((((((16,17),(27,28)),(21,22)),19),23),(20,24)),18));
 049: 2 -4995.366211 -4850.913924 (0,((((((((((((1,(2,8)),(3,(29,30))),15),10),((11,13),(12,14))),6),7),(5,31)),((4,(25,26)),9)),((((16,17),(27,28)),(21,22)),19)),23),(20,24)),18);
 050: 3 -5111.054688 -4854.14875 (0,(((((((((1,(2,8)),(3,(29,30))),15),((6,7),10)),((11,13),(12,14))),(((4,(25,26)),(5,31)),9)),((((16,17),(27,28)),(21,22)),19)),23),(20,24)),18);
 051: 1 -4795.007812 -4859.10518 (0,((((((((1,(2,8)),(3,(29,30))),15),10),(6,7)),((11,13),(12,14))),(((4,(25,26)),(5,31)),9)),18),(((((16,17),((21,22),(27,28))),19),23),(20,24)));
 052: 2 -5034.973145 -4854.396829 (0,(((((((((((1,(2,8)),(3,(29,30))),15),10),((11,13),(12,14))),(6,7)),9),((4,(25,26)),(5,31))),(((16,17),((21,22),(27,28))),19)),23),(20,24)),18);
 053: 10 -4979.473145 -4853.083156 (0,((((((((((1,(2,8)),(3,(29,30))),15),((11,13),(12,14))),10),(6,7)),(((4,(25,26)),(5,31)),9)),((((16,17),(27,28)),(21,22)),19)),23),(20,24)),18);
 054: 3 -4815.861328 -4853.216028 (0,((((((((((1,(2,8)),(3,(29,30))),15),((11,13),(12,14))),10),(6,7)),(((4,(25,26)),(5,31)),9)),((((16,17),(27,28)),(21,22)),19)),23),(20,24)),18);
 055: 11 -5053.026367 -4852.574053 (0,(((((((((1,(2,8)),(3,(29,30))),15),10),((11,13),(12,14))),7),6),(((4,(25,26)),9),(5,31))),18),((((((16,17),(27,28)),(21,22)),19),23),(20,24)));
 056: 6 -4956.304688 -4853.813838 (0,((((((((1,(2,8)),(3,(29,30))),15),((6,7),((11,13),(12,14)))),10),(5,31)),((4,(25,26)),9)),18),((((((16,17),(27,28)),(21,22)),19),23),(20,24)));
 057: 2 -4740.124023 -4858.656354 (0,(((((((((((1,(2,8)),(3,(29,30))),15),((6,7),((11,13),(12,14)))),10),(((4,(25,26)),9),(5,31))),((16,17),(27,28))),(21,22)),19),23),(20,24)),18);
 058: 6 -4641.719238 -4853.631395 (0,(((((((((((1,(2,8)),(3,(29,30))),15),((11,13),(12,14))),10),(6,7)),(5,31)),((4,(25,26)),9)),((((16,17),(27,28)),(21,22)),19)),23),(20,24)),18);
 059: 1 -5215.035156 -4855.185335 (0,(((((((((1,(2,8)),3),(29,30)),15),10),((11,13),(12,14))),6),7),(((4,(25,26)),9),(5,31))),(((((((16,17),(27,28)),(21,22)),19),23),(20,24)),18));
 060: 3 -4551.792969 -4856.140724 (0,((((((((((((1,(2,8)),3),(29,30)),(10,15)),((11,13),(12,14))),6),7),(5,31)),((4,(25,26)),9)),((((16,17),(27,28)),(21,22)),19)),23),(20,24)),18);
 061: 2 -4711.763672 -4855.994882 (0,((((((((((((1,(2,8)),(3,(29,30))),15),((11,13),(12,14))),10),6),7),(((4,(25,26)),9),(5,31))),(((16,17),(27,28)),(21,22))),19),23),(20,24)),18);
 062: 1 -5017.176758 -4857.28667 (0,((((((((((1,(2,8)),3),(29,30)),15),(10,((11,13),(12,14)))),(6,7)),(((4,(25,26)),(5,31)),9)),((((16,17),(27,28)),(21,22)),19)),23),(20,24)),18);
 063: 2 -4687.806641 -4855.72648 (0,((((((((((1,(2,8)),(3,(29,30))),(10,15)),((11,13),(12,14))),(6,7)),(((4,(25,26)),(5,31)),9)),(((16,17),(27,28)),(21,22))),19),23),(20,24)),18);
 064: 2 -4869.589844 -4851.75175 (0,((((((((((((1,(2,8)),(3,(29,30))),15),10),((11,13),(12,14))),(6,7)),(5,31)),((4,(25,26)),9)),(((16,17),(27,28)),(21,22))),19),23),(20,24)),18);
 065: 2 -4926.549805 -4860.227031 (0,(((((((((((1,(2,8)),3),(29,30)),15),(((6,7),((11,13),(12,14))),10)),(5,31)),((4,(25,26)),9)),(((16,17),(27,28)),(21,22))),19),23),(20,24)),18);
 066: 1 -4487.905273 -4855.22569 (0,(((((((((1,(2,8)),(3,(29,30))),15),(((6,7),10),((11,13),(12,14)))),(5,31)),((4,(25,26)),9)),((((16,17),(27,28)),(21,22)),19)),23),(20,24)),18);
 067: 6 -4746.870605 -4854.291162 (0,((((((((1,(2,8)),(3,(29,30))),15),10),((11,13),(12,14))),(6,7)),(((4,(25,26)),(5,31)),9)),18),(((((16,17),(27,28)),(21,22)),19),((20,24),23)));
 068: 4 -4977.46875 -4853.53275 (0,(((((((((((1,(2,8)),15),(3,(29,30))),10),((11,13),(12,14))),7),6),(((4,(25,26)),(5,31)),9)),((((16,17),(27,28)),(21,22)),19)),23),(20,24)),18);
 069: 1 -4688.027832 -4856.557391 (0,((((((((((1,(2,8)),3),(29,30)),15),((6,7),10)),((11,13),(12,14))),(((4,(25,26)),(5,31)),9)),((((16,17),(27,28)),(21,22)),19)),23),(20,24)),18);
 070: 1 -5006.933594 -4857.331021 (0,(((((((((1,(2,8)),15),(3,(29,30))),10),((6,7),((11,13),(12,14)))),(((4,(25,26)),(5,31)),9)),((((16,17),(27,28)),(21,22)),19)),(20,24)),23),18);
 071: 2 -4874.739258 -4857.841665 (0,(((((((((((1,(2,8)),(3,(29,30))),15),((11,13),(12,14))),(6,7)),10),(((4,(25,26)),9),(5,31))),(((16,17),(27,28)),(21,22))),19),23),(20,24)),18);
 072: 1 -4914.59668 -4854.738992 (0,((((((((1,(2,8)),(3,(29,30))),15),(((6,7),((11,13),(12,14))),10)),((((4,26),25),(5,31)),9)),((((16,17),(27,28)),(21,22)),19)),23),(20,24)),18);
 073: 3 -4655.521484 -4856.645321 (0,((((((((1,(2,8)),(3,(29,30))),15),10),((11,13),(12,14))),(6,7)),((((4,26),25),(5,31)),9)),18),((((((16,17),(27,28)),(21,22)),19),23),(20,24)));
 074: 2 -4971.322266 -4858.846957 (0,(((((((((1,(2,8)),3),(29,30)),15),10),((11,13),(12,14))),(6,7)),(((4,(25,26)),(5,31)),9)),18),(((((16,17),((21,22),(27,28))),19),23),(20,24)));
 075: 2 -5076.911133 -4854.066206 (0,(((((((((((1,(2,8)),15),(3,(29,30))),10),((11,13),(12,14))),(6,7)),(5,31)),((4,(25,26)),9)),((((16,17),(27,28)),(21,22)),19)),23),(20,24)),18);
 076: 1 -4544.221191 -4859.196367 (0,(((((((1,(2,8)),((3,(29,30)),15)),10),((11,13),(12,14))),6),7),(((4,(25,26)),9),(5,31))),(((((((16,17),(27,28)),(21,22)),19),23),(20,24)),18));
 077: 1 -5047.164551 -4858.846957 (0,(((((((((1,(2,8)),3),(29,30)),15),10),((11,13),(12,14))),(6,7)),(((4,(25,26)),(5,31)),9)),18),(((((16,17),((21,22),(27,28))),19),23),(20,24)));
 078: 2 -4757.576172 -4854.277081 (0,(((((((((1,(2,8)),(3,(29,30))),15),(((6,7),((11,13),(12,14))),10)),(((4,(25,26)),9),(5,31))),(((16,17),(27,28)),(21,22))),19),23),(20,24)),18);
 079: 16 -4847.587891 -4849.090613 (0,(((((((((((1,(2,8)),(3,(29,30))),15),10),((11,13),(12,14))),(6,7)),((4,(25,26)),(5,31))),9),((((16,17),(27,28)),(21,22)),19)),23),(20,24)),18);
 080: 12 -4955.102051 -4849.58814 (0,(((((((((((1,(2,8)),(3,(29,30))),15),10),((11,13),(12,14))),(6,7)),(5,31)),((4,(25,26)),9)),((((16,17),(27,28)),(21,22)),19)),23),(20,24)),18);
 081: 3 -4907.697266 -4855.728912 (0,(((((((1,(2,8)),(3,(29,30))),15),10),((6,7),((11,13),(12,14)))),(((4,(25,26)),9),(5,31))),18),((((((16,17),(27,28)),(21,22)),19),23),(20,24)));
 082: 1 -4820.445312 -4857.958532 (0,((((((((((((((1,(2,8)),(3,(29,30))),15),10),((11,13),(12,14))),6),7),9),((4,(25,26)),(5,31))),((16,17),(27,28))),(21,22)),19),23),(20,24)),18);
 083: 1 -4779.024414 -4855.069888 (0,((((((((((1,(2,8)),15),(3,(29,30))),10),((11,13),(12,14))),(6,7)),(((4,(25,26)),9),(5,31))),((((16,17),(27,28)),(21,22)),19)),23),(20,24)),18);
 084: 1 -4926.84375 -4855.22569 (0,(((((((((1,(2,8)),(3,(29,30))),15),(((6,7),10),((11,13),(12,14)))),(5,31)),((4,(25,26)),9)),((((16,17),(27,28)),(21,22)),19)),23),(20,24)),18);
 085: 2 -5092.902832 -4857.51294 (0,((((((((((1,2),8),(3,(29,30))),15),((6,7),10)),((11,13),(12,14))),(((4,(25,26)),(5,31)),9)),((((16,17),(27,28)),(21,22)),19)),23),(20,24)),18);
 086: 2 -4534.5 -4856.557391 (0,((((((((((1,(2,8)),3),(29,30)),15),((6,7),10)),((11,13),(12,14))),(((4,(25,26)),(5,31)),9)),((((16,17),(27,28)),(21,22)),19)),23),(20,24)),18);
 087: 1 -4920.294922 -4858.292983 (0,(((((((1,(2,8)),(3,(29,30))),15),(10,((11,13),(12,14)))),(6,7)),(((4,(25,26)),(5,31)),9)),18),((((((16,17),(27,28)),(21,22)),19),23),(20,24)));
 088: 3 -4960.952637 -4854.019038 (0,((((((((((1,(2,8)),(3,(29,30))),(10,15)),((11,13),(12,14))),6),7),(((4,(25,26)),(5,31)),9)),((((16,17),(27,28)),(21,22)),19)),23),(20,24)),18);
 089: 1 -4897.513672 -4857.89842 (0,((((((((((((1,(2,8)),(3,(29,30))),15),10),((11,13),(12,14))),6),7),(((4,(25,26)),9),(5,31))),(((16,17),(21,22)),(27,28))),19),23),(20,24)),18);
 090: 1 -4713.455078 -4855.606536 (0,((((((((((1,(2,8)),3),(29,30)),(10,15)),((11,13),(12,14))),(6,7)),(((4,(25,26)),(5,31)),9)),((((16,17),(27,28)),(21,22)),19)),23),(20,24)),18);
 091: 1 -4994.137207 -4858.656354 (0,(((((((((((1,(2,8)),(3,(29,30))),15),((6,7),((11,13),(12,14)))),10),(((4,(25,26)),9),(5,31))),((16,17),(27,28))),(21,22)),19),23),(20,24)),18);
 092: 3 -4914.774414 -4855.346224 (0,((((((((((1,(2,8)),3),(29,30)),(10,15)),((11,13),(12,14))),(6,7)),(((4,(25,26)),(5,31)),9)),((((16,17),(27,28)),(21,22)),19)),23),(20,24)),18);
 093: 3 -5082.751953 -4854.130584 (0,(((((((((((1,(2,8)),15),(3,(29,30))),10),((11,13),(12,14))),(6,7)),(5,31)),((4,(25,26)),9)),((((16,17),(27,28)),(21,22)),19)),23),(20,24)),18);
 094: 5 -4535.789062 -4861.755326 (0,((((((((((1,(2,8)),3),(15,(29,30))),10),((11,13),(12,14))),(6,7)),(((4,(25,26)),(5,31)),9)),((((16,17),(27,28)),(21,22)),19)),23),(20,24)),18);
 095: 11 -4922.230469 -4853.116756 (0,(((((((((((1,(2,8)),(3,(29,30))),15),((11,13),(12,14))),10),6),7),(((4,(25,26)),(5,31)),9)),((((16,17),(27,28)),(21,22)),19)),23),(20,24)),18);
 096: 1 -4657.768555 -4871.613625 (0,((((((((1,(2,8)),(3,(15,(29,30)))),((6,7),10)),((11,13),(12,14))),(((4,(25,26)),(5,31)),9)),((((16,17),(27,28)),(21,22)),19)),23),(20,24)),18);
 097: 3 -4983.314453 -4857.187958 (0,(((((((1,(2,8)),(3,(29,30))),(10,15)),((11,13),(12,14))),(6,7)),(((4,(25,26)),(5,31)),9)),18),((((((16,17),(27,28)),(21,22)),19),23),(20,24)));
 098: 2 -4945.09082 -4855.346224 (0,((((((((((1,(2,8)),3),(29,30)),(10,15)),((11,13),(12,14))),(6,7)),(((4,(25,26)),(5,31)),9)),((((16,17),(27,28)),(21,22)),19)),23),(20,24)),18);
 099: 4 -4821.463379 -4855.069888 (0,((((((((((1,(2,8)),15),(3,(29,30))),10),((11,13),(12,14))),(6,7)),(((4,(25,26)),9),(5,31))),((((16,17),(27,28)),(21,22)),19)),23),(20,24)),18);
 100: 18 -4776.253418 -4852.471945 (0,(((((((((1,(2,8)),(3,(29,30))),15),10),((11,13),(12,14))),(6,7)),9),((4,(25,26)),(5,31))),18),((((((16,17),(27,28)),(21,22)),19),23),(20,24)));
 101: 1 -4832.70166 -4864.536858 (0,(((((((((((1,(2,8)),3),(29,30)),15),10),((6,7),((11,13),(12,14)))),(((16,17),(27,28)),(21,22))),((((4,26),25),(5,31)),9)),19),23),(20,24)),18);
 102: 1 -5025.928711 -4856.01128 (0,((((((((((((1,(2,8)),(3,(29,30))),15),10),((11,13),(12,14))),(6,7)),(5,31)),((4,(25,26)),9)),((16,17),((21,22),(27,28)))),19),23),(20,24)),18);
 103: 3 -4877.900391 -4853.789163 (0,((((((((((((1,(2,8)),(29,30)),3),15),10),((11,13),(12,14))),(6,7)),(5,31)),((4,(25,26)),9)),((((16,17),(27,28)),(21,22)),19)),23),(20,24)),18);
 104: 3 -4602.094727 -4849.66741 (0,((((((((((((1,(2,8)),(3,(29,30))),15),10),((11,13),(12,14))),7),6),(5,31)),((4,(25,26)),9)),((((16,17),(27,28)),(21,22)),19)),23),(20,24)),18);
 105: 8 -4927.52002 -4849.779929 (0,((((((((((((1,(2,8)),(3,(29,30))),15),10),((11,13),(12,14))),6),7),((4,(25,26)),(5,31))),9),((((16,17),(27,28)),(21,22)),19)),23),(20,24)),18);
 106: 1 -4850.802734 -4854.066206 (0,(((((((((((1,(2,8)),15),(3,(29,30))),10),((11,13),(12,14))),(6,7)),(5,31)),((4,(25,26)),9)),((((16,17),(27,28)),(21,22)),19)),23),(20,24)),18);
 107: 6 -4868.491211 -4851.450244 (0,(((((((((((1,(2,8)),(3,(29,30))),15),10),((11,13),(12,14))),(6,7)),(((4,(25,26)),(5,31)),9)),(((16,17),(27,28)),(21,22))),19),23),(20,24)),18);
 108: 1 -4646.768555 -4860.620093 (0,((((((((1,(2,8)),(3,(29,30))),15),((11,13),(12,14))),10),(6,7)),(((4,(25,26)),(5,31)),9)),18),(((((16,17),((21,22),(27,28))),19),23),(20,24)));
 109: 2 -4712.793945 -4857.25107 (0,(((((((((1,(2,8)),(3,(29,30))),15),((6,7),(10,((11,13),(12,14))))),(5,31)),((4,(25,26)),9)),((((16,17),(27,28)),(21,22)),19)),23),(20,24)),18);
 110: 1 -4905.226562 -4856.311297 (0,(((((((((1,(2,8)),(3,(29,30))),15),(((6,7),10),((11,13),(12,14)))),(((4,(25,26)),(5,31)),9)),(((16,17),(27,28)),(21,22))),19),23),(20,24)),18);
 111: 1 -5021.044922 -4854.68978 (0,(((((((((((((1,(2,8)),3),(29,30)),15),10),((11,13),(12,14))),(6,7)),(5,31)),((4,(25,26)),9)),(((16,17),(27,28)),(21,22))),19),23),(20,24)),18);
 112: 1 -4799.835449 -4861.017277 (0,(((((((1,(2,8)),(3,(29,30))),15),10),((6,7),((11,13),(12,14)))),(((4,(25,26)),(5,31)),9)),18),(((((16,17),((21,22),(27,28))),19),23),(20,24)));
 113: 2 -4776.686523 -4855.694003 (0,(((((((((((1,(2,8)),3),(29,30)),15),((11,13),(12,14))),10),(6,7)),(((4,(25,26)),(5,31)),9)),((((16,17),(27,28)),(21,22)),19)),23),(20,24)),18);
 114: 1 -4910.425293 -4859.10518 (0,((((((((1,(2,8)),(3,(29,30))),15),10),(6,7)),((11,13),(12,14))),(((4,(25,26)),(5,31)),9)),18),(((((16,17),((21,22),(27,28))),19),23),(20,24)));
 115: 1 -4854.613281 -4853.021262 (0,((((((((((1,(2,8)),(3,(29,30))),15),10),((11,13),(12,14))),(6,7)),(((4,(25,26)),(5,31)),9)),(((16,17),(27,28)),(21,22))),19),((20,24),23)),18);
 116: 2 -4803.904297 -4859.000113 (0,((((((((((1,(2,8)),(3,(29,30))),15),10),((6,7),((11,13),(12,14)))),((4,(25,26)),(5,31))),9),((((16,(27,28)),17),(21,22)),19)),23),(20,24)),18);
 117: 2 -4939.511719 -4853.508144 (0,((((((((((1,(2,8)),(3,(29,30))),15),10),((6,7),((11,13),(12,14)))),(5,31)),((4,(25,26)),9)),((((16,17),(27,28)),(21,22)),19)),23),(20,24)),18);
 118: 4 -4689.253418 -4851.962445 (0,(((((((((((1,(2,8)),(3,(29,30))),15),10),((11,13),(12,14))),7),6),((4,(25,26)),(5,31))),9),((((16,17),(27,28)),(21,22)),19)),((20,24),23)),18);
 119: 3 -5033.751953 -4861.041908 (0,((((((((((((1,(2,8)),(3,(29,30))),15),10),((11,13),(12,14))),6),7),(((4,(25,26)),9),(5,31))),((16,(17,(27,28))),(21,22))),19),23),(20,24)),18);
 120: 1 -4751.193359 -4860.506599 (0,((((((((((((1,(2,8)),(3,(29,30))),15),10),((11,13),(12,14))),(6,7)),(5,31)),((4,(25,26)),9)),((16,(17,(27,28))),(21,22))),19),23),(20,24)),18);
 121: 2 -4841.359375 -4881.861851 (0,((((((((((((1,(2,8)),15),3),(29,30)),10),((6,7),((11,13),(12,14)))),((4,(25,26)),(5,31))),9),((((16,17),(27,28)),(21,22)),19)),23),20),24),18);
 122: 2 -4885.80957 -4851.261277 (0,((((((((1,(2,8)),(3,(29,30))),15),(((6,7),((11,13),(12,14))),10)),(((4,(25,26)),9),(5,31))),((((16,17),(27,28)),(21,22)),19)),23),(20,24)),18);
 123: 1 -4715.850098 -4862.160644 (0,((((((((((((1,(2,8)),(29,30)),3),15),10),((6,7),((11,13),(12,14)))),(((4,(25,26)),(5,31)),9)),((16,17),(27,28))),(21,22)),19),23),(20,24)),18);
 124: 2 -4913.192871 -4856.091977 (0,((((((((((1,(2,8)),3),(29,30)),(10,15)),((11,13),(12,14))),(6,7)),(((4,(25,26)),9),(5,31))),((((16,17),(27,28)),(21,22)),19)),23),(20,24)),18);
 125: 5 -4850.474609 -4853.839019 (0,(((((((((1,(2,8)),(3,(29,30))),(10,15)),((11,13),(12,14))),(6,7)),(((4,(25,26)),(5,31)),9)),((((16,17),(27,28)),(21,22)),19)),23),(20,24)),18);
 126: 8 -4811.383789 -4852.466098 (0,(((((((((1,(2,8)),(3,(29,30))),15),10),((11,13),(12,14))),(6,7)),((4,(25,26)),(5,31))),9),18),((((((16,17),(27,28)),(21,22)),19),23),(20,24)));
 127: 1 -4885.929688 -4854.936582 (0,((((((((1,(2,8)),(3,(29,30))),15),(((6,7),10),((11,13),(12,14)))),(((4,(25,26)),(5,31)),9)),((((16,17),(27,28)),(21,22)),19)),23),(20,24)),18);
 128: 1 -4793.035156 -4856.066695 (0,(((((((((1,(2,8)),(3,(29,30))),15),((11,13),(12,14))),10),(6,7)),(((4,(25,26)),9),(5,31))),((((16,17),(27,28)),(21,22)),19)),((20,24),23)),18);
 129: 1 -5097.057617 -4857.681208 (0,(((((((1,(2,8)),(3,(29,30))),(10,15)),((11,13),(12,14))),6),7),(((4,(25,26)),9),(5,31))),(((((((16,17),(27,28)),(21,22)),19),23),(20,24)),18));
 130: 1 -5005.515625 -4855.811972 (0,((((((((((1,(2,8)),(3,(29,30))),15),(10,((11,13),(12,14)))),(6,7)),9),((4,(25,26)),(5,31))),((((16,17),(27,28)),(21,22)),19)),23),(20,24)),18);
 131: 2 -4555.225586 -4856.962573 (0,((((((((((1,(2,8)),(3,(29,30))),15),(10,((11,13),(12,14)))),(6,7)),(((4,(25,26)),(5,31)),9)),(((16,17),(27,28)),(21,22))),19),23),(20,24)),18);
 132: 2 -4271.663086 -4861.654074 (0,(((((((((((1,(2,8)),3),15),(29,30)),10),((11,13),(12,14))),(6,7)),(((4,(25,26)),(5,31)),9)),((((16,17),(27,28)),(21,22)),19)),23),(20,24)),18);
 133: 2 -4915.118164 -4853.774391 (0,((((((((1,(2,8)),(3,(29,30))),15),10),((6,7),((11,13),(12,14)))),(5,31)),((4,(25,26)),9)),((((((16,17),(27,28)),(21,22)),19),23),(20,24))),18);
 134: 1 -5013.816406 -4855.453041 (0,(((((((((((((1,(2,8)),(3,(29,30))),15),10),((11,13),(12,14))),7),6),(5,31)),((4,(25,26)),9)),(((16,17),(27,28)),(21,22))),19),23),(20,24)),18);
 135: 8 -4653.018555 -4849.614056 (0,((((((((((((1,(2,8)),(3,(29,30))),15),10),((11,13),(12,14))),7),6),(5,31)),((4,(25,26)),9)),((((16,17),(27,28)),(21,22)),19)),23),(20,24)),18);
 136: 1 -4690.442383 -4855.953714 (0,((((((((1,(2,8)),(3,(29,30))),15),10),((6,7),((11,13),(12,14)))),(5,31)),((4,(25,26)),9)),18),((((((16,17),(27,28)),(21,22)),19),23),(20,24)));
 137: 1 -4939.306641 -4857.949203 (0,(((((((((1,(2,8)),(3,(29,30))),15),10),((6,7),((11,13),(12,14)))),(5,31)),(4,(25,26))),9),18),((((((16,17),(27,28)),(21,22)),19),23),(20,24)));
 138: 3 -4739.72168 -4856.880707 (0,((((((((((((1,(2,8)),(3,(29,30))),15),10),((11,13),(12,14))),(6,7)),(((4,(25,26)),(5,31)),9)),((16,17),(27,28))),(21,22)),19),23),(20,24)),18);
 139: 5 -4941.960938 -4852.174491 (0,((((((((((1,(2,8)),(3,(29,30))),15),10),((11,13),(12,14))),(6,7)),(5,31)),((4,(25,26)),9)),((((16,17),(27,28)),(21,22)),19)),((20,24),23)),18);
 140: 1 -4765.699219 -4855.22569 (0,(((((((((1,(2,8)),(3,(29,30))),15),(((6,7),10),((11,13),(12,14)))),(5,31)),((4,(25,26)),9)),((((16,17),(27,28)),(21,22)),19)),23),(20,24)),18);
 141: 5 -4701.328125 -4851.35538 (0,((((((((((((1,(2,8)),3),(29,30)),15),10),((11,13),(12,14))),6),7),(((4,(25,26)),(5,31)),9)),((((16,17),(27,28)),(21,22)),19)),23),(20,24)),18);
 142: 4 -4908.126465 -4859.135015 (0,((((((((((((1,(2,8)),(3,(29,30))),15),10),(6,7)),((11,13),(12,14))),(((4,(25,26)),(5,31)),9)),((16,17),(27,28))),(21,22)),19),23),(20,24)),18);
 143: 6 -4693.299805 -4853.499816 (0,((((((((((1,(2,8)),15),(3,(29,30))),10),((11,13),(12,14))),(6,7)),(((4,(25,26)),(5,31)),9)),((((16,17),(27,28)),(21,22)),19)),23),(20,24)),18);
 144: 9 -4994.691406 -4851.680853 (0,((((((((((1,(2,8)),(3,(29,30))),15),10),(6,7)),((11,13),(12,14))),(((4,(25,26)),(5,31)),9)),((((16,17),(27,28)),(21,22)),19)),23),(20,24)),18);
 145: 1 -5294.890137 -4854.942861 (0,(((((((((1,(2,8)),(3,(29,30))),15),(((6,7),((11,13),(12,14))),10)),((4,(25,26)),9)),(5,31)),((((16,17),(27,28)),(21,22)),19)),23),(20,24)),18);
 146: 4 -4584.202148 -4856.63009 (0,((((((((1,(2,8)),(3,(29,30))),15),10),((11,13),(12,14))),(6,7)),((((4,25),26),(5,31)),9)),18),((((((16,17),(27,28)),(21,22)),19),23),(20,24)));
 147: 2 -4877.026367 -4850.985241 (0,(((((((((((1,(2,8)),(3,(29,30))),15),10),(6,7)),((11,13),(12,14))),((4,(25,26)),(5,31))),9),((((16,17),(27,28)),(21,22)),19)),23),(20,24)),18);
 148: 1 -4797.150391 -4853.936627 (0,((((((((((((1,(2,8)),(3,(29,30))),15),10),(6,7)),(12,14)),13),11),(((4,(25,26)),(5,31)),9)),((((16,17),(27,28)),(21,22)),19)),23),(20,24)),18);
 149: 3 -4913.426758 -4852.589293 (0,((((((((((1,(2,8)),(3,(29,30))),15),10),((11,13),(12,14))),6),7),(5,31)),((4,(25,26)),9)),18),((((((16,17),(27,28)),(21,22)),19),23),(20,24)));
 150: 1 -4767.851074 -4861.18623 (0,(((((((((((1,(2,8)),3),15),(29,30)),10),((11,13),(12,14))),(6,7)),(((4,(25,26)),(5,31)),9)),((((16,17),(27,28)),(21,22)),19)),23),(20,24)),18);
 151: 4 -4699.164551 -4851.839015 (0,(((((((((((((1,(2,8)),(3,(29,30))),15),10),((11,13),(12,14))),7),6),(5,31)),((4,(25,26)),9)),(((16,17),(27,28)),(21,22))),19),23),(20,24)),18);
 152: 11 -4792.767578 -4854.953429 (0,(((((((((1,(2,8)),(3,(29,30))),15),(10,((11,13),(12,14)))),(6,7)),(((4,(25,26)),(5,31)),9)),((((16,17),(27,28)),(21,22)),19)),23),(20,24)),18);
 153: 1 -4945.327148 -4858.656354 (0,(((((((((((1,(2,8)),(3,(29,30))),15),((6,7),((11,13),(12,14)))),10),(((4,(25,26)),9),(5,31))),((16,17),(27,28))),(21,22)),19),23),(20,24)),18);
 154: 3 -5152.800293 -4851.111148 (0,((((((((((1,(2,8)),(3,(29,30))),15),10),((6,7),((11,13),(12,14)))),(5,31)),((4,(25,26)),9)),((((16,17),(27,28)),(21,22)),19)),23),(20,24)),18);
 155: 3 -4637.277832 -4854.14875 (0,(((((((((1,(2,8)),(3,(29,30))),15),((6,7),10)),((11,13),(12,14))),(((4,(25,26)),(5,31)),9)),((((16,17),(27,28)),(21,22)),19)),23),(20,24)),18);
 156: 1 -4913.234375 -4857.154263 (0,((((((((1,(2,8)),(3,(29,30))),15),((6,7),(10,((11,13),(12,14))))),(((4,(25,26)),(5,31)),9)),((((16,17),(27,28)),(21,22)),19)),23),(20,24)),18);
 157: 1 -4887.283203 -4858.292983 (0,(((((((1,(2,8)),(3,(29,30))),15),(10,((11,13),(12,14)))),(6,7)),(((4,(25,26)),(5,31)),9)),18),((((((16,17),(27,28)),(21,22)),19),23),(20,24)));
 158: 1 -4836.471191 -4852.956212 (0,((((((((((((1,2),8),(3,(29,30))),15),10),((11,13),(12,14))),(6,7)),(5,31)),((4,(25,26)),9)),((((16,17),(27,28)),(21,22)),19)),23),(20,24)),18);
 159: 2 -4981.019531 -4855.309743 (0,(((((((((1,(2,8)),15),(3,(29,30))),(((6,7),((11,13),(12,14))),10)),(5,31)),((4,(25,26)),9)),((((16,17),(27,28)),(21,22)),19)),23),(20,24)),18);
 160: 7 -4992.853027 -4853.73009 (0,((((((((1,(2,8)),(3,(29,30))),15),10),((6,7),((11,13),(12,14)))),(5,31)),((4,(25,26)),9)),18),((((((16,17),(27,28)),(21,22)),19),23),(20,24)));
 161: 2 -4883.932617 -4855.367685 (0,(((((((((((1,(2,8)),3),(29,30)),15),10),((6,7),((11,13),(12,14)))),(((4,(25,26)),9),(5,31))),(((16,17),(27,28)),(21,22))),19),23),(20,24)),18);
 162: 2 -4918.573242 -4855.159391 (0,(((((((((1,(2,8)),(3,(29,30))),15),((6,7),10)),((11,13),(12,14))),(((4,(25,26)),(5,31)),9)),((((16,17),(27,28)),(21,22)),19)),23),(20,24)),18);
 163: 5 -4778.123047 -4853.656032 (0,((((((((((((1,(2,8)),(3,(29,30))),15),((11,13),(12,14))),10),6),7),(5,31)),((4,(25,26)),9)),((((16,17),(27,28)),(21,22)),19)),23),(20,24)),18);
 164: 2 -4859.094238 -4857.51294 (0,((((((((((1,2),8),(3,(29,30))),15),((6,7),10)),((11,13),(12,14))),(((4,(25,26)),(5,31)),9)),((((16,17),(27,28)),(21,22)),19)),23),(20,24)),18);
 165: 1 -4718.57666 -4858.228729 (0,(((((((((((1,(2,8)),(3,(29,30))),15),(10,((11,13),(12,14)))),6),7),((4,(25,26)),9)),(5,31)),((((16,17),(27,28)),(21,22)),19)),23),(20,24)),18);
 166: 3 -4992.418945 -4856.605213 (0,((((((((((1,(2,8)),(3,(29,30))),15),((11,13),(12,14))),10),6),7),(5,31)),((4,(25,26)),9)),18),((((((16,17),(27,28)),(21,22)),19),23),(20,24)));
 167: 2 -5219.171875 -4858.721557 (0,((((((((1,(2,8)),(3,(29,30))),15),((6,7),10)),((11,13),(12,14))),((4,(25,26)),(5,31))),9),((((((16,17),(27,28)),(21,22)),19),23),(20,24))),18);
 168: 4 -5077.918945 -4854.074678 (0,(((((((((((1,(2,8)),(3,(29,30))),15),10),((11,13),(12,14))),(6,7)),(5,31)),((4,(25,26)),9)),(((16,17),((21,22),(27,28))),19)),23),(20,24)),18);
 169: 3 -4826.098633 -4854.691422 (0,((((((((((1,(2,8)),(3,(29,30))),(10,15)),((11,13),(12,14))),(6,7)),9),((4,(25,26)),(5,31))),((((16,17),(27,28)),(21,22)),19)),23),(20,24)),18);
 170: 1 -4803.942383 -4860.554557 (0,(((((((((((1,2),8),3),(29,30)),(10,15)),((6,7),((11,13),(12,14)))),((4,(25,26)),(5,31))),9),((((16,17),(27,28)),(21,22)),19)),23),(20,24)),18);
 171: 1 -4783.20459 -4857.187958 (0,(((((((1,(2,8)),(3,(29,30))),(10,15)),((11,13),(12,14))),(6,7)),(((4,(25,26)),(5,31)),9)),18),((((((16,17),(27,28)),(21,22)),19),23),(20,24)));
 172: 2 -4718.893555 -4854.060067 (0,((((((((((((1,(2,8)),(3,(29,30))),15),10),((11,13),(12,14))),6),7),(5,31)),((4,(25,26)),9)),(((16,17),((21,22),(27,28))),19)),23),(20,24)),18);
 173: 1 -4765.144531 -4857.085724 (0,(((((((((1,(2,8)),(3,(29,30))),15),(((6,7),10),((11,13),(12,14)))),(((4,(25,26)),(5,31)),9)),(((16,17),(27,28)),(21,22))),19),23),(20,24)),18);
 174: 2 -4922.587891 -4856.556157 (0,((((((((1,(2,8)),(3,(29,30))),15),((11,13),(12,14))),10),(6,7)),(((4,(25,26)),9),(5,31))),18),((((((16,17),(27,28)),(21,22)),19),23),(20,24)));
 175: 3 -4894.884766 -4852.578858 (0,(((((((((1,(2,8)),(3,(29,30))),15),10),((11,13),(12,14))),(6,7)),(5,31)),((4,(25,26)),9)),18),((((((16,17),(27,28)),(21,22)),19),23),(20,24)));
 176: 1 -4805.460938 -4868.588612 (0,((((((((((((1,8),2),(3,(29,30))),15),10),(6,7)),((11,13),(12,14))),19),(((16,17),(27,28)),(21,22))),(((4,(25,26)),(5,31)),9)),23),(20,24)),18);
 177: 1 -4789.177734 -4854.325368 (0,((((((((((1,(2,8)),(3,(29,30))),15),10),((11,13),(12,14))),(6,7)),(((4,(25,26)),(5,31)),9)),(((16,17),((21,22),(27,28))),19)),23),(20,24)),18);
 178: 1 -4863.050781 -4856.522591 (0,(((((((((1,(2,8)),(3,(29,30))),15),10),((11,13),(12,14))),(6,7)),(((4,(25,26)),9),(5,31))),(((16,17),((21,22),(27,28))),19)),((20,24),23)),18);
 179: 1 -4857.589355 -4854.452542 (0,(((((((((1,(2,8)),(3,(29,30))),15),((11,13),(12,14))),((6,7),10)),(((4,(25,26)),(5,31)),9)),((((16,17),(27,28)),(21,22)),19)),23),(20,24)),18);
 180: 1 -4891.063477 -4852.677344 (0,(((((((((((1,(2,8)),3),(29,30)),15),10),((11,13),(12,14))),(6,7)),(((4,(25,26)),9),(5,31))),((((16,17),(27,28)),(21,22)),19)),23),(20,24)),18);
 181: 1 -4887.357422 -4859.10518 (0,((((((((1,(2,8)),(3,(29,30))),15),10),(6,7)),((11,13),(12,14))),(((4,(25,26)),(5,31)),9)),18),(((((16,17),((21,22),(27,28))),19),23),(20,24)));
 182: 2 -4892.901855 -4856.043002 (0,((((((((((((1,(2,8)),(3,(29,30))),15),10),((11,13),(12,14))),6),7),(((4,(25,26)),9),(5,31))),((16,17),((21,22),(27,28)))),19),23),(20,24)),18);
 183: 31 -4753.652344 -4849.012468 (0,(((((((((((1,(2,8)),(3,(29,30))),15),10),((11,13),(12,14))),6),7),(((4,(25,26)),(5,31)),9)),((((16,17),(27,28)),(21,22)),19)),23),(20,24)),18);
 184: 3 -4790.046875 -4855.153508 (0,((((((((((((1,(2,8)),(3,(29,30))),15),10),((11,13),(12,14))),(6,7)),9),((4,(25,26)),(5,31))),((16,17),((21,22),(27,28)))),19),23),(20,24)),18);
 185: 1 -4931.074219 -4854.066206 (0,(((((((((((1,(2,8)),15),(3,(29,30))),10),((11,13),(12,14))),(6,7)),(5,31)),((4,(25,26)),9)),((((16,17),(27,28)),(21,22)),19)),23),(20,24)),18);
 186: 2 -4785.692383 -4854.482992 (0,(((((((((1,(2,8)),(3,(29,30))),15),10),((11,13),(12,14))),(6,7)),(5,31)),((4,(25,26)),9)),18),(((((16,17),(27,28)),(21,22)),19),((20,24),23)));
 187: 1 -4875.831055 -4866.566531 (0,((((((((1,(2,8)),(3,(29,30))),15),10),((11,13),(12,14))),(6,7)),(((4,(25,26)),(5,31)),9)),18),((((16,(17,((21,22),(27,28)))),19),23),(20,24)));
 188: 1 -4845.026855 -4853.004494 (0,((((((((1,(2,8)),(3,(29,30))),15),10),((11,13),(12,14))),(6,7)),(((4,(25,26)),(5,31)),9)),18),((((((16,17),(27,28)),(21,22)),19),23),(20,24)));
 189: 1 -4961.581543 -4856.922308 (0,(((((((((1,(2,8)),(3,(29,30))),15),((11,13),(12,14))),10),(6,7)),(5,31)),((4,(25,26)),9)),18),((((((16,17),(27,28)),(21,22)),19),23),(20,24)));
 190: 4 -5046.970703 -4853.620061 (0,((((((((1,(2,8)),(3,(29,30))),15),10),((6,7),((11,13),(12,14)))),(((4,(25,26)),(5,31)),9)),((((16,17),(27,28)),(21,22)),19)),((20,24),23)),18);
 191: 3 -4824.651855 -4854.864029 (0,(((((((((1,(2,8)),(3,(29,30))),(10,15)),((11,13),(12,14))),(6,7)),(((4,(25,26)),9),(5,31))),((((16,17),(27,28)),(21,22)),19)),23),(20,24)),18);
 192: 1 -4598.447266 -4854.252232 (0,(((((((((1,(2,8)),(3,(29,30))),15),(((6,7),((11,13),(12,14))),10)),(((4,(25,26)),(5,31)),9)),(((16,17),(27,28)),(21,22))),19),(20,24)),23),18);
 193: 4 -4696.202637 -4853.53275 (0,(((((((((((1,(2,8)),15),(3,(29,30))),10),((11,13),(12,14))),7),6),(((4,(25,26)),(5,31)),9)),((((16,17),(27,28)),(21,22)),19)),23),(20,24)),18);
 194: 5 -5193.227539 -4849.998981 (0,(((((((((((1,(2,8)),(3,(29,30))),15),10),((11,13),(12,14))),(6,7)),9),((4,(25,26)),(5,31))),((((16,17),(27,28)),(21,22)),19)),23),(20,24)),18);
 195: 2 -4921.744141 -4851.937875 (0,((((((((((((1,(2,8)),3),(29,30)),15),10),((11,13),(12,14))),(6,7)),(5,31)),((4,(25,26)),9)),((((16,17),(27,28)),(21,22)),19)),23),(20,24)),18);
 196: 2 -5091.544434 -4859.618093 (0,((((((((((((1,2),8),(3,(29,30))),15),10),((11,13),(12,14))),(6,7)),(5,31)),((4,(25,26)),9)),((((16,17),(27,28)),(21,22)),19)),23),(20,24)),18);
 197: 8 -4592.948242 -4852.549392 (0,(((((((1,(2,8)),(3,(29,30))),15),10),((11,13),(12,14))),(6,7)),(((4,(25,26)),9),(5,31))),(((((((16,17),(27,28)),(21,22)),19),23),(20,24)),18));
 198: 1 -4808.408203 -4861.33585 (0,(((((((1,(2,8)),(3,(29,30))),(10,15)),((11,13),(12,14))),(6,7)),(((4,(25,26)),(5,31)),9)),18),(((((16,17),((21,22),(27,28))),19),23),(20,24)));
 199: 2 -4878.460449 -4856.512709 (0,((((((((1,(2,8)),(3,(29,30))),15),10),((11,13),(12,14))),(6,7)),(((4,(25,26)),(5,31)),9)),(((((16,17),((21,22),(27,28))),19),23),(20,24))),18);
 200: 1 -4857.473633 -4856.514685 (0,((((((((((((1,(2,8)),(3,(29,30))),15),((11,13),(12,14))),10),6),7),(((4,(25,26)),9),(5,31))),(((16,17),(27,28)),(21,22))),19),23),(20,24)),18);
 201: 2 -4492.460938 -4861.157374 (0,(((((((1,(2,8)),((3,(29,30)),((((6,7),10),((11,13),(12,14))),15))),(((4,(25,26)),9),(5,31))),(((16,17),(27,28)),(21,22))),19),23),(20,24)),18);
 202: 1 -4722.480469 -4858.721557 (0,((((((((1,(2,8)),(3,(29,30))),15),((6,7),10)),((11,13),(12,14))),((4,(25,26)),(5,31))),9),((((((16,17),(27,28)),(21,22)),19),23),(20,24))),18);
 203: 2 -4951.288574 -4853.560404 (0,(((((((((((1,(2,8)),15),(3,(29,30))),10),((11,13),(12,14))),6),7),(((4,(25,26)),(5,31)),9)),((((16,17),(27,28)),(21,22)),19)),23),(20,24)),18);
 204: 1 -4860.00293 -4857.772732 (0,(((((((((((1,(2,8)),(29,30)),3),15),10),((6,7),((11,13),(12,14)))),(((4,(25,26)),(5,31)),9)),(((16,17),(27,28)),(21,22))),19),23),(20,24)),18);
 205: 1 -4851.229492 -4857.213865 (0,(((((((((((((1,(2,8)),(3,(29,30))),15),10),((11,13),(12,14))),(6,7)),9),((4,(25,26)),(5,31))),(21,22)),((16,17),(27,28))),19),23),(20,24)),18);
 206: 3 -4868.856934 -4855.613234 (0,(((((((((((1,(2,8)),3),(29,30)),15),10),((11,13),(12,14))),(6,7)),((((4,26),25),(5,31)),9)),((((16,17),(27,28)),(21,22)),19)),23),(20,24)),18);
 207: 3 -4897.783203 -4855.748987 (0,((((((((((1,(2,8)),15),(3,(29,30))),10),((6,7),((11,13),(12,14)))),((4,(25,26)),9)),(5,31)),((((16,17),(27,28)),(21,22)),19)),23),(20,24)),18);
 208: 4 -4782.086426 -4856.625572 (0,(((((((((((((1,8),2),(3,(29,30))),15),((11,13),(12,14))),10),7),6),(5,31)),((4,(25,26)),9)),((((16,17),(27,28)),(21,22)),19)),23),(20,24)),18);
 209: 2 -4827.029785 -4857.187958 (0,(((((((1,(2,8)),(3,(29,30))),(10,15)),((11,13),(12,14))),(6,7)),(((4,(25,26)),(5,31)),9)),18),((((((16,17),(27,28)),(21,22)),19),23),(20,24)));
 210: 2 -4807.426758 -4853.789163 (0,((((((((((((1,(2,8)),(29,30)),3),15),10),((11,13),(12,14))),(6,7)),(5,31)),((4,(25,26)),9)),((((16,17),(27,28)),(21,22)),19)),23),(20,24)),18);
 211: 10 -4634.376465 -4852.216763 (0,(((((((((1,(2,8)),(3,(29,30))),15),10),((6,7),((11,13),(12,14)))),(((4,(25,26)),(5,31)),9)),((((16,17),(27,28)),(21,22)),19)),23),(20,24)),18);
 212: 7 -4576.144043 -4852.704781 (0,(((((((((1,(2,8)),(3,(29,30))),15),10),((11,13),(12,14))),(6,7)),((4,(25,26)),9)),(5,31)),18),((((((16,17),(27,28)),(21,22)),19),23),(20,24)));
 213: 11 -4856.12793 -4849.268276 (0,(((((((((((1,(2,8)),(3,(29,30))),15),10),((11,13),(12,14))),(6,7)),9),((4,(25,26)),(5,31))),((((16,17),(27,28)),(21,22)),19)),23),(20,24)),18);
 214: 3 -5043.81543 -4851.965909 (0,((((((((((((1,(2,8)),3),(29,30)),15),10),((11,13),(12,14))),(6,7)),(5,31)),((4,(25,26)),9)),((((16,17),(27,28)),(21,22)),19)),23),(20,24)),18);
 215: 2 -5081.401855 -4852.807918 (0,((((((((1,(2,8)),(3,(29,30))),15),10),((11,13),(12,14))),7),6),(((4,(25,26)),9),(5,31))),(((((((16,17),(27,28)),(21,22)),19),23),(20,24)),18));
 216: 6 -5035.34668 -4852.597836 (0,(((((((((1,(2,8)),(3,(29,30))),15),10),((6,7),((11,13),(12,14)))),(((4,(25,26)),(5,31)),9)),((((16,17),(27,28)),(21,22)),19)),23),(20,24)),18);
 217: 2 -4540.053711 -4851.876613 (0,(((((((((1,(2,8)),(3,(29,30))),15),10),((6,7),((11,13),(12,14)))),(((4,(25,26)),9),(5,31))),((((16,17),(27,28)),(21,22)),19)),23),(20,24)),18);
 218: 1 -4918.121582 -4851.97531 (0,((((((((((((1,(2,8)),3),(29,30)),15),10),((11,13),(12,14))),(6,7)),(5,31)),((4,(25,26)),9)),((((16,17),(27,28)),(21,22)),19)),23),(20,24)),18);
 219: 1 -4567.822754 -4861.171695 (0,(((((((((((1,(2,8)),(3,(29,30))),15),10),((11,13),(12,14))),6),7),((((4,(25,26)),9),(5,31)),(((16,17),(27,28)),(21,22)))),19),23),(20,24)),18);
 220: 1 -4661.639648 -4852.247452 (0,(((((((((((((1,(2,8)),(3,(29,30))),15),10),((11,13),(12,14))),6),7),(5,31)),((4,(25,26)),9)),(((16,17),(27,28)),(21,22))),19),23),(20,24)),18);
 221: 13 -4745.526367 -4849.1393 (0,(((((((((((1,(2,8)),(3,(29,30))),15),10),((11,13),(12,14))),(6,7)),((4,(25,26)),(5,31))),9),((((16,17),(27,28)),(21,22)),19)),23),(20,24)),18);
 222: 1 -4819.233398 -4858.113776 (0,(((((((((1,(2,8)),15),(3,(29,30))),((6,7),10)),((11,13),(12,14))),(((4,(25,26)),(5,31)),9)),((((16,17),(27,28)),(21,22)),19)),23),(20,24)),18);
 223: 2 -4707.276855 -4851.35538 (0,((((((((((((1,(2,8)),3),(29,30)),15),10),((11,13),(12,14))),6),7),(((4,(25,26)),(5,31)),9)),((((16,17),(27,28)),(21,22)),19)),23),(20,24)),18);
 224: 1 -4890.89209 -4858.336495 (0,((((((((((1,(2,8)),3),(29,30)),15),10),((6,7),((11,13),(12,14)))),(((4,(25,26)),(5,31)),9)),((((16,17),(27,28)),(21,22)),19)),23),(20,24)),18);
 225: 6 -5185.957031 -4850.202369 (0,(((((((((((1,(2,8)),(3,(29,30))),15),10),((11,13),(12,14))),(6,7)),((4,(25,26)),(5,31))),9),((((16,17),(27,28)),(21,22)),19)),23),(20,24)),18);
 226: 3 -4597.601562 -4853.499816 (0,((((((((((1,(2,8)),15),(3,(29,30))),10),((11,13),(12,14))),(6,7)),(((4,(25,26)),(5,31)),9)),((((16,17),(27,28)),(21,22)),19)),23),(20,24)),18);
 227: 1 -4828.552734 -4857.646068 (0,((((((((((1,(2,8)),(3,(29,30))),15),10),((11,13),(12,14))),(6,7)),((((16,17),(27,28)),(21,22)),19)),(((4,(25,26)),9),(5,31))),23),(20,24)),18);
 228: 1 -4869.473633 -4851.526415 (0,(((((((((((1,(2,8)),(3,(29,30))),15),10),(6,7)),((11,13),(12,14))),(5,31)),((4,(25,26)),9)),((((16,17),(27,28)),(21,22)),19)),23),(20,24)),18);
 229: 1 -4839.197266 -4856.556157 (0,((((((((1,(2,8)),(3,(29,30))),15),((11,13),(12,14))),10),(6,7)),(((4,(25,26)),9),(5,31))),18),((((((16,17),(27,28)),(21,22)),19),23),(20,24)));
 230: 1 -4940.053711 -4861.132828 (0,((((((((1,(2,8)),15),(3,(29,30))),10),((11,13),(12,14))),(6,7)),(((4,(25,26)),(5,31)),9)),18),(((((16,17),((21,22),(27,28))),19),23),(20,24)));
 231: 2 -4589.30957 -4853.802843 (0,(((((((1,(2,8)),(3,(29,30))),15),10),((6,7),((11,13),(12,14)))),(((4,(25,26)),(5,31)),9)),18),((((((16,17),(27,28)),(21,22)),19),23),(20,24)));
 232: 2 -4986.078613 -4856.722033 (0,((((((((1,(2,8)),(3,(29,30))),(10,15)),((6,7),((11,13),(12,14)))),(((4,(25,26)),(5,31)),9)),((((16,17),(27,28)),(21,22)),19)),23),(20,24)),18);
 233: 11 -4679.474121 -4858.550693 (0,(((((((1,(2,8)),(3,(29,30))),15),(10,((11,13),(12,14)))),(6,7)),(((4,(25,26)),9),(5,31))),18),((((((16,17),(27,28)),(21,22)),19),23),(20,24)));
 234: 1 -4923.276367 -4855.153508 (0,((((((((((((1,(2,8)),(3,(29,30))),15),10),((11,13),(12,14))),(6,7)),9),((4,(25,26)),(5,31))),((16,17),((21,22),(27,28)))),19),23),(20,24)),18);
 235: 4 -4659.87207 -4856.556157 (0,((((((((1,(2,8)),(3,(29,30))),15),((11,13),(12,14))),10),(6,7)),(((4,(25,26)),9),(5,31))),18),((((((16,17),(27,28)),(21,22)),19),23),(20,24)));
 236: 1 -5105.888672 -4866.595931 (0,(((((((((1,8),2),(3,(29,30))),15),10),((11,13),(12,14))),(6,7)),(((4,(25,26)),(5,31)),9)),18),(((((16,17),((21,22),(27,28))),19),23),(20,24)));
 237: 4 -4745.69043 -4849.178745 (0,(((((((((((1,(2,8)),(3,(29,30))),15),10),((11,13),(12,14))),7),6),(((4,(25,26)),(5,31)),9)),((((16,17),(27,28)),(21,22)),19)),23),(20,24)),18);
 238: 7 -4928.213867 -4853.163582 (0,(((((((((((1,(2,8)),(3,(29,30))),15),((11,13),(12,14))),10),7),6),(((4,(25,26)),(5,31)),9)),((((16,17),(27,28)),(21,22)),19)),23),(20,24)),18);
 239: 4 -4810.868652 -4854.074678 (0,(((((((((((1,(2,8)),(3,(29,30))),15),10),((11,13),(12,14))),(6,7)),(5,31)),((4,(25,26)),9)),(((16,17),((21,22),(27,28))),19)),23),(20,24)),18);
 240: 1 -4764.864258 -4859.619575 (0,((((((((((((1,8),2),(3,(29,30))),15),10),((11,13),(12,14))),(6,7)),(5,31)),((4,(25,26)),9)),((((16,17),(27,28)),(21,22)),19)),23),(20,24)),18);
 241: 5 -4778.195312 -4861.755326 (0,((((((((((1,(2,8)),3),(15,(29,30))),10),((11,13),(12,14))),(6,7)),(((4,(25,26)),(5,31)),9)),((((16,17),(27,28)),(21,22)),19)),23),(20,24)),18);
 242: 1 -5082.062012 -4857.357507 (0,((((((((1,(2,8)),15),(3,(29,30))),10),((11,13),(12,14))),6),7),(((4,(25,26)),9),(5,31))),(((((((16,17),(27,28)),(21,22)),19),23),(20,24)),18));
 243: 2 -4837.092773 -4857.698836 (0,((((((((((1,(2,8)),15),(3,(29,30))),((11,13),(12,14))),10),(6,7)),(((4,(25,26)),(5,31)),9)),((((16,17),(27,28)),(21,22)),19)),23),(20,24)),18);
 244: 2 -4993.785645 -4858.113776 (0,(((((((((1,(2,8)),15),(3,(29,30))),((6,7),10)),((11,13),(12,14))),(((4,(25,26)),(5,31)),9)),((((16,17),(27,28)),(21,22)),19)),23),(20,24)),18);
 245: 1 -5276.085938 -4855.204266 (0,((((((((((((1,(2,8)),3),(29,30)),15),10),((6,7),((11,13),(12,14)))),9),((4,(25,26)),(5,31))),(((16,17),(27,28)),(21,22))),19),23),(20,24)),18);
 246: 13 -4991.053711 -4857.842344 (0,((((((((((1,(2,8)),(3,(29,30))),15),(((6,7),((11,13),(12,14))),10)),(5,31)),(4,(25,26))),9),((((16,17),(27,28)),(21,22)),19)),23),(20,24)),18);
 247: 10 -4934.078125 -4852.578858 (0,(((((((((1,(2,8)),(3,(29,30))),15),10),((11,13),(12,14))),(6,7)),(5,31)),((4,(25,26)),9)),18),((((((16,17),(27,28)),(21,22)),19),23),(20,24)));
 248: 2 -5071.24707 -4856.441509 (0,(((((((((1,(2,8)),(3,(29,30))),15),(((6,7),((11,13),(12,14))),10)),(((4,(25,26)),(5,31)),9)),((16,17),((21,22),(27,28)))),19),23),(20,24)),18);
 249: 3 -4746.979004 -4852.471945 (0,(((((((((1,(2,8)),(3,(29,30))),15),10),((11,13),(12,14))),(6,7)),9),((4,(25,26)),(5,31))),18),((((((16,17),(27,28)),(21,22)),19),23),(20,24)));
 250: 2 -4864.513184 -4853.474527 (0,((((((((((((1,(2,8)),(3,(29,30))),15),((11,13),(12,14))),10),7),6),((4,(25,26)),(5,31))),9),((((16,17),(27,28)),(21,22)),19)),23),(20,24)),18);
 251: 3 -4790.931152 -4859.421749 (0,(((((((((((((1,(2,8)),(3,(29,30))),15),10),((11,13),(12,14))),6),7),(((4,(25,26)),9),(5,31))),(21,22)),((16,17),(27,28))),19),23),(20,24)),18);
 252: 1 -4870.913086 -4860.620093 (0,((((((((1,(2,8)),(3,(29,30))),15),((11,13),(12,14))),10),(6,7)),(((4,(25,26)),(5,31)),9)),18),(((((16,17),((21,22),(27,28))),19),23),(20,24)));
 253: 1 -5005.864258 -4861.755326 (0,((((((((((1,(2,8)),3),(15,(29,30))),10),((11,13),(12,14))),(6,7)),(((4,(25,26)),(5,31)),9)),((((16,17),(27,28)),(21,22)),19)),23),(20,24)),18);
 254: 1 -5145.482422 -4856.311297 (0,(((((((((1,(2,8)),(3,(29,30))),15),(((6,7),10),((11,13),(12,14)))),(((4,(25,26)),(5,31)),9)),(((16,17),(27,28)),(21,22))),19),23),(20,24)),18);
 255: 7 -4548.550781 -4853.53275 (0,(((((((((((1,(2,8)),15),(3,(29,30))),10),((11,13),(12,14))),7),6),(((4,(25,26)),(5,31)),9)),((((16,17),(27,28)),(21,22)),19)),23),(20,24)),18);
 256: 2 -4727.959473 -4855.367685 (0,(((((((((((1,(2,8)),3),(29,30)),15),10),((6,7),((11,13),(12,14)))),(((4,(25,26)),9),(5,31))),(((16,17),(27,28)),(21,22))),19),23),(20,24)),18);
 257: 1 -4913.251953 -4856.922308 (0,(((((((((1,(2,8)),(3,(29,30))),15),((11,13),(12,14))),10),(6,7)),(5,31)),((4,(25,26)),9)),18),((((((16,17),(27,28)),(21,22)),19),23),(20,24)));
 258: 1 -4881.792969 -4858.721557 (0,((((((((1,(2,8)),(3,(29,30))),15),((6,7),10)),((11,13),(12,14))),((4,(25,26)),(5,31))),9),((((((16,17),(27,28)),(21,22)),19),23),(20,24))),18);
 259: 2 -4696.740723 -4852.731046 (0,((((((((((1,(2,8)),(3,(29,30))),15),10),((11,13),(12,14))),6),7),((4,(25,26)),9)),(5,31)),18),((((((16,17),(27,28)),(21,22)),19),23),(20,24)));
 260: 2 -4963.421875 -4856.605213 (0,((((((((((1,(2,8)),(3,(29,30))),15),((11,13),(12,14))),10),6),7),(5,31)),((4,(25,26)),9)),18),((((((16,17),(27,28)),(21,22)),19),23),(20,24)));
 261: 3 -4895.088867 -4855.707204 (0,((((((((((((1,(2,8)),(3,(29,30))),15),10),((11,13),(12,14))),6),7),(5,31)),((4,(25,26)),9)),((((16,17),(21,22)),(27,28)),19)),23),(20,24)),18);
 262: 1 -4706.482422 -4860.620093 (0,((((((((1,(2,8)),(3,(29,30))),15),((11,13),(12,14))),10),(6,7)),(((4,(25,26)),(5,31)),9)),18),(((((16,17),((21,22),(27,28))),19),23),(20,24)));
 263: 1 -4691.111328 -4856.556157 (0,((((((((1,(2,8)),(3,(29,30))),15),((11,13),(12,14))),10),(6,7)),(((4,(25,26)),9),(5,31))),18),((((((16,17),(27,28)),(21,22)),19),23),(20,24)));
 264: 1 -4932.066406 -4855.185335 (0,(((((((((1,(2,8)),3),(29,30)),15),10),((11,13),(12,14))),6),7),(((4,(25,26)),9),(5,31))),(((((((16,17),(27,28)),(21,22)),19),23),(20,24)),18));
 265: 5 -5100.840332 -4852.181419 (0,((((((((((((1,(2,8)),(3,(29,30))),15),10),((11,13),(12,14))),7),6),(5,31)),((4,(25,26)),9)),((((16,17),(27,28)),(21,22)),19)),(20,24)),23),18);
 266: 1 -4980.036133 -4856.865688 (0,((((((((1,(2,8)),(3,(29,30))),15),((11,13),(12,14))),10),6),7),(((4,(25,26)),9),(5,31))),(((((((16,17),(27,28)),(21,22)),19),23),(20,24)),18));
 267: 1 -4934.821289 -4851.257306 (0,(((((((((((1,(2,8)),(3,(29,30))),15),10),((11,13),(12,14))),(6,7)),((4,(25,26)),(5,31))),9),((((16,17),(27,28)),(21,22)),19)),23),(20,24)),18);
 268: 1 -4996.75 -4866.566531 (0,((((((((1,(2,8)),(3,(29,30))),15),10),((11,13),(12,14))),(6,7)),(((4,(25,26)),(5,31)),9)),18),((((16,(17,((21,22),(27,28)))),19),23),(20,24)));
 269: 2 -4908.577637 -4855.367685 (0,(((((((((((1,(2,8)),3),(29,30)),15),10),((6,7),((11,13),(12,14)))),(((4,(25,26)),9),(5,31))),(((16,17),(27,28)),(21,22))),19),23),(20,24)),18);
 270: 1 -4987.416016 -4859.611958 (0,((((((((1,(2,8)),((3,(29,30)),15)),((6,7),10)),((11,13),(12,14))),(((4,(25,26)),(5,31)),9)),((((16,17),(27,28)),(21,22)),19)),23),(20,24)),18);
 271: 4 -4782.708496 -4854.922923 (0,((((((((((1,(2,8)),15),(3,(29,30))),10),((6,7),((11,13),(12,14)))),9),((4,(25,26)),(5,31))),((((16,17),(27,28)),(21,22)),19)),23),(20,24)),18);
 272: 2 -4676.574219 -4855.786592 (0,(((((((((((((1,(2,8)),(3,(29,30))),15),10),((11,13),(12,14))),(6,7)),9),(4,(25,26))),(5,31)),(((16,17),(27,28)),(21,22))),19),23),(20,24)),18);
 273: 3 -4804.919434 -4854.14875 (0,(((((((((1,(2,8)),(3,(29,30))),15),((6,7),10)),((11,13),(12,14))),(((4,(25,26)),(5,31)),9)),((((16,17),(27,28)),(21,22)),19)),23),(20,24)),18);
 274: 3 -4689.852539 -4853.140569 (0,(((((((((((1,(2,8)),(3,(29,30))),15),10),((11,13),(12,14))),(6,7)),(((4,(25,26)),(5,31)),9)),(((16,17),(27,28)),(21,22))),19),23),(20,24)),18);
 275: 1 -4626.550781 -4857.213865 (0,(((((((((((((1,(2,8)),(3,(29,30))),15),10),((11,13),(12,14))),(6,7)),9),((4,(25,26)),(5,31))),(21,22)),((16,17),(27,28))),19),23),(20,24)),18);
 276: 1 -4785.883789 -4869.756921 (0,((((((((((1,(2,8)),3),(15,(29,30))),(((6,7),((11,13),(12,14))),10)),(5,31)),((4,(25,26)),9)),(((16,17),(27,28)),(21,22))),19),23),(20,24)),18);
 277: 2 -4821.84375 -4852.382326 (0,(((((((((((1,(2,8)),3),(29,30)),15),10),((11,13),(12,14))),(6,7)),(((4,(25,26)),9),(5,31))),((((16,17),(27,28)),(21,22)),19)),23),(20,24)),18);
 278: 3 -4672.891602 -4853.600474 (0,((((((((((1,(2,8)),(3,(29,30))),15),10),((11,13),(12,14))),(6,7)),(((4,(25,26)),(5,31)),9)),(((16,17),((21,22),(27,28))),19)),23),(20,24)),18);
 279: 1 -4888.31543 -4858.066025 (0,((((((((1,(2,8)),(3,(29,30))),(10,15)),((11,13),(12,14))),(6,7)),(5,31)),((4,(25,26)),9)),18),((((((16,17),(27,28)),(21,22)),19),23),(20,24)));
 280: 4 -4941.550781 -4860.542567 (0,(((((((((1,(2,8)),(3,(29,30))),15),10),(6,7)),(11,13)),(12,14)),((((4,26),25),(5,31)),9)),18),((((((16,17),(27,28)),(21,22)),19),23),(20,24)));
 281: 1 -4770.508789 -4857.702813 (0,((((((((((1,(2,8)),(3,(29,30))),15),10),((11,13),(12,14))),(6,7)),((((16,17),(27,28)),(21,22)),19)),(((4,(25,26)),9),(5,31))),23),(20,24)),18);
 282: 1 -5007.379883 -4855.417167 (0,(((((((((((1,(2,8)),3),(29,30)),15),((11,13),(12,14))),10),(6,7)),(((4,(25,26)),(5,31)),9)),((((16,17),(27,28)),(21,22)),19)),23),(20,24)),18);
 283: 4 -4968.069336 -4855.253989 (0,((((((((((1,(2,8)),15),(3,(29,30))),10),((6,7),((11,13),(12,14)))),(5,31)),((4,(25,26)),9)),((((16,17),(27,28)),(21,22)),19)),23),(20,24)),18);
 284: 1 -4816.798828 -4855.734908 (0,(((((((((1,(2,8)),(3,(29,30))),15),10),((6,7),((11,13),(12,14)))),(((4,(25,26)),(5,31)),9)),((((16,17),(27,28)),(21,22)),19)),23),(20,24)),18);
 285: 4 -4757.651367 -4856.843412 (0,((((((((1,(2,8)),(3,(29,30))),15),((6,7),(10,((11,13),(12,14))))),(((4,(25,26)),(5,31)),9)),((((16,17),(27,28)),(21,22)),19)),23),(20,24)),18);
 286: 5 -4759.140625 -4855.606536 (0,((((((((((1,(2,8)),3),(29,30)),(10,15)),((11,13),(12,14))),(6,7)),(((4,(25,26)),(5,31)),9)),((((16,17),(27,28)),(21,22)),19)),23),(20,24)),18);
 287: 1 -4754.354492 -4851.656546 (0,((((((((((((1,(2,8)),3),(29,30)),15),10),((11,13),(12,14))),(6,7)),9),((4,(25,26)),(5,31))),((((16,17),(27,28)),(21,22)),19)),23),(20,24)),18);
 288: 7 -4940.504395 -4852.549038 (0,((((((((1,(2,8)),(3,(29,30))),15),10),((11,13),(12,14))),(6,7)),(((4,(25,26)),9),(5,31))),((((((16,17),(27,28)),(21,22)),19),23),(20,24))),18);
 289: 1 -4896.378906 -4858.846957 (0,(((((((((1,(2,8)),3),(29,30)),15),10),((11,13),(12,14))),(6,7)),(((4,(25,26)),(5,31)),9)),18),(((((16,17),((21,22),(27,28))),19),23),(20,24)));
 290: 2 -4761.269531 -4856.962573 (0,((((((((((1,(2,8)),(3,(29,30))),15),(10,((11,13),(12,14)))),(6,7)),(((4,(25,26)),(5,31)),9)),(((16,17),(27,28)),(21,22))),19),23),(20,24)),18);
 291: 1 -4925.285156 -4855.417167 (0,(((((((((((1,(2,8)),3),(29,30)),15),((11,13),(12,14))),10),(6,7)),(((4,(25,26)),(5,31)),9)),((((16,17),(27,28)),(21,22)),19)),23),(20,24)),18);
 292: 1 -5241.129883 -4863.095751 (0,(((((((((((1,(2,8)),3),15),(29,30)),10),((6,7),((11,13),(12,14)))),((4,(25,26)),(5,31))),9),((((16,17),(27,28)),(21,22)),19)),23),(20,24)),18);
 293: 1 -4879.560547 -4857.186106 (0,((((((((((((1,(2,8)),15),(3,(29,30))),10),((11,13),(12,14))),6),7),(((4,(25,26)),9),(5,31))),(((16,17),(27,28)),(21,22))),19),23),(20,24)),18);
 294: 4 -4771.896973 -4852.561652 (0,((((((((((1,(2,8)),(3,(29,30))),15),(((6,7),((11,13),(12,14))),10)),((4,(25,26)),(5,31))),9),(((16,17),(27,28)),(21,22))),19),23),(20,24)),18);
 295: 1 -4811.598633 -4857.681208 (0,(((((((1,(2,8)),(3,(29,30))),(10,15)),((11,13),(12,14))),6),7),(((4,(25,26)),9),(5,31))),(((((((16,17),(27,28)),(21,22)),19),23),(20,24)),18));
 296: 1 -4850.041992 -4856.486159 (0,((((((((1,(2,8)),(3,(29,30))),15),((11,13),(12,14))),10),(6,7)),(((4,(25,26)),(5,31)),9)),18),((((((16,17),(27,28)),(21,22)),19),23),(20,24)));
 297: 9 -4821.596191 -4851.038132 (0,(((((((((((1,(2,8)),(3,(29,30))),15),10),((11,13),(12,14))),(6,7)),(((4,(25,26)),(5,31)),9)),(((16,17),(27,28)),(21,22))),19),23),(20,24)),18);
 298: 1 -4919.820312 -4851.790155 (0,((((((((((1,(2,8)),(3,(29,30))),15),10),((11,13),(12,14))),(6,7)),(((4,(25,26)),(5,31)),9)),((((16,17),(27,28)),(21,22)),19)),(20,24)),23),18);
 299: 1 -4664.404297 -4856.486159 (0,((((((((1,(2,8)),(3,(29,30))),15),((11,13),(12,14))),10),(6,7)),(((4,(25,26)),(5,31)),9)),18),((((((16,17),(27,28)),(21,22)),19),23),(20,24)));
 300: 1 -4573.380859 -4858.320097 (0,(((((((((((1,(2,8)),(3,(29,30))),15),10),((6,7),((11,13),(12,14)))),(((4,(25,26)),9),(5,31))),((16,17),(27,28))),(21,22)),19),23),(20,24)),18);
 301: 1 -4916.34375 -4858.417475 (0,((((((((1,(2,8)),(3,(29,30))),15),10),((11,13),(12,14))),(6,7)),(((4,(25,26)),(5,31)),9)),18),(((((16,17),((21,22),(27,28))),19),(20,24)),23));
 302: 2 -4777.662598 -4853.802843 (0,(((((((1,(2,8)),(3,(29,30))),15),10),((6,7),((11,13),(12,14)))),(((4,(25,26)),(5,31)),9)),18),((((((16,17),(27,28)),(21,22)),19),23),(20,24)));
 303: 1 -4961.989258 -4863.637106 (0,(((((((((((1,(2,8)),15),3),(29,30)),10),((6,7),((11,13),(12,14)))),9),((4,(25,26)),(5,31))),((((16,17),(27,28)),(21,22)),19)),23),(20,24)),18);
 304: 2 -4783.300293 -4867.923847 (0,(((((((((((1,(2,8)),15),3),(29,30)),10),((6,7),((11,13),(12,14)))),(((4,25),26),(5,31))),9),((((16,17),(27,28)),(21,22)),19)),23),(20,24)),18);
 305: 1 -4995.924805 -4857.767982 (0,(((((((((((1,(2,8)),(3,(29,30))),15),(10,((11,13),(12,14)))),(6,7)),(5,31)),((4,(25,26)),9)),(((16,17),(27,28)),(21,22))),19),23),(20,24)),18);
 306: 1 -4602.026367 -4857.25107 (0,(((((((((1,(2,8)),(3,(29,30))),15),((6,7),(10,((11,13),(12,14))))),(5,31)),((4,(25,26)),9)),((((16,17),(27,28)),(21,22)),19)),23),(20,24)),18);
 307: 1 -4695.299805 -4859.10518 (0,((((((((1,(2,8)),(3,(29,30))),15),10),(6,7)),((11,13),(12,14))),(((4,(25,26)),(5,31)),9)),18),(((((16,17),((21,22),(27,28))),19),23),(20,24)));
 308: 4 -4678.731934 -4853.611854 (0,(((((((((((1,(2,8)),(3,(29,30))),15),((11,13),(12,14))),10),(6,7)),(5,31)),((4,(25,26)),9)),((((16,17),(27,28)),(21,22)),19)),23),(20,24)),18);
 309: 9 -4604.436523 -4852.693196 (0,((((((((((1,(2,8)),(3,(29,30))),15),10),((11,13),(12,14))),7),6),(5,31)),((4,(25,26)),9)),18),((((((16,17),(27,28)),(21,22)),19),23),(20,24)));
 310: 1 -5034.951172 -4858.354511 (0,((((((((1,(2,8)),15),(3,(29,30))),10),((6,7),((11,13),(12,14)))),(5,31)),((4,(25,26)),9)),18),((((((16,17),(27,28)),(21,22)),19),23),(20,24)));
 311: 3 -4880.521973 -4849.286044 (0,(((((((((((1,(2,8)),(3,(29,30))),15),10),((11,13),(12,14))),(6,7)),9),((4,(25,26)),(5,31))),((((16,17),(27,28)),(21,22)),19)),23),(20,24)),18);
 312: 1 -4948.042969 -4854.97973 (0,((((((((((1,(2,8)),(3,(29,30))),15),10),((11,13),(12,14))),(6,7)),(((4,(25,26)),9),(5,31))),(((16,17),((21,22),(27,28))),19)),23),(20,24)),18);
 313: 5 -4499.994141 -4849.630247 (0,((((((((((1,(2,8)),(3,(29,30))),15),10),((11,13),(12,14))),(6,7)),(((4,(25,26)),9),(5,31))),((((16,17),(27,28)),(21,22)),19)),23),(20,24)),18);
 314: 1 -4815.463867 -4881.896365 (0,((((((((((((1,(2,8)),(3,(29,30))),15),((11,13),(12,14))),10),6),7),(((4,(25,26)),(5,31)),9)),(((16,17),(27,28)),(21,22))),23),19),(20,24)),18);
 315: 6 -4659.404297 -4853.279101 (0,((((((((((((1,(2,8)),(3,(29,30))),15),10),((11,13),(12,14))),6),7),(((4,25),26),(5,31))),9),((((16,17),(27,28)),(21,22)),19)),23),(20,24)),18);
 316: 2 -4774.782227 -4860.872787 (0,((((((((1,(2,8)),(3,(29,30))),15),10),((11,13),(12,14))),(6,7)),(((4,(25,26)),(5,31)),9)),(((((16,(17,(27,28))),(21,22)),19),23),(20,24))),18);
 317: 4 -4794.388672 -4851.604983 (0,((((((((((((1,(2,8)),3),(29,30)),15),10),((11,13),(12,14))),(6,7)),((4,(25,26)),(5,31))),9),((((16,17),(27,28)),(21,22)),19)),23),(20,24)),18);
 318: 1 -4536.337891 -4866.566531 (0,((((((((1,(2,8)),(3,(29,30))),15),10),((11,13),(12,14))),(6,7)),(((4,(25,26)),(5,31)),9)),18),((((16,(17,((21,22),(27,28)))),19),23),(20,24)));
 319: 1 -4649.284668 -4861.755326 (0,((((((((((1,(2,8)),3),(15,(29,30))),10),((11,13),(12,14))),(6,7)),(((4,(25,26)),(5,31)),9)),((((16,17),(27,28)),(21,22)),19)),23),(20,24)),18);
 320: 1 -4890.148926 -4857.085724 (0,(((((((((1,(2,8)),(3,(29,30))),15),(((6,7),10),((11,13),(12,14)))),(((4,(25,26)),(5,31)),9)),(((16,17),(27,28)),(21,22))),19),23),(20,24)),18);
 321: 1 -5362.96875 -4850.913924 (0,((((((((((((1,(2,8)),(3,(29,30))),15),10),((11,13),(12,14))),6),7),(5,31)),((4,(25,26)),9)),((((16,17),(27,28)),(21,22)),19)),23),(20,24)),18);
 322: 3 -4965.857422 -4853.738136 (0,((((((((((((1,(2,8)),(3,(29,30))),15),((11,13),(12,14))),10),7),6),(5,31)),((4,(25,26)),9)),((((16,17),(27,28)),(21,22)),19)),23),(20,24)),18);
 323: 1 -4953.579102 -4855.185335 (0,(((((((((1,(2,8)),3),(29,30)),15),10),((11,13),(12,14))),6),7),(((4,(25,26)),9),(5,31))),(((((((16,17),(27,28)),(21,22)),19),23),(20,24)),18));
 324: 1 -4459.146973 -4856.557391 (0,((((((((((1,(2,8)),3),(29,30)),15),((6,7),10)),((11,13),(12,14))),(((4,(25,26)),(5,31)),9)),((((16,17),(27,28)),(21,22)),19)),23),(20,24)),18);
 325: 1 -4830.326172 -4852.408245 (0,((((((((((1,(2,8)),3),(29,30)),15),10),((6,7),((11,13),(12,14)))),(((4,(25,26)),(5,31)),9)),((((16,17),(27,28)),(21,22)),19)),23),(20,24)),18);
 326: 3 -4857.052734 -4851.876613 (0,(((((((((1,(2,8)),(3,(29,30))),15),10),((6,7),((11,13),(12,14)))),(((4,(25,26)),9),(5,31))),((((16,17),(27,28)),(21,22)),19)),23),(20,24)),18);
 327: 2 -4794.702148 -4854.919726 (0,(((((((((((1,(2,8)),(3,(29,30))),15),10),((6,7),((11,13),(12,14)))),(5,31)),((4,(25,26)),9)),19),(((16,17),(27,28)),(21,22))),23),(20,24)),18);
 328: 6 -5112.148926 -4853.219355 (0,((((((((1,(2,8)),(3,(29,30))),15),10),((11,13),(12,14))),(6,7)),(((4,(25,26)),9),(5,31))),18),((((((16,17),(27,28)),(21,22)),19),23),(20,24)));
 329: 2 -4804.680664 -4853.501444 (0,((((((((((1,(2,8)),15),(3,(29,30))),10),((11,13),(12,14))),(6,7)),(((4,(25,26)),(5,31)),9)),((((16,17),(27,28)),(21,22)),19)),23),(20,24)),18);
 330: 1 -4621.193359 -4859.289722 (0,(((((((((1,(2,8)),15),(3,(29,30))),(10,((11,13),(12,14)))),(6,7)),(((4,(25,26)),(5,31)),9)),((((16,17),(27,28)),(21,22)),19)),23),(20,24)),18);
 331: 3 -4751.96582 -4849.474442 (0,((((((((((1,(2,8)),(3,(29,30))),15),10),((11,13),(12,14))),(6,7)),(((4,(25,26)),(5,31)),9)),((((16,17),(27,28)),(21,22)),19)),23),(20,24)),18);
 332: 3 -4742.416992 -4856.556157 (0,((((((((1,(2,8)),(3,(29,30))),15),((11,13),(12,14))),10),(6,7)),(((4,(25,26)),9),(5,31))),18),((((((16,17),(27,28)),(21,22)),19),23),(20,24)));
 333: 2 -4475.871094 -4850.831828 (0,(((((((((1,(2,8)),(3,(29,30))),15),10),((6,7),((11,13),(12,14)))),(((4,(25,26)),9),(5,31))),((((16,17),(27,28)),(21,22)),19)),23),(20,24)),18);
 334: 1 -4690.095703 -4855.677584 (0,((((((((1,(2,8)),(3,(29,30))),15),10),((6,7),((11,13),(12,14)))),(5,31)),((4,(25,26)),9)),18),((((((16,17),(27,28)),(21,22)),19),(20,24)),23));
 335: 6 -4812.233887 -4855.22569 (0,(((((((((1,(2,8)),(3,(29,30))),15),(((6,7),10),((11,13),(12,14)))),(5,31)),((4,(25,26)),9)),((((16,17),(27,28)),(21,22)),19)),23),(20,24)),18);
 336: 2 -4836.018066 -4856.043002 (0,((((((((((((1,(2,8)),(3,(29,30))),15),10),((11,13),(12,14))),6),7),(((4,(25,26)),9),(5,31))),((16,17),((21,22),(27,28)))),19),23),(20,24)),18);
 337: 1 -4900.215332 -4855.185335 (0,(((((((((1,(2,8)),3),(29,30)),15),10),((11,13),(12,14))),6),7),(((4,(25,26)),9),(5,31))),(((((((16,17),(27,28)),(21,22)),19),23),(20,24)),18));
 338: 1 -4993.580566 -4852.539299 (0,((((((((((((1,(2,8)),(3,(29,30))),15),10),((11,13),(12,14))),6),7),(((4,(25,26)),(5,31)),9)),(((16,17),(27,28)),(21,22))),19),23),(20,24)),18);
 339: 1 -4724.144531 -4856.522591 (0,(((((((((1,(2,8)),(3,(29,30))),15),10),((11,13),(12,14))),(6,7)),(((4,(25,26)),9),(5,31))),(((16,17),((21,22),(27,28))),19)),((20,24),23)),18);
 340: 2 -5013.458008 -4851.432883 (0,((((((((((((1,(2,8)),3),(29,30)),15),10),((11,13),(12,14))),7),6),(((4,(25,26)),(5,31)),9)),((((16,17),(27,28)),(21,22)),19)),23),(20,24)),18);
 341: 1 -5158.594238 -4858.395161 (0,(((((((((1,(2,8)),15),(3,(29,30))),((11,13),(12,14))),((6,7),10)),(((4,(25,26)),(5,31)),9)),((((16,17),(27,28)),(21,22)),19)),23),(20,24)),18);
 342: 1 -4757.29248 -4856.084911 (0,((((((((((((1,(2,8)),(3,(29,30))),15),((11,13),(12,14))),10),(6,7)),(5,31)),((4,(25,26)),9)),(((16,17),(27,28)),(21,22))),19),23),(20,24)),18);
 343: 2 -4768.481445 -4856.441509 (0,(((((((((1,(2,8)),(3,(29,30))),15),(((6,7),((11,13),(12,14))),10)),(((4,(25,26)),(5,31)),9)),((16,17),((21,22),(27,28)))),19),23),(20,24)),18);
 344: 1 -4640.484375 -4854.727062 (0,(((((((((((1,(2,8)),(3,(29,30))),15),10),(6,7)),(11,13)),(12,14)),(((4,(25,26)),(5,31)),9)),((((16,17),(27,28)),(21,22)),19)),23),(20,24)),18);
 345: 1 -4937.522461 -4856.043002 (0,((((((((((((1,(2,8)),(3,(29,30))),15),10),((11,13),(12,14))),6),7),(((4,(25,26)),9),(5,31))),((16,17),((21,22),(27,28)))),19),23),(20,24)),18);
 346: 7 -4963.370117 -4851.432883 (0,((((((((((((1,(2,8)),3),(29,30)),15),10),((11,13),(12,14))),7),6),(((4,(25,26)),(5,31)),9)),((((16,17),(27,28)),(21,22)),19)),23),(20,24)),18);
 347: 3 -4509.779297 -4862.497463 (0,(((((((((1,(2,8)),(3,(29,30))),(10,15)),((11,13),(12,14))),(6,7)),(((4,(25,26)),(5,31)),9)),23),((((16,17),(27,28)),(21,22)),19)),(20,24)),18);
 348: 3 -4927.44873 -4856.529832 (0,(((((((((1,(2,8)),(3,(29,30))),15),10),((11,13),(12,14))),6),7),(((4,(25,26)),(5,31)),9)),18),(((((16,17),((21,22),(27,28))),19),23),(20,24)));
 349: 1 -4883.544922 -4858.846957 (0,(((((((((1,(2,8)),3),(29,30)),15),10),((11,13),(12,14))),(6,7)),(((4,(25,26)),(5,31)),9)),18),(((((16,17),((21,22),(27,28))),19),23),(20,24)));
 350: 3 -4893.50293 -4854.864029 (0,(((((((((1,(2,8)),(3,(29,30))),(10,15)),((11,13),(12,14))),(6,7)),(((4,(25,26)),9),(5,31))),((((16,17),(27,28)),(21,22)),19)),23),(20,24)),18);
 351: 2 -4980.777344 -4861.132828 (0,((((((((1,(2,8)),15),(3,(29,30))),10),((11,13),(12,14))),(6,7)),(((4,(25,26)),(5,31)),9)),18),(((((16,17),((21,22),(27,28))),19),23),(20,24)));
 352: 4 -4675.902344 -4854.074678 (0,(((((((((((1,(2,8)),(3,(29,30))),15),10),((11,13),(12,14))),(6,7)),(5,31)),((4,(25,26)),9)),(((16,17),((21,22),(27,28))),19)),23),(20,24)),18);
 353: 2 -4962.568359 -4855.606536 (0,((((((((((1,(2,8)),3),(29,30)),(10,15)),((11,13),(12,14))),(6,7)),(((4,(25,26)),(5,31)),9)),((((16,17),(27,28)),(21,22)),19)),23),(20,24)),18);
 354: 24 -4898.933594 -4849.090613 (0,(((((((((((1,(2,8)),(3,(29,30))),15),10),((11,13),(12,14))),(6,7)),((4,(25,26)),(5,31))),9),((((16,17),(27,28)),(21,22)),19)),23),(20,24)),18);
 355: 2 -4846.351074 -4855.454131 (0,((((((((((1,(2,8)),(29,30)),3),15),(((6,7),((11,13),(12,14))),10)),((4,(25,26)),(5,31))),9),((((16,17),(27,28)),(21,22)),19)),23),(20,24)),18);
 356: 5 -5084.926758 -4855.564603 (0,((((((((((1,(2,8)),(3,(29,30))),15),(10,((11,13),(12,14)))),(6,7)),(5,31)),((4,(25,26)),9)),((((16,17),(27,28)),(21,22)),19)),23),(20,24)),18);
 357: 5 -4782.371094 -4852.538304 (0,(((((((((1,(2,8)),(3,(29,30))),15),10),((11,13),(12,14))),(6,7)),(5,31)),((4,(25,26)),9)),((((((16,17),(27,28)),(21,22)),19),23),(20,24))),18);
 358: 2 -4803.864746 -4851.937875 (0,((((((((((((1,(2,8)),3),(29,30)),15),10),((11,13),(12,14))),(6,7)),(5,31)),((4,(25,26)),9)),((((16,17),(27,28)),(21,22)),19)),23),(20,24)),18);
 359: 4 -4875.273438 -4852.708518 (0,(((((((((((1,(2,8)),(3,(29,30))),15),10),((11,13),(12,14))),(6,7)),9),((4,(25,26)),(5,31))),((((16,17),(27,28)),(21,22)),19)),(20,24)),23),18);
 360: 2 -4833.19043 -4855.961005 (0,(((((((((((1,(2,8)),(3,(29,30))),15),((6,7),((11,13),(12,14)))),10),(5,31)),((4,(25,26)),9)),(((16,17),(27,28)),(21,22))),19),23),(20,24)),18);
 361: 1 -4888.993164 -4860.620093 (0,((((((((1,(2,8)),(3,(29,30))),15),((11,13),(12,14))),10),(6,7)),(((4,(25,26)),(5,31)),9)),18),(((((16,17),((21,22),(27,28))),19),23),(20,24)));
 362: 1 -5055.218262 -4858.113776 (0,(((((((((1,(2,8)),15),(3,(29,30))),((6,7),10)),((11,13),(12,14))),(((4,(25,26)),(5,31)),9)),((((16,17),(27,28)),(21,22)),19)),23),(20,24)),18);
 363: 1 -4986.353516 -4861.33585 (0,(((((((1,(2,8)),(3,(29,30))),(10,15)),((11,13),(12,14))),(6,7)),(((4,(25,26)),(5,31)),9)),18),(((((16,17),((21,22),(27,28))),19),23),(20,24)));
 364: 1 -4616.113281 -4862.406704 (0,(((((((((((((1,(2,8)),(29,30)),3),15),10),((11,13),(12,14))),(6,7)),(((4,(25,26)),9),(5,31))),((16,17),(27,28))),(21,22)),19),23),(20,24)),18);
 365: 1 -4642.576172 -4856.484743 (0,(((((((((((1,(2,8)),15),(3,(29,30))),10),((11,13),(12,14))),(6,7)),(((4,(25,26)),(5,31)),9)),(((16,17),(27,28)),(21,22))),19),23),(20,24)),18);
 366: 1 -4954.848145 -4870.334839 (0,(((((((((1,(2,8)),(3,(29,30))),15),(((6,7),((11,13),(12,14))),10)),(5,31)),((4,(25,26)),9)),(((16,17),((21,22),(27,28))),19)),23),(20,24)),18);
 367: 4 -4928.830566 -4873.872311 (0,((((((((((((1,8),2),15),3),(29,30)),10),((6,7),((11,13),(12,14)))),((4,(25,26)),(5,31))),9),((((16,17),(27,28)),(21,22)),19)),23),(20,24)),18);
 368: 2 -4956.644043 -4853.004494 (0,((((((((1,(2,8)),(3,(29,30))),15),10),((11,13),(12,14))),(6,7)),(((4,(25,26)),(5,31)),9)),18),((((((16,17),(27,28)),(21,22)),19),23),(20,24)));
 369: 1 -4830.086914 -4857.334922 (0,(((((((((1,(2,8)),(3,(29,30))),15),10),((6,7),((11,13),(12,14)))),(((4,(25,26)),(5,31)),9)),(((16,17),((21,22),(27,28))),19)),(20,24)),23),18);
 370: 5 -4819.979492 -4856.605213 (0,((((((((((1,(2,8)),(3,(29,30))),15),((11,13),(12,14))),10),6),7),(5,31)),((4,(25,26)),9)),18),((((((16,17),(27,28)),(21,22)),19),23),(20,24)));
 371: 1 -4646.811035 -4852.471945 (0,(((((((((1,(2,8)),(3,(29,30))),15),10),((11,13),(12,14))),(6,7)),9),((4,(25,26)),(5,31))),18),((((((16,17),(27,28)),(21,22)),19),23),(20,24)));
 372: 1 -4927.148438 -4865.418601 (0,(((((((((((1,(2,8)),(3,(29,30))),15),10),((11,13),(12,14))),7),6),(((4,(25,26)),(5,31)),9)),((((16,17),(27,28)),(21,22)),19)),23),18),(20,24));
 373: 1 -4847.709473 -4856.01128 (0,((((((((((((1,(2,8)),(3,(29,30))),15),10),((11,13),(12,14))),(6,7)),(5,31)),((4,(25,26)),9)),((16,17),((21,22),(27,28)))),19),23),(20,24)),18);
 374: 3 -4780.949219 -4867.16262 (0,((((((((((1,(2,8)),(3,(29,30))),15),10),((11,13),(12,14))),(6,7)),(((4,(25,26)),(5,31)),9)),(((16,17),(27,28)),(21,22))),19),23),(18,(20,24)));
 375: 2 -4807.78125 -4854.277081 (0,(((((((((1,(2,8)),(3,(29,30))),15),(((6,7),((11,13),(12,14))),10)),(((4,(25,26)),9),(5,31))),(((16,17),(27,28)),(21,22))),19),23),(20,24)),18);
 376: 1 -5231.099609 -4850.305725 (0,(((((((((((1,(2,8)),(3,(29,30))),15),10),((11,13),(12,14))),(6,7)),((4,(25,26)),(5,31))),9),((((16,17),(27,28)),(21,22)),19)),23),(20,24)),18);
 377: 3 -5002.61377 -4853.224134 (0,(((((((((((1,(2,8)),(29,30)),3),15),10),((11,13),(12,14))),(6,7)),(((4,(25,26)),(5,31)),9)),((((16,17),(27,28)),(21,22)),19)),23),(20,24)),18);
 378: 1 -4724.878906 -4865.846396 (0,(((((((((((1,(2,8)),(3,(29,30))),15),10),((11,13),(12,14))),7),6),(5,31)),((4,(25,26)),9)),((((16,17),(27,28)),(21,22)),19)),23),(18,(20,24)));
 379: 1 -4747.631348 -4853.40359 (0,((((((((((1,(2,8)),(3,(29,30))),15),10),((6,7),((11,13),(12,14)))),(5,31)),((4,(25,26)),9)),((((16,17),(27,28)),(21,22)),19)),23),(20,24)),18);
 380: 3 -4866.971191 -4851.310065 (0,(((((((((((1,(2,8)),3),(29,30)),15),10),((11,13),(12,14))),(6,7)),(((4,(25,26)),(5,31)),9)),((((16,17),(27,28)),(21,22)),19)),23),(20,24)),18);
 381: 5 -4644.950684 -4851.781664 (0,(((((((((((1,(2,8)),(3,(29,30))),15),10),((11,13),(12,14))),(6,7)),(((4,(25,26)),(5,31)),9)),(((16,17),(27,28)),(21,22))),19),23),(20,24)),18);
 382: 5 -4849.325684 -4850.966143 (0,(((((((((1,(2,8)),(3,(29,30))),15),(((6,7),((11,13),(12,14))),10)),((4,(25,26)),9)),(5,31)),((((16,17),(27,28)),(21,22)),19)),23),(20,24)),18);
 383: 9 -4969.314453 -4852.704781 (0,(((((((((1,(2,8)),(3,(29,30))),15),10),((11,13),(12,14))),(6,7)),((4,(25,26)),9)),(5,31)),18),((((((16,17),(27,28)),(21,22)),19),23),(20,24)));
 384: 1 -4496.541992 -4855.153508 (0,((((((((((((1,(2,8)),(3,(29,30))),15),10),((11,13),(12,14))),(6,7)),9),((4,(25,26)),(5,31))),((16,17),((21,22),(27,28)))),19),23),(20,24)),18);
 385: 2 -4773.285156 -4853.523111 (0,(((((((((((1,(2,8)),15),(3,(29,30))),10),((11,13),(12,14))),6),7),(((4,(25,26)),(5,31)),9)),((((16,17),(27,28)),(21,22)),19)),23),(20,24)),18);
 386: 1 -4997.536133 -4855.107077 (0,(((((((((((((1,(2,8)),3),(29,30)),15),10),((11,13),(12,14))),6),7),(((4,(25,26)),9),(5,31))),(((16,17),(27,28)),(21,22))),19),23),(20,24)),18);
 387: 1 -4766.266602 -4856.613896 (0,(((((((((1,(2,8)),15),(3,(29,30))),10),((11,13),(12,14))),(6,7)),(((4,(25,26)),9),(5,31))),((((16,17),(27,28)),(21,22)),19)),((20,24),23)),18);
 388: 1 -4837.350586 -4855.994882 (0,((((((((((((1,(2,8)),(3,(29,30))),15),((11,13),(12,14))),10),6),7),(((4,(25,26)),9),(5,31))),(((16,17),(27,28)),(21,22))),19),23),(20,24)),18);
 389: 2 -5106.351074 -4854.772715 (0,((((((((1,(2,8)),(3,(29,30))),15),(((6,7),((11,13),(12,14))),10)),(((4,(25,26)),(5,31)),9)),(((16,17),((21,22),(27,28))),19)),23),(20,24)),18);
 390: 10 -4548.94873 -4853.271614 (0,((((((((((((1,(2,8)),(29,30)),3),15),10),((11,13),(12,14))),6),7),(((4,(25,26)),(5,31)),9)),((((16,17),(27,28)),(21,22)),19)),23),(20,24)),18);
 391: 1 -4956.623047 -4857.51294 (0,((((((((((1,2),8),(3,(29,30))),15),((6,7),10)),((11,13),(12,14))),(((4,(25,26)),(5,31)),9)),((((16,17),(27,28)),(21,22)),19)),23),(20,24)),18);
 392: 5 -4689.463379 -4849.19653 (0,(((((((((((1,(2,8)),(3,(29,30))),15),10),((11,13),(12,14))),7),6),(((4,(25,26)),(5,31)),9)),((((16,17),(27,28)),(21,22)),19)),23),(20,24)),18);
 393: 1 -4804.387695 -4862.893014 (0,(((((((((1,(2,8)),(3,(29,30))),15),(6,7)),10),(11,13)),(12,14)),(((4,(25,26)),(5,31)),9)),18),((((((16,17),(27,28)),(21,22)),19),23),(20,24)));
 394: 5 -5042.687012 -4852.407493 (0,(((((((((1,(2,8)),(3,(29,30))),15),10),((11,13),(12,14))),6),7),(((4,(25,26)),(5,31)),9)),18),((((((16,17),(27,28)),(21,22)),19),23),(20,24)));
 395: 8 -4670.870117 -4852.435275 (0,(((((((((1,(2,8)),(3,(29,30))),15),10),((11,13),(12,14))),7),6),(((4,(25,26)),(5,31)),9)),18),((((((16,17),(27,28)),(21,22)),19),23),(20,24)));
 396: 3 -5160.659668 -4855.069888 (0,((((((((((1,(2,8)),15),(3,(29,30))),10),((11,13),(12,14))),(6,7)),(((4,(25,26)),9),(5,31))),((((16,17),(27,28)),(21,22)),19)),23),(20,24)),18);
 397: 5 -4689.798828 -4857.357507 (0,((((((((1,(2,8)),15),(3,(29,30))),10),((11,13),(12,14))),6),7),(((4,(25,26)),9),(5,31))),(((((((16,17),(27,28)),(21,22)),19),23),(20,24)),18));
 398: 1 -4612.919922 -4858.692967 (0,(((((((((1,(2,8)),(3,(29,30))),15),10),((6,7),((11,13),(12,14)))),19),((((4,(25,26)),9),(5,31)),(((16,17),(27,28)),(21,22)))),23),(20,24)),18);
 399: 1 -4947.235352 -4855.417167 (0,(((((((((((1,(2,8)),3),(29,30)),15),((11,13),(12,14))),10),(6,7)),(((4,(25,26)),(5,31)),9)),((((16,17),(27,28)),(21,22)),19)),23),(20,24)),18);
 400: 2 -4824.205078 -4872.431591 (0,(((((((((((1,(2,8)),15),3),(29,30)),10),((6,7),((11,13),(12,14)))),((4,(25,26)),(5,31))),9),((((16,(27,28)),17),(21,22)),19)),23),(20,24)),18);
 401: 1 -4735.378906 -4857.357507 (0,((((((((1,(2,8)),15),(3,(29,30))),10),((11,13),(12,14))),6),7),(((4,(25,26)),9),(5,31))),(((((((16,17),(27,28)),(21,22)),19),23),(20,24)),18));
 402: 2 -4720.206543 -4855.72648 (0,((((((((((1,(2,8)),(3,(29,30))),(10,15)),((11,13),(12,14))),(6,7)),(((4,(25,26)),(5,31)),9)),(((16,17),(27,28)),(21,22))),19),23),(20,24)),18);
 403: 1 -4707.911133 -4868.766621 (0,((((((((((((1,(2,8)),3),(29,30)),(10,15)),((11,13),(12,14))),(6,7)),5),31),((4,(25,26)),9)),((((16,17),(27,28)),(21,22)),19)),23),(20,24)),18);
 404: 4 -4819.580078 -4854.14875 (0,(((((((((1,(2,8)),(3,(29,30))),15),((6,7),10)),((11,13),(12,14))),(((4,(25,26)),(5,31)),9)),((((16,17),(27,28)),(21,22)),19)),23),(20,24)),18);
 405: 1 -4994.824219 -4857.357507 (0,((((((((1,(2,8)),15),(3,(29,30))),10),((11,13),(12,14))),6),7),(((4,(25,26)),9),(5,31))),(((((((16,17),(27,28)),(21,22)),19),23),(20,24)),18));
 406: 3 -4644.563965 -4852.551706 (0,(((((((((1,(2,8)),(3,(29,30))),15),10),((11,13),(12,14))),(6,7)),(5,31)),((4,(25,26)),9)),18),((((((16,17),(27,28)),(21,22)),19),23),(20,24)));
 407: 3 -4581.214844 -4851.876613 (0,(((((((((1,(2,8)),(3,(29,30))),15),10),((6,7),((11,13),(12,14)))),(((4,(25,26)),9),(5,31))),((((16,17),(27,28)),(21,22)),19)),23),(20,24)),18);
 408: 1 -4911.726562 -4860.668277 (0,(((((((((((1,(2,8)),(3,(29,30))),15),10),((6,7),((11,13),(12,14)))),(5,31)),(4,(25,26))),9),((((16,17),(27,28)),(21,22)),19)),23),(20,24)),18);
 409: 1 -4898.494629 -4862.576963 (0,(((((((1,(2,8)),(3,(29,30))),15),(10,((11,13),(12,14)))),(6,7)),(((4,(25,26)),(5,31)),9)),18),(((((16,17),((21,22),(27,28))),19),23),(20,24)));
 410: 2 -4761.662109 -4856.962573 (0,((((((((((1,(2,8)),(3,(29,30))),15),(10,((11,13),(12,14)))),(6,7)),(((4,(25,26)),(5,31)),9)),(((16,17),(27,28)),(21,22))),19),23),(20,24)),18);
 411: 1 -4940.795898 -4850.913924 (0,((((((((((((1,(2,8)),(3,(29,30))),15),10),((11,13),(12,14))),6),7),(5,31)),((4,(25,26)),9)),((((16,17),(27,28)),(21,22)),19)),23),(20,24)),18);
 412: 6 -4722.977051 -4854.471753 (0,(((((((((1,(2,8)),(3,(29,30))),(10,15)),((11,13),(12,14))),(6,7)),(((4,(25,26)),(5,31)),9)),((((16,17),(27,28)),(21,22)),19)),23),(20,24)),18);
 413: 1 -4426.765625 -4862.827802 (0,(((((((((1,(2,8)),(3,(29,30))),15),(10,((11,13),(12,14)))),(6,7)),((((16,17),(27,28)),(21,22)),19)),(((4,(25,26)),(5,31)),9)),23),(20,24)),18);
 414: 4 -4812.519531 -4854.288148 (0,((((((((1,(2,8)),(3,(29,30))),15),10),((11,13),(12,14))),(6,7)),(((4,(25,26)),(5,31)),9)),18),((((((16,17),(27,28)),(21,22)),19),(20,24)),23));
 415: 9 -4820.22998 -4852.216763 (0,(((((((((1,(2,8)),(3,(29,30))),15),10),((6,7),((11,13),(12,14)))),(((4,(25,26)),(5,31)),9)),((((16,17),(27,28)),(21,22)),19)),23),(20,24)),18);
 416: 3 -5015.216797 -4857.51294 (0,((((((((((1,2),8),(3,(29,30))),15),((6,7),10)),((11,13),(12,14))),(((4,(25,26)),(5,31)),9)),((((16,17),(27,28)),(21,22)),19)),23),(20,24)),18);
 417: 1 -4822.500977 -4863.699647 (0,(((((((((((((1,(2,8)),(3,(29,30))),15),10),((11,13),(12,14))),(6,7)),31),5),((4,(25,26)),9)),(((16,17),(27,28)),(21,22))),19),23),(20,24)),18);
 418: 1 -4601.59375 -4856.922308 (0,(((((((((1,(2,8)),(3,(29,30))),15),((11,13),(12,14))),10),(6,7)),(5,31)),((4,(25,26)),9)),18),((((((16,17),(27,28)),(21,22)),19),23),(20,24)));
 419: 4 -4867.710938 -4858.550693 (0,(((((((1,(2,8)),(3,(29,30))),15),(10,((11,13),(12,14)))),(6,7)),(((4,(25,26)),9),(5,31))),18),((((((16,17),(27,28)),(21,22)),19),23),(20,24)));
 420: 2 -4947.915039 -4855.042046 (0,((((((((((1,(2,8)),(3,(29,30))),15),(10,((11,13),(12,14)))),7),6),(((4,(25,26)),(5,31)),9)),((((16,17),(27,28)),(21,22)),19)),23),(20,24)),18);
 421: 1 -4871.761719 -4861.153714 (0,((((((((((1,(2,8)),15),(3,(29,30))),10),((11,13),(12,14))),(6,7)),(((4,(25,26)),(5,31)),9)),((((16,17),(27,28)),(21,22)),19)),23),(20,24)),18);
 422: 1 -4755.480469 -4857.187958 (0,(((((((1,(2,8)),(3,(29,30))),(10,15)),((11,13),(12,14))),(6,7)),(((4,(25,26)),(5,31)),9)),18),((((((16,17),(27,28)),(21,22)),19),23),(20,24)));
 423: 1 -4752.174805 -4850.649513 (0,(((((((((((1,(2,8)),(3,(29,30))),15),10),((11,13),(12,14))),6),7),(((4,(25,26)),9),(5,31))),((((16,17),(27,28)),(21,22)),19)),23),(20,24)),18);
 424: 2 -5049.408203 -4854.130584 (0,(((((((((((1,(2,8)),15),(3,(29,30))),10),((11,13),(12,14))),(6,7)),(5,31)),((4,(25,26)),9)),((((16,17),(27,28)),(21,22)),19)),23),(20,24)),18);
 425: 2 -4651.855469 -4855.994882 (0,((((((((((((1,(2,8)),(3,(29,30))),15),((11,13),(12,14))),10),6),7),(((4,(25,26)),9),(5,31))),(((16,17),(27,28)),(21,22))),19),23),(20,24)),18);
 426: 1 -5119.577637 -4857.357507 (0,((((((((1,(2,8)),15),(3,(29,30))),10),((11,13),(12,14))),6),7),(((4,(25,26)),9),(5,31))),(((((((16,17),(27,28)),(21,22)),19),23),(20,24)),18));
 427: 1 -4718.615234 -4858.604837 (0,((((((((((1,(2,8)),(29,30)),3),15),((6,7),10)),((11,13),(12,14))),(((4,(25,26)),(5,31)),9)),((((16,17),(27,28)),(21,22)),19)),23),(20,24)),18);
 428: 1 -5095.588379 -4882.489824 (0,((((((((1,(2,8)),(3,(29,30))),15),10),((11,13),(12,14))),(6,7)),(((4,(25,26)),(5,31)),9)),(((((16,17),(27,28)),(21,22)),(19,23)),(20,24))),18);
 429: 3 -4868.143066 -4855.961005 (0,(((((((((((1,(2,8)),(3,(29,30))),15),((6,7),((11,13),(12,14)))),10),(5,31)),((4,(25,26)),9)),(((16,17),(27,28)),(21,22))),19),23),(20,24)),18);
 430: 1 -4898.37207 -4856.865688 (0,((((((((1,(2,8)),(3,(29,30))),15),((11,13),(12,14))),10),6),7),(((4,(25,26)),9),(5,31))),(((((((16,17),(27,28)),(21,22)),19),23),(20,24)),18));
 431: 1 -4820.053711 -4854.263351 (0,(((((((((((1,(2,8)),15),(3,(29,30))),10),((11,13),(12,14))),6),7),(((4,(25,26)),(5,31)),9)),((((16,17),(27,28)),(21,22)),19)),23),(20,24)),18);
 432: 1 -4842.368164 -4859.498826 (0,((((((((((((1,(2,8)),(3,(29,30))),15),10),(6,7)),((11,13),(12,14))),(((4,(25,26)),(5,31)),9)),(21,22)),((16,17),(27,28))),19),23),(20,24)),18);
 433: 1 -4691.208008 -4858.67529 (0,((((((((1,(2,8)),(3,(29,30))),15),(10,((11,13),(12,14)))),(6,7)),(5,31)),((4,(25,26)),9)),18),((((((16,17),(27,28)),(21,22)),19),23),(20,24)));
 434: 3 -5200.816406 -4856.556157 (0,((((((((1,(2,8)),(3,(29,30))),15),((11,13),(12,14))),10),(6,7)),(((4,(25,26)),9),(5,31))),18),((((((16,17),(27,28)),(21,22)),19),23),(20,24)));
 435: 3 -4733.413086 -4852.632122 (0,(((((((((((1,(2,8)),3),(29,30)),15),10),((11,13),(12,14))),(6,7)),(((4,(25,26)),(5,31)),9)),((((16,17),(27,28)),(21,22)),19)),23),(20,24)),18);
 436: 2 -4811.664062 -4854.211798 (0,(((((((((((1,(2,8)),(3,(29,30))),15),10),((11,13),(12,14))),(6,7)),(((4,(25,26)),9),(5,31))),(((16,17),(27,28)),(21,22))),19),23),(20,24)),18);
 437: 1 -4838.094727 -4850.186634 (0,(((((((((((1,(2,8)),(3,(29,30))),15),10),((11,13),(12,14))),(6,7)),((4,(25,26)),(5,31))),9),((((16,17),(27,28)),(21,22)),19)),23),(20,24)),18);
 438: 5 -5008.87793 -4858.768784 (0,((((((((((1,(2,8)),(3,(29,30))),15),10),((11,13),(12,14))),(6,7)),(((4,(25,26)),9),(5,31))),23),((((16,17),(27,28)),(21,22)),19)),(20,24)),18);
 439: 10 -4759.238281 -4852.570853 (0,(((((((((1,(2,8)),(3,(29,30))),15),10),((11,13),(12,14))),6),7),(((4,(25,26)),9),(5,31))),18),((((((16,17),(27,28)),(21,22)),19),23),(20,24)));
 440: 3 -5040.222656 -4855.518163 (0,((((((((((1,(2,8)),(3,(29,30))),15),(10,((11,13),(12,14)))),(6,7)),(5,31)),((4,(25,26)),9)),((((16,17),(27,28)),(21,22)),19)),23),(20,24)),18);
 441: 6 -4696.680176 -4853.799836 (0,(((((((1,(2,8)),(3,(29,30))),15),10),((6,7),((11,13),(12,14)))),(((4,(25,26)),9),(5,31))),18),((((((16,17),(27,28)),(21,22)),19),23),(20,24)));
 442: 1 -5062.153809 -4860.088896 (0,((((((((((((1,8),2),3),(29,30)),(10,15)),((11,13),(12,14))),(6,7)),(5,31)),((4,(25,26)),9)),((((16,17),(27,28)),(21,22)),19)),23),(20,24)),18);
 443: 2 -4755.910156 -4856.423519 (0,((((((((((1,(2,8)),(3,(29,30))),15),((6,7),((11,13),(12,14)))),10),((4,(25,26)),9)),(5,31)),(((16,17),((21,22),(27,28))),19)),23),(20,24)),18);
 444: 2 -4872.985352 -4855.428615 (0,((((((((((1,(2,8)),3),(29,30)),(10,15)),((11,13),(12,14))),(6,7)),(((4,(25,26)),(5,31)),9)),((((16,17),(27,28)),(21,22)),19)),23),(20,24)),18);
 445: 1 -4572.591797 -4858.232574 (0,((((((((((((1,(2,8)),3),(29,30)),(10,15)),((11,13),(12,14))),(6,7)),(5,31)),((4,(25,26)),9)),(((16,17),(27,28)),(21,22))),19),23),(20,24)),18);
 446: 2 -4946.84375 -4864.933164 (0,((((((((((1,(2,8)),3),(15,(29,30))),((11,13),(12,14))),10),(6,7)),(((4,(25,26)),9),(5,31))),((((16,17),(27,28)),(21,22)),19)),23),(20,24)),18);
 447: 1 -4921.958008 -4857.529651 (0,(((((((((((1,(2,8)),(3,(29,30))),(10,15)),((11,13),(12,14))),6),7),(((4,(25,26)),9),(5,31))),(((16,17),(27,28)),(21,22))),19),23),(20,24)),18);
 448: 2 -5040.979004 -4853.004494 (0,((((((((1,(2,8)),(3,(29,30))),15),10),((11,13),(12,14))),(6,7)),(((4,(25,26)),(5,31)),9)),18),((((((16,17),(27,28)),(21,22)),19),23),(20,24)));
 449: 2 -5192.520508 -4856.824779 (0,(((((((((((1,(2,8)),(3,(29,30))),15),10),((6,7),((11,13),(12,14)))),9),(((4,25),26),(5,31))),(((16,17),(27,28)),(21,22))),19),23),(20,24)),18);
 450: 1 -4982.09668 -4850.796698 (0,(((((((((((1,(2,8)),(3,(29,30))),15),10),((11,13),(12,14))),(6,7)),((4,(25,26)),(5,31))),9),((((16,17),(27,28)),(21,22)),19)),23),(20,24)),18);
 451: 1 -4940.521484 -4868.019817 (0,((((((((1,(2,8)),(3,(29,30))),(10,15)),((6,7),((11,13),(12,14)))),(((4,(25,26)),(5,31)),9)),(((16,17),((21,22),(27,28))),19)),23),(20,24)),18);
 452: 1 -4956.943848 -4874.488522 (0,((((((((((((1,(2,8)),(3,(29,30))),15),10),((11,13),(12,14))),6),7),(((4,26),25),9)),(5,31)),((((16,17),(27,28)),(21,22)),19)),23),(20,24)),18);
 453: 5 -5079.597656 -4856.964854 (0,(((((((((1,(2,8)),((3,(29,30)),15)),10),((6,7),((11,13),(12,14)))),(5,31)),((4,(25,26)),9)),((((16,17),(27,28)),(21,22)),19)),23),(20,24)),18);
 454: 1 -5046.750977 -4869.766014 (0,(((((((((((((((1,(2,8)),(3,(29,30))),15),10),((11,13),(12,14))),7),6),5),31),((4,(25,26)),9)),((16,17),(27,28))),(21,22)),19),23),(20,24)),18);
 455: 2 -4828.929199 -4856.922308 (0,(((((((((1,(2,8)),(3,(29,30))),15),((11,13),(12,14))),10),(6,7)),(5,31)),((4,(25,26)),9)),18),((((((16,17),(27,28)),(21,22)),19),23),(20,24)));
 456: 1 -4922.112305 -4856.877412 (0,(((((((1,(2,8)),(3,(29,30))),(((6,7),((11,13),(12,14))),(10,15))),(((4,(25,26)),(5,31)),9)),((((16,17),(27,28)),(21,22)),19)),23),(20,24)),18);
 457: 1 -5296.29541 -4860.434421 (0,((((((((((((1,(2,8)),(3,(29,30))),15),((11,13),(12,14))),10),(6,7)),(5,31)),((4,(25,26)),9)),(((16,17),(27,28)),(21,22))),19),23),(20,24)),18);
 458: 1 -4920.677246 -4854.252232 (0,(((((((((1,(2,8)),(3,(29,30))),15),(((6,7),((11,13),(12,14))),10)),(((4,(25,26)),(5,31)),9)),(((16,17),(27,28)),(21,22))),19),(20,24)),23),18);
 459: 5 -4859.919922 -4854.18022 (0,((((((((1,(2,8)),(3,(29,30))),15),10),((11,13),(12,14))),(6,7)),(((4,(25,26)),(5,31)),9)),18),((((((16,17),(27,28)),(21,22)),19),(20,24)),23));
 460: 1 -5036.196289 -4854.517431 (0,((((((((((1,(2,8)),3),(29,30)),15),10),((11,13),(12,14))),(6,7)),(((4,(25,26)),9),(5,31))),((((16,17),(27,28)),(21,22)),19)),((20,24),23)),18);
 461: 3 -5181.453125 -4852.693196 (0,((((((((((1,(2,8)),(3,(29,30))),15),10),((11,13),(12,14))),7),6),(5,31)),((4,(25,26)),9)),18),((((((16,17),(27,28)),(21,22)),19),23),(20,24)));
 462: 1 -4614.863281 -4854.243158 (0,((((((((((1,(2,8)),15),(3,(29,30))),10),((11,13),(12,14))),(6,7)),(((4,(25,26)),(5,31)),9)),((((16,17),(27,28)),(21,22)),19)),23),(20,24)),18);
 463: 7 -5010.574219 -4852.636381 (0,((((((((((1,(2,8)),(3,(29,30))),15),10),((11,13),(12,14))),6),7),(5,31)),((4,(25,26)),9)),18),((((((16,17),(27,28)),(21,22)),19),23),(20,24)));
 464: 2 -4873.294434 -4863.022152 (0,((((((((((((1,8),2),(3,(29,30))),15),10),((6,7),((11,13),(12,14)))),9),((4,(25,26)),(5,31))),(((16,17),(27,28)),(21,22))),19),23),(20,24)),18);
 465: 3 -5259.052734 -4854.706571 (0,((((((((1,(2,8)),(3,(29,30))),15),10),((11,13),(12,14))),6),7),(((4,(25,26)),9),(5,31))),((((((16,17),(27,28)),(21,22)),19),((20,24),23)),18));
 466: 1 -4720.722168 -4856.922308 (0,(((((((((1,(2,8)),(3,(29,30))),15),((11,13),(12,14))),10),(6,7)),(5,31)),((4,(25,26)),9)),18),((((((16,17),(27,28)),(21,22)),19),23),(20,24)));
 467: 1 -4962.925781 -4855.185335 (0,(((((((((1,(2,8)),3),(29,30)),15),10),((11,13),(12,14))),6),7),(((4,(25,26)),9),(5,31))),(((((((16,17),(27,28)),(21,22)),19),23),(20,24)),18));
 468: 1 -4787.420898 -4856.486159 (0,((((((((1,(2,8)),(3,(29,30))),15),((11,13),(12,14))),10),(6,7)),(((4,(25,26)),(5,31)),9)),18),((((((16,17),(27,28)),(21,22)),19),23),(20,24)));
 469: 1 -4577.80957 -4852.408245 (0,((((((((((1,(2,8)),3),(29,30)),15),10),((6,7),((11,13),(12,14)))),(((4,(25,26)),(5,31)),9)),((((16,17),(27,28)),(21,22)),19)),23),(20,24)),18);
 470: 3 -5098.398438 -4850.649513 (0,(((((((((((1,(2,8)),(3,(29,30))),15),10),((11,13),(12,14))),6),7),(((4,(25,26)),9),(5,31))),((((16,17),(27,28)),(21,22)),19)),23),(20,24)),18);
 471: 1 -4613.279785 -4852.861845 (0,(((((((((((1,(2,8)),(3,(29,30))),15),10),((6,7),((11,13),(12,14)))),((4,(25,26)),(5,31))),9),(((16,17),(27,28)),(21,22))),19),23),(20,24)),18);
 472: 1 -4832.574219 -4858.292983 (0,(((((((1,(2,8)),(3,(29,30))),15),(10,((11,13),(12,14)))),(6,7)),(((4,(25,26)),(5,31)),9)),18),((((((16,17),(27,28)),(21,22)),19),23),(20,24)));
 473: 4 -4681.024414 -4854.651565 (0,(((((((((1,(2,8)),15),(3,(29,30))),10),((6,7),((11,13),(12,14)))),(((4,(25,26)),(5,31)),9)),((((16,17),(27,28)),(21,22)),19)),23),(20,24)),18);
 474: 1 -4858.501953 -4853.868822 (0,((((((((((1,(2,8)),(3,(29,30))),15),10),((11,13),(12,14))),(6,7)),(((4,(25,26)),9),(5,31))),(((16,17),(27,28)),(21,22))),19),((20,24),23)),18);
 475: 1 -4701.600586 -4861.662453 (0,(((((((((1,(2,8)),(3,(29,30))),15),10),((6,7),((11,13),(12,14)))),19),(((((4,(25,26)),(5,31)),9),((16,17),(27,28))),(21,22))),23),(20,24)),18);
 476: 2 -4543.297363 -4860.709616 (0,(((((((((1,(2,8)),(29,30)),3),15),10),((11,13),(12,14))),(6,7)),(((4,(25,26)),(5,31)),9)),18),(((((16,17),((21,22),(27,28))),19),23),(20,24)));
 477: 1 -5039.970703 -4854.066206 (0,(((((((((((1,(2,8)),15),(3,(29,30))),10),((11,13),(12,14))),(6,7)),(5,31)),((4,(25,26)),9)),((((16,17),(27,28)),(21,22)),19)),23),(20,24)),18);
 478: 4 -4585.002441 -4855.613234 (0,(((((((((((1,(2,8)),3),(29,30)),15),10),((11,13),(12,14))),(6,7)),((((4,26),25),(5,31)),9)),((((16,17),(27,28)),(21,22)),19)),23),(20,24)),18);
 479: 2 -4828.910156 -4851.75175 (0,((((((((((((1,(2,8)),(3,(29,30))),15),10),((11,13),(12,14))),(6,7)),(5,31)),((4,(25,26)),9)),(((16,17),(27,28)),(21,22))),19),23),(20,24)),18);
 480: 1 -4796.708984 -4855.185335 (0,(((((((((1,(2,8)),3),(29,30)),15),10),((11,13),(12,14))),6),7),(((4,(25,26)),9),(5,31))),(((((((16,17),(27,28)),(21,22)),19),23),(20,24)),18));
 481: 3 -4720.057617 -4853.829234 (0,(((((((1,(2,8)),(3,(29,30))),15),(((6,7),((11,13),(12,14))),10)),(5,31)),((4,(25,26)),9)),18),((((((16,17),(27,28)),(21,22)),19),23),(20,24)));
 482: 1 -4707.62793 -4856.441509 (0,(((((((((1,(2,8)),(3,(29,30))),15),(((6,7),((11,13),(12,14))),10)),(((4,(25,26)),(5,31)),9)),((16,17),((21,22),(27,28)))),19),23),(20,24)),18);
 483: 2 -4749.021484 -4861.221085 (0,(((((((((((1,(2,8)),3),(29,30)),(10,15)),((11,13),(12,14))),(6,7)),(5,31)),(((4,25),26),9)),((((16,17),(27,28)),(21,22)),19)),23),(20,24)),18);
 484: 6 -4593.234375 -4853.180123 (0,(((((((((((1,(2,8)),(3,(29,30))),15),10),((11,13),(12,14))),7),6),((((4,25),26),(5,31)),9)),((((16,17),(27,28)),(21,22)),19)),23),(20,24)),18);
 485: 6 -4514.629395 -4850.742229 (0,((((((((((1,(2,8)),(3,(29,30))),15),((6,7),((11,13),(12,14)))),10),(5,31)),((4,(25,26)),9)),((((16,17),(27,28)),(21,22)),19)),23),(20,24)),18);
 486: 1 -4830.633789 -4852.408245 (0,((((((((((1,(2,8)),3),(29,30)),15),10),((6,7),((11,13),(12,14)))),(((4,(25,26)),(5,31)),9)),((((16,17),(27,28)),(21,22)),19)),23),(20,24)),18);
 487: 1 -4738.554688 -4858.066025 (0,((((((((1,(2,8)),(3,(29,30))),(10,15)),((11,13),(12,14))),(6,7)),(5,31)),((4,(25,26)),9)),18),((((((16,17),(27,28)),(21,22)),19),23),(20,24)));
 488: 2 -4529.611816 -4852.23165 (0,(((((((((1,(2,8)),(3,(29,30))),15),10),((6,7),((11,13),(12,14)))),(((4,(25,26)),(5,31)),9)),((((16,17),(27,28)),(21,22)),19)),23),(20,24)),18);
 489: 11 -5148.685547 -4853.279101 (0,((((((((((((1,(2,8)),(3,(29,30))),15),10),((11,13),(12,14))),6),7),(((4,25),26),(5,31))),9),((((16,17),(27,28)),(21,22)),19)),23),(20,24)),18);
 490: 1 -4976.058594 -4858.354511 (0,((((((((1,(2,8)),15),(3,(29,30))),10),((6,7),((11,13),(12,14)))),(5,31)),((4,(25,26)),9)),18),((((((16,17),(27,28)),(21,22)),19),23),(20,24)));
 491: 2 -4777.131836 -4858.846957 (0,(((((((((1,(2,8)),3),(29,30)),15),10),((11,13),(12,14))),(6,7)),(((4,(25,26)),(5,31)),9)),18),(((((16,17),((21,22),(27,28))),19),23),(20,24)));
 492: 1 -4810.477539 -4856.084911 (0,((((((((((((1,(2,8)),(3,(29,30))),15),((11,13),(12,14))),10),(6,7)),(5,31)),((4,(25,26)),9)),(((16,17),(27,28)),(21,22))),19),23),(20,24)),18);
 493: 2 -4825.039062 -4851.937875 (0,((((((((((((1,(2,8)),3),(29,30)),15),10),((11,13),(12,14))),(6,7)),(5,31)),((4,(25,26)),9)),((((16,17),(27,28)),(21,22)),19)),23),(20,24)),18);
 494: 2 -4602.697266 -4857.25107 (0,(((((((((1,(2,8)),(3,(29,30))),15),((6,7),(10,((11,13),(12,14))))),(5,31)),((4,(25,26)),9)),((((16,17),(27,28)),(21,22)),19)),23),(20,24)),18);
 495: 1 -4537.125977 -4857.28667 (0,((((((((((1,(2,8)),3),(29,30)),15),(10,((11,13),(12,14)))),(6,7)),(((4,(25,26)),(5,31)),9)),((((16,17),(27,28)),(21,22)),19)),23),(20,24)),18);
 496: 3 -4935.524902 -4860.712412 (0,((((((((((((1,(2,8)),(3,(29,30))),15),10),((11,13),(12,14))),6),7),(((4,(25,26)),9),(5,31))),(((16,(27,28)),17),(21,22))),19),23),(20,24)),18);
 497: 2 -5243.370117 -4857.018324 (0,(((((((((1,(2,8)),(3,(29,30))),15),10),(6,7)),((11,13),(12,14))),((4,(25,26)),(5,31))),9),((((((16,17),(27,28)),(21,22)),19),(20,24)),23)),18);
 498: 3 -5059.564453 -4851.604983 (0,((((((((((((1,(2,8)),3),(29,30)),15),10),((11,13),(12,14))),(6,7)),((4,(25,26)),(5,31))),9),((((16,17),(27,28)),(21,22)),19)),23),(20,24)),18);
 499: 3 -4941.577637 -4856.922308 (0,(((((((((1,(2,8)),(3,(29,30))),15),((11,13),(12,14))),10),(6,7)),(5,31)),((4,(25,26)),9)),18),((((((16,17),(27,28)),(21,22)),19),23),(20,24)));
 500: 1 -4528.033203 -4879.853736 (0,((((((((((((((1,(2,8)),(3,(29,30))),15),((11,13),(12,14))),(6,7)),10),(5,31)),(4,(25,26))),9),(((16,17),(27,28)),(21,22))),19),23),20),24),18);
 501: 4 -4539.803711 -4864.520319 (0,((((((((((((1,2),8),3),(29,30)),(10,15)),(6,7)),((11,13),(12,14))),(((4,25),26),(5,31))),9),((((16,17),(27,28)),(21,22)),19)),23),(20,24)),18);
 502: 1 -4777.987305 -4856.55879 (0,(((((((((((((1,(2,8)),(29,30)),3),15),10),((11,13),(12,14))),(6,7)),(5,31)),((4,(25,26)),9)),(((16,17),(27,28)),(21,22))),19),23),(20,24)),18);
 503: 1 -4833.306641 -4856.244156 (0,(((((((((1,8),2),(3,(29,30))),15),10),((11,13),(12,14))),6),7),(((4,(25,26)),9),(5,31))),(((((((16,17),(27,28)),(21,22)),19),23),(20,24)),18));
 504: 5 -4628.390137 -4857.982435 (0,((((((((((((1,(2,8)),(3,(29,30))),15),10),((11,13),(12,14))),7),6),((4,(25,26)),(5,31))),9),23),((((16,17),(27,28)),(21,22)),19)),(20,24)),18);
 505: 2 -4897.285645 -4854.137079 (0,((((((((1,(2,8)),(3,(29,30))),15),10),((6,7),((11,13),(12,14)))),((4,(25,26)),(5,31))),9),((((((16,17),(27,28)),(21,22)),19),23),(20,24))),18);
 506: 3 -4608.862305 -4870.543213 (0,((((((((((((1,2),8),3),(29,30)),15),10),((6,7),((11,13),(12,14)))),(((16,17),(27,28)),(21,22))),(((4,(25,26)),(5,31)),9)),19),23),(20,24)),18);
 507: 4 -4995.800781 -4854.184215 (0,(((((((((1,(2,8)),(3,(29,30))),15),10),(6,7)),((11,13),(12,14))),(5,31)),((4,(25,26)),9)),18),((((((16,17),(27,28)),(21,22)),19),23),(20,24)));
 508: 2 -4830.579102 -4856.486159 (0,((((((((1,(2,8)),(3,(29,30))),15),((11,13),(12,14))),10),(6,7)),(((4,(25,26)),(5,31)),9)),18),((((((16,17),(27,28)),(21,22)),19),23),(20,24)));
 509: 1 -5086.421387 -4860.620093 (0,((((((((1,(2,8)),(3,(29,30))),15),((11,13),(12,14))),10),(6,7)),(((4,(25,26)),(5,31)),9)),18),(((((16,17),((21,22),(27,28))),19),23),(20,24)));
 510: 4 -4783.232422 -4853.891652 (0,((((((((((1,(2,8)),(3,(29,30))),(10,15)),((11,13),(12,14))),7),6),(((4,(25,26)),(5,31)),9)),((((16,17),(27,28)),(21,22)),19)),23),(20,24)),18);
 511: 1 -4845.807617 -4851.872635 (0,((((((((((1,(2,8)),(3,(29,30))),15),10),((11,13),(12,14))),(6,7)),(((4,(25,26)),(5,31)),9)),((((16,17),(27,28)),(21,22)),19)),23),(20,24)),18);
 512: 1 -4646.041016 -4862.864425 (0,(((((((((((((1,2),8),3),(29,30)),(10,15)),(6,7)),(12,14)),(11,13)),((4,(25,26)),(5,31))),9),((((16,17),(27,28)),(21,22)),19)),23),(20,24)),18);
 513: 2 -5008.701172 -4859.499587 (0,((((((((((1,(2,8)),(3,(29,30))),15),(10,((11,13),(12,14)))),(6,7)),(((4,(25,26)),(5,31)),9)),(((16,17),(27,28)),(21,22))),19),23),(20,24)),18);
 514: 1 -4877.014648 -4851.872635 (0,((((((((((1,(2,8)),(3,(29,30))),15),10),((11,13),(12,14))),(6,7)),(((4,(25,26)),(5,31)),9)),((((16,17),(27,28)),(21,22)),19)),23),(20,24)),18);
 515: 2 -4669.682129 -4858.184324 (0,(((((((((((1,(2,8)),(3,(29,30))),15),10),((11,13),(12,14))),6),7),(5,31)),((4,(25,26)),9)),(((((16,17),(27,28)),(21,22)),19),23)),(20,24)),18);
 516: 2 -5078.743652 -4854.709839 (0,((((((((1,(2,8)),(3,(29,30))),15),10),((11,13),(12,14))),6),7),(((4,(25,26)),9),(5,31))),(((((((16,17),(27,28)),(21,22)),19),(20,24)),23),18));
 517: 1 -5013.602539 -4862.79682 (0,(((((((((((1,(2,8)),15),10),(3,(29,30))),((11,13),(12,14))),(6,7)),((4,(25,26)),(5,31))),9),((((16,17),(27,28)),(21,22)),19)),23),(20,24)),18);
 518: 1 -5442.387695 -4852.717794 (0,((((((((((1,(2,8)),3),(29,30)),15),((6,7),((11,13),(12,14)))),10),(((4,(25,26)),(5,31)),9)),((((16,17),(27,28)),(21,22)),19)),23),(20,24)),18);
 519: 7 -4688.154297 -4851.535431 (0,((((((((((1,(2,8)),(3,(29,30))),15),10),((11,13),(12,14))),(6,7)),(((4,(25,26)),(5,31)),9)),((((16,17),(27,28)),(21,22)),19)),(20,24)),23),18);
 520: 2 -4736.916992 -4857.036245 (0,((((((((((1,(2,8)),(3,(29,30))),15),((6,7),((11,13),(12,14)))),10),(((4,25),26),9)),(5,31)),((((16,17),(27,28)),(21,22)),19)),23),(20,24)),18);
 521: 2 -4826.472656 -4859.520746 (0,((((((((((((1,(2,8)),(3,(29,30))),15),10),((11,13),(12,14))),(6,7)),9),((4,(25,26)),(5,31))),((16,(17,(27,28))),(21,22))),19),23),(20,24)),18);
 522: 1 -4696.563477 -4864.331345 (0,(((((((((((1,(2,8)),3),(29,30)),15),10),((6,7),((11,13),(12,14)))),((16,17),((21,22),(27,28)))),(((4,(25,26)),(5,31)),9)),19),23),(20,24)),18);
 523: 1 -5036.337402 -4871.613625 (0,((((((((1,(2,8)),(3,(15,(29,30)))),((6,7),10)),((11,13),(12,14))),(((4,(25,26)),(5,31)),9)),((((16,17),(27,28)),(21,22)),19)),23),(20,24)),18);
 524: 7 -4565.931641 -4854.977186 (0,(((((((((1,(2,8)),(3,(29,30))),15),(10,((11,13),(12,14)))),(6,7)),(((4,(25,26)),(5,31)),9)),((((16,17),(27,28)),(21,22)),19)),23),(20,24)),18);
 525: 2 -5261.352051 -4851.937875 (0,((((((((((((1,(2,8)),3),(29,30)),15),10),((11,13),(12,14))),(6,7)),(5,31)),((4,(25,26)),9)),((((16,17),(27,28)),(21,22)),19)),23),(20,24)),18);
 526: 1 -4999.191406 -4856.01128 (0,((((((((((((1,(2,8)),(3,(29,30))),15),10),((11,13),(12,14))),(6,7)),(5,31)),((4,(25,26)),9)),((16,17),((21,22),(27,28)))),19),23),(20,24)),18);
 527: 7 -4760.72168 -4851.35538 (0,((((((((((((1,(2,8)),3),(29,30)),15),10),((11,13),(12,14))),6),7),(((4,(25,26)),(5,31)),9)),((((16,17),(27,28)),(21,22)),19)),23),(20,24)),18);
 528: 2 -4876.583008 -4858.620228 (0,(((((((((1,(2,8)),(3,(29,30))),15),(10,((11,13),(12,14)))),6),7),(5,31)),((4,(25,26)),9)),18),((((((16,17),(27,28)),(21,22)),19),23),(20,24)));
 529: 3 -4544.6875 -4850.800905 (0,(((((((((1,(2,8)),(3,(29,30))),15),(((6,7),((11,13),(12,14))),10)),(5,31)),((4,(25,26)),9)),((((16,17),(27,28)),(21,22)),19)),23),(20,24)),18);
 530: 8 -4720.336914 -4851.526071 (0,(((((((((((1,(2,8)),3),(29,30)),15),10),((11,13),(12,14))),(6,7)),(((4,(25,26)),(5,31)),9)),((((16,17),(27,28)),(21,22)),19)),23),(20,24)),18);
 531: 1 -5048.955078 -4856.917962 (0,((((((((((((1,(2,8)),15),(3,(29,30))),10),((11,13),(12,14))),(6,7)),(5,31)),((4,(25,26)),9)),(((16,17),(27,28)),(21,22))),19),23),(20,24)),18);
 532: 1 -4990.470215 -4865.716748 (0,(((((((((((1,(2,8)),(3,(29,30))),15),(10,((11,13),(12,14)))),6),7),19),(((16,17),(27,28)),(21,22))),(((4,(25,26)),(5,31)),9)),23),(20,24)),18);
 533: 1 -4990.975586 -4858.555497 (0,((((((((((1,(2,8)),3),(29,30)),(10,15)),((11,13),(12,14))),(6,7)),(5,31)),((4,(25,26)),9)),((((16,17),(27,28)),(21,22)),19)),((20,24),23)),18);
 534: 1 -5295.433594 -4853.322767 (0,((((((((((1,(2,8)),3),(29,30)),15),10),((6,7),((11,13),(12,14)))),(((4,(25,26)),(5,31)),9)),((((16,17),(27,28)),(21,22)),19)),23),(20,24)),18);
 535: 3 -4846.800781 -4852.641247 (0,(((((((((((1,(2,8)),(3,(29,30))),15),10),(6,7)),((11,13),(12,14))),(5,31)),((4,(25,26)),9)),((((16,17),(27,28)),(21,22)),19)),23),(20,24)),18);
 536: 1 -4675.178711 -4858.113776 (0,(((((((((1,(2,8)),15),(3,(29,30))),((6,7),10)),((11,13),(12,14))),(((4,(25,26)),(5,31)),9)),((((16,17),(27,28)),(21,22)),19)),23),(20,24)),18);
 537: 1 -4807.393555 -4858.066025 (0,((((((((1,(2,8)),(3,(29,30))),(10,15)),((11,13),(12,14))),(6,7)),(5,31)),((4,(25,26)),9)),18),((((((16,17),(27,28)),(21,22)),19),23),(20,24)));
 538: 1 -4917.917969 -4856.514685 (0,((((((((((((1,(2,8)),(3,(29,30))),15),((11,13),(12,14))),10),6),7),(((4,(25,26)),9),(5,31))),(((16,17),(27,28)),(21,22))),19),23),(20,24)),18);
 539: 1 -4984.027344 -4870.617309 (0,((((((((1,(2,8)),(3,(29,30))),15),10),((6,7),((11,13),(12,14)))),(((4,(25,26)),(5,31)),9)),((((16,17),(27,28)),(21,22)),19)),(20,24)),(18,23));
 540: 2 -4895.017578 -4856.63009 (0,((((((((1,(2,8)),(3,(29,30))),15),10),((11,13),(12,14))),(6,7)),((((4,25),26),(5,31)),9)),18),((((((16,17),(27,28)),(21,22)),19),23),(20,24)));
 541: 1 -4784.336914 -4851.762122 (0,(((((((((((1,(2,8)),(3,(29,30))),15),10),((11,13),(12,14))),(6,7)),((4,(25,26)),(5,31))),9),((((16,17),(27,28)),(21,22)),19)),(20,24)),23),18);
 542: 8 -4855.473633 -4853.720962 (0,((((((((((((1,(2,8)),(3,(29,30))),15),((11,13),(12,14))),10),6),7),(5,31)),((4,(25,26)),9)),((((16,17),(27,28)),(21,22)),19)),23),(20,24)),18);
 543: 1 -4820.588379 -4857.243766 (0,(((((((((((1,(2,8)),(3,(29,30))),(10,15)),((11,13),(12,14))),(6,7)),(5,31)),((4,(25,26)),9)),(((16,17),(27,28)),(21,22))),19),23),(20,24)),18);
 544: 4 -5069.072754 -4856.556157 (0,((((((((1,(2,8)),(3,(29,30))),15),((11,13),(12,14))),10),(6,7)),(((4,(25,26)),9),(5,31))),18),((((((16,17),(27,28)),(21,22)),19),23),(20,24)));
 545: 2 -5018.358398 -4851.863213 (0,(((((((((((1,(2,8)),3),(29,30)),15),10),((11,13),(12,14))),(6,7)),(((4,(25,26)),(5,31)),9)),((((16,17),(27,28)),(21,22)),19)),23),(20,24)),18);
 546: 2 -4676.511719 -4853.39489 (0,((((((((1,(2,8)),(3,(29,30))),15),(((6,7),((11,13),(12,14))),10)),(((4,(25,26)),(5,31)),9)),((((16,17),(27,28)),(21,22)),19)),(20,24)),23),18);
 547: 1 -4812.191895 -4859.274557 (0,(((((((((1,(2,8)),(3,(29,30))),15),((6,7),(10,((11,13),(12,14))))),(((4,(25,26)),(5,31)),9)),(((16,17),(27,28)),(21,22))),19),23),(20,24)),18);
 548: 9 -4865.399414 -4852.693196 (0,((((((((((1,(2,8)),(3,(29,30))),15),10),((11,13),(12,14))),7),6),(5,31)),((4,(25,26)),9)),18),((((((16,17),(27,28)),(21,22)),19),23),(20,24)));
 549: 1 -4790.361816 -4859.789841 (0,(((((((((((((1,(2,8)),(3,(29,30))),15),10),((11,13),(12,14))),(6,7)),(5,31)),(4,(25,26))),9),(((16,17),(27,28)),(21,22))),19),23),(20,24)),18);
 550: 3 -4834.602539 -4852.274742 (0,((((((((((1,(2,8)),(3,(29,30))),15),10),((6,7),((11,13),(12,14)))),(((4,(25,26)),(5,31)),9)),(((16,17),(27,28)),(21,22))),19),23),(20,24)),18);
 551: 1 -4693.541992 -4855.22569 (0,(((((((((1,(2,8)),(3,(29,30))),15),(((6,7),10),((11,13),(12,14)))),(5,31)),((4,(25,26)),9)),((((16,17),(27,28)),(21,22)),19)),23),(20,24)),18);
 552: 2 -4536.870605 -4853.592644 (0,(((((((((((1,(2,8)),(3,(29,30))),15),((11,13),(12,14))),10),(6,7)),(5,31)),((4,(25,26)),9)),((((16,17),(27,28)),(21,22)),19)),23),(20,24)),18);
 553: 1 -4690.036133 -4856.084911 (0,((((((((((((1,(2,8)),(3,(29,30))),15),((11,13),(12,14))),10),(6,7)),(5,31)),((4,(25,26)),9)),(((16,17),(27,28)),(21,22))),19),23),(20,24)),18);
 554: 2 -4961.021484 -4861.239573 (0,((((((((1,(2,8)),(3,(29,30))),(10,15)),((11,13),(12,14))),(6,7)),((((4,(25,26)),(5,31)),9),((((16,17),(27,28)),(21,22)),19))),23),(20,24)),18);
 555: 1 -4726.542969 -4872.269719 (0,(((((((((((1,(2,8)),(10,15)),3),(29,30)),((11,13),(12,14))),(6,7)),((4,(25,26)),(5,31))),9),((((16,17),(27,28)),(21,22)),19)),23),(20,24)),18);
 556: 7 -4950.081055 -4851.542223 (0,((((((((((((1,(2,8)),3),(29,30)),15),10),((11,13),(12,14))),7),6),(((4,(25,26)),(5,31)),9)),((((16,17),(27,28)),(21,22)),19)),23),(20,24)),18);
 557: 1 -4669.286133 -4869.236653 (0,((((((((((1,(2,8)),3),((10,15),(29,30))),((11,13),(12,14))),(6,7)),(5,31)),((4,(25,26)),9)),((((16,17),(27,28)),(21,22)),19)),23),(20,24)),18);
 558: 1 -4762.165527 -4859.543197 (0,((((((((((((1,(2,8)),(3,(29,30))),15),10),((11,13),(12,14))),(6,7)),((4,(25,26)),(5,31))),9),(((16,(27,28)),17),(21,22))),19),23),(20,24)),18);
 559: 6 -4568.251953 -4853.53275 (0,(((((((((((1,(2,8)),15),(3,(29,30))),10),((11,13),(12,14))),7),6),(((4,(25,26)),(5,31)),9)),((((16,17),(27,28)),(21,22)),19)),23),(20,24)),18);
 560: 2 -4938.083984 -4857.539811 (0,((((((((((1,(2,8)),3),(29,30)),15),(10,((11,13),(12,14)))),(6,7)),(((4,(25,26)),(5,31)),9)),((((16,17),(27,28)),(21,22)),19)),23),(20,24)),18);
 561: 4 -4607.405273 -4854.005601 (0,((((((((((((1,(2,8)),(3,(29,30))),15),10),((11,13),(12,14))),6),7),(5,31)),((4,(25,26)),9)),(((16,17),((21,22),(27,28))),19)),23),(20,24)),18);
 562: 3 -4948.694824 -4852.539258 (0,((((((((1,(2,8)),(3,(29,30))),15),10),((11,13),(12,14))),(6,7)),(((4,(25,26)),(5,31)),9)),18),((((((16,17),(27,28)),(21,22)),19),23),(20,24)));
 563: 2 -4981.110352 -4854.936582 (0,((((((((1,(2,8)),(3,(29,30))),15),(((6,7),10),((11,13),(12,14)))),(((4,(25,26)),(5,31)),9)),((((16,17),(27,28)),(21,22)),19)),23),(20,24)),18);
 564: 3 -4945.661133 -4855.606536 (0,((((((((((1,(2,8)),3),(29,30)),(10,15)),((11,13),(12,14))),(6,7)),(((4,(25,26)),(5,31)),9)),((((16,17),(27,28)),(21,22)),19)),23),(20,24)),18);
 565: 1 -5078.662598 -4854.181413 (0,(((((((((((1,(2,8)),(3,(29,30))),15),10),((11,13),(12,14))),(6,7)),(5,31)),((4,(25,26)),9)),((((16,17),(27,28)),(21,22)),19)),23),(20,24)),18);
 566: 2 -4708.120605 -4850.734588 (0,(((((((((1,(2,8)),(3,(29,30))),15),(((6,7),((11,13),(12,14))),10)),(5,31)),((4,(25,26)),9)),((((16,17),(27,28)),(21,22)),19)),23),(20,24)),18);
 567: 1 -5074.192871 -4854.291162 (0,((((((((1,(2,8)),(3,(29,30))),15),10),((11,13),(12,14))),(6,7)),(((4,(25,26)),(5,31)),9)),18),(((((16,17),(27,28)),(21,22)),19),((20,24),23)));
 568: 1 -4851.075195 -4851.656546 (0,((((((((((((1,(2,8)),3),(29,30)),15),10),((11,13),(12,14))),(6,7)),9),((4,(25,26)),(5,31))),((((16,17),(27,28)),(21,22)),19)),23),(20,24)),18);
 569: 1 -4822.225586 -4859.498826 (0,((((((((((((1,(2,8)),(3,(29,30))),15),10),(6,7)),((11,13),(12,14))),(((4,(25,26)),(5,31)),9)),(21,22)),((16,17),(27,28))),19),23),(20,24)),18);
 570: 1 -4725.330078 -4858.67529 (0,((((((((1,(2,8)),(3,(29,30))),15),(10,((11,13),(12,14)))),(6,7)),(5,31)),((4,(25,26)),9)),18),((((((16,17),(27,28)),(21,22)),19),23),(20,24)));
 571: 4 -4981.687012 -4849.798979 (0,(((((((((((1,(2,8)),(3,(29,30))),15),10),((11,13),(12,14))),7),6),(((4,(25,26)),9),(5,31))),((((16,17),(27,28)),(21,22)),19)),23),(20,24)),18);
 572: 1 -4933.330078 -4857.521159 (0,(((((((((((1,(2,8)),15),(3,(29,30))),10),((6,7),((11,13),(12,14)))),9),((4,(25,26)),(5,31))),(((16,17),(27,28)),(21,22))),19),23),(20,24)),18);
 573: 1 -4889.081055 -4855.185335 (0,(((((((((1,(2,8)),3),(29,30)),15),10),((11,13),(12,14))),6),7),(((4,(25,26)),9),(5,31))),(((((((16,17),(27,28)),(21,22)),19),23),(20,24)),18));
 574: 2 -4807.621582 -4851.456508 (0,((((((((((1,(2,8)),(3,(29,30))),15),10),((11,13),(12,14))),(6,7)),(((4,(25,26)),(5,31)),9)),((((16,17),(27,28)),(21,22)),19)),23),(20,24)),18);
 575: 3 -4888.255371 -4852.382326 (0,(((((((((((1,(2,8)),3),(29,30)),15),10),((11,13),(12,14))),(6,7)),(((4,(25,26)),9),(5,31))),((((16,17),(27,28)),(21,22)),19)),23),(20,24)),18);
 576: 1 -4665.598633 -4866.595931 (0,(((((((((1,8),2),(3,(29,30))),15),10),((11,13),(12,14))),(6,7)),(((4,(25,26)),(5,31)),9)),18),(((((16,17),((21,22),(27,28))),19),23),(20,24)));
 577: 9 -4859.082031 -4851.450244 (0,(((((((((((1,(2,8)),(3,(29,30))),15),10),((11,13),(12,14))),(6,7)),(((4,(25,26)),(5,31)),9)),(((16,17),(27,28)),(21,22))),19),23),(20,24)),18);
 578: 1 -4794.603027 -4855.694003 (0,(((((((((((1,(2,8)),3),(29,30)),15),((11,13),(12,14))),10),(6,7)),(((4,(25,26)),(5,31)),9)),((((16,17),(27,28)),(21,22)),19)),23),(20,24)),18);
 579: 10 -4618.817383 -4852.572984 (0,(((((((((1,(2,8)),(3,(29,30))),15),10),((11,13),(12,14))),6),7),(((4,(25,26)),9),(5,31))),18),((((((16,17),(27,28)),(21,22)),19),23),(20,24)));
 580: 6 -4861.188477 -4852.572984 (0,(((((((((1,(2,8)),(3,(29,30))),15),10),((11,13),(12,14))),6),7),(((4,(25,26)),9),(5,31))),18),((((((16,17),(27,28)),(21,22)),19),23),(20,24)));
 581: 2 -4968.608398 -4863.484998 (0,((((((((((1,(2,8)),15),3),(29,30)),10),((6,7),((11,13),(12,14)))),(((4,(25,26)),(5,31)),9)),((((16,17),(27,28)),(21,22)),19)),23),(20,24)),18);
 582: 7 -4701.117676 -4851.542223 (0,((((((((((((1,(2,8)),3),(29,30)),15),10),((11,13),(12,14))),7),6),(((4,(25,26)),(5,31)),9)),((((16,17),(27,28)),(21,22)),19)),23),(20,24)),18);
 583: 3 -4732.780762 -4859.10518 (0,((((((((1,(2,8)),(3,(29,30))),15),10),(6,7)),((11,13),(12,14))),(((4,(25,26)),(5,31)),9)),18),(((((16,17),((21,22),(27,28))),19),23),(20,24)));
 584: 1 -5043.998047 -4861.33585 (0,(((((((1,(2,8)),(3,(29,30))),(10,15)),((11,13),(12,14))),(6,7)),(((4,(25,26)),(5,31)),9)),18),(((((16,17),((21,22),(27,28))),19),23),(20,24)));
 585: 4 -4951.72998 -4853.813838 (0,((((((((1,(2,8)),(3,(29,30))),15),((6,7),((11,13),(12,14)))),10),(5,31)),((4,(25,26)),9)),18),((((((16,17),(27,28)),(21,22)),19),23),(20,24)));
 586: 1 -4682.875977 -4855.185335 (0,(((((((((1,(2,8)),3),(29,30)),15),10),((11,13),(12,14))),6),7),(((4,(25,26)),9),(5,31))),(((((((16,17),(27,28)),(21,22)),19),23),(20,24)),18));
 587: 2 -4730.057129 -4855.366689 (0,((((((((((1,(2,8)),15),(3,(29,30))),10),((11,13),(12,14))),(6,7)),(((4,(25,26)),9),(5,31))),((((16,17),(27,28)),(21,22)),19)),23),(20,24)),18);
 588: 5 -5048.915527 -4851.438707 (0,((((((((((((1,(2,8)),3),(29,30)),15),10),((11,13),(12,14))),6),7),(((4,(25,26)),(5,31)),9)),((((16,17),(27,28)),(21,22)),19)),23),(20,24)),18);
 589: 5 -4872.180176 -4855.233198 (0,(((((((((1,(2,8)),(3,(29,30))),15),(10,((11,13),(12,14)))),(6,7)),(((4,(25,26)),(5,31)),9)),((((16,17),(27,28)),(21,22)),19)),23),(20,24)),18);
 590: 2 -4775.272461 -4855.600639 (0,(((((((((((1,(2,8)),3),(29,30)),15),10),((11,13),(12,14))),(6,7)),((((4,25),26),(5,31)),9)),((((16,17),(27,28)),(21,22)),19)),23),(20,24)),18);
 591: 8 -4956.494141 -4852.548924 (0,((((((((1,(2,8)),(3,(29,30))),15),10),((11,13),(12,14))),(6,7)),(((4,(25,26)),9),(5,31))),18),((((((16,17),(27,28)),(21,22)),19),23),(20,24)));
 592: 4 -4787.611328 -4858.218792 (0,((((((((((1,(2,8)),15),(3,(29,30))),10),((6,7),((11,13),(12,14)))),(((4,(25,26)),(5,31)),9)),(((16,17),(27,28)),(21,22))),19),23),(20,24)),18);
 593: 3 -4768.103027 -4852.636381 (0,((((((((((1,(2,8)),(3,(29,30))),15),10),((11,13),(12,14))),6),7),(5,31)),((4,(25,26)),9)),18),((((((16,17),(27,28)),(21,22)),19),23),(20,24)));
 594: 1 -4925.568848 -4851.106061 (0,((((((((((((1,(2,8)),(3,(29,30))),15),10),((11,13),(12,14))),7),6),9),((4,(25,26)),(5,31))),((((16,17),(27,28)),(21,22)),19)),23),(20,24)),18);
 595: 1 -4787.551758 -4855.088728 (0,(((((((((((1,(2,8)),(3,(29,30))),15),((11,13),(12,14))),10),(6,7)),(((4,(25,26)),(5,31)),9)),(((16,17),(27,28)),(21,22))),19),23),(20,24)),18);
 596: 2 -4936.040527 -4851.610716 (0,(((((((((((((1,(2,8)),3),(29,30)),15),10),((11,13),(12,14))),7),6),((4,(25,26)),(5,31))),9),((((16,17),(27,28)),(21,22)),19)),23),(20,24)),18);
 597: 1 -4678.04541 -4853.004494 (0,((((((((1,(2,8)),(3,(29,30))),15),10),((11,13),(12,14))),(6,7)),(((4,(25,26)),(5,31)),9)),18),((((((16,17),(27,28)),(21,22)),19),23),(20,24)));
 598: 1 -5120.758789 -4861.33585 (0,(((((((1,(2,8)),(3,(29,30))),(10,15)),((11,13),(12,14))),(6,7)),(((4,(25,26)),(5,31)),9)),18),(((((16,17),((21,22),(27,28))),19),23),(20,24)));
 599: 5 -5047.023438 -4855.218711 (0,(((((((((((1,(2,8)),(3,(29,30))),15),(10,((11,13),(12,14)))),6),7),((4,(25,26)),(5,31))),9),((((16,17),(27,28)),(21,22)),19)),23),(20,24)),18);
 600: 11 -4740.819336 -4853.108166 (0,(((((((((((1,(2,8)),(3,(29,30))),15),((11,13),(12,14))),10),6),7),(((4,(25,26)),(5,31)),9)),((((16,17),(27,28)),(21,22)),19)),23),(20,24)),18);
 601: 1 -4966.344238 -4872.222115 (0,(((((((1,(2,8)),(3,(29,30))),(((6,7),10),((11,13),(12,14)))),15),(((4,(25,26)),(5,31)),9)),((((16,17),(27,28)),(21,22)),19)),23),(18,(20,24)));
 602: 1 -4551.240723 -4856.084911 (0,((((((((((((1,(2,8)),(3,(29,30))),15),((11,13),(12,14))),10),(6,7)),(5,31)),((4,(25,26)),9)),(((16,17),(27,28)),(21,22))),19),23),(20,24)),18);
 603: 2 -4910.991699 -4851.769265 (0,(((((((((((((1,(2,8)),(3,(29,30))),15),10),((11,13),(12,14))),6),7),(5,31)),((4,(25,26)),9)),(((16,17),(27,28)),(21,22))),19),23),(20,24)),18);
 604: 1 -4815.443359 -4854.452542 (0,(((((((((1,(2,8)),(3,(29,30))),15),((11,13),(12,14))),((6,7),10)),(((4,(25,26)),(5,31)),9)),((((16,17),(27,28)),(21,22)),19)),23),(20,24)),18);
 605: 6 -4572.757812 -4854.565765 (0,(((((((((1,(2,8)),(3,(29,30))),(10,15)),((11,13),(12,14))),(6,7)),(((4,(25,26)),(5,31)),9)),((((16,17),(27,28)),(21,22)),19)),23),(20,24)),18);
 606: 1 -4804.464844 -4855.185335 (0,(((((((((1,(2,8)),3),(29,30)),15),10),((11,13),(12,14))),6),7),(((4,(25,26)),9),(5,31))),(((((((16,17),(27,28)),(21,22)),19),23),(20,24)),18));
 607: 6 -4718.545898 -4853.140496 (0,(((((((((((1,(2,8)),(3,(29,30))),15),((6,7),((11,13),(12,14)))),10),((4,(25,26)),9)),(5,31)),(((16,17),(27,28)),(21,22))),19),23),(20,24)),18);
 608: 1 -4655.518066 -4858.417475 (0,((((((((1,(2,8)),(3,(29,30))),15),10),((11,13),(12,14))),(6,7)),(((4,(25,26)),(5,31)),9)),18),(((((16,17),((21,22),(27,28))),19),(20,24)),23));
 609: 1 -4855.689453 -4860.709616 (0,(((((((((1,(2,8)),(29,30)),3),15),10),((11,13),(12,14))),(6,7)),(((4,(25,26)),(5,31)),9)),18),(((((16,17),((21,22),(27,28))),19),23),(20,24)));
 610: 15 -4838.349609 -4851.432883 (0,((((((((((((1,(2,8)),3),(29,30)),15),10),((11,13),(12,14))),7),6),(((4,(25,26)),(5,31)),9)),((((16,17),(27,28)),(21,22)),19)),23),(20,24)),18);
 611: 1 -4851.368164 -4851.97531 (0,((((((((((((1,(2,8)),3),(29,30)),15),10),((11,13),(12,14))),(6,7)),(5,31)),((4,(25,26)),9)),((((16,17),(27,28)),(21,22)),19)),23),(20,24)),18);
 612: 2 -4641.452637 -4861.353162 (0,(((((((((1,(2,8)),(3,(29,30))),(10,15)),((11,13),(12,14))),(6,7)),((((16,17),(27,28)),(21,22)),19)),(((4,(25,26)),(5,31)),9)),23),(20,24)),18);
 613: 2 -4819 -4855.346224 (0,((((((((((1,(2,8)),3),(29,30)),(10,15)),((11,13),(12,14))),(6,7)),(((4,(25,26)),(5,31)),9)),((((16,17),(27,28)),(21,22)),19)),23),(20,24)),18);
 614: 2 -4625.483887 -4859.530083 (0,((((((((1,(2,8)),(((6,7),((11,13),(12,14))),(10,15))),(29,30)),3),(((4,(25,26)),(5,31)),9)),((((16,17),(27,28)),(21,22)),19)),23),(20,24)),18);
 615: 1 -4930.06543 -4855.694003 (0,(((((((((((1,(2,8)),3),(29,30)),15),((11,13),(12,14))),10),(6,7)),(((4,(25,26)),(5,31)),9)),((((16,17),(27,28)),(21,22)),19)),23),(20,24)),18);
 616: 2 -4670.757812 -4859.908289 (0,(((((((((((1,(2,8)),(3,(29,30))),15),10),((6,7),((11,13),(12,14)))),(((4,(25,26)),9),(5,31))),((16,17),(27,28))),(21,22)),19),23),(20,24)),18);
 617: 3 -5095.95459 -4855.253989 (0,((((((((((1,(2,8)),15),(3,(29,30))),10),((6,7),((11,13),(12,14)))),(5,31)),((4,(25,26)),9)),((((16,17),(27,28)),(21,22)),19)),23),(20,24)),18);
 618: 2 -4923.011719 -4857.630253 (0,((((((((((1,(2,8)),15),(3,(29,30))),10),((6,7),((11,13),(12,14)))),(((4,(25,26)),9),(5,31))),(((16,17),(27,28)),(21,22))),19),23),(20,24)),18);
 619: 5 -5118.901367 -4850.027312 (0,(((((((((1,(2,8)),(3,(29,30))),15),10),((6,7),((11,13),(12,14)))),(((4,(25,26)),(5,31)),9)),((((16,17),(27,28)),(21,22)),19)),23),(20,24)),18);
 620: 2 -4701.78125 -4860.872787 (0,((((((((1,(2,8)),(3,(29,30))),15),10),((11,13),(12,14))),(6,7)),(((4,(25,26)),(5,31)),9)),(((((16,(17,(27,28))),(21,22)),19),23),(20,24))),18);
 621: 3 -4482.687988 -4852.158676 (0,(((((((((((1,(2,8)),(3,(29,30))),15),10),((11,13),(12,14))),6),7),(5,31)),((4,(25,26)),9)),((((16,17),(27,28)),(21,22)),19)),((20,24),23)),18);
 622: 1 -4744.758789 -4860.173745 (0,((((((((1,(2,8)),(3,(29,30))),15),((6,7),10)),(11,13)),(12,14)),(((4,(25,26)),(5,31)),9)),18),((((((16,17),(27,28)),(21,22)),19),23),(20,24)));
 623: 12 -4629.788086 -4859.071356 (0,((((((((((((1,8),2),(3,(29,30))),15),10),((11,13),(12,14))),6),7),(((4,(25,26)),(5,31)),9)),((((16,17),(27,28)),(21,22)),19)),23),(20,24)),18);
 624: 1 -4832.858398 -4855.606536 (0,((((((((((1,(2,8)),3),(29,30)),(10,15)),((11,13),(12,14))),(6,7)),(((4,(25,26)),(5,31)),9)),((((16,17),(27,28)),(21,22)),19)),23),(20,24)),18);
 625: 1 -4888.410156 -4852.727711 (0,((((((((1,(2,8)),(3,(29,30))),15),10),((11,13),(12,14))),(6,7)),(((4,(25,26)),(5,31)),9)),18),((((((16,17),(27,28)),(21,22)),19),23),(20,24)));
 626: 6 -4837.537598 -4858.550693 (0,(((((((1,(2,8)),(3,(29,30))),15),(10,((11,13),(12,14)))),(6,7)),(((4,(25,26)),9),(5,31))),18),((((((16,17),(27,28)),(21,22)),19),23),(20,24)));
 627: 6 -4605.897461 -4854.294321 (0,(((((((((1,(2,8)),(3,(29,30))),15),(((6,7),((11,13),(12,14))),10)),(((4,(25,26)),(5,31)),9)),19),(((16,17),(27,28)),(21,22))),23),(20,24)),18);
 628: 2 -4744.053711 -4854.738992 (0,((((((((1,(2,8)),(3,(29,30))),15),(((6,7),((11,13),(12,14))),10)),((((4,26),25),(5,31)),9)),((((16,17),(27,28)),(21,22)),19)),23),(20,24)),18);
 629: 1 -4985.658691 -4859.317752 (0,(((((((((1,(2,8)),(3,(29,30))),(10,15)),((6,7),((11,13),(12,14)))),(((4,(25,26)),9),(5,31))),(((16,17),(27,28)),(21,22))),19),23),(20,24)),18);
 630: 1 -4882.432129 -4858.250287 (0,((((((((((((1,(2,8)),15),(3,(29,30))),10),((11,13),(12,14))),(6,7)),9),(4,(25,26))),(5,31)),((((16,17),(27,28)),(21,22)),19)),23),(20,24)),18);
 631: 3 -4987.554688 -4853.718209 (0,((((((((((((1,(2,8)),(3,(29,30))),15),10),((11,13),(12,14))),7),6),(((4,(25,26)),(5,31)),9)),(((16,17),(27,28)),(21,22))),19),23),(20,24)),18);
 632: 1 -4808.669922 -4856.423519 (0,((((((((((1,(2,8)),(3,(29,30))),15),((6,7),((11,13),(12,14)))),10),((4,(25,26)),9)),(5,31)),(((16,17),((21,22),(27,28))),19)),23),(20,24)),18);
 633: 1 -5078.828613 -4859.289722 (0,(((((((((1,(2,8)),15),(3,(29,30))),(10,((11,13),(12,14)))),(6,7)),(((4,(25,26)),(5,31)),9)),((((16,17),(27,28)),(21,22)),19)),23),(20,24)),18);
 634: 1 -4807.688965 -4855.367685 (0,(((((((((((1,(2,8)),3),(29,30)),15),10),((6,7),((11,13),(12,14)))),(((4,(25,26)),9),(5,31))),(((16,17),(27,28)),(21,22))),19),23),(20,24)),18);
 635: 1 -4796.833984 -4860.620093 (0,((((((((1,(2,8)),(3,(29,30))),15),((11,13),(12,14))),10),(6,7)),(((4,(25,26)),(5,31)),9)),18),(((((16,17),((21,22),(27,28))),19),23),(20,24)));
 636: 1 -4939.062988 -4854.060067 (0,((((((((((((1,(2,8)),(3,(29,30))),15),10),((11,13),(12,14))),6),7),(5,31)),((4,(25,26)),9)),(((16,17),((21,22),(27,28))),19)),23),(20,24)),18);
 637: 1 -4887.450195 -4855.417167 (0,(((((((((((1,(2,8)),3),(29,30)),15),((11,13),(12,14))),10),(6,7)),(((4,(25,26)),(5,31)),9)),((((16,17),(27,28)),(21,22)),19)),23),(20,24)),18);
 638: 3 -4777.962891 -4860.7019 (0,(((((((((((1,(2,8)),(3,(29,30))),15),10),((11,13),(12,14))),6),7),(5,31)),((4,(25,26)),9)),(((16,(17,(27,28))),(21,22)),19)),((20,24),23)),18);
 639: 4 -4737.180176 -4855.613234 (0,(((((((((((1,(2,8)),3),(29,30)),15),10),((11,13),(12,14))),(6,7)),((((4,26),25),(5,31)),9)),((((16,17),(27,28)),(21,22)),19)),23),(20,24)),18);
 640: 3 -4996.815918 -4855.39886 (0,((((((((((1,(2,8)),3),(29,30)),(10,15)),((11,13),(12,14))),(6,7)),(((4,(25,26)),(5,31)),9)),((((16,17),(27,28)),(21,22)),19)),23),(20,24)),18);
 641: 2 -4758.601074 -4855.694003 (0,(((((((((((1,(2,8)),3),(29,30)),15),((11,13),(12,14))),10),(6,7)),(((4,(25,26)),(5,31)),9)),((((16,17),(27,28)),(21,22)),19)),23),(20,24)),18);
 642: 9 -4952.359375 -4852.574053 (0,(((((((((1,(2,8)),(3,(29,30))),15),10),((11,13),(12,14))),7),6),(((4,(25,26)),9),(5,31))),18),((((((16,17),(27,28)),(21,22)),19),23),(20,24)));
 643: 1 -4654.075195 -4856.311297 (0,(((((((((1,(2,8)),(3,(29,30))),15),(((6,7),10),((11,13),(12,14)))),(((4,(25,26)),(5,31)),9)),(((16,17),(27,28)),(21,22))),19),23),(20,24)),18);
 644: 2 -5176.323242 -4858.354511 (0,((((((((1,(2,8)),15),(3,(29,30))),10),((6,7),((11,13),(12,14)))),(5,31)),((4,(25,26)),9)),18),((((((16,17),(27,28)),(21,22)),19),23),(20,24)));
 645: 1 -4967.34668 -4856.066695 (0,(((((((((1,(2,8)),(3,(29,30))),15),((11,13),(12,14))),10),(6,7)),(((4,(25,26)),9),(5,31))),((((16,17),(27,28)),(21,22)),19)),((20,24),23)),18);
 646: 3 -4677.172852 -4854.820403 (0,(((((((((1,(2,8)),(3,(29,30))),15),10),((6,7),((11,13),(12,14)))),(((4,(25,26)),(5,31)),9)),(((16,17),((21,22),(27,28))),19)),23),(20,24)),18);
 647: 4 -4611.277832 -4853.560404 (0,(((((((((((1,(2,8)),15),(3,(29,30))),10),((11,13),(12,14))),6),7),(((4,(25,26)),(5,31)),9)),((((16,17),(27,28)),(21,22)),19)),23),(20,24)),18);
 648: 1 -4813.544922 -4856.244156 (0,(((((((((1,8),2),(3,(29,30))),15),10),((11,13),(12,14))),6),7),(((4,(25,26)),9),(5,31))),(((((((16,17),(27,28)),(21,22)),19),23),(20,24)),18));
 649: 1 -4831.04248 -4851.438707 (0,((((((((((((1,(2,8)),3),(29,30)),15),10),((11,13),(12,14))),6),7),(((4,(25,26)),(5,31)),9)),((((16,17),(27,28)),(21,22)),19)),23),(20,24)),18);
 650: 3 -4891.101562 -4858.376498 (0,((((((((((((1,(2,8)),(3,(29,30))),15),10),((11,13),(12,14))),7),6),(5,31)),((4,(25,26)),9)),((((16,(27,28)),17),(21,22)),19)),23),(20,24)),18);
 651: 1 -4623.456543 -4862.025903 (0,(((((((((((1,(2,8)),3),15),(29,30)),10),((11,13),(12,14))),(6,7)),(((4,(25,26)),9),(5,31))),((((16,17),(27,28)),(21,22)),19)),23),(20,24)),18);
 652: 1 -4671.771484 -4853.802843 (0,(((((((1,(2,8)),(3,(29,30))),15),10),((6,7),((11,13),(12,14)))),(((4,(25,26)),(5,31)),9)),18),((((((16,17),(27,28)),(21,22)),19),23),(20,24)));
 653: 1 -4987.549805 -4856.084911 (0,((((((((((((1,(2,8)),(3,(29,30))),15),((11,13),(12,14))),10),(6,7)),(5,31)),((4,(25,26)),9)),(((16,17),(27,28)),(21,22))),19),23),(20,24)),18);
 654: 1 -4590.689453 -4857.159243 (0,(((((((((((1,(2,8)),(3,(29,30))),15),(10,((11,13),(12,14)))),(6,7)),9),((4,(25,26)),(5,31))),(((16,17),(27,28)),(21,22))),19),23),(20,24)),18);
 655: 3 -4725.27832 -4854.074678 (0,(((((((((((1,(2,8)),(3,(29,30))),15),10),((11,13),(12,14))),(6,7)),(5,31)),((4,(25,26)),9)),(((16,17),((21,22),(27,28))),19)),23),(20,24)),18);
 656: 6 -4897.72998 -4851.432883 (0,((((((((((((1,(2,8)),3),(29,30)),15),10),((11,13),(12,14))),7),6),(((4,(25,26)),(5,31)),9)),((((16,17),(27,28)),(21,22)),19)),23),(20,24)),18);
 657: 1 -4952.526367 -4863.491699 (0,((((((((((1,(2,8)),15),10),(3,(29,30))),((11,13),(12,14))),(6,7)),(((4,(25,26)),(5,31)),9)),((((16,17),(27,28)),(21,22)),19)),23),(20,24)),18);
 658: 1 -4801.145996 -4871.613625 (0,((((((((1,(2,8)),(3,(15,(29,30)))),((6,7),10)),((11,13),(12,14))),(((4,(25,26)),(5,31)),9)),((((16,17),(27,28)),(21,22)),19)),23),(20,24)),18);
 659: 1 -4554.914062 -4856.556157 (0,((((((((1,(2,8)),(3,(29,30))),15),((11,13),(12,14))),10),(6,7)),(((4,(25,26)),9),(5,31))),18),((((((16,17),(27,28)),(21,22)),19),23),(20,24)));
 660: 3 -4658.800293 -4852.382326 (0,(((((((((((1,(2,8)),3),(29,30)),15),10),((11,13),(12,14))),(6,7)),(((4,(25,26)),9),(5,31))),((((16,17),(27,28)),(21,22)),19)),23),(20,24)),18);
 661: 6 -4697.408203 -4858.488406 (0,(((((((((1,(2,8)),(3,(29,30))),15),10),((6,7),((11,13),(12,14)))),(((4,(25,26)),(5,31)),9)),23),((((16,17),(27,28)),(21,22)),19)),(20,24)),18);
 662: 2 -4639.507812 -4855.694003 (0,(((((((((((1,(2,8)),3),(29,30)),15),((11,13),(12,14))),10),(6,7)),(((4,(25,26)),(5,31)),9)),((((16,17),(27,28)),(21,22)),19)),23),(20,24)),18);
 663: 1 -4965.693359 -4850.305725 (0,(((((((((((1,(2,8)),(3,(29,30))),15),10),((11,13),(12,14))),(6,7)),((4,(25,26)),(5,31))),9),((((16,17),(27,28)),(21,22)),19)),23),(20,24)),18);
 664: 1 -4748.237793 -4854.435875 (0,((((((((((1,(2,8)),(3,(29,30))),(10,15)),((11,13),(12,14))),(6,7)),((4,(25,26)),(5,31))),9),((((16,17),(27,28)),(21,22)),19)),23),(20,24)),18);
 665: 1 -5295.084961 -4855.185335 (0,(((((((((1,(2,8)),3),(29,30)),15),10),((11,13),(12,14))),6),7),(((4,(25,26)),9),(5,31))),(((((((16,17),(27,28)),(21,22)),19),23),(20,24)),18));
 666: 4 -5019.370117 -4856.922308 (0,(((((((((1,(2,8)),(3,(29,30))),15),((11,13),(12,14))),10),(6,7)),(5,31)),((4,(25,26)),9)),18),((((((16,17),(27,28)),(21,22)),19),23),(20,24)));
 667: 1 -4772.061523 -4855.153508 (0,((((((((((((1,(2,8)),(3,(29,30))),15),10),((11,13),(12,14))),(6,7)),9),((4,(25,26)),(5,31))),((16,17),((21,22),(27,28)))),19),23),(20,24)),18);
 668: 2 -4807.737305 -4855.372696 (0,((((((((1,(2,8)),(3,(29,30))),15),10),(6,7)),((11,13),(12,14))),(((4,(25,26)),9),(5,31))),18),((((((16,17),(27,28)),(21,22)),19),23),(20,24)));
 669: 3 -4992.966309 -4856.014231 (0,((((((((((((1,(2,8)),3),(29,30)),15),10),((11,13),(12,14))),(6,7)),(((4,(25,26)),(5,31)),9)),(((16,17),(27,28)),(21,22))),19),23),(20,24)),18);
 670: 3 -4731.9375 -4851.610716 (0,(((((((((((((1,(2,8)),3),(29,30)),15),10),((11,13),(12,14))),7),6),((4,(25,26)),(5,31))),9),((((16,17),(27,28)),(21,22)),19)),23),(20,24)),18);
 671: 1 -5057.717285 -4852.401717 (0,(((((((((((1,(2,8)),(3,(29,30))),15),10),(6,7)),((11,13),(12,14))),9),((4,(25,26)),(5,31))),((((16,17),(27,28)),(21,22)),19)),23),(20,24)),18);
 672: 15 -4870.413086 -4853.066384 (0,((((((((((1,(2,8)),(3,(29,30))),15),((11,13),(12,14))),10),(6,7)),(((4,(25,26)),(5,31)),9)),((((16,17),(27,28)),(21,22)),19)),23),(20,24)),18);
 673: 2 -4664.471191 -4866.520068 (0,(((((((((1,(2,8)),(3,(29,30))),15),10),((11,13),(12,14))),(6,7)),(((4,(25,26)),9),(5,31))),((((16,17),(27,28)),(21,22)),19)),23),(18,(20,24)));
 674: 4 -4523.553711 -4854.864029 (0,(((((((((1,(2,8)),(3,(29,30))),(10,15)),((11,13),(12,14))),(6,7)),(((4,(25,26)),9),(5,31))),((((16,17),(27,28)),(21,22)),19)),23),(20,24)),18);
 675: 1 -4666.628418 -4853.474527 (0,((((((((((((1,(2,8)),(3,(29,30))),15),((11,13),(12,14))),10),7),6),((4,(25,26)),(5,31))),9),((((16,17),(27,28)),(21,22)),19)),23),(20,24)),18);
 676: 5 -4689.779297 -4851.120156 (0,(((((((((((1,(2,8)),(3,(29,30))),15),10),((11,13),(12,14))),(6,7)),(((4,(25,26)),(5,31)),9)),(((16,17),(27,28)),(21,22))),19),23),(20,24)),18);
 677: 1 -5033.694336 -4858.656354 (0,(((((((((((1,(2,8)),(3,(29,30))),15),((6,7),((11,13),(12,14)))),10),(((4,(25,26)),9),(5,31))),((16,17),(27,28))),(21,22)),19),23),(20,24)),18);
 678: 3 -4854.855957 -4852.407493 (0,(((((((((1,(2,8)),(3,(29,30))),15),10),((11,13),(12,14))),6),7),(((4,(25,26)),(5,31)),9)),18),((((((16,17),(27,28)),(21,22)),19),23),(20,24)));
 679: 1 -4487.491211 -4857.243766 (0,(((((((((((1,(2,8)),(3,(29,30))),(10,15)),((11,13),(12,14))),(6,7)),(5,31)),((4,(25,26)),9)),(((16,17),(27,28)),(21,22))),19),23),(20,24)),18);
 680: 1 -4843.756836 -4874.788133 (0,((((((((1,(2,8)),(3,(29,30))),15),10),((11,13),(12,14))),(6,7)),(((4,(25,26)),(5,31)),9)),18),((((((16,17),((21,22),(27,28))),19),23),24),20));
 681: 4 -4925.843262 -4853.799836 (0,(((((((1,(2,8)),(3,(29,30))),15),10),((6,7),((11,13),(12,14)))),(((4,(25,26)),9),(5,31))),18),((((((16,17),(27,28)),(21,22)),19),23),(20,24)));
 682: 2 -4953.954102 -4858.737105 (0,((((((((((((1,(2,8)),3),(29,30)),15),10),((6,7),((11,13),(12,14)))),(5,31)),((4,(25,26)),9)),(((16,17),(27,28)),(21,22))),19),23),(20,24)),18);
 683: 4 -4966.661133 -4854.947599 (0,((((((((((1,(2,8)),15),(3,(29,30))),10),(6,7)),((11,13),(12,14))),(((4,(25,26)),(5,31)),9)),((((16,17),(27,28)),(21,22)),19)),23),(20,24)),18);
 684: 1 -4972.973145 -4853.289877 (0,((((((((((1,(2,8)),(3,(29,30))),15),((11,13),(12,14))),10),(6,7)),(((4,(25,26)),(5,31)),9)),((((16,17),(27,28)),(21,22)),19)),23),(20,24)),18);
 685: 1 -5091.296875 -4854.709839 (0,((((((((1,(2,8)),(3,(29,30))),15),10),((11,13),(12,14))),6),7),(((4,(25,26)),9),(5,31))),(((((((16,17),(27,28)),(21,22)),19),(20,24)),23),18));
 686: 5 -4852.260742 -4851.1467 (0,((((((((((((1,(2,8)),(3,(29,30))),15),10),((11,13),(12,14))),6),7),(((4,(25,26)),(5,31)),9)),(((16,17),(27,28)),(21,22))),19),23),(20,24)),18);
 687: 3 -4880.116699 -4859.06987 (0,((((((((((((1,2),8),(3,(29,30))),15),10),((11,13),(12,14))),6),7),(((4,(25,26)),(5,31)),9)),((((16,17),(27,28)),(21,22)),19)),23),(20,24)),18);
 688: 1 -4758.1875 -4858.846957 (0,(((((((((1,(2,8)),3),(29,30)),15),10),((11,13),(12,14))),(6,7)),(((4,(25,26)),(5,31)),9)),18),(((((16,17),((21,22),(27,28))),19),23),(20,24)));
 689: 2 -5002.808594 -4854.68978 (0,(((((((((((((1,(2,8)),3),(29,30)),15),10),((11,13),(12,14))),(6,7)),(5,31)),((4,(25,26)),9)),(((16,17),(27,28)),(21,22))),19),23),(20,24)),18);
 690: 3 -4882.631348 -4870.518265 (0,((((((((1,(2,8)),(3,(29,30))),15),10),((11,13),(12,14))),(6,7)),(((4,(25,26)),(5,31)),9)),18),(((((((16,17),(27,28)),(21,22)),19),23),20),24));
 691: 1 -4570.775391 -4861.132828 (0,((((((((1,(2,8)),15),(3,(29,30))),10),((11,13),(12,14))),(6,7)),(((4,(25,26)),(5,31)),9)),18),(((((16,17),((21,22),(27,28))),19),23),(20,24)));
 692: 1 -5166.511719 -4862.472389 (0,((((((((((((1,(2,8)),3),(29,30)),15),(((6,7),((11,13),(12,14))),10)),(5,31)),(4,(25,26))),9),(((16,17),(27,28)),(21,22))),19),23),(20,24)),18);
 693: 2 -4651.984375 -4852.408245 (0,((((((((((1,(2,8)),3),(29,30)),15),10),((6,7),((11,13),(12,14)))),(((4,(25,26)),(5,31)),9)),((((16,17),(27,28)),(21,22)),19)),23),(20,24)),18);
 694: 1 -5039.03125 -4853.929514 (0,(((((((((((1,(2,8)),3),(29,30)),15),10),(6,7)),((11,13),(12,14))),(((4,(25,26)),(5,31)),9)),((((16,17),(27,28)),(21,22)),19)),23),(20,24)),18);
 695: 2 -5173.90332 -4852.653443 (0,((((((((((1,(2,8)),(3,(29,30))),15),10),((6,7),((11,13),(12,14)))),(((4,(25,26)),(5,31)),9)),(((16,17),(27,28)),(21,22))),19),23),(20,24)),18);
 696: 7 -4712.446289 -4853.53275 (0,(((((((((((1,(2,8)),15),(3,(29,30))),10),((11,13),(12,14))),7),6),(((4,(25,26)),(5,31)),9)),((((16,17),(27,28)),(21,22)),19)),23),(20,24)),18);
 697: 1 -4738.106445 -4850.95678 (0,(((((((((((1,(2,8)),(3,(29,30))),15),10),((11,13),(12,14))),7),6),(((4,(25,26)),(5,31)),9)),((((16,17),(27,28)),(21,22)),19)),23),(20,24)),18);
 698: 1 -4644.729492 -4860.620093 (0,((((((((1,(2,8)),(3,(29,30))),15),((11,13),(12,14))),10),(6,7)),(((4,(25,26)),(5,31)),9)),18),(((((16,17),((21,22),(27,28))),19),23),(20,24)));
 699: 1 -4966.583008 -4856.557391 (0,((((((((((1,(2,8)),3),(29,30)),15),((6,7),10)),((11,13),(12,14))),(((4,(25,26)),(5,31)),9)),((((16,17),(27,28)),(21,22)),19)),23),(20,24)),18);
 700: 1 -4826.308105 -4860.620093 (0,((((((((1,(2,8)),(3,(29,30))),15),((11,13),(12,14))),10),(6,7)),(((4,(25,26)),(5,31)),9)),18),(((((16,17),((21,22),(27,28))),19),23),(20,24)));
 701: 2 -4865.341797 -4849.286044 (0,(((((((((((1,(2,8)),(3,(29,30))),15),10),((11,13),(12,14))),(6,7)),9),((4,(25,26)),(5,31))),((((16,17),(27,28)),(21,22)),19)),23),(20,24)),18);
 702: 1 -4649.737305 -4855.185335 (0,(((((((((1,(2,8)),3),(29,30)),15),10),((11,13),(12,14))),6),7),(((4,(25,26)),9),(5,31))),(((((((16,17),(27,28)),(21,22)),19),23),(20,24)),18));
 703: 1 -4875.730469 -4852.727711 (0,((((((((1,(2,8)),(3,(29,30))),15),10),((11,13),(12,14))),(6,7)),(((4,(25,26)),(5,31)),9)),18),((((((16,17),(27,28)),(21,22)),19),23),(20,24)));
 704: 4 -4834.060547 -4860.399014 (0,((((((((((1,(2,8)),3),(29,30)),((((6,7),((11,13),(12,14))),10),15)),(5,31)),((4,(25,26)),9)),(((16,17),(27,28)),(21,22))),19),23),(20,24)),18);
 705: 1 -4835.79541 -4855.606536 (0,((((((((((1,(2,8)),3),(29,30)),(10,15)),((11,13),(12,14))),(6,7)),(((4,(25,26)),(5,31)),9)),((((16,17),(27,28)),(21,22)),19)),23),(20,24)),18);
 706: 5 -5206.475586 -4851.350296 (0,((((((((((((1,(2,8)),3),(29,30)),15),10),((11,13),(12,14))),7),6),(((4,(25,26)),(5,31)),9)),((((16,17),(27,28)),(21,22)),19)),23),(20,24)),18);
 707: 1 -4669.145508 -4855.367685 (0,(((((((((((1,(2,8)),3),(29,30)),15),10),((6,7),((11,13),(12,14)))),(((4,(25,26)),9),(5,31))),(((16,17),(27,28)),(21,22))),19),23),(20,24)),18);
 708: 1 -4907.724609 -4856.585127 (0,(((((((((1,(2,8)),((3,(29,30)),15)),10),((6,7),((11,13),(12,14)))),9),((4,(25,26)),(5,31))),((((16,17),(27,28)),(21,22)),19)),23),(20,24)),18);
 709: 2 -4861.019531 -4850.247917 (0,(((((((((1,(2,8)),(3,(29,30))),15),10),((6,7),((11,13),(12,14)))),(((4,(25,26)),(5,31)),9)),((((16,17),(27,28)),(21,22)),19)),23),(20,24)),18);
 710: 1 -4670.674316 -4860.460087 (0,(((((((((((1,(2,8)),3),(29,30)),(10,15)),((11,13),(12,14))),(6,7)),(5,31)),((4,(25,26)),9)),(((16,17),((21,22),(27,28))),19)),23),(20,24)),18);
 711: 1 -4802.53418 -4856.084911 (0,((((((((((((1,(2,8)),(3,(29,30))),15),((11,13),(12,14))),10),(6,7)),(5,31)),((4,(25,26)),9)),(((16,17),(27,28)),(21,22))),19),23),(20,24)),18);
 712: 1 -5049.247559 -4850.032651 (0,(((((((((((1,(2,8)),(3,(29,30))),15),10),((11,13),(12,14))),(6,7)),9),((4,(25,26)),(5,31))),((((16,17),(27,28)),(21,22)),19)),23),(20,24)),18);
 713: 2 -4691.230469 -4859.499587 (0,((((((((((1,(2,8)),(3,(29,30))),15),(10,((11,13),(12,14)))),(6,7)),(((4,(25,26)),(5,31)),9)),(((16,17),(27,28)),(21,22))),19),23),(20,24)),18);
 714: 1 -4889.110352 -4858.066025 (0,((((((((1,(2,8)),(3,(29,30))),(10,15)),((11,13),(12,14))),(6,7)),(5,31)),((4,(25,26)),9)),18),((((((16,17),(27,28)),(21,22)),19),23),(20,24)));
 715: 2 -4854.856445 -4854.46347 (0,((((((((((1,(2,8)),(3,(29,30))),15),((11,13),(12,14))),10),(6,7)),(((4,(25,26)),9),(5,31))),((((16,17),(27,28)),(21,22)),19)),23),(20,24)),18);
 716: 1 -4937.737793 -4874.788133 (0,((((((((1,(2,8)),(3,(29,30))),15),10),((11,13),(12,14))),(6,7)),(((4,(25,26)),(5,31)),9)),18),((((((16,17),((21,22),(27,28))),19),23),24),20));
 717: 2 -4925.097656 -4852.717794 (0,((((((((((1,(2,8)),3),(29,30)),15),((6,7),((11,13),(12,14)))),10),(((4,(25,26)),(5,31)),9)),((((16,17),(27,28)),(21,22)),19)),23),(20,24)),18);
 718: 1 -4874.844727 -4882.895596 (0,((((((((1,(2,8)),(3,(29,30))),15),10),((11,13),(12,14))),6),7),(((4,(25,26)),9),(5,31))),(((((((16,17),(27,28)),(21,22)),23),19),(20,24)),18));
 719: 3 -5044.90332 -4855.370102 (0,(((((((((1,(2,8)),(3,(29,30))),(10,15)),((11,13),(12,14))),(6,7)),(((4,(25,26)),9),(5,31))),((((16,17),(27,28)),(21,22)),19)),23),(20,24)),18);
 720: 2 -4746.254883 -4853.018002 (0,(((((((((((1,(2,8)),(3,(29,30))),15),10),((11,13),(12,14))),(6,7)),(((4,(25,26)),(5,31)),9)),(((16,17),(27,28)),(21,22))),19),(20,24)),23),18);
 721: 1 -4749.500488 -4859.10518 (0,((((((((1,(2,8)),(3,(29,30))),15),10),(6,7)),((11,13),(12,14))),(((4,(25,26)),(5,31)),9)),18),(((((16,17),((21,22),(27,28))),19),23),(20,24)));
 722: 1 -4746.426758 -4857.445439 (0,((((((((((1,(2,8)),(3,(29,30))),15),((6,7),10)),(11,13)),(12,14)),(((4,(25,26)),(5,31)),9)),((((16,17),(27,28)),(21,22)),19)),23),(20,24)),18);
 723: 5 -4964.136719 -4857.758041 (0,((((((((((((1,(2,8)),(3,(29,30))),15),((11,13),(12,14))),10),(6,7)),9),(4,(25,26))),(5,31)),((((16,17),(27,28)),(21,22)),19)),23),(20,24)),18);
 724: 14 -4744.948242 -4849.646019 (0,((((((((((((1,(2,8)),(3,(29,30))),15),10),((11,13),(12,14))),7),6),(5,31)),((4,(25,26)),9)),((((16,17),(27,28)),(21,22)),19)),23),(20,24)),18);
 725: 1 -4526.515625 -4879.773536 (0,((((((((((((1,(2,8)),(3,(29,30))),15),10),((11,13),(12,14))),(6,7)),(5,31)),((4,(25,26)),9)),(((16,17),(27,28)),(21,22))),23),19),(20,24)),18);
 726: 1 -5005.233398 -4855.417167 (0,(((((((((((1,(2,8)),3),(29,30)),15),((11,13),(12,14))),10),(6,7)),(((4,(25,26)),(5,31)),9)),((((16,17),(27,28)),(21,22)),19)),23),(20,24)),18);
 727: 1 -4905.907227 -4853.936627 (0,((((((((((((1,(2,8)),(3,(29,30))),15),10),(6,7)),(12,14)),13),11),(((4,(25,26)),(5,31)),9)),((((16,17),(27,28)),(21,22)),19)),23),(20,24)),18);
 728: 5 -5147.79541 -4854.482992 (0,(((((((((1,(2,8)),(3,(29,30))),15),10),((11,13),(12,14))),(6,7)),(5,31)),((4,(25,26)),9)),18),(((((16,17),(27,28)),(21,22)),19),((20,24),23)));
 729: 2 -4725.705078 -4853.018002 (0,(((((((((((1,(2,8)),(3,(29,30))),15),10),((11,13),(12,14))),(6,7)),(((4,(25,26)),(5,31)),9)),(((16,17),(27,28)),(21,22))),19),(20,24)),23),18);
 730: 1 -5039.025879 -4853.294337 (0,((((((((1,(2,8)),(3,(29,30))),15),10),((11,13),(12,14))),6),7),(((4,(25,26)),(5,31)),9)),(((((((16,17),(27,28)),(21,22)),19),23),(20,24)),18));
 731: 2 -4870.645996 -4855.346224 (0,((((((((((1,(2,8)),3),(29,30)),(10,15)),((11,13),(12,14))),(6,7)),(((4,(25,26)),(5,31)),9)),((((16,17),(27,28)),(21,22)),19)),23),(20,24)),18);
 732: 1 -4919.219238 -4855.694003 (0,(((((((((((1,(2,8)),3),(29,30)),15),((11,13),(12,14))),10),(6,7)),(((4,(25,26)),(5,31)),9)),((((16,17),(27,28)),(21,22)),19)),23),(20,24)),18);
 733: 4 -4731.588867 -4855.126043 (0,(((((((((1,(2,8)),(3,(29,30))),15),10),(6,7)),((11,13),(12,14))),9),((4,(25,26)),(5,31))),((((((16,17),(27,28)),(21,22)),19),23),(20,24))),18);
 734: 3 -4708.56543 -4851.9586 (0,((((((((((((1,(2,8)),(3,(29,30))),15),10),((11,13),(12,14))),7),6),((4,(25,26)),(5,31))),9),((((16,17),(27,28)),(21,22)),19)),(20,24)),23),18);
 735: 12 -4805.289062 -4849.76313 (0,((((((((((((1,(2,8)),(3,(29,30))),15),10),((11,13),(12,14))),6),7),((4,(25,26)),9)),(5,31)),((((16,17),(27,28)),(21,22)),19)),23),(20,24)),18);
 736: 1 -4588.867188 -4856.311297 (0,(((((((((1,(2,8)),(3,(29,30))),15),(((6,7),10),((11,13),(12,14)))),(((4,(25,26)),(5,31)),9)),(((16,17),(27,28)),(21,22))),19),23),(20,24)),18);
 737: 2 -4899.311035 -4862.323859 (0,((((((((1,(2,8)),(3,(29,30))),15),10),((11,13),(12,14))),(6,7)),18),(((4,(25,26)),(5,31)),9)),((((((16,17),(27,28)),(21,22)),19),23),(20,24)));
 738: 1 -4725.131836 -4859.543197 (0,((((((((((((1,(2,8)),(3,(29,30))),15),10),((11,13),(12,14))),(6,7)),((4,(25,26)),(5,31))),9),(((16,(27,28)),17),(21,22))),19),23),(20,24)),18);
 739: 1 -4680.360352 -4858.132541 (0,((((((((1,(2,8)),(3,(29,30))),(10,15)),((6,7),((11,13),(12,14)))),(((4,(25,26)),(5,31)),9)),((((16,17),(27,28)),(21,22)),19)),(20,24)),23),18);
 740: 1 -4929.543457 -4854.68978 (0,(((((((((((((1,(2,8)),3),(29,30)),15),10),((11,13),(12,14))),(6,7)),(5,31)),((4,(25,26)),9)),(((16,17),(27,28)),(21,22))),19),23),(20,24)),18);
 741: 1 -4868.383301 -4856.997907 (0,(((((((((1,(2,8)),(29,30)),3),15),10),((11,13),(12,14))),6),7),(((4,(25,26)),9),(5,31))),(((((((16,17),(27,28)),(21,22)),19),23),(20,24)),18));
 742: 2 -4898.326172 -4857.325445 (0,(((((((((((1,(2,8)),3),(29,30)),10),15),((11,13),(12,14))),(6,7)),(((4,(25,26)),(5,31)),9)),((((16,17),(27,28)),(21,22)),19)),23),(20,24)),18);
 743: 3 -4910.867188 -4851.232226 (0,(((((((((((1,(2,8)),3),(29,30)),15),10),((11,13),(12,14))),(6,7)),(((4,(25,26)),(5,31)),9)),((((16,17),(27,28)),(21,22)),19)),23),(20,24)),18);
 744: 1 -4927.329102 -4857.357507 (0,((((((((1,(2,8)),15),(3,(29,30))),10),((11,13),(12,14))),6),7),(((4,(25,26)),9),(5,31))),(((((((16,17),(27,28)),(21,22)),19),23),(20,24)),18));
 745: 2 -4777.125 -4854.005601 (0,((((((((((((1,(2,8)),(3,(29,30))),15),10),((11,13),(12,14))),6),7),(5,31)),((4,(25,26)),9)),(((16,17),((21,22),(27,28))),19)),23),(20,24)),18);
 746: 3 -4605.265137 -4855.600639 (0,(((((((((((1,(2,8)),3),(29,30)),15),10),((11,13),(12,14))),(6,7)),((((4,25),26),(5,31)),9)),((((16,17),(27,28)),(21,22)),19)),23),(20,24)),18);
 747: 1 -4902.263672 -4857.187958 (0,(((((((1,(2,8)),(3,(29,30))),(10,15)),((11,13),(12,14))),(6,7)),(((4,(25,26)),(5,31)),9)),18),((((((16,17),(27,28)),(21,22)),19),23),(20,24)));
 748: 1 -4960.411133 -4861.33585 (0,(((((((1,(2,8)),(3,(29,30))),(10,15)),((11,13),(12,14))),(6,7)),(((4,(25,26)),(5,31)),9)),18),(((((16,17),((21,22),(27,28))),19),23),(20,24)));
 749: 3 -4843.852539 -4851.603767 (0,((((((((((((1,(2,8)),3),(29,30)),15),10),((11,13),(12,14))),(6,7)),9),((4,(25,26)),(5,31))),((((16,17),(27,28)),(21,22)),19)),23),(20,24)),18);
 750: 1 -5200.726562 -4860.802408 (0,(((((((((((((1,(2,8)),3),(29,30)),15),10),(6,7)),((11,13),(12,14))),(((4,(25,26)),(5,31)),9)),(21,22)),((16,17),(27,28))),19),23),(20,24)),18);
 751: 1 -5052.041992 -4856.043002 (0,((((((((((((1,(2,8)),(3,(29,30))),15),10),((11,13),(12,14))),6),7),(((4,(25,26)),9),(5,31))),((16,17),((21,22),(27,28)))),19),23),(20,24)),18);
 752: 2 -4522.579102 -4856.790587 (0,(((((((((((((1,(2,8)),(3,(29,30))),15),10),((11,13),(12,14))),(6,7)),9),((4,(25,26)),(5,31))),((16,17),(27,28))),(21,22)),19),23),(20,24)),18);
 753: 3 -4569.380859 -4856.605213 (0,((((((((((1,(2,8)),(3,(29,30))),15),((11,13),(12,14))),10),6),7),(5,31)),((4,(25,26)),9)),18),((((((16,17),(27,28)),(21,22)),19),23),(20,24)));
 754: 4 -4936.491699 -4852.392423 (0,((((((((1,(2,8)),(3,(29,30))),15),10),((11,13),(12,14))),(6,7)),(((4,(25,26)),(5,31)),9)),((((((16,17),(27,28)),(21,22)),19),23),(20,24))),18);
 755: 3 -4901.09668 -4855.606536 (0,((((((((((1,(2,8)),3),(29,30)),(10,15)),((11,13),(12,14))),(6,7)),(((4,(25,26)),(5,31)),9)),((((16,17),(27,28)),(21,22)),19)),23),(20,24)),18);
 756: 14 -4818.775391 -4850.194038 (0,((((((((((((1,(2,8)),(3,(29,30))),15),10),((11,13),(12,14))),7),6),((4,(25,26)),9)),(5,31)),((((16,17),(27,28)),(21,22)),19)),23),(20,24)),18);
 757: 3 -4526.883789 -4855.72648 (0,((((((((((1,(2,8)),(3,(29,30))),(10,15)),((11,13),(12,14))),(6,7)),(((4,(25,26)),(5,31)),9)),(((16,17),(27,28)),(21,22))),19),23),(20,24)),18);
 758: 6 -4923.517578 -4854.46347 (0,((((((((((1,(2,8)),(3,(29,30))),15),((11,13),(12,14))),10),(6,7)),(((4,(25,26)),9),(5,31))),((((16,17),(27,28)),(21,22)),19)),23),(20,24)),18);
 759: 1 -5150.825684 -4859.314342 (0,((((((((((((1,8),2),(3,(29,30))),15),10),((11,13),(12,14))),7),6),(((4,(25,26)),(5,31)),9)),((((16,17),(27,28)),(21,22)),19)),23),(20,24)),18);
 760: 2 -4940.026855 -4857.187958 (0,(((((((1,(2,8)),(3,(29,30))),(10,15)),((11,13),(12,14))),(6,7)),(((4,(25,26)),(5,31)),9)),18),((((((16,17),(27,28)),(21,22)),19),23),(20,24)));
 761: 1 -4832.01123 -4854.622823 (0,((((((((((1,(2,8)),(3,(29,30))),15),10),((6,7),((11,13),(12,14)))),(((4,(25,26)),(5,31)),9)),(((16,17),(27,28)),(21,22))),19),23),(20,24)),18);
 762: 3 -4841.421387 -4852.690041 (0,((((((((((((1,(2,8)),(3,(29,30))),15),10),((11,13),(12,14))),6),7),(((4,(25,26)),(5,31)),9)),(((16,17),(27,28)),(21,22))),19),23),(20,24)),18);
 763: 2 -4738.857422 -4853.938785 (0,((((((((((1,(2,8)),(3,(29,30))),15),10),((6,7),((11,13),(12,14)))),(5,31)),((4,(25,26)),9)),((((16,17),(27,28)),(21,22)),19)),23),(20,24)),18);
 764: 1 -4721.317383 -4854.76651 (0,((((((((((((1,(2,8)),(3,(29,30))),15),10),((11,13),(12,14))),6),7),(5,31)),(((4,26),25),9)),((((16,17),(27,28)),(21,22)),19)),23),(20,24)),18);
 765: 2 -4836.085938 -4857.69872 (0,((((((((((1,(2,8)),(3,(29,30))),15),10),((11,13),(12,14))),(6,7)),(((4,(25,26)),(5,31)),9)),((((16,(27,28)),17),(21,22)),19)),23),(20,24)),18);
 766: 1 -4892.224609 -4861.132828 (0,((((((((1,(2,8)),15),(3,(29,30))),10),((11,13),(12,14))),(6,7)),(((4,(25,26)),(5,31)),9)),18),(((((16,17),((21,22),(27,28))),19),23),(20,24)));
 767: 2 -4888.910156 -4860.872787 (0,((((((((1,(2,8)),(3,(29,30))),15),10),((11,13),(12,14))),(6,7)),(((4,(25,26)),(5,31)),9)),(((((16,(17,(27,28))),(21,22)),19),23),(20,24))),18);
 768: 2 -4806.80957 -4851.863213 (0,(((((((((((1,(2,8)),3),(29,30)),15),10),((11,13),(12,14))),(6,7)),(((4,(25,26)),(5,31)),9)),((((16,17),(27,28)),(21,22)),19)),23),(20,24)),18);
 769: 4 -4799.239258 -4855.309743 (0,(((((((((1,(2,8)),15),(3,(29,30))),(((6,7),((11,13),(12,14))),10)),(5,31)),((4,(25,26)),9)),((((16,17),(27,28)),(21,22)),19)),23),(20,24)),18);
 770: 1 -4736.640137 -4853.701519 (0,(((((((((1,(2,8)),(3,(29,30))),15),10),((11,13),(12,14))),(6,7)),(5,31)),((4,(25,26)),9)),18),((((((16,17),(27,28)),(21,22)),19),23),(20,24)));
 771: 1 -4982.462891 -4850.508524 (0,((((((((((((1,(2,8)),(3,(29,30))),15),10),((11,13),(12,14))),7),6),((4,(25,26)),(5,31))),9),((((16,17),(27,28)),(21,22)),19)),23),(20,24)),18);
 772: 2 -4637.979004 -4856.410551 (0,((((((((1,(2,8)),(3,(29,30))),15),10),((11,13),(12,14))),(6,7)),(((4,(25,26)),(5,31)),9)),(((((16,17),((21,22),(27,28))),19),23),(20,24))),18);
 773: 5 -5030.40625 -4851.383448 (0,(((((((((((1,(2,8)),3),(29,30)),15),10),((11,13),(12,14))),(6,7)),(((4,(25,26)),(5,31)),9)),((((16,17),(27,28)),(21,22)),19)),23),(20,24)),18);
 774: 6 -4939.852539 -4853.004494 (0,((((((((1,(2,8)),(3,(29,30))),15),10),((11,13),(12,14))),(6,7)),(((4,(25,26)),(5,31)),9)),18),((((((16,17),(27,28)),(21,22)),19),23),(20,24)));
 775: 1 -4697.245117 -4854.435875 (0,((((((((((1,(2,8)),(3,(29,30))),(10,15)),((11,13),(12,14))),(6,7)),((4,(25,26)),(5,31))),9),((((16,17),(27,28)),(21,22)),19)),23),(20,24)),18);
 776: 4 -4636.876953 -4855.253989 (0,((((((((((1,(2,8)),15),(3,(29,30))),10),((6,7),((11,13),(12,14)))),(5,31)),((4,(25,26)),9)),((((16,17),(27,28)),(21,22)),19)),23),(20,24)),18);
 777: 1 -4800.629883 -4858.395161 (0,(((((((((1,(2,8)),15),(3,(29,30))),((11,13),(12,14))),((6,7),10)),(((4,(25,26)),(5,31)),9)),((((16,17),(27,28)),(21,22)),19)),23),(20,24)),18);
 778: 1 -4800.541016 -4866.595931 (0,(((((((((1,8),2),(3,(29,30))),15),10),((11,13),(12,14))),(6,7)),(((4,(25,26)),(5,31)),9)),18),(((((16,17),((21,22),(27,28))),19),23),(20,24)));
 779: 3 -4874.619629 -4855.202089 (0,((((((((1,(2,8)),15),(3,(29,30))),(((6,7),((11,13),(12,14))),10)),(((4,(25,26)),(5,31)),9)),((((16,17),(27,28)),(21,22)),19)),23),(20,24)),18);
 780: 4 -4934.638672 -4853.53275 (0,(((((((((((1,(2,8)),15),(3,(29,30))),10),((11,13),(12,14))),7),6),(((4,(25,26)),(5,31)),9)),((((16,17),(27,28)),(21,22)),19)),23),(20,24)),18);
 781: 2 -4883.220703 -4851.75175 (0,((((((((((((1,(2,8)),(3,(29,30))),15),10),((11,13),(12,14))),(6,7)),(5,31)),((4,(25,26)),9)),(((16,17),(27,28)),(21,22))),19),23),(20,24)),18);
 782: 1 -4782.71582 -4856.066695 (0,(((((((((1,(2,8)),(3,(29,30))),15),((11,13),(12,14))),10),(6,7)),(((4,(25,26)),9),(5,31))),((((16,17),(27,28)),(21,22)),19)),((20,24),23)),18);
 783: 1 -5060.858398 -4881.021331 (0,((((((((((((1,(2,8)),3),30),29),15),10),((11,13),(12,14))),(6,7)),(((4,(25,26)),(5,31)),9)),((((16,17),(27,28)),(21,22)),19)),23),(20,24)),18);
 784: 4 -5003.516602 -4850.98155 (0,(((((((((((1,(2,8)),(3,(29,30))),15),10),((11,13),(12,14))),(6,7)),(((4,(25,26)),(5,31)),9)),(((16,17),(27,28)),(21,22))),19),23),(20,24)),18);
 785: 2 -5117.77832 -4855.367685 (0,(((((((((((1,(2,8)),3),(29,30)),15),10),((6,7),((11,13),(12,14)))),(((4,(25,26)),9),(5,31))),(((16,17),(27,28)),(21,22))),19),23),(20,24)),18);
 786: 1 -5021.128418 -4866.971559 (0,(((((((((1,(2,8)),3),(15,(29,30))),(10,((11,13),(12,14)))),(6,7)),(((4,(25,26)),9),(5,31))),((((16,17),(27,28)),(21,22)),19)),23),(20,24)),18);
 787: 1 -5026.850586 -4855.069888 (0,((((((((((1,(2,8)),15),(3,(29,30))),10),((11,13),(12,14))),(6,7)),(((4,(25,26)),9),(5,31))),((((16,17),(27,28)),(21,22)),19)),23),(20,24)),18);
 788: 1 -4923.48877 -4862.507029 (0,((((((((((1,(2,8)),(3,(29,30))),(10,15)),((11,13),(12,14))),(6,7)),((4,(25,26)),(5,31))),9),((((16,(27,28)),17),(21,22)),19)),23),(20,24)),18);
 789: 3 -4744.178711 -4853.799836 (0,(((((((1,(2,8)),(3,(29,30))),15),10),((6,7),((11,13),(12,14)))),(((4,(25,26)),9),(5,31))),18),((((((16,17),(27,28)),(21,22)),19),23),(20,24)));
 790: 3 -4553.485352 -4851.965909 (0,((((((((((((1,(2,8)),3),(29,30)),15),10),((11,13),(12,14))),(6,7)),(5,31)),((4,(25,26)),9)),((((16,17),(27,28)),(21,22)),19)),23),(20,24)),18);
 791: 1 -5063.138184 -4860.088896 (0,((((((((((((1,8),2),3),(29,30)),(10,15)),((11,13),(12,14))),(6,7)),(5,31)),((4,(25,26)),9)),((((16,17),(27,28)),(21,22)),19)),23),(20,24)),18);
 792: 1 -4947.739258 -4855.185335 (0,(((((((((1,(2,8)),3),(29,30)),15),10),((11,13),(12,14))),6),7),(((4,(25,26)),9),(5,31))),(((((((16,17),(27,28)),(21,22)),19),23),(20,24)),18));
 793: 2 -5121.537109 -4856.165348 (0,((((((((((((1,(2,8)),3),(29,30)),(10,15)),((11,13),(12,14))),7),6),(5,31)),((4,(25,26)),9)),((((16,17),(27,28)),(21,22)),19)),23),(20,24)),18);
 794: 1 -4854.821777 -4857.187958 (0,(((((((1,(2,8)),(3,(29,30))),(10,15)),((11,13),(12,14))),(6,7)),(((4,(25,26)),(5,31)),9)),18),((((((16,17),(27,28)),(21,22)),19),23),(20,24)));
 795: 9 -4888.90625 -4852.570853 (0,(((((((((1,(2,8)),(3,(29,30))),15),10),((11,13),(12,14))),6),7),(((4,(25,26)),9),(5,31))),18),((((((16,17),(27,28)),(21,22)),19),23),(20,24)));
 796: 4 -4676.556152 -4857.730423 (0,(((((((((((1,(2,8)),(3,(29,30))),15),10),((11,13),(12,14))),(6,7)),((4,(25,26)),(5,31))),9),(((16,(17,(27,28))),(21,22)),19)),23),(20,24)),18);
 797: 10 -4800.910156 -4855.218711 (0,(((((((((((1,(2,8)),(3,(29,30))),15),(10,((11,13),(12,14)))),6),7),((4,(25,26)),(5,31))),9),((((16,17),(27,28)),(21,22)),19)),23),(20,24)),18);
 798: 1 -5318.848145 -4864.14697 (0,((((((((((((1,(2,8)),(3,(29,30))),15),10),((11,13),(12,14))),6),7),19),((16,17),((21,22),(27,28)))),(((4,(25,26)),(5,31)),9)),23),(20,24)),18);
 799: 1 -4684.286133 -4855.22569 (0,(((((((((1,(2,8)),(3,(29,30))),15),(((6,7),10),((11,13),(12,14)))),(5,31)),((4,(25,26)),9)),((((16,17),(27,28)),(21,22)),19)),23),(20,24)),18);
 800: 1 -4966.280273 -4857.459401 (0,((((((((((((1,(2,8)),(3,(29,30))),15),10),(6,7)),((11,13),(12,14))),9),((4,(25,26)),(5,31))),(((16,17),(27,28)),(21,22))),19),23),(20,24)),18);
 801: 3 -5217.084961 -4853.774766 (0,(((((((1,(2,8)),(3,(29,30))),15),10),((6,7),((11,13),(12,14)))),(5,31)),((4,(25,26)),9)),(((((((16,17),(27,28)),(21,22)),19),23),(20,24)),18));
 802: 3 -4986.59375 -4851.839015 (0,(((((((((((((1,(2,8)),(3,(29,30))),15),10),((11,13),(12,14))),7),6),(5,31)),((4,(25,26)),9)),(((16,17),(27,28)),(21,22))),19),23),(20,24)),18);
 803: 3 -5015.947266 -4857.187958 (0,(((((((1,(2,8)),(3,(29,30))),(10,15)),((11,13),(12,14))),(6,7)),(((4,(25,26)),(5,31)),9)),18),((((((16,17),(27,28)),(21,22)),19),23),(20,24)));
 804: 2 -5040.347656 -4854.130584 (0,(((((((((((1,(2,8)),15),(3,(29,30))),10),((11,13),(12,14))),(6,7)),(5,31)),((4,(25,26)),9)),((((16,17),(27,28)),(21,22)),19)),23),(20,24)),18);
 805: 2 -4935.645508 -4855.069888 (0,((((((((((1,(2,8)),15),(3,(29,30))),10),((11,13),(12,14))),(6,7)),(((4,(25,26)),9),(5,31))),((((16,17),(27,28)),(21,22)),19)),23),(20,24)),18);
 806: 1 -4747.474609 -4865.846396 (0,(((((((((((1,(2,8)),(3,(29,30))),15),10),((11,13),(12,14))),7),6),(5,31)),((4,(25,26)),9)),((((16,17),(27,28)),(21,22)),19)),23),(18,(20,24)));
 807: 1 -4762.11084 -4855.22569 (0,(((((((((1,(2,8)),(3,(29,30))),15),(((6,7),10),((11,13),(12,14)))),(5,31)),((4,(25,26)),9)),((((16,17),(27,28)),(21,22)),19)),23),(20,24)),18);
 808: 1 -4881.083984 -4850.508524 (0,((((((((((((1,(2,8)),(3,(29,30))),15),10),((11,13),(12,14))),7),6),((4,(25,26)),(5,31))),9),((((16,17),(27,28)),(21,22)),19)),23),(20,24)),18);
 809: 3 -5263.448242 -4854.130584 (0,(((((((((((1,(2,8)),15),(3,(29,30))),10),((11,13),(12,14))),(6,7)),(5,31)),((4,(25,26)),9)),((((16,17),(27,28)),(21,22)),19)),23),(20,24)),18);
 810: 2 -4804.273438 -4855.069888 (0,((((((((((1,(2,8)),15),(3,(29,30))),10),((11,13),(12,14))),(6,7)),(((4,(25,26)),9),(5,31))),((((16,17),(27,28)),(21,22)),19)),23),(20,24)),18);
 811: 3 -4633.625488 -4855.600639 (0,(((((((((((1,(2,8)),3),(29,30)),15),10),((11,13),(12,14))),(6,7)),((((4,25),26),(5,31)),9)),((((16,17),(27,28)),(21,22)),19)),23),(20,24)),18);
 812: 1 -4633.863281 -4857.357507 (0,((((((((1,(2,8)),15),(3,(29,30))),10),((11,13),(12,14))),6),7),(((4,(25,26)),9),(5,31))),(((((((16,17),(27,28)),(21,22)),19),23),(20,24)),18));
 813: 9 -4596.636719 -4853.829234 (0,(((((((1,(2,8)),(3,(29,30))),15),(((6,7),((11,13),(12,14))),10)),(5,31)),((4,(25,26)),9)),18),((((((16,17),(27,28)),(21,22)),19),23),(20,24)));
 814: 3 -4902.674805 -4853.336599 (0,(((((((((((1,(2,8)),(3,(29,30))),15),10),((11,13),(12,14))),7),6),((((4,25),26),(5,31)),9)),((((16,17),(27,28)),(21,22)),19)),23),(20,24)),18);
 815: 2 -5029.147461 -4854.46347 (0,((((((((((1,(2,8)),(3,(29,30))),15),((11,13),(12,14))),10),(6,7)),(((4,(25,26)),9),(5,31))),((((16,17),(27,28)),(21,22)),19)),23),(20,24)),18);
 816: 4 -5074.464844 -4853.738136 (0,((((((((((((1,(2,8)),(3,(29,30))),15),((11,13),(12,14))),10),7),6),(5,31)),((4,(25,26)),9)),((((16,17),(27,28)),(21,22)),19)),23),(20,24)),18);
 817: 1 -4836.404297 -4854.130584 (0,(((((((((((1,(2,8)),15),(3,(29,30))),10),((11,13),(12,14))),(6,7)),(5,31)),((4,(25,26)),9)),((((16,17),(27,28)),(21,22)),19)),23),(20,24)),18);
 818: 2 -4925.529297 -4854.449743 (0,((((((((((1,(2,8)),(3,(29,30))),(10,15)),((11,13),(12,14))),(6,7)),(5,31)),((4,(25,26)),9)),((((16,17),(27,28)),(21,22)),19)),23),(20,24)),18);
 819: 2 -4868.286133 -4855.994882 (0,((((((((((((1,(2,8)),(3,(29,30))),15),((11,13),(12,14))),10),6),7),(((4,(25,26)),9),(5,31))),(((16,17),(27,28)),(21,22))),19),23),(20,24)),18);
 820: 5 -5097.869141 -4855.961005 (0,(((((((((((1,(2,8)),(3,(29,30))),15),((6,7),((11,13),(12,14)))),10),(5,31)),((4,(25,26)),9)),(((16,17),(27,28)),(21,22))),19),23),(20,24)),18);
 821: 12 -4737.12793 -4854.604269 (0,(((((((((((1,(2,8)),(3,(29,30))),15),10),((11,13),(12,14))),(6,7)),(((4,(25,26)),(5,31)),9)),19),(((16,17),(27,28)),(21,22))),23),(20,24)),18);
 822: 1 -5147.991699 -4850.508524 (0,((((((((((((1,(2,8)),(3,(29,30))),15),10),((11,13),(12,14))),7),6),((4,(25,26)),(5,31))),9),((((16,17),(27,28)),(21,22)),19)),23),(20,24)),18);
 823: 2 -4835.078125 -4858.721557 (0,((((((((1,(2,8)),(3,(29,30))),15),((6,7),10)),((11,13),(12,14))),((4,(25,26)),(5,31))),9),((((((16,17),(27,28)),(21,22)),19),23),(20,24))),18);
 824: 10 -4771.95459 -4856.556157 (0,((((((((1,(2,8)),(3,(29,30))),15),((11,13),(12,14))),10),(6,7)),(((4,(25,26)),9),(5,31))),18),((((((16,17),(27,28)),(21,22)),19),23),(20,24)));
 825: 5 -5099.047852 -4852.281431 (0,(((((((1,(2,8)),(3,(29,30))),15),10),((11,13),(12,14))),(6,7)),(((4,(25,26)),(5,31)),9)),(((((((16,17),(27,28)),(21,22)),19),23),(20,24)),18));
 826: 3 -4706.860352 -4854.176789 (0,((((((((1,(2,8)),(3,(29,30))),15),10),((11,13),(12,14))),(6,7)),(((4,(25,26)),(5,31)),9)),18),(((((16,17),(27,28)),(21,22)),19),((20,24),23)));
 827: 7 -4668.575195 -4855.564603 (0,((((((((((1,(2,8)),(3,(29,30))),15),(10,((11,13),(12,14)))),(6,7)),(5,31)),((4,(25,26)),9)),((((16,17),(27,28)),(21,22)),19)),23),(20,24)),18);
 828: 3 -4987.547852 -4858.620228 (0,(((((((((1,(2,8)),(3,(29,30))),15),(10,((11,13),(12,14)))),6),7),(5,31)),((4,(25,26)),9)),18),((((((16,17),(27,28)),(21,22)),19),23),(20,24)));
 829: 3 -4832.006836 -4864.641758 (0,(((((((((((1,(2,8)),3),(29,30)),15),(((6,7),((11,13),(12,14))),10)),(5,31)),(((4,25),26),9)),(((16,17),(27,28)),(21,22))),19),23),(20,24)),18);
 830: 1 -5405.656738 -4856.244156 (0,(((((((((1,8),2),(3,(29,30))),15),10),((11,13),(12,14))),6),7),(((4,(25,26)),9),(5,31))),(((((((16,17),(27,28)),(21,22)),19),23),(20,24)),18));
 831: 2 -4737.536133 -4863.638802 (0,(((((((((((((1,(2,8)),(3,(29,30))),15),10),((6,7),((11,13),(12,14)))),27),28),(16,17)),(((4,(25,26)),(5,31)),9)),(21,22)),19),23),(20,24)),18);
 832: 1 -4871.481934 -4857.528447 (0,((((((((((1,(2,8)),(3,(29,30))),15),(10,((11,13),(12,14)))),(6,7)),(((4,(25,26)),(5,31)),9)),(((16,17),(27,28)),(21,22))),19),23),(20,24)),18);
 833: 12 -4757.217773 -4849.723593 (0,((((((((((((1,(2,8)),(3,(29,30))),15),10),((11,13),(12,14))),6),7),(5,31)),((4,(25,26)),9)),((((16,17),(27,28)),(21,22)),19)),23),(20,24)),18);
 834: 1 -4577.99707 -4858.235799 (0,(((((((((1,(2,8)),((3,(29,30)),15)),10),((6,7),((11,13),(12,14)))),(((4,(25,26)),(5,31)),9)),(((16,17),(27,28)),(21,22))),19),23),(20,24)),18);
 835: 1 -4496.40332 -4855.185335 (0,(((((((((1,(2,8)),3),(29,30)),15),10),((11,13),(12,14))),6),7),(((4,(25,26)),9),(5,31))),(((((((16,17),(27,28)),(21,22)),19),23),(20,24)),18));
 836: 1 -4749.11377 -4878.471648 (0,((((((1,(2,8)),((3,(29,30)),(((6,7),((11,13),(12,14))),10))),15),(((4,(25,26)),(5,31)),9)),(((16,17),(27,28)),(21,22))),19),((18,(20,24)),23));
 837: 3 -4947.144043 -4849.190295 (0,(((((((((((1,(2,8)),(3,(29,30))),15),10),((11,13),(12,14))),6),7),(((4,(25,26)),(5,31)),9)),((((16,17),(27,28)),(21,22)),19)),23),(20,24)),18);
 838: 2 -4790.963867 -4862.239764 (0,(((((((((((1,(2,8)),(3,(29,30))),15),10),(6,7)),(11,13)),(12,14)),(((4,(25,26)),(5,31)),9)),(((16,(17,(27,28))),(21,22)),19)),23),(20,24)),18);
 839: 1 -4903.413086 -4851.106061 (0,((((((((((((1,(2,8)),(3,(29,30))),15),10),((11,13),(12,14))),7),6),9),((4,(25,26)),(5,31))),((((16,17),(27,28)),(21,22)),19)),23),(20,24)),18);
 840: 1 -4909.666992 -4860.460087 (0,(((((((((((1,(2,8)),3),(29,30)),(10,15)),((11,13),(12,14))),(6,7)),(5,31)),((4,(25,26)),9)),(((16,17),((21,22),(27,28))),19)),23),(20,24)),18);
 841: 5 -4722.696289 -4855.153508 (0,((((((((((((1,(2,8)),(3,(29,30))),15),10),((11,13),(12,14))),(6,7)),9),((4,(25,26)),(5,31))),((16,17),((21,22),(27,28)))),19),23),(20,24)),18);
 842: 1 -4578.352539 -4861.751772 (0,(((((((((1,(2,8)),(3,(29,30))),15),10),((6,7),((11,13),(12,14)))),19),(((((4,(25,26)),(5,31)),9),(21,22)),((16,17),(27,28)))),23),(20,24)),18);
 843: 2 -4806.37793 -4855.069888 (0,((((((((((1,(2,8)),15),(3,(29,30))),10),((11,13),(12,14))),(6,7)),(((4,(25,26)),9),(5,31))),((((16,17),(27,28)),(21,22)),19)),23),(20,24)),18);
 844: 1 -4948.165527 -4861.662453 (0,(((((((((1,(2,8)),(3,(29,30))),15),10),((6,7),((11,13),(12,14)))),19),(((((4,(25,26)),(5,31)),9),((16,17),(27,28))),(21,22))),23),(20,24)),18);
 845: 2 -4812.490234 -4853.549213 (0,(((((((((((1,(2,8)),15),(3,(29,30))),10),((11,13),(12,14))),6),7),(((4,(25,26)),(5,31)),9)),((((16,17),(27,28)),(21,22)),19)),23),(20,24)),18);
 846: 2 -4907.220215 -4855.606536 (0,((((((((((1,(2,8)),3),(29,30)),(10,15)),((11,13),(12,14))),(6,7)),(((4,(25,26)),(5,31)),9)),((((16,17),(27,28)),(21,22)),19)),23),(20,24)),18);
 847: 1 -4646.429688 -4857.159243 (0,(((((((((((1,(2,8)),(3,(29,30))),15),(10,((11,13),(12,14)))),(6,7)),9),((4,(25,26)),(5,31))),(((16,17),(27,28)),(21,22))),19),23),(20,24)),18);
 848: 10 -4628.497559 -4853.172164 (0,(((((((((((1,(2,8)),(3,(29,30))),15),((11,13),(12,14))),10),6),7),(((4,(25,26)),(5,31)),9)),((((16,17),(27,28)),(21,22)),19)),23),(20,24)),18);
 849: 1 -4850.531738 -4855.069888 (0,((((((((((1,(2,8)),15),(3,(29,30))),10),((11,13),(12,14))),(6,7)),(((4,(25,26)),9),(5,31))),((((16,17),(27,28)),(21,22)),19)),23),(20,24)),18);
 850: 1 -5069.28125 -4851.872635 (0,((((((((((1,(2,8)),(3,(29,30))),15),10),((11,13),(12,14))),(6,7)),(((4,(25,26)),(5,31)),9)),((((16,17),(27,28)),(21,22)),19)),23),(20,24)),18);
 851: 1 -4849.780762 -4855.107077 (0,(((((((((((((1,(2,8)),3),(29,30)),15),10),((11,13),(12,14))),6),7),(((4,(25,26)),9),(5,31))),(((16,17),(27,28)),(21,22))),19),23),(20,24)),18);
 852: 1 -4928.958008 -4868.912979 (0,((((((((((1,(2,8)),3),(15,(29,30))),10),((6,7),((11,13),(12,14)))),19),(((16,17),(27,28)),(21,22))),(((4,(25,26)),(5,31)),9)),23),(20,24)),18);
 853: 3 -4881.044922 -4863.866812 (0,((((((((((1,(2,8)),(3,(29,30))),(10,15)),((11,13),(12,14))),(6,7)),(5,31)),((4,(25,26)),9)),((((16,(27,28)),17),(21,22)),19)),23),(20,24)),18);
 854: 3 -4916.967773 -4854.216596 (0,((((((((1,(2,8)),(3,(29,30))),15),10),((11,13),(12,14))),(6,7)),(((4,(25,26)),(5,31)),9)),(((((16,17),(27,28)),(21,22)),19),((20,24),23))),18);
 855: 4 -5008.703613 -4853.733537 (0,(((((((((((1,(2,8)),(3,(29,30))),15),((11,13),(12,14))),10),(6,7)),(5,31)),((4,(25,26)),9)),((((16,17),(27,28)),(21,22)),19)),23),(20,24)),18);
 856: 1 -4853.879883 -4854.066206 (0,(((((((((((1,(2,8)),15),(3,(29,30))),10),((11,13),(12,14))),(6,7)),(5,31)),((4,(25,26)),9)),((((16,17),(27,28)),(21,22)),19)),23),(20,24)),18);
 857: 1 -4332.833984 -4858.705069 (0,(((((((((1,(2,8)),(3,(29,30))),15),((6,7),(10,((11,13),(12,14))))),(((4,(25,26)),(5,31)),9)),(((16,17),(27,28)),(21,22))),19),23),(20,24)),18);
 858: 5 -4679.280273 -4854.005601 (0,((((((((((((1,(2,8)),(3,(29,30))),15),10),((11,13),(12,14))),6),7),(5,31)),((4,(25,26)),9)),(((16,17),((21,22),(27,28))),19)),23),(20,24)),18);
 859: 2 -5064.164062 -4864.800631 (0,(((((((((1,(2,8)),(3,(15,(29,30)))),10),((11,13),(12,14))),(6,7)),(((4,(25,26)),9),(5,31))),((((16,17),(27,28)),(21,22)),19)),23),(20,24)),18);
 860: 1 -4892.729004 -4861.513758 (0,((((((((((1,(2,8)),3),(15,(29,30))),10),((11,13),(12,14))),(6,7)),(((4,(25,26)),(5,31)),9)),((((16,17),(27,28)),(21,22)),19)),23),(20,24)),18);
 861: 1 -5103.488281 -4856.845596 (0,(((((((((((((1,(2,8)),(29,30)),3),15),10),((11,13),(12,14))),6),7),(((4,(25,26)),9),(5,31))),(((16,17),(27,28)),(21,22))),19),23),(20,24)),18);
 862: 1 -4830.848633 -4855.964096 (0,((((((((((1,(2,8)),(3,(29,30))),15),(((6,7),((11,13),(12,14))),10)),(5,31)),((4,(25,26)),9)),(((16,17),(27,28)),(21,22))),19),23),(20,24)),18);
 863: 2 -4795.873535 -4855.72648 (0,((((((((((1,(2,8)),(3,(29,30))),(10,15)),((11,13),(12,14))),(6,7)),(((4,(25,26)),(5,31)),9)),(((16,17),(27,28)),(21,22))),19),23),(20,24)),18);
 864: 7 -4764.383301 -4852.589273 (0,((((((((((1,(2,8)),(3,(29,30))),15),10),((11,13),(12,14))),7),6),(5,31)),((4,(25,26)),9)),18),((((((16,17),(27,28)),(21,22)),19),23),(20,24)));
 865: 1 -5099.655273 -4871.613625 (0,((((((((1,(2,8)),(3,(15,(29,30)))),((6,7),10)),((11,13),(12,14))),(((4,(25,26)),(5,31)),9)),((((16,17),(27,28)),(21,22)),19)),23),(20,24)),18);
 866: 4 -4628.547363 -4854.291162 (0,((((((((1,(2,8)),(3,(29,30))),15),10),((11,13),(12,14))),(6,7)),(((4,(25,26)),(5,31)),9)),18),(((((16,17),(27,28)),(21,22)),19),((20,24),23)));
 867: 6 -4893.902832 -4853.15086 (0,((((((((((1,(2,8)),(3,(29,30))),15),((11,13),(12,14))),10),(6,7)),(((4,(25,26)),(5,31)),9)),((((16,17),(27,28)),(21,22)),19)),23),(20,24)),18);
 868: 6 -4708.348633 -4852.497508 (0,(((((((((1,(2,8)),(3,(29,30))),15),10),((11,13),(12,14))),(6,7)),9),((4,(25,26)),(5,31))),18),((((((16,17),(27,28)),(21,22)),19),23),(20,24)));
 869: 6 -4921.259766 -4853.499816 (0,((((((((((1,(2,8)),15),(3,(29,30))),10),((11,13),(12,14))),(6,7)),(((4,(25,26)),(5,31)),9)),((((16,17),(27,28)),(21,22)),19)),23),(20,24)),18);
 870: 2 -5048.829102 -4850.866806 (0,(((((((((((1,(2,8)),(3,(29,30))),15),10),((11,13),(12,14))),6),7),(((4,(25,26)),9),(5,31))),((((16,17),(27,28)),(21,22)),19)),23),(20,24)),18);
 871: 1 -4559.878906 -4854.517431 (0,((((((((((1,(2,8)),3),(29,30)),15),10),((11,13),(12,14))),(6,7)),(((4,(25,26)),9),(5,31))),((((16,17),(27,28)),(21,22)),19)),((20,24),23)),18);
 872: 6 -5128.632812 -4853.870499 (0,((((((((((((1,(2,8)),(3,(29,30))),15),10),((11,13),(12,14))),7),6),((4,(25,26)),(5,31))),9),(((16,17),((21,22),(27,28))),19)),23),(20,24)),18);
 873: 10 -4795.34668 -4850.375543 (0,((((((((((1,(2,8)),(3,(29,30))),15),10),((6,7),((11,13),(12,14)))),((4,(25,26)),(5,31))),9),((((16,17),(27,28)),(21,22)),19)),23),(20,24)),18);
 874: 2 -4824.123535 -4858.846957 (0,(((((((((1,(2,8)),3),(29,30)),15),10),((11,13),(12,14))),(6,7)),(((4,(25,26)),(5,31)),9)),18),(((((16,17),((21,22),(27,28))),19),23),(20,24)));
 875: 1 -5045.69043 -4858.846957 (0,(((((((((1,(2,8)),3),(29,30)),15),10),((11,13),(12,14))),(6,7)),(((4,(25,26)),(5,31)),9)),18),(((((16,17),((21,22),(27,28))),19),23),(20,24)));
 876: 1 -4874.22998 -4857.681208 (0,(((((((1,(2,8)),(3,(29,30))),(10,15)),((11,13),(12,14))),6),7),(((4,(25,26)),9),(5,31))),(((((((16,17),(27,28)),(21,22)),19),23),(20,24)),18));
 877: 2 -5118.570312 -4855.564603 (0,((((((((((1,(2,8)),(3,(29,30))),15),(10,((11,13),(12,14)))),(6,7)),(5,31)),((4,(25,26)),9)),((((16,17),(27,28)),(21,22)),19)),23),(20,24)),18);
 878: 1 -4780.055664 -4857.279492 (0,(((((((((1,(2,8)),(3,(29,30))),15),10),((11,13),(12,14))),(6,7)),((((4,26),25),9),(5,31))),((((16,17),(27,28)),(21,22)),19)),((20,24),23)),18);
 879: 4 -4911.366211 -4851.965909 (0,((((((((((((1,(2,8)),3),(29,30)),15),10),((11,13),(12,14))),(6,7)),(5,31)),((4,(25,26)),9)),((((16,17),(27,28)),(21,22)),19)),23),(20,24)),18);
 880: 1 -4807.010742 -4856.084911 (0,((((((((((((1,(2,8)),(3,(29,30))),15),((11,13),(12,14))),10),(6,7)),(5,31)),((4,(25,26)),9)),(((16,17),(27,28)),(21,22))),19),23),(20,24)),18);
 881: 5 -4348.601562 -4853.913467 (0,((((((((((1,(2,8)),(3,(29,30))),(10,15)),((11,13),(12,14))),(6,7)),9),((4,(25,26)),(5,31))),((((16,17),(27,28)),(21,22)),19)),23),(20,24)),18);
 882: 6 -4580.583984 -4851.432883 (0,((((((((((((1,(2,8)),3),(29,30)),15),10),((11,13),(12,14))),7),6),(((4,(25,26)),(5,31)),9)),((((16,17),(27,28)),(21,22)),19)),23),(20,24)),18);
 883: 2 -4827.005859 -4854.947599 (0,((((((((((1,(2,8)),15),(3,(29,30))),10),(6,7)),((11,13),(12,14))),(((4,(25,26)),(5,31)),9)),((((16,17),(27,28)),(21,22)),19)),23),(20,24)),18);
 884: 4 -4820.871094 -4864.48866 (0,(((((((((((1,(2,8)),3),(29,30)),15),(((6,7),10),((11,13),(12,14)))),(5,31)),((4,(25,26)),9)),(((16,17),(27,28)),(21,22))),19),23),(20,24)),18);
 885: 1 -4713.137207 -4858.846957 (0,(((((((((1,(2,8)),3),(29,30)),15),10),((11,13),(12,14))),(6,7)),(((4,(25,26)),(5,31)),9)),18),(((((16,17),((21,22),(27,28))),19),23),(20,24)));
 886: 3 -4753.488281 -4855.52898 (0,((((((((((1,(2,8)),(3,(29,30))),15),(10,((11,13),(12,14)))),(6,7)),(5,31)),((4,(25,26)),9)),((((16,17),(27,28)),(21,22)),19)),23),(20,24)),18);
 887: 4 -5124.668945 -4851.374662 (0,(((((((((((1,(2,8)),3),(29,30)),15),10),((11,13),(12,14))),(6,7)),(((4,(25,26)),(5,31)),9)),((((16,17),(27,28)),(21,22)),19)),23),(20,24)),18);
 888: 2 -4749.960938 -4861.654074 (0,(((((((((((1,(2,8)),3),15),(29,30)),10),((11,13),(12,14))),(6,7)),(((4,(25,26)),(5,31)),9)),((((16,17),(27,28)),(21,22)),19)),23),(20,24)),18);
 889: 2 -4746.405273 -4856.651717 (0,(((((((((1,(2,8)),(3,(29,30))),(10,15)),((6,7),((11,13),(12,14)))),((4,(25,26)),9)),(5,31)),((((16,17),(27,28)),(21,22)),19)),23),(20,24)),18);
 890: 1 -5138.335938 -4856.486159 (0,((((((((1,(2,8)),(3,(29,30))),15),((11,13),(12,14))),10),(6,7)),(((4,(25,26)),(5,31)),9)),18),((((((16,17),(27,28)),(21,22)),19),23),(20,24)));
 891: 2 -4774.291504 -4863.651285 (0,(((((((((((((1,(2,8)),(3,(29,30))),15),((6,7),((11,13),(12,14)))),10),27),28),(21,22)),(16,17)),(((4,(25,26)),(5,31)),9)),19),23),(20,24)),18);
 892: 13 -4818.887207 -4850.225738 (0,(((((((((1,(2,8)),(3,(29,30))),15),((6,7),((11,13),(12,14)))),10),(((4,(25,26)),(5,31)),9)),((((16,17),(27,28)),(21,22)),19)),23),(20,24)),18);
 893: 1 -5216.170898 -4862.637138 (0,(((((((((((1,(2,8)),15),3),(29,30)),10),((11,13),(12,14))),(6,7)),(((4,(25,26)),(5,31)),9)),((((16,17),(27,28)),(21,22)),19)),23),(20,24)),18);
 894: 2 -4983.978027 -4853.559815 (0,(((((((((((1,(2,8)),(3,(29,30))),15),10),((11,13),(12,14))),7),6),(((4,(25,26)),(5,31)),9)),(((16,17),((21,22),(27,28))),19)),23),(20,24)),18);
 895: 6 -4832.788086 -4853.147384 (0,((((((((((1,(2,8)),(3,(29,30))),15),10),((11,13),(12,14))),(6,7)),((((4,25),26),(5,31)),9)),((((16,17),(27,28)),(21,22)),19)),23),(20,24)),18);
 896: 2 -5164.178711 -4855.39886 (0,((((((((((1,(2,8)),3),(29,30)),(10,15)),((11,13),(12,14))),(6,7)),(((4,(25,26)),(5,31)),9)),((((16,17),(27,28)),(21,22)),19)),23),(20,24)),18);
 897: 2 -5107.155273 -4855.44519 (0,((((((((1,(2,8)),(3,(29,30))),15),10),(6,7)),((11,13),(12,14))),(((4,(25,26)),9),(5,31))),18),((((((16,17),(27,28)),(21,22)),19),23),(20,24)));
 898: 1 -4839.896484 -4851.106061 (0,((((((((((((1,(2,8)),(3,(29,30))),15),10),((11,13),(12,14))),7),6),9),((4,(25,26)),(5,31))),((((16,17),(27,28)),(21,22)),19)),23),(20,24)),18);
 899: 3 -4676.792969 -4855.242795 (0,((((((((((((1,(2,8)),(3,(29,30))),15),10),((11,13),(12,14))),(6,7)),9),(((4,25),26),(5,31))),(((16,17),(27,28)),(21,22))),19),23),(20,24)),18);
 900: 2 -5117.946289 -4853.289877 (0,((((((((((1,(2,8)),(3,(29,30))),15),((11,13),(12,14))),10),(6,7)),(((4,(25,26)),(5,31)),9)),((((16,17),(27,28)),(21,22)),19)),23),(20,24)),18);
 901: 1 -4849.09082 -4864.967042 (0,((((((((((((1,(2,8)),(3,(29,30))),15),10),((6,7),((11,13),(12,14)))),(27,28)),(16,17)),(((4,(25,26)),9),(5,31))),(21,22)),19),23),(20,24)),18);
 902: 4 -5046.487793 -4862.766706 (0,(((((((1,(2,8)),(3,(29,30))),15),10),((11,13),(12,14))),(6,7)),((((4,(25,26)),9),(5,31)),18)),((((((16,17),(27,28)),(21,22)),19),23),(20,24)));
 903: 1 -4782.918945 -4855.677584 (0,((((((((1,(2,8)),(3,(29,30))),15),10),((6,7),((11,13),(12,14)))),(5,31)),((4,(25,26)),9)),18),((((((16,17),(27,28)),(21,22)),19),(20,24)),23));
 904: 3 -4733.849609 -4853.941146 (0,((((((((((1,(2,8)),(3,(29,30))),(10,15)),((11,13),(12,14))),6),7),(((4,(25,26)),(5,31)),9)),((((16,17),(27,28)),(21,22)),19)),23),(20,24)),18);
 905: 3 -4473.379883 -4858.218792 (0,((((((((((1,(2,8)),15),(3,(29,30))),10),((6,7),((11,13),(12,14)))),(((4,(25,26)),(5,31)),9)),(((16,17),(27,28)),(21,22))),19),23),(20,24)),18);
 906: 6 -4709.682617 -4853.611854 (0,(((((((((((1,(2,8)),(3,(29,30))),15),((11,13),(12,14))),10),(6,7)),(5,31)),((4,(25,26)),9)),((((16,17),(27,28)),(21,22)),19)),23),(20,24)),18);
 907: 8 -4815.723633 -4854.62267 (0,((((((((((1,(2,8)),(3,(29,30))),15),((6,7),((11,13),(12,14)))),10),(((4,26),25),(5,31))),9),((((16,17),(27,28)),(21,22)),19)),23),(20,24)),18);
 908: 9 -4999.851562 -4853.05589 (0,(((((((((((1,(2,8)),(3,(29,30))),15),10),((11,13),(12,14))),(6,7)),(((4,(25,26)),(5,31)),9)),19),(((16,17),(27,28)),(21,22))),23),(20,24)),18);
 909: 3 -4859.97168 -4849.46074 (0,(((((((((((1,(2,8)),(3,(29,30))),15),10),((11,13),(12,14))),(6,7)),((4,(25,26)),(5,31))),9),((((16,17),(27,28)),(21,22)),19)),23),(20,24)),18);
 910: 1 -5078.448242 -4856.556157 (0,((((((((1,(2,8)),(3,(29,30))),15),((11,13),(12,14))),10),(6,7)),(((4,(25,26)),9),(5,31))),18),((((((16,17),(27,28)),(21,22)),19),23),(20,24)));
 911: 8 -4657.82373 -4854.772715 (0,((((((((1,(2,8)),(3,(29,30))),15),(((6,7),((11,13),(12,14))),10)),(((4,(25,26)),(5,31)),9)),(((16,17),((21,22),(27,28))),19)),23),(20,24)),18);
 912: 1 -4541.219238 -4871.450476 (0,((((((((((((1,(2,8)),(3,(29,30))),15),((6,7),((11,13),(12,14)))),10),((4,(25,26)),(5,31))),9),(((16,17),(27,28)),(21,22))),19),23),20),24),18);
 913: 5 -5035.703125 -4850.913924 (0,((((((((((((1,(2,8)),(3,(29,30))),15),10),((11,13),(12,14))),6),7),(5,31)),((4,(25,26)),9)),((((16,17),(27,28)),(21,22)),19)),23),(20,24)),18);
 914: 2 -4670.263672 -4858.550693 (0,(((((((1,(2,8)),(3,(29,30))),15),(10,((11,13),(12,14)))),(6,7)),(((4,(25,26)),9),(5,31))),18),((((((16,17),(27,28)),(21,22)),19),23),(20,24)));
 915: 1 -4728.946777 -4860.755024 (0,((((((((((((1,(2,8)),3),(29,30)),15),10),((6,7),((11,13),(12,14)))),(((4,(25,26)),9),(5,31))),((16,17),(27,28))),(21,22)),19),23),(20,24)),18);
 916: 2 -5227.785156 -4856.847204 (0,((((((((((((1,(2,8)),(3,(29,30))),15),10),((11,13),(12,14))),(6,7)),(5,31)),((4,(25,26)),9)),(((16,17),(27,28)),(21,22))),19),23),(20,24)),18);
 917: 2 -4974.973633 -4853.789163 (0,((((((((((((1,(2,8)),(29,30)),3),15),10),((11,13),(12,14))),(6,7)),(5,31)),((4,(25,26)),9)),((((16,17),(27,28)),(21,22)),19)),23),(20,24)),18);
 918: 1 -5093.238281 -4850.417633 (0,(((((((((((1,(2,8)),(3,(29,30))),15),10),((11,13),(12,14))),(6,7)),(5,31)),((4,(25,26)),9)),((((16,17),(27,28)),(21,22)),19)),23),(20,24)),18);
 919: 1 -4897.067871 -4862.163447 (0,(((((((1,(2,8)),(3,(29,30))),15),10),((11,13),(12,14))),(6,7)),((((4,(25,26)),(5,31)),9),18)),((((((16,17),(27,28)),(21,22)),19),23),(20,24)));
 920: 1 -4899.787109 -4858.143795 (0,(((((((((1,(2,8)),(3,(29,30))),15),10),((11,13),(12,14))),(6,7)),(((4,(25,26)),(5,31)),9)),(20,24)),(((((16,17),(27,28)),(21,22)),19),23)),18);
 921: 1 -4647.125 -4857.51294 (0,((((((((((1,2),8),(3,(29,30))),15),((6,7),10)),((11,13),(12,14))),(((4,(25,26)),(5,31)),9)),((((16,17),(27,28)),(21,22)),19)),23),(20,24)),18);
 922: 2 -4694.199219 -4861.654074 (0,(((((((((((1,(2,8)),3),15),(29,30)),10),((11,13),(12,14))),(6,7)),(((4,(25,26)),(5,31)),9)),((((16,17),(27,28)),(21,22)),19)),23),(20,24)),18);
 923: 1 -4961.955078 -4856.387149 (0,(((((((((((1,(2,8)),(3,(29,30))),15),10),((11,13),(12,14))),(6,7)),19),(((16,17),(27,28)),(21,22))),(((4,(25,26)),(5,31)),9)),23),(20,24)),18);
 924: 4 -4856.62207 -4856.529832 (0,(((((((((1,(2,8)),(3,(29,30))),15),10),((11,13),(12,14))),6),7),(((4,(25,26)),(5,31)),9)),18),(((((16,17),((21,22),(27,28))),19),23),(20,24)));
 925: 5 -4643.114258 -4850.145205 (0,((((((((((1,(2,8)),(3,(29,30))),15),10),((11,13),(12,14))),(6,7)),(((4,(25,26)),9),(5,31))),((((16,17),(27,28)),(21,22)),19)),23),(20,24)),18);
 926: 3 -4792.339844 -4871.217291 (0,(((((((((1,(2,8)),(3,(29,30))),15),10),((11,13),(12,14))),(6,7)),(5,31)),((4,(25,26)),9)),18),(((((((16,17),(27,28)),(21,22)),19),23),24),20));
 927: 3 -4716.212402 -4857.891872 (0,((((((((((((1,(2,8)),(3,(29,30))),15),10),((11,13),(12,14))),6),7),(5,31)),((4,(25,26)),9)),((((16,(27,28)),17),(21,22)),19)),23),(20,24)),18);
 928: 1 -5011.286621 -4857.528447 (0,((((((((((1,(2,8)),(3,(29,30))),15),(10,((11,13),(12,14)))),(6,7)),(((4,(25,26)),(5,31)),9)),(((16,17),(27,28)),(21,22))),19),23),(20,24)),18);
 929: 1 -5080.583984 -4856.486159 (0,((((((((1,(2,8)),(3,(29,30))),15),((11,13),(12,14))),10),(6,7)),(((4,(25,26)),(5,31)),9)),18),((((((16,17),(27,28)),(21,22)),19),23),(20,24)));
 930: 1 -4773.330566 -4862.83223 (0,((((((((((((1,(2,8)),(3,(29,30))),15),10),((11,13),(12,14))),(6,7)),(5,31)),(4,(25,26))),9),(((16,17),((21,22),(27,28))),19)),23),(20,24)),18);
 931: 2 -4959.341309 -4861.755326 (0,((((((((((1,(2,8)),3),(15,(29,30))),10),((11,13),(12,14))),(6,7)),(((4,(25,26)),(5,31)),9)),((((16,17),(27,28)),(21,22)),19)),23),(20,24)),18);
 932: 1 -4843.861328 -4862.259849 (0,(((((((((((1,(2,8)),15),(3,(29,30))),10),((11,13),(12,14))),(6,7)),((4,(25,26)),(5,31))),9),((((16,(27,28)),17),(21,22)),19)),23),(20,24)),18);
 933: 2 -4809.381836 -4853.205693 (0,(((((((((1,(2,8)),3),(29,30)),15),(((6,7),((11,13),(12,14))),10)),(((4,(25,26)),(5,31)),9)),((((16,17),(27,28)),(21,22)),19)),23),(20,24)),18);
 934: 1 -5202.881836 -4858.230031 (0,(((((((((1,(2,8)),(3,(29,30))),15),(((6,7),((11,13),(12,14))),10)),(((4,(25,26)),(5,31)),9)),(((16,17),(21,22)),(27,28))),19),23),(20,24)),18);
 935: 1 -4741.265137 -4855.377202 (0,(((((((((((1,(2,8)),3),(29,30)),15),10),((11,13),(12,14))),(6,7)),((((4,26),25),(5,31)),9)),((((16,17),(27,28)),(21,22)),19)),23),(20,24)),18);
 936: 1 -4922.932617 -4861.33585 (0,(((((((1,(2,8)),(3,(29,30))),(10,15)),((11,13),(12,14))),(6,7)),(((4,(25,26)),(5,31)),9)),18),(((((16,17),((21,22),(27,28))),19),23),(20,24)));
 937: 1 -4710.953125 -4862.99502 (0,((((((((((((1,(2,8)),15),(3,(29,30))),10),((11,13),(12,14))),(6,7)),(5,31)),(4,(25,26))),9),((((16,17),(27,28)),(21,22)),19)),23),(20,24)),18);
 938: 1 -4534.304688 -4855.763076 (0,((((((((((1,(2,8)),(3,(29,30))),(10,15)),((11,13),(12,14))),(6,7)),(((4,(25,26)),(5,31)),9)),(((16,17),(27,28)),(21,22))),19),23),(20,24)),18);
 939: 2 -4703.706055 -4872.255104 (0,(((((((((((1,(2,8)),15),3),(29,30)),10),((6,7),((11,13),(12,14)))),((4,(25,26)),(5,31))),9),23),((((16,17),(27,28)),(21,22)),19)),(20,24)),18);
 940: 2 -4852.467773 -4854.68978 (0,(((((((((((((1,(2,8)),3),(29,30)),15),10),((11,13),(12,14))),(6,7)),(5,31)),((4,(25,26)),9)),(((16,17),(27,28)),(21,22))),19),23),(20,24)),18);
 941: 4 -4738.962402 -4855.247438 (0,(((((((((((1,(2,8)),(3,(29,30))),15),10),((11,13),(12,14))),6),7),(((4,(25,26)),(5,31)),9)),((((16,17),(21,22)),(27,28)),19)),23),(20,24)),18);
 942: 2 -4845.864746 -4855.159391 (0,(((((((((1,(2,8)),(3,(29,30))),15),((6,7),10)),((11,13),(12,14))),(((4,(25,26)),(5,31)),9)),((((16,17),(27,28)),(21,22)),19)),23),(20,24)),18);
 943: 2 -4759.332031 -4851.603767 (0,((((((((((((1,(2,8)),3),(29,30)),15),10),((11,13),(12,14))),(6,7)),9),((4,(25,26)),(5,31))),((((16,17),(27,28)),(21,22)),19)),23),(20,24)),18);
 944: 6 -5149.853027 -4852.154833 (0,((((((((((((1,(2,8)),(3,(29,30))),15),10),((11,13),(12,14))),6),7),(5,31)),((4,(25,26)),9)),((((16,17),(27,28)),(21,22)),19)),(20,24)),23),18);
 945: 1 -4726.767578 -4852.408245 (0,((((((((((1,(2,8)),3),(29,30)),15),10),((6,7),((11,13),(12,14)))),(((4,(25,26)),(5,31)),9)),((((16,17),(27,28)),(21,22)),19)),23),(20,24)),18);
 946: 1 -4800.970703 -4856.613896 (0,(((((((((1,(2,8)),15),(3,(29,30))),10),((11,13),(12,14))),(6,7)),(((4,(25,26)),9),(5,31))),((((16,17),(27,28)),(21,22)),19)),((20,24),23)),18);
 947: 3 -4881.995117 -4851.018437 (0,((((((((((((1,(2,8)),(3,(29,30))),15),10),((11,13),(12,14))),6),7),(((4,(25,26)),(5,31)),9)),(((16,17),(27,28)),(21,22))),19),23),(20,24)),18);
 948: 1 -4835.574219 -4857.512735 (0,(((((((((((1,(2,8)),3),(29,30)),(10,15)),(6,7)),((11,13),(12,14))),((4,(25,26)),(5,31))),9),((((16,17),(27,28)),(21,22)),19)),23),(20,24)),18);
 949: 1 -4630.218262 -4857.767982 (0,(((((((((((1,(2,8)),(3,(29,30))),15),(10,((11,13),(12,14)))),(6,7)),(5,31)),((4,(25,26)),9)),(((16,17),(27,28)),(21,22))),19),23),(20,24)),18);
 950: 4 -4765.866699 -4851.603767 (0,((((((((((((1,(2,8)),3),(29,30)),15),10),((11,13),(12,14))),(6,7)),9),((4,(25,26)),(5,31))),((((16,17),(27,28)),(21,22)),19)),23),(20,24)),18);
 951: 6 -4573.476562 -4853.860388 (0,((((((((((1,(2,8)),(3,(29,30))),(10,15)),((11,13),(12,14))),7),6),(((4,(25,26)),(5,31)),9)),((((16,17),(27,28)),(21,22)),19)),23),(20,24)),18);
 952: 1 -4487.308594 -4855.763076 (0,((((((((((1,(2,8)),(3,(29,30))),(10,15)),((11,13),(12,14))),(6,7)),(((4,(25,26)),(5,31)),9)),(((16,17),(27,28)),(21,22))),19),23),(20,24)),18);
 953: 1 -5088.246094 -4860.620093 (0,((((((((1,(2,8)),(3,(29,30))),15),((11,13),(12,14))),10),(6,7)),(((4,(25,26)),(5,31)),9)),18),(((((16,17),((21,22),(27,28))),19),23),(20,24)));
 954: 1 -4764.619629 -4853.802843 (0,(((((((1,(2,8)),(3,(29,30))),15),10),((6,7),((11,13),(12,14)))),(((4,(25,26)),(5,31)),9)),18),((((((16,17),(27,28)),(21,22)),19),23),(20,24)));
 955: 3 -4929.828613 -4856.410551 (0,((((((((1,(2,8)),(3,(29,30))),15),10),((11,13),(12,14))),(6,7)),(((4,(25,26)),(5,31)),9)),(((((16,17),((21,22),(27,28))),19),23),(20,24))),18);
 956: 1 -4625.148926 -4856.605213 (0,((((((((((1,(2,8)),(3,(29,30))),15),((11,13),(12,14))),10),6),7),(5,31)),((4,(25,26)),9)),18),((((((16,17),(27,28)),(21,22)),19),23),(20,24)));
 957: 1 -4811.956055 -4858.354511 (0,((((((((1,(2,8)),15),(3,(29,30))),10),((6,7),((11,13),(12,14)))),(5,31)),((4,(25,26)),9)),18),((((((16,17),(27,28)),(21,22)),19),23),(20,24)));
 958: 2 -4753.298828 -4853.73009 (0,((((((((1,(2,8)),(3,(29,30))),15),10),((6,7),((11,13),(12,14)))),(5,31)),((4,(25,26)),9)),18),((((((16,17),(27,28)),(21,22)),19),23),(20,24)));
 959: 1 -5057.724609 -4852.677344 (0,(((((((((((1,(2,8)),3),(29,30)),15),10),((11,13),(12,14))),(6,7)),(((4,(25,26)),9),(5,31))),((((16,17),(27,28)),(21,22)),19)),23),(20,24)),18);
 960: 1 -4786.518066 -4854.137079 (0,((((((((1,(2,8)),(3,(29,30))),15),10),((6,7),((11,13),(12,14)))),((4,(25,26)),(5,31))),9),((((((16,17),(27,28)),(21,22)),19),23),(20,24))),18);
 961: 6 -5005.643066 -4857.506681 (0,((((((((((((1,8),2),(3,(29,30))),(10,15)),((11,13),(12,14))),7),6),(5,31)),((4,(25,26)),9)),((((16,17),(27,28)),(21,22)),19)),23),(20,24)),18);
 962: 1 -5038.818359 -4856.865688 (0,((((((((1,(2,8)),(3,(29,30))),15),((11,13),(12,14))),10),6),7),(((4,(25,26)),9),(5,31))),(((((((16,17),(27,28)),(21,22)),19),23),(20,24)),18));
 963: 5 -5014.03125 -4856.292478 (0,((((((((((((1,(2,8)),(3,(29,30))),15),((11,13),(12,14))),10),6),7),((4,(25,26)),9)),(5,31)),((((16,17),(27,28)),(21,22)),19)),23),(20,24)),18);
 964: 2 -5418.933105 -4851.965909 (0,((((((((((((1,(2,8)),3),(29,30)),15),10),((11,13),(12,14))),(6,7)),(5,31)),((4,(25,26)),9)),((((16,17),(27,28)),(21,22)),19)),23),(20,24)),18);
 965: 1 -4933.917969 -4867.059935 (0,(((((((((1,(2,8)),((3,(29,30)),(10,15))),((11,13),(12,14))),(6,7)),((4,(25,26)),(5,31))),9),(((16,17),((21,22),(27,28))),19)),23),(20,24)),18);
 966: 8 -5042.621094 -4852.570853 (0,(((((((((1,(2,8)),(3,(29,30))),15),10),((11,13),(12,14))),6),7),(((4,(25,26)),9),(5,31))),18),((((((16,17),(27,28)),(21,22)),19),23),(20,24)));
 967: 2 -4955.745117 -4856.556157 (0,((((((((1,(2,8)),(3,(29,30))),15),((11,13),(12,14))),10),(6,7)),(((4,(25,26)),9),(5,31))),18),((((((16,17),(27,28)),(21,22)),19),23),(20,24)));
 968: 6 -4817.469727 -4856.19816 (0,(((((((((((1,(2,8)),(3,(29,30))),15),(10,((11,13),(12,14)))),6),7),((4,(25,26)),9)),(5,31)),((((16,17),(27,28)),(21,22)),19)),23),(20,24)),18);
 969: 2 -5097.662109 -4852.539258 (0,((((((((1,(2,8)),(3,(29,30))),15),10),((11,13),(12,14))),(6,7)),(((4,(25,26)),(5,31)),9)),18),((((((16,17),(27,28)),(21,22)),19),23),(20,24)));
 970: 6 -4862.045898 -4876.725761 (0,((((((((((((1,8),2),(29,30)),15),3),10),(6,7)),((11,13),(12,14))),(((4,(25,26)),(5,31)),9)),((((16,17),(27,28)),(21,22)),19)),23),(20,24)),18);
 971: 1 -4514.870117 -4858.613359 (0,(((((((((((1,(2,8)),3),(29,30)),15),((6,7),((11,13),(12,14)))),10),19),(((16,17),(27,28)),(21,22))),(((4,(25,26)),(5,31)),9)),23),(20,24)),18);
 972: 8 -4660.761719 -4852.551706 (0,(((((((((1,(2,8)),(3,(29,30))),15),10),((11,13),(12,14))),(6,7)),(5,31)),((4,(25,26)),9)),18),((((((16,17),(27,28)),(21,22)),19),23),(20,24)));
 973: 1 -4723.514648 -4855.593122 (0,((((((((1,(2,8)),(3,(29,30))),15),10),((11,13),(12,14))),(6,7)),(((4,(25,26)),9),(5,31))),((((((16,17),(27,28)),(21,22)),19),23),(20,24))),18);
 974: 1 -4683.806641 -4858.113776 (0,(((((((((1,(2,8)),15),(3,(29,30))),((6,7),10)),((11,13),(12,14))),(((4,(25,26)),(5,31)),9)),((((16,17),(27,28)),(21,22)),19)),23),(20,24)),18);
 975: 6 -4765.988281 -4853.242553 (0,((((((((((((1,(2,8)),(3,(29,30))),15),10),((11,13),(12,14))),7),6),(((4,25),26),(5,31))),9),((((16,17),(27,28)),(21,22)),19)),23),(20,24)),18);
 976: 1 -4712.504395 -4854.669545 (0,((((((((1,(2,8)),(3,(29,30))),15),10),((11,13),(12,14))),(6,7)),(((4,(25,26)),9),(5,31))),(((((16,17),(27,28)),(21,22)),19),((20,24),23))),18);
 977: 1 -4769.288086 -4851.137289 (0,((((((((((((1,(2,8)),(3,(29,30))),15),10),((11,13),(12,14))),(6,7)),((4,(25,26)),(5,31))),9),(((16,17),(27,28)),(21,22))),19),23),(20,24)),18);
 978: 4 -4778.823242 -4852.283007 (0,((((((((((1,(2,8)),(3,(29,30))),15),10),((6,7),((11,13),(12,14)))),(((4,(25,26)),(5,31)),9)),(((16,17),(27,28)),(21,22))),19),23),(20,24)),18);
 979: 1 -4718.394043 -4855.185335 (0,(((((((((1,(2,8)),3),(29,30)),15),10),((11,13),(12,14))),6),7),(((4,(25,26)),9),(5,31))),(((((((16,17),(27,28)),(21,22)),19),23),(20,24)),18));
 980: 1 -4999.680664 -4861.662453 (0,(((((((((1,(2,8)),(3,(29,30))),15),10),((6,7),((11,13),(12,14)))),19),(((((4,(25,26)),(5,31)),9),((16,17),(27,28))),(21,22))),23),(20,24)),18);
 981: 3 -4771.108887 -4851.965909 (0,((((((((((((1,(2,8)),3),(29,30)),15),10),((11,13),(12,14))),(6,7)),(5,31)),((4,(25,26)),9)),((((16,17),(27,28)),(21,22)),19)),23),(20,24)),18);
 982: 2 -4724.469238 -4858.066749 (0,(((((((((((1,(2,8)),3),(29,30)),15),10),((6,7),((11,13),(12,14)))),(((4,(25,26)),(5,31)),9)),(((16,17),(27,28)),(21,22))),19),23),(20,24)),18);
 983: 4 -4657.396973 -4854.18022 (0,((((((((1,(2,8)),(3,(29,30))),15),10),((11,13),(12,14))),(6,7)),(((4,(25,26)),(5,31)),9)),18),((((((16,17),(27,28)),(21,22)),19),(20,24)),23));
 984: 2 -4819.515137 -4855.088728 (0,(((((((((((1,(2,8)),(3,(29,30))),15),((11,13),(12,14))),10),(6,7)),(((4,(25,26)),(5,31)),9)),(((16,17),(27,28)),(21,22))),19),23),(20,24)),18);
 985: 2 -5029.65332 -4855.22569 (0,(((((((((1,(2,8)),(3,(29,30))),15),(((6,7),10),((11,13),(12,14)))),(5,31)),((4,(25,26)),9)),((((16,17),(27,28)),(21,22)),19)),23),(20,24)),18);
 986: 3 -5131.550781 -4856.292478 (0,((((((((((((1,(2,8)),(3,(29,30))),15),((11,13),(12,14))),10),6),7),((4,(25,26)),9)),(5,31)),((((16,17),(27,28)),(21,22)),19)),23),(20,24)),18);
 987: 1 -4922.793945 -4857.698836 (0,((((((((((1,(2,8)),15),(3,(29,30))),((11,13),(12,14))),10),(6,7)),(((4,(25,26)),(5,31)),9)),((((16,17),(27,28)),(21,22)),19)),23),(20,24)),18);
 988: 6 -4939.280273 -4852.419027 (0,(((((((((1,(2,8)),(3,(29,30))),15),10),((11,13),(12,14))),(6,7)),((4,(25,26)),(5,31))),9),18),((((((16,17),(27,28)),(21,22)),19),23),(20,24)));
 989: 2 -4739.986816 -4857.539811 (0,((((((((((1,(2,8)),3),(29,30)),15),(10,((11,13),(12,14)))),(6,7)),(((4,(25,26)),(5,31)),9)),((((16,17),(27,28)),(21,22)),19)),23),(20,24)),18);
 990: 1 -4930.513672 -4870.296178 (0,(((((((((((1,(2,8)),3),15),(29,30)),10),((6,7),((11,13),(12,14)))),(((16,17),(27,28)),(21,22))),(((4,(25,26)),(5,31)),9)),19),23),(20,24)),18);
 991: 1 -5050.406738 -4858.846957 (0,(((((((((1,(2,8)),3),(29,30)),15),10),((11,13),(12,14))),(6,7)),(((4,(25,26)),(5,31)),9)),18),(((((16,17),((21,22),(27,28))),19),23),(20,24)));
 992: 7 -4603.441406 -4851.864295 (0,((((((((((1,(2,8)),(3,(29,30))),15),10),(6,7)),((11,13),(12,14))),(((4,(25,26)),(5,31)),9)),((((16,17),(27,28)),(21,22)),19)),23),(20,24)),18);
 993: 1 -4586.21582 -4858.846957 (0,(((((((((1,(2,8)),3),(29,30)),15),10),((11,13),(12,14))),(6,7)),(((4,(25,26)),(5,31)),9)),18),(((((16,17),((21,22),(27,28))),19),23),(20,24)));
 994: 1 -5147.910156 -4868.358405 (0,(((((((((((1,(2,8)),15),3),(29,30)),10),((6,7),((11,13),(12,14)))),((4,(25,26)),(5,31))),9),(((16,17),((21,22),(27,28))),19)),23),(20,24)),18);
 995: 1 -4891.149414 -4851.965909 (0,((((((((((((1,(2,8)),3),(29,30)),15),10),((11,13),(12,14))),(6,7)),(5,31)),((4,(25,26)),9)),((((16,17),(27,28)),(21,22)),19)),23),(20,24)),18);
 996: 2 -4911.143555 -4856.592648 (0,(((((((((1,(2,8)),(3,(29,30))),15),((11,13),(12,14))),10),(6,7)),(5,31)),((4,(25,26)),9)),18),((((((16,17),(27,28)),(21,22)),19),23),(20,24)));
 997: 3 -4854.558594 -4853.737019 (0,((((((((((1,(2,8)),(3,(29,30))),15),10),((11,13),(12,14))),(6,7)),(((4,(25,26)),(5,31)),9)),(((16,17),((21,22),(27,28))),19)),23),(20,24)),18);
 998: 1 -4910.839844 -4854.517431 (0,((((((((((1,(2,8)),3),(29,30)),15),10),((11,13),(12,14))),(6,7)),(((4,(25,26)),9),(5,31))),((((16,17),(27,28)),(21,22)),19)),((20,24),23)),18);
 999: 3 -4724.93457 -4851.35538 (0,((((((((((((1,(2,8)),3),(29,30)),15),10),((11,13),(12,14))),6),7),(((4,(25,26)),(5,31)),9)),((((16,17),(27,28)),(21,22)),19)),23),(20,24)),18);
 boot_splits_size: 2
 logl_cutoff: -4882.895596
UFBootSplit0:
 000: 1 0 16 17 18 19 21 22 23 27 28
 001: 1 4 5 9 18 25 26 31
 002: 1 18 20 23 24
 003: 975 2 8
 004: 1000 1 2 8
 005: 1 3 6 7 10 11 12 13 14 29 30
 006: 1 1 2 3 8 30
 007: 1 16 17 21 22 23 27 28
 008: 999 29 30
 009: 780 3 29 30
 010: 883 1 2 3 8 29 30
 011: 1 16 17 19 20 21 22 23 27 28
 012: 875 1 2 3 8 15 29 30
 013: 3 16 17 19 21 22 23 24 27 28
 014: 755 1 2 3 8 10 15 29 30
 015: 1 10 15 29 30
 016: 1 1 2 3 8 10 15
 017: 1000 11 13
 018: 1 18 23
 019: 2 0 16 17 18 19 20 21 22 24 27 28
 020: 999 12 14
 021: 992 11 12 13 14
 022: 801 1 2 3 8 10 11 12 13 14 15 29 30
 023: 1 19 23
 024: 78 1 2 3 7 8 10 11 12 13 14 15 29 30
 025: 2 1 2 3 6 7 8 10 11 12 13 14 15 29 30 31
 026: 1000 1 2 3 6 7 8 10 11 12 13 14 15 29 30
 027: 1 17 21 22
 028: 57 1 2 3 6 7 8 9 10 11 12 13 14 15 29 30
 029: 1 1 2 3 5 6 7 8 10 11 12 13 14 15 29 30
 030: 1 1 2 3 6 7 8 15 29 30
 031: 5 18 20 24
 032: 976 25 26
 033: 1000 4 25 26
 034: 1 0 20 24
 035: 4 1 2 8 10 15
 036: 997 5 31
 037: 569 4 5 25 26 31
 038: 981 0 16 17 18 19 20 21 22 23 24 27 28
 039: 2 0 18 19 20 24
 040: 4 1 2 3 6 7 8 10 11 12 13 14 15 18 29 30
 041: 968 16 17
 042: 1 1 2 3 6 7 8 10 11 13 14 15 29 30
 043: 6 1 2 3 6 7 8 10 11 13 15 29 30
 044: 1000 27 28
 045: 872 16 17 27 28
 046: 3 0 16 17 18 20 21 22 23 24 27 28
 047: 6 0 4 5 9 18 20 23 24 25 26 31
 048: 999 21 22
 049: 975 16 17 21 22 27 28
 050: 3 4 5 9 16 17 19 21 22 25 26 27 28 31
 051: 784 16 17 19 21 22 27 28
 052: 722 0 18 20 23 24
 053: 15 1 8
 054: 680 0 18 20 24
 055: 1 3 6 7 10 11 12 13 14 15 29 30
 056: 4 6 7 10 11 12 13 14 15
 057: 995 20 24
 058: 756 0 18
 059: 1 0 16 17 18 19 20 21 23 24 27 28
 060: 1 1 2 3 8 10 29 30
 061: 789 6 7
 062: 130 6 7 11 12 13 14
 063: 606 4 5 9 25 26 31
 064: 176 0 16 17 19 20 21 22 23 24 27 28
 065: 252 16 17 19 21 22 23 27 28
 066: 270 16 17 19 20 21 22 23 24 27 28
 067: 46 1 2 3 6 7 8 10 15 29 30
 068: 2 1 2 3 6 7 8 10 12 14 15 29 30
 069: 427 4 9 25 26
 070: 114 10 15
 071: 2 3 10 15 29 30
 072: 38 6 7 10 11 12 13 14
 073: 208 0 18 19 20 23 24
 074: 16 1 2 8 29 30
 075: 253 0 4 9 16 17 18 19 20 21 22 23 24 25 26 27 28
 076: 77 0 9 16 17 18 19 20 21 22 23 24 27 28
 077: 202 1 2 3 8
 078: 123 21 22 27 28
 079: 11 17 27 28
 080: 37 20 23 24
 081: 125 1 2 3 8 11 12 13 14 15 29 30
 082: 19 15 29 30
 083: 80 1 2 8 15
 084: 133 1 2 3 6 8 10 11 12 13 14 15 29 30
 085: 61 16 17 18 19 20 21 22 23 24 27 28
 086: 25 1 2 3 6 7 8 11 12 13 14 15 29 30
 087: 19 4 25
 088: 10 1 2
 089: 9 0 16 17 18 19 20 23 24 27 28
 090: 23 0 18 23
 091: 24 6 7 10
 092: 1 16 21 22 27 28
 093: 3 1 2 3 6 7 8 10 11 12 13 14 29 30
 094: 55 10 11 12 13 14
 095: 17 16 27 28
 096: 16 0 18 19 20 21 22 23 24
 097: 11 0 5 16 17 18 19 20 21 22 23 24 27 28 31
 098: 5 4 26
 099: 3 3 15 29 30
 100: 4 16 17 21 22
 101: 1 0 18 20
 102: 10 1 2 3 8 15
 103: 10 16 17 19 20 21 22 24 27 28
 104: 3 1 2 3 6 7 8 10 11 12 13 14 15 19 29 30
 105: 5 4 5 9 16 17 21 22 25 26 27 28 31
 106: 3 17 21 22 27 28
 nsplits: 107
 ntax: 32
UFBootSplit1:
 000: 1 0 16 17 18 19 21 22 23 27 28
 001: 2 4 5 9 18 25 26 31
 002: 1 0 4 5 9 16 17 18 19 20 23 24 25 26 31
 003: 968 2 8
 004: 1000 1 2 8
 005: 1 4 5 9 21 22 25 26 31
 006: 1 18 20 23 24
 007: 1 3 6 7 10 11 12 13 14 29 30
 008: 999 29 30
 009: 772 3 29 30
 010: 867 1 2 3 8 29 30
 011: 2 0 4 5 9 18 19 20 21 22 23 24 25 26 31
 012: 882 1 2 3 8 15 29 30
 013: 3 0 4 5 9 16 17 18 19 20 21 22 23 24 25 26 31
 014: 713 1 2 3 8 10 15 29 30
 015: 2 1 2 3 6 7 8 10 11 12 13 14 15 27 29 30
 016: 1 1 2 3 8 30
 017: 998 11 13
 018: 1 1 2 3 8 10 29 30
 019: 1 1 2 3 6 7 8 10 11 12 13 14 15 18 29 30
 020: 1000 12 14
 021: 991 11 12 13 14
 022: 706 1 2 3 8 10 11 12 13 14 15 29 30
 023: 1 16 17 21 22 23 27 28
 024: 1 16 17 19 20 21 22 23 27 28
 025: 774 6 7
 026: 1000 1 2 3 6 7 8 10 11 12 13 14 15 29 30
 027: 3 16 17 19 21 22 23 24 27 28
 028: 1 1 2 6 7 8 10 11 12 13 14 15 29 30
 029: 1 1 2 6 7 8 10 11 12 13 14 15
 030: 971 25 26
 031: 1000 4 25 26
 032: 1 10 15 29 30
 033: 1 1 2 3 8 10 15
 034: 997 5 31
 035: 569 4 5 25 26 31
 036: 1 4 5 9 16 17 19 21 22 25 26 27 28 31
 037: 615 4 5 9 25 26 31
 038: 970 0 16 17 18 19 20 21 22 23 24 27 28
 039: 1 18 23
 040: 3 1 2 8 10 15
 041: 974 16 17
 042: 3 4 5 9 16 17 25 26 27 28 31
 043: 1 19 23
 044: 998 27 28
 045: 875 16 17 27 28
 046: 1 1 2 3 6 7 8 10 11 12 13 14 15 29 30 31
 047: 2 1 2 3 5 6 7 8 10 11 12 13 14 15 29 30
 048: 1000 21 22
 049: 972 16 17 21 22 27 28
 050: 1 1 2 3 6 7 8 15 29 30
 051: 783 16 17 19 21 22 27 28
 052: 722 0 18 20 23 24
 053: 6 18 20 24
 054: 692 0 18 20 24
 055: 1 0 20 24
 056: 5 0 16 17 18 19 20 21 22 24 27 28
 057: 993 20 24
 058: 746 0 18
 059: 4 0 16 17 18 20 21 22 23 24 27 28
 060: 2 0 18 19 20 24
 061: 186 6 7 11 12 13 14
 062: 238 0 4 9 16 17 18 19 20 21 22 23 24 25 26 27 28
 063: 87 0 9 16 17 18 19 20 21 22 23 24 27 28
 064: 203 0 16 17 19 20 21 22 23 24 27 28
 065: 251 16 17 19 21 22 23 27 28
 066: 268 16 17 19 20 21 22 23 24 27 28
 067: 65 6 7 10 11 12 13 14
 068: 419 4 9 25 26
 069: 110 10 15
 070: 2 3 10 15 29 30
 071: 25 1 2 3 6 7 8 11 12 13 14 15 29 30
 072: 198 0 18 19 20 23 24
 073: 17 1 2 8 29 30
 074: 160 1 2 3 6 8 10 11 12 13 14 15 29 30
 075: 193 1 2 3 8
 076: 117 21 22 27 28
 077: 10 17 27 28
 078: 30 20 23 24
 079: 113 1 2 3 8 11 12 13 14 15 29 30
 080: 100 1 2 8 15
 081: 16 1 2 3 8 15
 082: 51 1 2 3 6 7 8 9 10 11 12 13 14 15 29 30
 083: 43 16 17 18 19 20 21 22 23 24 27 28
 084: 19 4 25
 085: 75 1 2 3 6 7 8 10 15 29 30
 086: 14 1 2
 087: 7 0 16 17 18 19 20 23 24 27 28
 088: 59 6 7 10
 089: 66 1 2 3 7 8 10 11 12 13 14 15 29 30
 090: 1 16 21 22 27 28
 091: 18 0 18 23
 092: 3 1 2 3 6 7 8 10 11 12 13 14 29 30
 093: 55 10 11 12 13 14
 094: 5 16 17 21 22
 095: 18 1 8
 096: 13 1 2 3 6 7 8 10 11 12 13 14 15 19 29 30
 097: 12 0 4 5 9 18 20 23 24 25 26 31
 098: 16 0 18 19 20 21 22 23 24
 099: 10 4 26
 100: 10 3 15 29 30
 101: 12 16 27 28
 102: 6 0 4 5 9 18 19 20 23 24 25 26 31
 103: 14 15 29 30
 104: 3 0 18 24
 105: 21 0 5 16 17 18 19 20 21 22 23 24 27 28 31
 106: 3 1 2 3 6 7 8 10 12 14 15 29 30
 107: 2 1 2 3 6 7 8 10 12 13 14 15 29 30
 108: 3 17 21 22 27 28
 109: 4 6 7 10 11 12 13 14 15
 110: 1 3 6 7 10 11 12 13 14 15 29 30
 111: 6 4 5 9 16 17 21 22 25 26 27 28 31
 112: 2 1 2 8 15 29 30
 113: 6 1 2 3 6 7 8 10 11 13 15 29 30
 114: 10 16 17 19 20 21 22 24 27 28
 nsplits: 115
 ntax: 32
boot_consense_logl: -4848.912327
contree: (0:0.0068960795,((((((((((1:0.0000025351,(2:0.0000025351,8:0.0000025351)97:0.003380584314)100:0.1522393269,(3:0.0822294172,(29:0.0000025351,30:0.0000025351)100:0.0672919763)77:0.02125245397)86:0.03954294851,15:0.1197399393)89:0.04093649012,10:0.1197869571)71:0.05798911666,((11:0.0000025351,13:0.0000025351)100:0.07518852278,(12:0.0000025351,14:0.0000025351)100:0.06514810498)99:0.1204224307)71:0.1105646222,(6:0.0000025351,7:0.0000025351)78:0.03350788902)100:2.03789745,(((4:0.0083158019,(25:0.0000025351,26:0.0000025351)97:0.02334489974)100:0.3744659806,(5:0.0931605837,31:0.0279213548)100:0.2986139346)57:0.07261686752,9:0.2597595061)62:0.03086562)97:0.2269769382,((((16:0.0000025351,17:0.0000025351)98:0.01218212734,(27:0.0000025351,28:0.0000025351)100:0.04076295025)88:0.0177187338,(21:0.0000025351,22:0.0000025351)100:0.0357152992)97:0.05241509639,19:0.0562648698)79:0.02055708476)72:0.02250282742,23:0.0136332509)69:0.007714565977,(20:0.0000025351,24:0.0034218450)99:0.01400302387)75:0.01390249381,18:0.0103597831);
contree_rfdist: 0
finished: true
finishedCandidateSet: true
finishedModelFinal: true
finishedModelInit: true
initTree: (0:0.0063112440,(((((((((((1:0.0000010000,(2:0.0000010000,8:0.0000010000):0.00314517464):0.1200520349,3:0.0599894755):0.03578154426,(29:0.0000010000,30:0.0000010000):0.04601280055):0.04601280055,(10:0.1240440216,15:0.0891535824):0.02575834604):0.05295244731,((11:0.0000010000,13:0.0000010000):0.07073213969,(12:0.0000010000,14:0.0000010000):0.05295244731):0.09670968915):0.07073213969,(6:0.0000010000,7:0.0000010000):0.05998947553):0.7530316474,(5:0.0460128006,31:0.0564586611):0.1700058354):0.09670968915,((4:0.0159369233,(25:0.0000010000,26:0.0000010000):0.0127069052):0.1967735511,9:0.1832316473):0.1005291005):0.2059827344,((((16:0.0000010000,17:0.0000010000):0.0127069052,(27:0.0000010000,28:0.0000010000):0.03578154426):0.01593692334,(21:0.0000010000,22:0.0000010000):0.02907668764):0.04601280055,19:0.0494705780):0.02575834604):0.03241767616,23:0.0094984169):0.009498416931,(20:0.0000010000,24:0.0031451746):0.0127069052):0.0127069052,18:0.0094984169);
iqtree:
 command:  -nt AUTO -s /media/hdd_2tb/GPA_reclassification_clean/A_dataset_creation/5_basic_phylogenetics/2_trimmed_complete_basic_phylogeny/2_OGs_with_domains_phylogeny/1_mafft_MSAs/Condensation_domains_1_mafftMSA.faa -m LG+F+G4 -pre /media/hdd_2tb/GPA_reclassification_clean/A_dataset_creation/5_basic_phylogenetics/2_trimmed_complete_basic_phylogeny/2_OGs_with_domains_phylogeny/4_mafft_iqtree_ML_trees/Condensation_domains_1_mafft_iqtree -redo -bb 1000
 seed: 729783
 start_time: 1707960346
 version: 2.2.5
```
