## Supplementary Data 7 for "Structural and evolutionary analyses support reclassification of glycopeptide antibiotics as xyclopeptides": Condensation_domains_1_mafft_iqtree.contree

```
(StAc:0.0068960795,((((((((((StAfa_2:0.0000025351,(StAfa_6:0.0000025351,StFr_3:0.0000025351)97:0.0033805843)100:0.1522393269,(StAn_2:0.0822294172,(StsW52_1:0.0000025351,StsW52_2:0.0000025351)100:0.0672919763)77:0.0212524540)86:0.0395429485,Sts1:0.1197399393)89:0.0409364901,StLtNB:0.1197869571)71:0.0579891167,((StVe_1:0.0000025351,StVe_4:0.0000025351)100:0.0751885228,(StVe_3:0.0000025351,StVe_5:0.0000025351)100:0.0651481050)99:0.1204224307)71:0.1105646222,(StFo_1:0.0000025351,StFo_2:0.0000025351)78:0.0335078890)100:2.0378974500,(((StAq:0.0083158019,(StsTL_1:0.0000025351,StsTL_3:0.0000025351)97:0.0233448997)100:0.3744659806,(StDa_1:0.0931605837,US5:0.0279213548)100:0.2986139346)57:0.0726168675,StFu:0.2597595061)62:0.0308656200)97:0.2269769382,((((StsC09_1:0.0000025351,StsC09_2:0.0000025351)98:0.0121821273,(StsW38_1:0.0000025351,StsW38_2:0.0000025351)100:0.0407629502)88:0.0177187338,(StsCM_1:0.0000025351,StsCM_2:0.0000025351)100:0.0357152992)97:0.0524150964,StsC3:0.0562648698)79:0.0205570848)72:0.0225028274,StsCT:0.0136332509)69:0.0077145660,(StsC8:0.0000025351,StsCY:0.0034218450)99:0.0140030239)75:0.0139024938,StsC25:0.0103597831);
```
