## Supplementary Data 7 for "Structural and evolutionary analyses support reclassification of glycopeptide antibiotics as xyclopeptides": Condensation_domains_1_mafft_iqtree.log

```
IQ-TREE multicore version 2.2.5 COVID-edition for Linux 64-bit built Sep 15 2023
Developed by Bui Quang Minh, James Barbetti, Nguyen Lam Tung,
Olga Chernomor, Heiko Schmidt, Dominik Schrempf, Michael Woodhams, Ly Trong Nhan.

Host:    athina-desktop (AVX2, FMA3, 62 GB RAM)
Command: /home/athina/anaconda3/envs/iqtree2/bin/iqtree2 -nt AUTO -s /media/hdd_2tb/GPA_reclassification_clean/A_dataset_creation/5_basic_phylogenetics/2_trimmed_complete_basic_phylogeny/2_OGs_with_domains_phylogeny/1_mafft_MSAs/Condensation_domains_1_mafftMSA.faa -m LG+F+G4 -pre /media/hdd_2tb/GPA_reclassification_clean/A_dataset_creation/5_basic_phylogenetics/2_trimmed_complete_basic_phylogeny/2_OGs_with_domains_phylogeny/4_mafft_iqtree_ML_trees/Condensation_domains_1_mafft_iqtree -redo -bb 1000
Seed:    729783 (Using SPRNG - Scalable Parallel Random Number Generator)
Time:    Thu Feb 15 02:25:46 2024
Kernel:  AVX+FMA - auto-detect threads (32 CPU cores detected)

Reading alignment file /media/hdd_2tb/GPA_reclassification_clean/A_dataset_creation/5_basic_phylogenetics/2_trimmed_complete_basic_phylogeny/2_OGs_with_domains_phylogeny/1_mafft_MSAs/Condensation_domains_1_mafftMSA.faa ... Fasta format detected
Reading fasta file: done in 0.000388824 secs using 99.27% CPU
Alignment most likely contains protein sequences
Constructing alignment: done in 0.000774613 secs using 1017% CPU
Alignment has 32 sequences with 319 columns, 279 distinct patterns
250 parsimony-informative, 9 singleton sites, 60 constant sites
          Gap/Ambiguity  Composition  p-value
Analyzing sequences: done in 3.2742e-05 secs using 88.57% CPU
   1  StAc        6.27%    passed     99.98%
   2  StAfa_2     4.39%    passed     99.95%
   3  StAfa_6     4.39%    passed     99.96%
   4  StAn_2      5.02%    passed     99.56%
   5  StAq        7.21%    passed     98.39%
   6  StDa_1      6.27%    passed     98.05%
   7  StFo_1      4.39%    passed     98.72%
   8  StFo_2      4.39%    passed     98.72%
   9  StFr_3      4.39%    passed     99.96%
  10  StFu        5.96%    passed     91.55%
  11  StLtNB      4.39%    passed     99.89%
  12  StVe_1      4.08%    passed     90.91%
  13  StVe_3      4.08%    passed     97.90%
  14  StVe_4      4.08%    passed     90.91%
  15  StVe_5      4.08%    passed     97.90%
  16  Sts1        4.39%    passed     98.64%
  17  StsC09_1    6.27%    passed     99.75%
  18  StsC09_2    6.27%    passed     99.75%
  19  StsC25      5.96%    passed     99.98%
  20  StsC3       6.27%    passed     99.95%
  21  StsC8       6.27%    passed     99.97%
  22  StsCM_1     6.27%    passed    100.00%
  23  StsCM_2     6.27%    passed    100.00%
  24  StsCT       6.27%    passed     99.94%
  25  StsCY       6.27%    passed     99.93%
  26  StsTL_1     6.90%    passed     95.31%
  27  StsTL_3     6.90%    passed     95.31%
  28  StsW38_1    6.27%    passed     99.86%
  29  StsW38_2    6.27%    passed     99.86%
  30  StsW52_1    4.39%    passed     99.97%
  31  StsW52_2    4.39%    passed     99.97%
  32  US5         6.27%    passed     82.02%
****  TOTAL       5.48%  0 sequences failed composition chi2 test (p-value<5%; df=19)
NOTE: StFr_3 is identical to StAfa_6 but kept for subsequent analysis
NOTE: StFo_2 is identical to StFo_1 but kept for subsequent analysis
NOTE: StVe_4 is identical to StVe_1 but kept for subsequent analysis
NOTE: StVe_5 is identical to StVe_3 but kept for subsequent analysis
NOTE: StsC09_2 is identical to StsC09_1 but kept for subsequent analysis
NOTE: StsCM_2 is identical to StsCM_1 but kept for subsequent analysis
NOTE: StsTL_3 is identical to StsTL_1 but kept for subsequent analysis
NOTE: StsW38_2 is identical to StsW38_1 but kept for subsequent analysis
NOTE: StsW52_2 is identical to StsW52_1 but kept for subsequent analysis
Checking for duplicate sequences: done in 0.000290468 secs using 1229% CPU

Create initial parsimony tree by phylogenetic likelihood library (PLL)... 0.007 seconds
Generating 1000 samples for ultrafast bootstrap (seed: 729783)...

NOTE: 7 MB RAM (0 GB) is required!
Measuring multi-threading efficiency up to 32 CPU cores
Increase to 10 rounds for branch lengths
125 trees examined
Threads: 1 / Time: 32.129 sec / Speedup: 1.000 / Efficiency: 100% / LogL: -11365
Threads: 2 / Time: 23.018 sec / Speedup: 1.396 / Efficiency: 70% / LogL: -11365
Threads: 3 / Time: 19.392 sec / Speedup: 1.657 / Efficiency: 55% / LogL: -11365
Threads: 4 / Time: 17.396 sec / Speedup: 1.847 / Efficiency: 46% / LogL: -11365
Determining AUTO threadcount: done in 91.9378 secs using 223.2% CPU
BEST NUMBER OF THREADS: 3

Estimate model parameters (epsilon = 0.100)
1. Initial log-likelihood: -4900.100
2. Current log-likelihood: -4856.564
3. Current log-likelihood: -4856.094
Optimal log-likelihood: -4856.058
Gamma shape alpha: 1.167
Parameters optimization took 3 rounds (0.190 sec)
Wrote distance file to... 
Computing ML distances based on estimated model parameters...
Calculating distance matrix: done in 0.0333144 secs using 299.9% CPU
Computing ML distances took 0.033416 sec (of wall-clock time) 0.100007 sec (of CPU time)
Setting up auxiliary I and S matrices: done in 0.000231697 secs
Constructing RapidNJ tree: done in 0.00700598 secs using 85.77% CPU
Computing RapidNJ tree took 0.007326 sec (of wall-clock time) 0.006129 sec (of CPU time)
Log-likelihood of RapidNJ tree: -4852.086
--------------------------------------------------------------------
|             INITIALIZING CANDIDATE TREE SET                      |
--------------------------------------------------------------------
Generating 98 parsimony trees... 0.410 second
Computing log-likelihood of 98 initial trees ... 1.876 seconds
Current best score: -4852.086

Do NNI search on 20 best initial trees
Optimizing NNI: done in 0.131691 secs using 297.3% CPU
Estimate model parameters (epsilon = 0.100)
BETTER TREE FOUND at iteration 1: -4848.903
Optimizing NNI: done in 0.124242 secs using 291.1% CPU
Optimizing NNI: done in 0.32645 secs using 298.4% CPU
Optimizing NNI: done in 0.35428 secs using 299.8% CPU
Optimizing NNI: done in 0.354415 secs using 298.8% CPU
Optimizing NNI: done in 0.357452 secs using 295.7% CPU
Optimizing NNI: done in 0.343213 secs using 296.6% CPU
Optimizing NNI: done in 0.286653 secs using 296.5% CPU
Optimizing NNI: done in 0.350187 secs using 296.1% CPU
Optimizing NNI: done in 0.304711 secs using 300.6% CPU
Iteration 10 / LogL: -4905.500 / Time: 0h:1m:37s
Optimizing NNI: done in 0.317332 secs using 296.1% CPU
Optimizing NNI: done in 0.351534 secs using 298.9% CPU
Optimizing NNI: done in 0.494477 secs using 298.6% CPU
Optimizing NNI: done in 0.375595 secs using 297.8% CPU
Optimizing NNI: done in 0.347412 secs using 297.7% CPU
Optimizing NNI: done in 0.485312 secs using 298.2% CPU
Optimizing NNI: done in 0.445888 secs using 298.9% CPU
Optimizing NNI: done in 0.431133 secs using 298.1% CPU
Optimizing NNI: done in 0.438427 secs using 299.9% CPU
Optimizing NNI: done in 0.375736 secs using 298.3% CPU
Iteration 20 / LogL: -4849.590 / Time: 0h:1m:41s
Finish initializing candidate tree set (8)
Current best tree score: -4848.903 / CPU time: 9.438
Number of iterations: 20
--------------------------------------------------------------------
|               OPTIMIZING CANDIDATE TREE SET                      |
--------------------------------------------------------------------
Optimizing NNI: done in 0.464012 secs using 298.4% CPU
Optimizing NNI: done in 0.465715 secs using 298.3% CPU
Optimizing NNI: done in 0.503412 secs using 295.8% CPU
Optimizing NNI: done in 0.487634 secs using 298.9% CPU
Optimizing NNI: done in 0.272011 secs using 299.4% CPU
Optimizing NNI: done in 0.474 secs using 297.8% CPU
Optimizing NNI: done in 0.455346 secs using 299.1% CPU
Optimizing NNI: done in 0.34013 secs using 296.4% CPU
Optimizing NNI: done in 0.461992 secs using 299.8% CPU
Optimizing NNI: done in 0.290226 secs using 297.1% CPU
Iteration 30 / LogL: -4849.256 / Time: 0h:1m:46s (0h:4m:19s left)
Optimizing NNI: done in 0.296665 secs using 298.2% CPU
Optimizing NNI: done in 0.487305 secs using 297.8% CPU
Optimizing NNI: done in 0.335057 secs using 299.3% CPU
Optimizing NNI: done in 0.359617 secs using 298% CPU
Optimizing NNI: done in 0.378789 secs using 297.3% CPU
Optimizing NNI: done in 0.339781 secs using 300.1% CPU
Optimizing NNI: done in 0.41082 secs using 298.3% CPU
Optimizing NNI: done in 0.436143 secs using 299% CPU
Optimizing NNI: done in 0.269365 secs using 299% CPU
Optimizing NNI: done in 0.370151 secs using 299.9% CPU
Iteration 40 / LogL: -4848.954 / Time: 0h:1m:49s (0h:2m:51s left)
Optimizing NNI: done in 0.32107 secs using 298.9% CPU
Optimizing NNI: done in 0.368669 secs using 297.8% CPU
Optimizing NNI: done in 0.653981 secs using 299.3% CPU
Optimizing NNI: done in 0.455874 secs using 298.2% CPU
Optimizing NNI: done in 0.353209 secs using 299.4% CPU
Optimizing NNI: done in 0.392147 secs using 297% CPU
Optimizing NNI: done in 0.309886 secs using 298.3% CPU
Optimizing NNI: done in 0.336271 secs using 299.7% CPU
Optimizing NNI: done in 0.277947 secs using 298.4% CPU
Optimizing NNI: done in 0.424211 secs using 299.6% CPU
Iteration 50 / LogL: -4849.009 / Time: 0h:1m:53s (0h:1m:58s left)
Log-likelihood cutoff on original alignment: -4882.896
Optimizing NNI: done in 0.524754 secs using 296.1% CPU
Optimizing NNI: done in 0.431326 secs using 300.2% CPU
Optimizing NNI: done in 0.24117 secs using 296.4% CPU
Optimizing NNI: done in 0.372283 secs using 297.6% CPU
Optimizing NNI: done in 0.261827 secs using 298.4% CPU
Optimizing NNI: done in 0.455058 secs using 296.7% CPU
Optimizing NNI: done in 0.369096 secs using 300.5% CPU
Optimizing NNI: done in 0.475624 secs using 298.5% CPU
Optimizing NNI: done in 0.381314 secs using 298.3% CPU
Optimizing NNI: done in 0.456257 secs using 300.7% CPU
Iteration 60 / LogL: -4850.691 / Time: 0h:1m:57s (0h:1m:21s left)
Optimizing NNI: done in 0.35748 secs using 300.2% CPU
Optimizing NNI: done in 0.501948 secs using 295.8% CPU
Optimizing NNI: done in 0.368293 secs using 298.8% CPU
Optimizing NNI: done in 0.46486 secs using 299.6% CPU
Optimizing NNI: done in 0.344203 secs using 297.9% CPU
Optimizing NNI: done in 0.493172 secs using 299.5% CPU
Optimizing NNI: done in 0.53798 secs using 296.6% CPU
Optimizing NNI: done in 0.252497 secs using 298.3% CPU
Optimizing NNI: done in 0.331545 secs using 299.2% CPU
Optimizing NNI: done in 0.468617 secs using 296.8% CPU
Iteration 70 / LogL: -4848.983 / Time: 0h:2m:2s (0h:0m:54s left)
Optimizing NNI: done in 0.424833 secs using 297.1% CPU
Optimizing NNI: done in 0.429435 secs using 299.4% CPU
Optimizing NNI: done in 0.28139 secs using 299% CPU
Optimizing NNI: done in 0.504168 secs using 299.8% CPU
Optimizing NNI: done in 0.547787 secs using 299.9% CPU
Optimizing NNI: done in 0.403824 secs using 299.6% CPU
Optimizing NNI: done in 0.453799 secs using 298.2% CPU
Optimizing NNI: done in 0.295582 secs using 298.9% CPU
Optimizing NNI: done in 0.314224 secs using 294.8% CPU
Optimizing NNI: done in 0.405508 secs using 299.1% CPU
Iteration 80 / LogL: -4849.619 / Time: 0h:2m:6s (0h:0m:33s left)
Optimizing NNI: done in 0.382628 secs using 298.5% CPU
Optimizing NNI: done in 0.305482 secs using 296.3% CPU
Optimizing NNI: done in 0.213088 secs using 293.2% CPU
Optimizing NNI: done in 0.407301 secs using 297.6% CPU
Optimizing NNI: done in 0.450776 secs using 298.3% CPU
Optimizing NNI: done in 0.540764 secs using 298.9% CPU
Optimizing NNI: done in 0.4732 secs using 297.8% CPU
Optimizing NNI: done in 0.495245 secs using 300.3% CPU
Optimizing NNI: done in 0.288555 secs using 298.2% CPU
Optimizing NNI: done in 0.480295 secs using 298.1% CPU
Iteration 90 / LogL: -4849.027 / Time: 0h:2m:10s (0h:0m:16s left)
Optimizing NNI: done in 0.401408 secs using 299.3% CPU
Optimizing NNI: done in 0.406467 secs using 298.6% CPU
Optimizing NNI: done in 0.459168 secs using 298.4% CPU
Optimizing NNI: done in 0.447048 secs using 297.6% CPU
Optimizing NNI: done in 0.348214 secs using 298.5% CPU
Optimizing NNI: done in 0.519618 secs using 299.3% CPU
Optimizing NNI: done in 0.491178 secs using 297.8% CPU
Optimizing NNI: done in 0.393405 secs using 298% CPU
Optimizing NNI: done in 0.424481 secs using 298.6% CPU
Optimizing NNI: done in 0.483424 secs using 300% CPU
Iteration 100 / LogL: -4848.959 / Time: 0h:2m:14s (0h:0m:1s left)
Log-likelihood cutoff on original alignment: -4882.896
NOTE: Bootstrap correlation coefficient of split occurrence frequencies: 0.999
Optimizing NNI: done in 0.324843 secs using 297.6% CPU
Optimizing NNI: done in 0.358064 secs using 297.5% CPU
TREE SEARCH COMPLETED AFTER 102 ITERATIONS / Time: 0h:2m:15s

--------------------------------------------------------------------
|                    FINALIZING TREE SEARCH                        |
--------------------------------------------------------------------
Performs final model parameters optimization
Estimate model parameters (epsilon = 0.010)
1. Initial log-likelihood: -4848.903
Optimal log-likelihood: -4848.902
Gamma shape alpha: 1.167
Parameters optimization took 1 rounds (0.049 sec)
BEST SCORE FOUND : -4848.902
Creating bootstrap support values...
Split supports printed to NEXUS file /media/hdd_2tb/GPA_reclassification_clean/A_dataset_creation/5_basic_phylogenetics/2_trimmed_complete_basic_phylogeny/2_OGs_with_domains_phylogeny/4_mafft_iqtree_ML_trees/Condensation_domains_1_mafft_iqtree.splits.nex
Total tree length: 4.895

Total number of iterations: 102
CPU time used for tree search: 127.391 sec (0h:2m:7s)
Wall-clock time used for tree search: 43.220 sec (0h:0m:43s)
Total CPU time used: 334.056 sec (0h:5m:34s)
Total wall-clock time used: 135.695 sec (0h:2m:15s)

Computing bootstrap consensus tree...
Reading input file /media/hdd_2tb/GPA_reclassification_clean/A_dataset_creation/5_basic_phylogenetics/2_trimmed_complete_basic_phylogeny/2_OGs_with_domains_phylogeny/4_mafft_iqtree_ML_trees/Condensation_domains_1_mafft_iqtree.splits.nex...
32 taxa and 147 splits.
Consensus tree written to /media/hdd_2tb/GPA_reclassification_clean/A_dataset_creation/5_basic_phylogenetics/2_trimmed_complete_basic_phylogeny/2_OGs_with_domains_phylogeny/4_mafft_iqtree_ML_trees/Condensation_domains_1_mafft_iqtree.contree
Reading input trees file /media/hdd_2tb/GPA_reclassification_clean/A_dataset_creation/5_basic_phylogenetics/2_trimmed_complete_basic_phylogeny/2_OGs_with_domains_phylogeny/4_mafft_iqtree_ML_trees/Condensation_domains_1_mafft_iqtree.contree
Log-likelihood of consensus tree: -4848.912

Analysis results written to: 
  IQ-TREE report:                /media/hdd_2tb/GPA_reclassification_clean/A_dataset_creation/5_basic_phylogenetics/2_trimmed_complete_basic_phylogeny/2_OGs_with_domains_phylogeny/4_mafft_iqtree_ML_trees/Condensation_domains_1_mafft_iqtree.iqtree
  Maximum-likelihood tree:       /media/hdd_2tb/GPA_reclassification_clean/A_dataset_creation/5_basic_phylogenetics/2_trimmed_complete_basic_phylogeny/2_OGs_with_domains_phylogeny/4_mafft_iqtree_ML_trees/Condensation_domains_1_mafft_iqtree.treefile
  Likelihood distances:          /media/hdd_2tb/GPA_reclassification_clean/A_dataset_creation/5_basic_phylogenetics/2_trimmed_complete_basic_phylogeny/2_OGs_with_domains_phylogeny/4_mafft_iqtree_ML_trees/Condensation_domains_1_mafft_iqtree.mldist

Ultrafast bootstrap approximation results written to:
  Split support values:          /media/hdd_2tb/GPA_reclassification_clean/A_dataset_creation/5_basic_phylogenetics/2_trimmed_complete_basic_phylogeny/2_OGs_with_domains_phylogeny/4_mafft_iqtree_ML_trees/Condensation_domains_1_mafft_iqtree.splits.nex
  Consensus tree:                /media/hdd_2tb/GPA_reclassification_clean/A_dataset_creation/5_basic_phylogenetics/2_trimmed_complete_basic_phylogeny/2_OGs_with_domains_phylogeny/4_mafft_iqtree_ML_trees/Condensation_domains_1_mafft_iqtree.contree
  Screen log file:               /media/hdd_2tb/GPA_reclassification_clean/A_dataset_creation/5_basic_phylogenetics/2_trimmed_complete_basic_phylogeny/2_OGs_with_domains_phylogeny/4_mafft_iqtree_ML_trees/Condensation_domains_1_mafft_iqtree.log

Date and Time: Thu Feb 15 02:28:02 2024
```
