## Supplementary Data 7 for "Structural and evolutionary analyses support reclassification of glycopeptide antibiotics as xyclopeptides": Condensation_domains_1_mafft_iqtree.mldist

```
32
StAc       0.0000000 2.4681588 2.4681588 2.5214205 0.7344815 0.6281882 2.1856579 2.1856579 2.4681588 0.5390957 2.4428983 2.3836543 2.3767269 2.3836543 2.3767269 2.4253186 0.1410951 0.1410951 0.0169639 0.1234939 0.0346368 0.1477920 0.1477920 0.0420167 0.0382571 0.7358642 0.7358642 0.1498089 0.1498089 2.5116608 2.5116608 0.5942790 
StAfa_2    2.4681588 0.0000000 0.0033190 0.2148833 2.9588784 2.7916625 0.3171524 0.3171524 0.0033190 2.5479555 0.3210202 0.4085098 0.3794148 0.4085098 0.3794148 0.2686273 2.5153952 2.5153952 2.4274298 2.5191021 2.5755988 2.5311584 2.5311584 2.4819186 2.5753271 2.9318277 2.9318277 2.4742609 2.4742609 0.2311134 0.2311134 2.8809345 
StAfa_6    2.4681588 0.0033190 0.0000000 0.2192907 2.9588784 2.7916625 0.3221168 0.3221168 0.0000010 2.5479555 0.3259442 0.4137680 0.3846352 0.4137680 0.3846352 0.2732517 2.5153952 2.5153952 2.4274298 2.5191021 2.5755988 2.5311584 2.5311584 2.4819186 2.5753271 2.9318277 2.9318277 2.4742609 2.4742609 0.2355400 0.2355400 2.8809345 
StAn_2     2.5214205 0.2148833 0.2192907 0.0000000 2.7901748 2.8510946 0.3067765 0.3067765 0.2192907 2.4965816 0.2627543 0.3610810 0.3450322 0.3610810 0.3450322 0.2450616 2.5811283 2.5811283 2.4944137 2.5421935 2.5113125 2.5551028 2.5551028 2.4544828 2.5110131 2.8953495 2.8953495 2.5629081 2.5629081 0.1405894 0.1405894 2.7535843 
StAq       0.7344815 2.9588784 2.9588784 2.7901748 0.0000000 0.7580795 2.5986503 2.5986503 2.9588784 0.5846240 2.7696628 2.7582414 2.7485449 2.7582414 2.7485449 3.0218798 0.7009243 0.7009243 0.7476176 0.7608245 0.7576682 0.7364042 0.7364042 0.7425807 0.7675819 0.0318604 0.0318604 0.7344480 0.7344480 2.9830113 2.9830113 0.6887643 
StDa_1     0.6281882 2.7916625 2.7916625 2.8510946 0.7580795 0.0000000 2.4053407 2.4053407 2.7916625 0.6788371 2.7709279 2.6997717 2.6053423 2.6997717 2.6053423 2.7022980 0.6448995 0.6448995 0.6274020 0.7280951 0.6537527 0.7024647 0.7024647 0.6460367 0.6624679 0.7545275 0.7545275 0.6529340 0.6529340 2.8161814 2.8161814 0.1182684 
StFo_1     2.1856579 0.3171524 0.3221168 0.3067765 2.5986503 2.4053407 0.0000000 0.0000010 0.3221168 2.2637997 0.2741417 0.3166076 0.3015468 0.3166076 0.3015468 0.3160561 2.3908672 2.3908672 2.1599722 2.3142332 2.3156083 2.4080205 2.4080205 2.2468744 2.3152224 2.6227170 2.6227170 2.2856219 2.2856219 0.2977924 0.2977924 2.4282400 
StFo_2     2.1856579 0.3171524 0.3221168 0.3067765 2.5986503 2.4053407 0.0000010 0.0000000 0.3221168 2.2637997 0.2741417 0.3166076 0.3015468 0.3166076 0.3015468 0.3160561 2.3908672 2.3908672 2.1599722 2.3142332 2.3156083 2.4080205 2.4080205 2.2468744 2.3152224 2.6227170 2.6227170 2.2856219 2.2856219 0.2977924 0.2977924 2.4282400 
StFr_3     2.4681588 0.0033190 0.0000010 0.2192907 2.9588784 2.7916625 0.3221168 0.3221168 0.0000000 2.5479555 0.3259442 0.4137680 0.3846352 0.4137680 0.3846352 0.2732517 2.5153952 2.5153952 2.4274298 2.5191021 2.5755988 2.5311584 2.5311584 2.4819186 2.5753271 2.9318277 2.9318277 2.4742609 2.4742609 0.2355400 0.2355400 2.8809345 
StFu       0.5390957 2.5479555 2.5479555 2.4965816 0.5846240 0.6788371 2.2637997 2.2637997 2.5479555 0.0000000 2.4189558 2.3887114 2.3955584 2.3887114 2.3955584 2.5686934 0.5583626 0.5583626 0.5385161 0.5607404 0.5271443 0.5483792 0.5483792 0.5323107 0.5347461 0.6146462 0.6146462 0.5685582 0.5685582 2.6655732 2.6655732 0.6488604 
StLtNB     2.4428983 0.3210202 0.3259442 0.2627543 2.7696628 2.7709279 0.2741417 0.2741417 0.3259442 2.4189558 0.0000000 0.3243561 0.2830952 0.3243561 0.2830952 0.2565951 2.5855346 2.5855346 2.4132732 2.5075144 2.5479134 2.6511951 2.6511951 2.4612714 2.5476291 2.8304864 2.8304864 2.5617573 2.5617573 0.2377880 0.2377880 2.7544870 
StVe_1     2.3836543 0.4085098 0.4137680 0.3610810 2.7582414 2.6997717 0.3166076 0.3166076 0.4137680 2.3887114 0.3243561 0.0000000 0.1378049 0.0000010 0.1378049 0.3798893 2.5939299 2.5939299 2.3547736 2.4944617 2.5077623 2.6229538 2.6229538 2.4251750 2.5074605 2.7269285 2.7269285 2.5698322 2.5698322 0.3284357 0.3284357 2.7272336 
StVe_3     2.3767269 0.3794148 0.3846352 0.3450322 2.7485449 2.6053423 0.3015468 0.3015468 0.3846352 2.3955584 0.2830952 0.1378049 0.0000000 0.1378049 0.0000010 0.3488255 2.5595961 2.5595961 2.3479176 2.5187354 2.4484033 2.6267825 2.6267825 2.4140837 2.4480751 2.8201804 2.8201804 2.5393986 2.5393986 0.3254172 0.3254172 2.6869135 
StVe_4     2.3836543 0.4085098 0.4137680 0.3610810 2.7582414 2.6997717 0.3166076 0.3166076 0.4137680 2.3887114 0.3243561 0.0000010 0.1378049 0.0000000 0.1378049 0.3798893 2.5939299 2.5939299 2.3547736 2.4944617 2.5077623 2.6229538 2.6229538 2.4251750 2.5074605 2.7269285 2.7269285 2.5698322 2.5698322 0.3284357 0.3284357 2.7272336 
StVe_5     2.3767269 0.3794148 0.3846352 0.3450322 2.7485449 2.6053423 0.3015468 0.3015468 0.3846352 2.3955584 0.2830952 0.1378049 0.0000010 0.1378049 0.0000000 0.3488255 2.5595961 2.5595961 2.3479176 2.5187354 2.4484033 2.6267825 2.6267825 2.4140837 2.4480751 2.8201804 2.8201804 2.5393986 2.5393986 0.3254172 0.3254172 2.6869135 
Sts1       2.4253186 0.2686273 0.2732517 0.2450616 3.0218798 2.7022980 0.3160561 0.3160561 0.2732517 2.5686934 0.2565951 0.3798893 0.3488255 0.3798893 0.3488255 0.0000000 2.5123443 2.5123443 2.3957712 2.4904590 2.5060201 2.6102794 2.6102794 2.4406454 2.5057162 3.0052545 3.0052545 2.4642120 2.4642120 0.2143963 0.2143963 2.6732339 
StsC09_1   0.1410951 2.5153952 2.5153952 2.5811283 0.7009243 0.6448995 2.3908672 2.3908672 2.5153952 0.5583626 2.5855346 2.5939299 2.5595961 2.5939299 2.5595961 2.5123443 0.0000000 0.0000010 0.1527943 0.1383545 0.1440247 0.0640149 0.0640149 0.1322916 0.1485947 0.6970647 0.6970647 0.0525080 0.0525080 2.6511219 2.6511219 0.5985455 
StsC09_2   0.1410951 2.5153952 2.5153952 2.5811283 0.7009243 0.6448995 2.3908672 2.3908672 2.5153952 0.5583626 2.5855346 2.5939299 2.5595961 2.5939299 2.5595961 2.5123443 0.0000010 0.0000000 0.1527943 0.1383545 0.1440247 0.0640149 0.0640149 0.1322916 0.1485947 0.6970647 0.6970647 0.0525080 0.0525080 2.6511219 2.6511219 0.5985455 
StsC25     0.0169639 2.4274298 2.4274298 2.4944137 0.7476176 0.6274020 2.1599722 2.1599722 2.4274298 0.5385161 2.4132732 2.3547736 2.3479176 2.3547736 2.3479176 2.3957712 0.1527943 0.1527943 0.0000000 0.1347708 0.0381985 0.1595904 0.1595904 0.0456360 0.0418426 0.7490673 0.7490673 0.1616515 0.1616515 2.4736875 2.4736875 0.6035380 
StsC3      0.1234939 2.5191021 2.5191021 2.5421935 0.7608245 0.7280951 2.3142332 2.3142332 2.5191021 0.5607404 2.5075144 2.4944617 2.5187354 2.4944617 2.5187354 2.4904590 0.1383545 0.1383545 0.1347708 0.0000000 0.1262849 0.1390966 0.1390966 0.1147714 0.1306857 0.7565408 0.7565408 0.1641373 0.1641373 2.5448213 2.5448213 0.7091062 
StsC8      0.0346368 2.5755988 2.5755988 2.5113125 0.7576682 0.6537527 2.3156083 2.3156083 2.5755988 0.5271443 2.5479134 2.5077623 2.4484033 2.5077623 2.4484033 2.5060201 0.1440247 0.1440247 0.0381985 0.1262849 0.0000000 0.1547110 0.1547110 0.0350734 0.0033493 0.7591822 0.7591822 0.1567488 0.1567488 2.6206713 2.6206713 0.6293481 
StsCM_1    0.1477920 2.5311584 2.5311584 2.5551028 0.7364042 0.7024647 2.4080205 2.4080205 2.5311584 0.5483792 2.6511951 2.6229538 2.6267825 2.6229538 2.6267825 2.6102794 0.0640149 0.0640149 0.1595904 0.1390966 0.1547110 0.0000000 0.0000010 0.1418290 0.1593367 0.7280478 0.7280478 0.0840562 0.0840562 2.6801255 2.6801255 0.6539002 
StsCM_2    0.1477920 2.5311584 2.5311584 2.5551028 0.7364042 0.7024647 2.4080205 2.4080205 2.5311584 0.5483792 2.6511951 2.6229538 2.6267825 2.6229538 2.6267825 2.6102794 0.0640149 0.0640149 0.1595904 0.1390966 0.1547110 0.0000010 0.0000000 0.1418290 0.1593367 0.7280478 0.7280478 0.0840562 0.0840562 2.6801255 2.6801255 0.6539002 
StsCT      0.0420167 2.4819186 2.4819186 2.4544828 0.7425807 0.6460367 2.2468744 2.2468744 2.4819186 0.5323107 2.4612714 2.4251750 2.4140837 2.4251750 2.4140837 2.4406454 0.1322916 0.1322916 0.0456360 0.1147714 0.0350734 0.1418290 0.1418290 0.0000000 0.0387398 0.7418467 0.7418467 0.1529868 0.1529868 2.5206406 2.5206406 0.6269017 
StsCY      0.0382571 2.5753271 2.5753271 2.5110131 0.7675819 0.6624679 2.3152224 2.3152224 2.5753271 0.5347461 2.5476291 2.5074605 2.4480751 2.5074605 2.4480751 2.5057162 0.1485947 0.1485947 0.0418426 0.1306857 0.0033493 0.1593367 0.1593367 0.0387398 0.0000000 0.7691512 0.7691512 0.1613935 0.1613935 2.6204165 2.6204165 0.6379111 
StsTL_1    0.7358642 2.9318277 2.9318277 2.8953495 0.0318604 0.7545275 2.6227170 2.6227170 2.9318277 0.6146462 2.8304864 2.7269285 2.8201804 2.7269285 2.8201804 3.0052545 0.6970647 0.6970647 0.7490673 0.7565408 0.7591822 0.7280478 0.7280478 0.7418467 0.7691512 0.0000000 0.0000010 0.7230135 0.7230135 3.0870383 3.0870383 0.6850560 
StsTL_3    0.7358642 2.9318277 2.9318277 2.8953495 0.0318604 0.7545275 2.6227170 2.6227170 2.9318277 0.6146462 2.8304864 2.7269285 2.8201804 2.7269285 2.8201804 3.0052545 0.6970647 0.6970647 0.7490673 0.7565408 0.7591822 0.7280478 0.7280478 0.7418467 0.7691512 0.0000010 0.0000000 0.7230135 0.7230135 3.0870383 3.0870383 0.6850560 
StsW38_1   0.1498089 2.4742609 2.4742609 2.5629081 0.7344480 0.6529340 2.2856219 2.2856219 2.4742609 0.5685582 2.5617573 2.5698322 2.5393986 2.5698322 2.5393986 2.4642120 0.0525080 0.0525080 0.1616515 0.1641373 0.1567488 0.0840562 0.0840562 0.1529868 0.1613935 0.7230135 0.7230135 0.0000000 0.0000010 2.6196003 2.6196003 0.6156725 
StsW38_2   0.1498089 2.4742609 2.4742609 2.5629081 0.7344480 0.6529340 2.2856219 2.2856219 2.4742609 0.5685582 2.5617573 2.5698322 2.5393986 2.5698322 2.5393986 2.4642120 0.0525080 0.0525080 0.1616515 0.1641373 0.1567488 0.0840562 0.0840562 0.1529868 0.1613935 0.7230135 0.7230135 0.0000010 0.0000000 2.6196003 2.6196003 0.6156725 
StsW52_1   2.5116608 0.2311134 0.2355400 0.1405894 2.9830113 2.8161814 0.2977924 0.2977924 0.2355400 2.6655732 0.2377880 0.3284357 0.3254172 0.3284357 0.3254172 0.2143963 2.6511219 2.6511219 2.4736875 2.5448213 2.6206713 2.6801255 2.6801255 2.5206406 2.6204165 3.0870383 3.0870383 2.6196003 2.6196003 0.0000000 0.0000010 2.7511267 
StsW52_2   2.5116608 0.2311134 0.2355400 0.1405894 2.9830113 2.8161814 0.2977924 0.2977924 0.2355400 2.6655732 0.2377880 0.3284357 0.3254172 0.3284357 0.3254172 0.2143963 2.6511219 2.6511219 2.4736875 2.5448213 2.6206713 2.6801255 2.6801255 2.5206406 2.6204165 3.0870383 3.0870383 2.6196003 2.6196003 0.0000010 0.0000000 2.7511267 
US5        0.5942790 2.8809345 2.8809345 2.7535843 0.6887643 0.1182684 2.4282400 2.4282400 2.8809345 0.6488604 2.7544870 2.7272336 2.6869135 2.7272336 2.6869135 2.6732339 0.5985455 0.5985455 0.6035380 0.7091062 0.6293481 0.6539002 0.6539002 0.6269017 0.6379111 0.6850560 0.6850560 0.6156725 0.6156725 2.7511267 2.7511267 0.0000000 
```
