## Supplementary Data 7 for "Structural and evolutionary analyses support reclassification of glycopeptide antibiotics as xyclopeptides": Condensation_domains_1_mafft_iqtree.treefile

```
(StAc:0.0068985340,((((((((((StAfa_2:0.0000025210,(StAfa_6:0.0000010000,StFr_3:0.0000010000)97:0.0033815633)100:0.1522755762,(StAn_2:0.0822417995,(StsW52_1:0.0000010000,StsW52_2:0.0000010000)100:0.0672980909)77:0.0212556767)86:0.0395294784,Sts1:0.1197502619)89:0.0410255772,StLtNB:0.1197187987)71:0.0580061661,((StVe_1:0.0000010000,StVe_4:0.0000010000)100:0.0751964612,(StVe_3:0.0000010000,StVe_5:0.0000010000)100:0.0651607648)99:0.1202634908)71:0.1169790579,(StFo_1:0.0000010000,StFo_2:0.0000010000)78:0.0279153180)100:2.0406862370,(((StAq:0.0082014252,(StsTL_1:0.0000010000,StsTL_3:0.0000010000)97:0.0234407742)100:0.3746318079,(StDa_1:0.0931582084,US5:0.0279422875)100:0.2987165689)57:0.0724969405,StFu:0.2598623874)62:0.0303452103)97:0.2275184746,((((StsC09_1:0.0000010000,StsC09_2:0.0000010000)98:0.0121849404,(StsW38_1:0.0000010000,StsW38_2:0.0000010000)100:0.0407724888)88:0.0177143181,(StsCM_1:0.0000010000,StsCM_2:0.0000010000)100:0.0357309766)97:0.0524268116,StsC3:0.0562826674)79:0.0205682400)72:0.0224929599,StsCT:0.0136372666)69:0.0077144097,(StsC8:0.0000025351,StsCY:0.0034229304)99:0.0140068684)75:0.0139062411,StsC25:0.0103629862);
```
