## Supplementary Data 7 for "Structural and evolutionary analyses support reclassification of glycopeptide antibiotics as xyclopeptides": Condensation_domains_2_mafft_iqtree.bionj

```
((((((((((((((A40:5e-07,NnGe:5e-07):0.046544164,(A50:6.2110149e-07,NnCxD5_1:3.7889851e-07):0.068577416):0.057689045,((ApsA3_2:5e-07,UK6:5e-07):0.093090907,(Uc37:0.077604525,(ApTi:5e-07,ApTi_4:5e-07):0.11171808):0.0044025891):0.01892161):0.0045294501,NnsW4_1:0.093986064):0.01125963,(A47:4.3534411e-07,StTo:5.6465586e-07):0.12215327):0.010984182,ApRc:0.28955093):0.032937072,((NnsA5_2:5e-07,NnsA5_3:5e-07):0.3982397,((((((StsC2_2:5e-07,StsC2_1:5e-07):0.031174066,((StCr:0.0054872101,StPo:0.0079609752):0.0022993863,StMo_1:0.0078091109):0.031417508):0.018183995,((StAfJ3_1:5e-07,StAfJ3_2:5e-07):0.015018121,(((StAua_2:0.01957136,(StsW25_2:0.00076619606,(StRi1:5e-07,StRiR_1:5e-07):0.005996272):0.00097657647):0.002048492,StsW83_2:-0.00043641904):0.00026992307,StsW83_1:-0.00026942312):0.029742669):0.029223211):0.078610271,(StVr_1_A:5e-07,StVrN_B:5e-07):0.17788529):0.071483977,((((((((StAc:0.015489073,StsC25:0.019987773):0.0090759955,StsC8:0.0048941649):0.0015490198,StsCY:0.001929497):0.0021054721,StsCT:0.0065556602):0.0096749347,StsC3:0.050705947):0.012527435,(((StsC09_1:5e-07,StsC09_2:5e-07):0.00088470895,(StsW38_1:-0.00033137869,StsW38_2:0.0003323787):0.013046664):0.002417299,(StsCM_1:5e-07,StsCM_2:5e-07):0.018580429):0.012693065):0.32972074,((StAvMA_2:0.12660253,(StDu:0.099609494,(StsBA_1:5e-07,StsBA_2:5e-07):0.075138032):0.09488979):0.023168229,((StsY_B:0.076224484,(StSe_1:5e-07,StSe_2:5e-07):0.087300338):0.12387933,((StFr_4:5e-07,StX_1:5e-07):0.014670245,((StX:0.015452375,(StsMU:-0.00070964999,(StsW0_2:5e-07,StsW0_1:5e-07):0.0040893732):0.0051306142):0.00097251241,StsS0:0.0058183363):0.0010450403):0.14684136):0.054003783):0.11680455):0.022475947,(((((((((StAfa_2:5e-07,StAfa_6:5e-07):0.1398184,StLtNB:0.07778728):0.026029078,Sts1:0.06677933):0.03638754,StAn_2:0.064554155):0.012885731,(StsW52_1:5e-07,StsW52_2:5e-07):0.058656711):0.037547447,((StFo_1:5e-07,StFo_2:5e-07):0.12676822,(StVe_1:5e-07,StVe_4:5e-07):0.15027602):0.019103445):0.071632087,(StVe_3:5e-07,StVe_5:5e-07):0.045715269):2.181206,((US5:0.020290777,StDa_1:0.03639695):0.27745497,StFu:0.40473038):0.096782446):0.10473424,(StAq:0.0053454763,(StsTL_1:5e-07,StsTL_3:5e-07):0.0015190369):0.32202917):0.053223681):0.093349375):0.071971893,(((((StCar_1:5e-07,StCar_2:5e-07):0.0016820536,(StCar_3:0.005804019,StsTu:0.00095720543):0.0050900513):0.010476455,StLaN18:0.022709273):0.0033639446,((StsK_3:5e-07,StsK_1:5e-07):0.0033762208,StsPA_1:5.7889847e-06):0.020185295):0.012536557,StsW2_2:0.01304438):0.32704729):0.13961866):0.14906713):0.010121704,(((((AmAaD2_3:0.071536884,(((AmDeD9_1:5e-07,AmDeD9_2:5e-07):0.013214451,(AmKe_2:5e-07,AmKe_4:5e-07):0.036267903):0.035926644,AmOv:0.045680266):0.019750375):0.047344416,((AmBlD4:5e-07,AmBlD59_1:5e-07):0.110494,((AmOrD0:0.0065269899,AmOr_2:0.010648388):0.059737086,(AmRgN0:5e-07,AmRg_4:5e-07):0.052870512):0.012964442):0.02087909):0.02539929,(KbArN5:5e-07,KbAr_2:5e-07):0.075364612):0.10572599,((NcTr_1:5e-07,NcTr_2:5e-07):0.11629172,((((US8:5e-07,StsW00:5e-07):0.016226351,StsMC:0.051020421):0.0080190524,Ue26:0.027502876):0.01140835,(StsY_A:0.020065568,StsAN:0.014623585):0.028518707):0.086893126):0.027896684):0.016580138,AmBr_2:0.12073323):0.012785873):0.011818569,(ker:0.0030528684,(AmKeF:5e-07,AmKe_3:5e-07):0.00033502385):0.11396737):0.018787954,(((AkAan_1:5e-07,AkAan_2:5e-07):0.11010892,((KbAr_3:5e-07,KbAr_1:5e-07):0.060542338,(AmVs_1:5e-07,AmVs_2:5e-07):0.10293987):0.02802559):-8.2105398e-05,Kus:0.14574912):0.006086241):0.012491144,(UsB:0.015607947,KbPh:0.037883937):0.10306257):0.0030058813,(UME:0.063816987,Uc878:0.064015962):0.0050918157):0.044948369,(AmAzD3_3:5e-07,AmAzD3_5:5e-07):0.056560569):0.027820244,((((AmsW5_2:0.0071721338,AmsW1_2:-0.00044916617):6.8282687e-05,AmsW1_1:-6.7782799e-05):0.023466792,(AmsW6_2:5e-07,AmsW6_1:5e-07):0.0079174936):0.019439418,((AmsW8_1:5e-07,AmsW8_2:5e-07):0.02415299,((((AmsMJ_2:5e-07,AmsMJ_3:5e-07):0.003150889,(AmsW9_1:5e-07,AmsW9_2:5e-07):0.0037112215):0.0049428008,AmsC0_2:0.0054053031):0.0017369809,(AmJaD4:5e-07,AmJa_1:5e-07):0.010564105):0.027649626):0.0078748306):-0.0034443904,(((AmRo_2:0.023234334,((AmsW97:-0.00019289879,AmRo_1:0.0036123549):0.0067286147,AmsTN:0.028466132):-0.001445272):0.0037155179,(AmLrN2_2:5e-07,AmLrN2_1:5e-07):0.019147556):0.0039032567,(AmsBJ_4:5e-07,AmsBJ_3:5e-07):0.060590789):0.0014048219);
```
