## Supplementary Data 7 for "Structural and evolutionary analyses support reclassification of glycopeptide antibiotics as xyclopeptides": Condensation_domains_2_mafft_iqtree.ckp

```
--- # IQ-TREE Checkpoint ver >= 1.6
CandidateSet:
 00: -14240.7341872 (0:0.0000022576,((((((1:0.0000020075,90:0.0000010004):0.1239423658,((47:0.0000010004,48:0.0000010004):0.1304554131,140:0.0870604643):0.01746034898):0.008226234755,(46:0.3438511666,(49:0.0000010004,136:0.0000010004):0.08383272401):0.02230025545):0.008928882875,(((((((3:0.0000010004,4:0.0000010004):0.1116517848,55:0.1700463313):0.03825184177,((((6:0.0000027855,7:0.0000010004):0.05863275611,(((((((((13:0.0000010004,14:0.0000010004):0.007317497129,(32:0.0000021807,((33:0.0000010004,34:0.0000010004):2.252976791e-06,(44:0.0000010004,45:0.0000010004):0.007206012239):0.01082845493):0.007228641801):0.03787799272,27:0.0189005894):0.006267338614,(26:0.0035838011,43:0.0000010004):0.004146544989):0.003500334378,35:0.0290036207):0.007786914764,(41:0.0000010004,42:0.0000010004):0.02975180508):0.004339493113,(19:0.0000028018,20:0.0000010004):0.01783662522):0.01380281117,(30:0.0000010004,31:0.0000010004):0.0618155981):0.004340591706,(((36:0.0000010004,37:0.0000010004):2.020757722e-06,38:0.0069489165):0.0286507737,(39:0.0000010004,40:0.0000010004):0.003544323763):0.01404020071):0.03334552179):0.06562068386,(137:0.0779275700,141:0.0664794722):0.008835225515):0.01569013195,(54:0.0415898909,143:0.0152931643):0.1277911426):0.01186334847):0.01019874532,((28:0.0000020855,29:0.0000020848):0.1192347382,(51:0.0000023084,53:0.0000024738):0.06521423883):0.0267745265):0.03345878118,((15:0.0000010004,17:0.0000010004):1.000412175e-06,144:0.0035206599):0.1168954729):0.01865423758,((((((5:0.1030156003,((11:0.0000010004,12:0.0000010004):0.01552816472,(16:0.0000010004,18:0.0000010004):0.03633646101):0.03519346135):0.0198778487,23:0.0404145995):0.0755125838,(((8:0.0000023944,9:0.0000025353):0.1362247727,(21:0.0070518740,22:0.0108725883):0.05007177831):0.03667192277,(24:0.0000010004,25:0.0000010004):0.0344426768):0.01286389191):0.03685138113,(50:0.0000010004,52:0.0000010004):0.08037228329):0.1160264883,((56:0.0000010004,57:0.0000010004):0.1305425666,((((100:0.0153267975,134:0.0209073242):0.04062191267,116:0.0410700195):0.006554494704,(123:0.0000022730,139:0.0000010004):0.02553461091):0.009735369016,142:0.0259820475):0.09120509494):0.05088756844):0.03187451551,10:0.1418187001):0.02166351132):0.01025028765,((60:0.0000020545,61:0.0000020721):0.4316045973,((((((((63:0.0179999873,105:0.0182469921):0.003591605055,108:0.0601062355):0.003760208583,(109:0.0035644469,113:0.0035673986):0.003553308421):0.003564824552,112:0.0035530034):0.02561931852,(((103:0.0000025099,104:0.0000024666):0.003592309469,(128:0.0000022208,129:0.0000027558):0.01079588542):0.006952803777,(110:0.0000010004,111:0.0000010004):0.01556362152):0.01394275592):0.3405606307,(((((((((66:0.0000010004,67:0.0000010004):0.112109905,99:0.0828438613):0.03221575022,((68:0.0858860221,(130:0.0000025111,131:0.0000010004):0.07572667036):0.01083729069,83:0.0761798990):0.02815183523):0.05841737971,(78:0.0000024794,79:0.0000028308):0.1139741319):0.1349468934,(91:0.0000025322,93:0.0000020879):0.0622160303):0.07715349789,(92:0.0000020715,94:0.0000010004):0.001315178065):2.900666389,((76:0.0374764780,138:0.0206373980):0.3452343065,81:0.3709963102):0.1843364334):0.1800053449,(69:0.0070010296,(120:0.0000010004,121:0.0000010004):2.002085212e-06):0.3330589359):0.07704962421,((71:0.1762873293,(77:0.0849519258,(101:0.0000026910,102:0.0000026574):0.09690175093):0.06377921279):0.05871810716,(((((80:0.0000010004,98:0.0000010004):0.01778224718,119:0.0069309379):2.24588722e-06,97:0.0140370187):0.003450713045,(117:0.0000025110,(124:0.0000010004,125:0.0000010004):0.003475833436):0.003544715721):0.1358014529,((88:0.0000010004,89:0.0000010004):0.1209156411,135:0.0479934405):0.1613488097):0.0457978371):0.1582126096):0.05274683882):0.1195340685,((((64:0.0000010004,65:0.0000010004):0.0162302153,((70:0.0210852682,126:0.0000027488):0.003464208424,((86:0.0000010004,87:0.0000010004):0.003484714261,(132:0.0000010004,133:0.0000010004):2.47228602e-06):2.764124631e-06):0.03022923772):0.04219233322,((75:0.0000022677,(84:0.0104156271,85:0.0104885841):0.003404914818):0.03217681484,(106:0.0000010004,107:0.0000010004):0.04445772953):0.01433624512):0.08649439381,(95:0.0000010004,96:0.0000010004):0.2113572678):0.08908007726):0.1531651887,((((((72:0.0000023243,73:0.0000027756):0.006924300896,74:0.0034659433):0.003428084141,122:0.0000022201):0.008564330544,82:0.0230446735):0.003279284284,((114:0.0000010004,115:0.0000010004):0.003460555356,118:0.0000021889):0.02326436377):0.0117020449,127:0.0145657264):0.3817846127):0.1687083509):0.2208350032):0.07129229675):0.01459274546,62:0.1100139745):0.05884148299,(2:0.0000024756,58:0.0000028099):0.06793405846):0.05084367664,59:0.0000010004);
 01: -14240.7348439 (0:0.0000010006,((((((1:0.0000020078,90:0.0000010006):0.1239271613,((47:0.0000010006,48:0.0000010006):0.1304398387,140:0.0870501050):0.01746105731):0.008224851497,(46:0.3438100906,(49:0.0000010006,136:0.0000010006):0.08382227198):0.02229895744):0.008927689098,(((((((3:0.0000010006,4:0.0000010006):0.1116345258,55:0.1700214560):0.03824797656,((((6:0.0000027861,7:0.0000010006):0.0586242722,(((((((((13:0.0000010006,14:0.0000010006):0.007316967401,(32:0.0000027461,((33:0.0000010006,34:0.0000010006):2.651554972e-06,(44:0.0000010006,45:0.0000010006):0.007205343083):0.01082745585):0.007227952138):0.03787178829,27:0.0188975705):0.00626595493,(26:0.0035827044,43:0.0000010006):0.004145357555):0.003499154708,35:0.0289989527):0.007786070051,(41:0.0000010006,42:0.0000010006):0.02974701269):0.00433810179,(19:0.0000028024,20:0.0000010006):0.01783373324):0.01380169704,(30:0.0000010006,31:0.0000010006):0.06180576522):0.004338634793,(((36:0.0000010006,37:0.0000010006):2.229683323e-06,38:0.0069479794):0.02864622104,(39:0.0000010006,40:0.0000010006):0.003543309766):0.01403886104):0.03333981958):0.06561209787,(137:0.0779154007,141:0.0664705853):0.008833862724):0.01568873618,(54:0.0415852008,143:0.0152900675):0.1277729082):0.01186276599):0.01019971559,((28:0.0000020858,29:0.0000020851):0.1192168577,(51:0.0000023089,53:0.0000024743):0.06520357631):0.0267706739):0.03345427327,((15:0.0000010006,17:0.0000010006):1.000602828e-06,144:0.0035194202):0.1168795593):0.01865086841,((((((5:0.1030022796,((11:0.0000010006,12:0.0000010006):0.01552655269,(16:0.0000010006,18:0.0000010006):0.03633191596):0.03518857121):0.0198758582,23:0.0404090469):0.07550254715,(((8:0.0000024617,9:0.0000025358):0.1362060741,(21:0.0070506282,22:0.0108711395):0.05006409067):0.03666805126,(24:0.0000010006,25:0.0000010006):0.03443766725):0.01286205374):0.03684602206,(50:0.0000021916,52:0.0000020319):0.08036160357):0.1160106443,((56:0.0000010006,57:0.0000010006):0.1305238785,((((100:0.0153240142,134:0.0209048172):0.0406161177,116:0.0410641297):0.006553334272,(123:0.0000022735,139:0.0000010006):0.02553102572):0.009734218308,142:0.0259779400):0.09119174503):0.05087992768):0.03187131336,10:0.1417971863):0.02166192932):0.01024900116,((60:0.0000020047,61:0.0000021624):0.431562977,((((((((63:0.0179980675,105:0.0182449364):0.003590683686,108:0.0600994915):0.003759150688,(109:0.0035634645,113:0.0035664140):0.003552336141):0.003563840542,112:0.0035520412):0.02561572735,(((103:0.0000025104,104:0.0000024671):0.003591376427,(128:0.0000022212,129:0.0000027564):0.01079464688):0.006952071325,(110:0.0000010006,111:0.0000010006):0.01556197472):0.01394264881):0.3405223253,(((((((((66:0.0000010006,67:0.0000010006):0.1120983897,99:0.0828352825):0.03221532411,((68:0.0858785493,(130:0.0000010006,131:0.0000010006):0.07571921915):0.01083757705,83:0.0761731358):0.02815120032):0.05841152347,(78:0.0000024799,79:0.0000028314):0.113964087):0.1349342967,(91:0.0000025327,93:0.0000020882):0.06220004959):0.07736742118,(92:0.0000020718,94:0.0000010006):0.001107451597):2.900720483,((76:0.0374762395,138:0.0206334828):0.3452135749,81:0.3709526223):0.1841676064):0.1801707678,(69:0.0069993008,(120:0.0000010006,121:0.0000010006):2.406330054e-06):0.3330175313):0.07704648801,((71:0.1762721657,(77:0.0849448979,(101:0.0000026916,102:0.0000026580):0.09689112656):0.06377481699):0.05871134574,(((((80:0.0000010006,98:0.0000010006):0.017780633,119:0.0069292695):2.550645706e-06,97:0.0140357468):0.003449694018,(117:0.0000020463,(124:0.0000020241,125:0.0000010006):0.00347472999):0.003543508982):0.1357848317,((88:0.0000010006,89:0.0000010006):0.1209032647,135:0.0479929877):0.1613435527):0.04580103089):0.1582107095):0.05273481777):0.1195160276,((((64:0.0000010006,65:0.0000010006):0.01622925463,((70:0.0210828018,126:0.0000023142):0.003463346474,(((86:0.0000010006,87:0.0000010006):0.003483840567,132:0.0000010006):2.472757174e-06,133:0.0000010006):2.730062078e-06):0.03022579056):0.04218498382,((75:0.0000027235,(84:0.0104143833,85:0.0104873440):0.003404033678):0.03217236962,(106:0.0000010006,107:0.0000010006):0.0444543742):0.0143390672):0.08648295589,(95:0.0000027864,96:0.0000022409):0.2113361892):0.08907570733):0.153137005,((((((72:0.0000023248,73:0.0000027762):0.006922479345,74:0.0034650213):0.003427131002,122:0.0000021716):0.008563746767,82:0.0230416905):0.003278187951,((114:0.0000010006,115:0.0000010006):0.003459602489,118:0.0000026454):0.02326119607):0.01169141948,127:0.0145777495):0.3817459558):0.16869759):0.2207940178):0.07128298435):0.01459152763,62:0.1099994195):0.05883488059,(2:0.0000010006,58:0.0000010006):0.06792638551):0.05083727539,59:0.0000010006);
 02: -14240.7909775 (0:0.0000010003,((((((1:0.0000020073,90:0.0000010003):0.1239605151,((47:0.0000010003,48:0.0000010003):0.1304074264,140:0.0871091830):0.01754698658):0.008286847877,(46:0.3438965532,(49:0.0000010003,136:0.0000010003):0.0836360919):0.02238058736):0.008849077176,(((((((3:0.0000010003,4:0.0000010003):0.1080972155,55:0.1721715854):0.03922081805,((28:0.0000020853,29:0.0000020846):0.1187158907,(51:0.0000023082,53:0.0000024736):0.06743608934):0.02745576115):0.00425047759,((((6:0.0000027853,7:0.0000010003):0.05969900432,(((((((((13:0.0000010003,14:0.0000010003):0.00731905525,(32:0.0000028671,((33:0.0000010003,34:0.0000010003):2.767027337e-06,(44:0.0000029830,45:0.0000024341):0.007207646987):0.01083094645):0.007229408961):0.03788704062,27:0.0189061166):0.006264035913,(26:0.0035837196,43:0.0000010003):0.004149577916):0.003499678821,35:0.0290110806):0.007789368575,(41:0.0000010003,42:0.0000010003):0.02975313186):0.004340307857,(19:0.0000028016,20:0.0000010003):0.01784090647):0.01380365263,(30:0.0000010003,31:0.0000010003):0.0618305828):0.004355744634,(((36:0.0000010003,37:0.0000010003):2.229067325e-06,38:0.0069501667):0.02865347265,(39:0.0000010003,40:0.0000010003):0.003545321667):0.01402256346):0.03218461293):0.065158159,(137:0.0767643913,141:0.0680560531):0.009152819475):0.01662342014,(54:0.0415963151,143:0.0152895750):0.1282902206):0.01212916393):0.0368332692,((15:0.0000010003,17:0.0000010003):1.00032639e-06,144:0.0035203860):0.1126987288):0.01436620668,((60:0.0000020543,61:0.0000020719):0.438361801,((((((((63:0.0179980378,105:0.0182450225):0.003591247996,108:0.0600989630):0.003759752139,(109:0.0035640886,113:0.0035670389):0.003552962266):0.003564436725,112:0.0035526414):0.02550472935,(((103:0.0000025097,104:0.0000024664):0.003591761801,(128:0.0000022206,129:0.0000027556):0.01079435877):0.00695032522,(110:0.0000010003,111:0.0000010003):0.01555992604):0.01404736624):0.3415289766,(((((((((66:0.0000010003,67:0.0000010003):0.112080799,99:0.0828208755):0.03219779717,((68:0.0858625077,(130:0.0000010003,131:0.0000010003):0.07570739788):0.01083354969,83:0.0761646550):0.02814767361):0.05840025944,(78:0.0000024792,79:0.0000028306):0.1139389509):0.1349095711,(91:0.0000025320,93:0.0000020877):0.06218912122):0.0775598936,(92:0.0000020713,94:0.0000010003):0.00090760638):2.900192857,((76:0.0374446700,138:0.0206721943):0.3457827968,81:0.3703935387):0.1852292379):0.1792812658,(69:0.0069990284,(120:0.0000010003,121:0.0000010003):2.444068051e-06):0.3329975341):0.07683545392,((71:0.1760508597,(77:0.0850311938,(101:0.0000026908,102:0.0000026572):0.09683390756):0.06395558757):0.05850132201,(((((80:0.0000010003,98:0.0000010003):0.01777892202,119:0.0069288785):2.245694636e-06,97:0.0140344522):0.003450180697,(117:0.0000020827,(124:0.0000010003,125:0.0000010003):0.003475220126):0.003543913415):0.1355350013,((88:0.0000010003,89:0.0000010003):0.1208564949,135:0.0480249576):0.1615272024):0.04587051907):0.1582517635):0.05237528517):0.1169385873,((((64:0.0000010003,65:0.0000010003):0.0162345886,((70:0.0210828331,126:0.0000027486):0.003463778087,((86:0.0000010003,87:0.0000010003):0.003484268117,(132:0.0000010003,133:0.0000010003):2.472074022e-06):2.763887608e-06):0.03021680701):0.04229007749,((75:0.0000022649,(84:0.0104143003,85:0.0104872802):0.003404557948):0.032151235,(106:0.0000010003,107:0.0000010003):0.04445314391):0.01422345685):0.08699787496,(95:0.0000010003,96:0.0000010003):0.2109839477):0.09165630497):0.1539516077,((((((72:0.0000023241,73:0.0000027754):0.006922620578,74:0.0034651040):0.003427259239,122:0.0000022199):0.008583863149,82:0.0230165302):0.00327860303,((114:0.0000010003,115:0.0000010003):0.003459739074,118:0.0000010003):0.02323613984):0.01155792689,127:0.0147587100):0.3810363728):0.1611367764):0.2252498996):0.01125707105,((((((5:0.1030280646,((11:0.0000010003,12:0.0000010003):0.01553180286,(16:0.0000010003,18:0.0000010003):0.03634005402):0.03519366724):0.01987953834,23:0.0404283506):0.07556283525,(((8:0.0000023942,9:0.0000025351):0.1362388665,(21:0.0070534038,22:0.0108749609):0.05007691964):0.03665886341,(24:0.0000010003,25:0.0000010003):0.0344494975):0.01282788167):0.03641696654,(50:0.0000010003,52:0.0000010003):0.08070355469):0.1184882061,((56:0.0000010003,57:0.0000010003):0.1305650384,((((100:0.0153255605,134:0.0209077872):0.04061955451,116:0.0410705707):0.006551534933,(123:0.0000022728,139:0.0000010003):0.02553131781):0.009797197239,142:0.0259196987):0.09122963915):0.04881003291):0.0316661094,10:0.1404893812):0.02120334948):0.07954936391):0.01466903828,62:0.1099657326):0.05880559932,(2:0.0000010003,58:0.0000010003):0.06798966183):0.05080475296,59:0.0000010003);
 03: -14240.7960997 (0:0.0000010004,((((((1:0.0000020074,90:0.0000010004):0.1234246058,((47:0.0000010004,48:0.0000010004):0.1299439957,140:0.0867157609):0.01735857841):0.008195966873,(46:0.3424677245,(49:0.0000010004,136:0.0000010004):0.08349350151):0.02219458658):0.008895513996,(((((((3:0.0000010004,4:0.0000010004):0.1111877445,55:0.1693231234):0.03809408156,((((6:0.0000027855,7:0.0000010004):0.05840300696,(((((((((13:0.0000010004,14:0.0000010004):0.007288519079,(32:0.0000025654,((33:0.0000010004,34:0.0000010004):2.689700245e-06,(44:0.0000010004,45:0.0000010004):0.007177801414):0.0107860313):0.007200210353):0.03772744569,27:0.0188247179):0.006243813293,(26:0.0035690955,43:0.0000010004):0.004129559314):0.003486110499,35:0.0288896793):0.007756569579,(41:0.0000021908,42:0.0000025385):0.02963550356):0.004320800698,(19:0.0000028018,20:0.0000010004):0.01776730202):0.01374844989,(30:0.0000010004,31:0.0000010004):0.06157501267):0.004324426342,(((36:0.0000010004,37:0.0000010004):2.766567504e-06,38:0.0069223315):0.02854098029,(39:0.0000010004,40:0.0000010004):0.003528770722):0.01398531087):0.03320744337):0.06536151277,(137:0.0776090785,141:0.0662223396):0.008797430656):0.0156401205,(54:0.0414204980,143:0.0152365105):0.1272766851):0.01180552122):0.01019097323,((28:0.0000020854,29:0.0000020847):0.1187502727,(51:0.0000023084,53:0.0000024738):0.06493794567):0.02666433377):0.03330387172,((15:0.0000010004,17:0.0000010004):1.000393865e-06,144:0.0035063771):0.1164415499):0.01856286876,((((((5:0.1026006894,((11:0.0000010004,12:0.0000010004):0.01546494265,(16:0.0000010004,18:0.0000010004):0.03619194753):0.03504087838):0.01979952382,23:0.0402527669):0.07521485695,(((8:0.0000024612,9:0.0000025353):0.1356728914,(21:0.0070241583,22:0.0108287056):0.04986434716):0.03652553765,(24:0.0000010004,25:0.0000010004):0.03430632065):0.012811646):0.03669182963,(50:0.0000020183,52:0.0000027996):0.08004905968):0.1155545097,((56:0.0000010004,57:0.0000010004):0.130000652,((((100:0.0152660957,134:0.0208238268):0.0404569373,116:0.0409046327):0.006528407791,(123:0.0000022730,139:0.0000010004):0.02543512698):0.009685933252,142:0.0258835945):0.09082446919):0.05066498282):0.03173227535,10:0.1412385366):0.02157300364):0.01056465734,((60:0.0000020544,61:0.0000020720):0.4296452645,((((((((((63:0.0181201787,105:0.0180695403):0.007165210845,(109:0.0035504317,113:0.0035533686):0.003538098232):0.003181652588,112:0.0039057492):0.01343531418,108:0.0538693149):0.02903251435,(110:0.0000010004,111:0.0000010004):0.01329598457):0.008521357543,(103:0.0000025099,104:0.0000024666):0.003575345652):0.003647906318,(128:0.0000022207,129:0.0000027558):0.007101926182):0.3470484973,(((((((((66:0.0000010004,67:0.0000010004):0.1116192614,99:0.0824702203):0.0321090273,((68:0.0855279814,(130:0.0000010004,131:0.0000010004):0.07549599694):0.01073486288,83:0.0758882835):0.02806106843):0.05804011621,(78:0.0000024794,79:0.0000028308):0.113724921):0.1345087082,(91:0.0000025322,93:0.0000020878):0.06221613177):0.07662258935,(92:0.0000020714,94:0.0000010004):0.001289318772):2.894486244,((76:0.0373605069,138:0.0204810519):0.341805625,81:0.3712565074):0.1857327532):0.1774713432,(69:0.0069715600,(120:0.0000010004,121:0.0000010004):2.405827524e-06):0.3315485004):0.0745856844,((71:0.1756840311,(77:0.0842167818,(101:0.0000026910,102:0.0000026574):0.09695058644):0.06382421933):0.05692833347,(((((80:0.0000010004,98:0.0000010004):0.01770979165,119:0.0069009930):2.822641417e-06,97:0.0139806241):0.003436937179,(117:0.0000026173,(124:0.0000020237,125:0.0000010004):0.003461730706):0.00353071036):0.1353848058,((88:0.0000010004,89:0.0000010004):0.1203569533,135:0.0478372018):0.1605022704):0.04671650732):0.159246388):0.05073584791):0.1177811417,((((64:0.0000010004,65:0.0000010004):0.01614457436,((70:0.0209972639,126:0.0000023137):0.003449783988,((86:0.0000010004,87:0.0000010004):0.003470173861,(132:0.0000010004,133:0.0000010004):2.472240771e-06):2.448141751e-06):0.03011884128):0.04195124571,((75:0.0000024303,(84:0.0103730669,85:0.0104454717):0.003389860197):0.03205396338,(106:0.0000010004,107:0.0000010004):0.04425543074):0.01433065886):0.08595277627,(95:0.0000010004,96:0.0000010004):0.2103010668):0.08814551368):0.1538095652,((((((72:0.0000027722,73:0.0000020777):0.006895985629,74:0.0034517835):0.003414184082,122:0.0000023366):0.008535101431,82:0.0229438990):0.003267642558,((114:0.0000010004,115:0.0000010004):0.003446719781,118:0.0000020633):0.0231639929):0.01168197862,127:0.0144975856):0.3809293397):0.1678546336):0.2199547001):0.07060378941):0.01452722248,62:0.1095395450):0.05860593071,(2:0.0000010004,58:0.0000010004):0.06765437903):0.05064829316,59:0.0000010004);
 04: -14240.8235754 (0:0.0000010004,((((((1:0.0000020074,90:0.0000010004):0.1252445044,((47:0.0000010004,48:0.0000010004):0.1318934999,140:0.0880447913):0.01763974587):0.008278729087,(46:0.3478238645,(49:0.0000010004,136:0.0000010004):0.08478682841):0.02252436856):0.009044437904,(((((((3:0.0000010004,4:0.0000010004):0.1113758346,55:0.1762823198):0.03513063233,(((((6:0.0000027855,7:0.0000010004):0.05861104795,(((((((((13:0.0000010004,14:0.0000010004):0.007398015785,(32:0.0000027455,((33:0.0000010004,34:0.0000010004):2.65100123e-06,(44:0.0000010004,45:0.0000010004):0.007282289388):0.01094144946):0.007305548414):0.03828548692,27:0.0191049607):0.006323811145,(26:0.0036206886,43:0.0000010004):0.004192883048):0.003522941572,35:0.0293271524):0.007869527539,(41:0.0000010004,42:0.0000010004):0.03005751701):0.004385920768,(19:0.0000028018,20:0.0000010004):0.01801344639):0.01395497674,(30:0.0000010004,31:0.0000010004):0.06244696003):0.004427569997,(((36:0.0000010004,37:0.0000010004):2.229217683e-06,38:0.0070199482):0.02894444198,(39:0.0000010004,40:0.0000010004):0.003602598154):0.01416247548):0.03468463017):0.05995527024,(54:0.0411869672,143:0.0163080163):0.1264012778):0.01323267442,141:0.0727142747):0.01010710939,137:0.0845904617):0.009739415143):0.01642701852,((28:0.0000020854,29:0.0000020847):0.12199811,(51:0.0000023084,53:0.0000024738):0.06327939956):0.02465202708):0.03212750342,((15:0.0000010004,17:0.0000010004):1.000393865e-06,144:0.0035545228):0.1199771723):0.01728917128,((((((5:0.1040971784,((11:0.0000010004,12:0.0000010004):0.01568799674,(16:0.0000010004,18:0.0000010004):0.03670359722):0.03556806086):0.02008301041,23:0.0408266651):0.07626654312,(((8:0.0000024612,9:0.0000025353):0.1375770158,(21:0.0071238072,22:0.0109877076):0.05071651298):0.03698649736,(24:0.0000010004,25:0.0000010004):0.03474655727):0.01299422455):0.03739216833,(50:0.0000010004,52:0.0000010004):0.08098344749):0.117139338,((56:0.0000010004,57:0.0000010004):0.1318719624,((((100:0.0154667002,134:0.0211062174):0.04103720851,116:0.0414830542):0.006612022758,(123:0.0000022730,139:0.0000010004):0.025780257):0.009901001772,142:0.0261830366):0.0921777747):0.05147334154):0.0323750257,10:0.1433430055):0.02193168124):0.01047991156,((60:0.0000020544,61:0.0000020720):0.4364333683,((((((((63:0.0181655705,105:0.0184143800):0.003624974583,108:0.0606676195):0.003794549369,(109:0.0035968981,113:0.0035998795):0.003585862006):0.003597123736,112:0.0035854754):0.02584396913,(((103:0.0000025099,104:0.0000024666):0.003625276646,(128:0.0000022207,129:0.0000027558):0.01089501759):0.007022565168,(110:0.0000010004,111:0.0000010004):0.01570180203):0.01407497227):0.3441992918,(((((((((66:0.0000010004,67:0.0000010004):0.1130259623,99:0.0835373065):0.03253564429,((68:0.0866203452,(130:0.0000010004,131:0.0000010004):0.07636771655):0.01092856844,83:0.0768559042):0.02832780929):0.05886426923,(78:0.0000024794,79:0.0000028308):0.1150317949):0.1361976348,(91:0.0000025322,93:0.0000020878):0.06268930726):0.07789005443,(92:0.0000020714,94:0.0000010004):0.001312197485):2.933002253,((76:0.0380411791,138:0.0206069041):0.349469935,81:0.3745704478):0.1860705946):0.1822038218,(69:0.0070648128,(120:0.0000010004,121:0.0000010004):2.405827524e-06):0.3366361387):0.0775148448,((71:0.1781329356,(77:0.0856612076,(101:0.0000026910,102:0.0000026574):0.09796433864):0.06450237981):0.05935344098,(((((80:0.0000010004,98:0.0000010004):0.01794874318,119:0.0069942088):2.550113038e-06,97:0.0141665087):0.00348227336,(117:0.0000026173,(124:0.0000020237,125:0.0000010004):0.003507907051):0.003577354344):0.1371477349,((88:0.0000010004,89:0.0000010004):0.1221195679,135:0.0483733965):0.162856698):0.04618716742):0.1605828141):0.05317353398):0.1207700027,((((64:0.0000010004,65:0.0000010004):0.01639627919,((70:0.0212941723,126:0.0000023137):0.003498426141,((86:0.0000010004,87:0.0000010004):0.003519168631,(132:0.0000010004,133:0.0000010004):2.472240771e-06):2.919054192e-06):0.03052612888):0.04263061346,((75:0.0000028652,(84:0.0105177122,85:0.0105920658):0.003438897269):0.03249062461,(106:0.0000010004,107:0.0000010004):0.04491108521):0.01447956275):0.08743831582,(95:0.0000010004,96:0.0000010004):0.2135851998):0.08989140591):0.1549581059,((((((72:0.0000023243,73:0.0000027756):0.006984399334,74:0.0034959834):0.003457504924,122:0.0000021711):0.008633785539,82:0.0232506173):0.00330610276,((114:0.0000010004,115:0.0000010004):0.003490372304,118:0.0000026448):0.02347423515):0.01166127053,127:0.0148246734):0.3858801078):0.1705252111):0.2245498903):0.07152732158):0.01473566592,62:0.1111918532):0.05935301097,(2:0.0000010004,58:0.0000010004):0.06858640869):0.05133412029,59:0.0000010004);
 05: -14240.8322823 (0:0.0000010003,((((((1:0.0000020073,90:0.0000010003):0.1240679165,((47:0.0000010003,48:0.0000010003):0.130557049,140:0.0871371235):0.01745637655):0.008238857977,(46:0.3441219329,(49:0.0000010003,136:0.0000010003):0.08390545232):0.02230054662):0.008951385231,(((((((3:0.0000010003,4:0.0000010003):0.1086836476,55:0.1720650821):0.03918068111,((28:0.0000020853,29:0.0000020846):0.1188866531,(51:0.0000023082,53:0.0000024736):0.06734457752):0.02692213157):0.004123604185,((((6:0.0000027853,7:0.0000010003):0.0596833705,(((((((((13:0.0000010003,14:0.0000010003):0.007324598645,(32:0.0000021805,((33:0.0000010003,34:0.0000010003):2.252783599e-06,(44:0.0000010003,45:0.0000010003):0.0072128698):0.01083886112):0.007234685836):0.03791531592,27:0.0189193591):0.006273091741,(26:0.0035864374,43:0.0000010003):0.00414906025):0.003501899627,35:0.0290322636):0.007793906855,(41:0.0000010003,42:0.0000010003):0.02977856928):0.004343390932,(19:0.0000028016,20:0.0000010003):0.01785089427):0.0138146807,(30:0.0000010003,31:0.0000010003):0.06187501008):0.004347485521,(((36:0.0000010003,37:0.0000010003):2.229067325e-06,38:0.0069548993):0.02867410607,(39:0.0000010003,40:0.0000010003):0.003548083761):0.01404621051):0.03228831584):0.06540574964,(137:0.0767612504,141:0.0681045040):0.009055768872):0.01657955462,(54:0.0416154258,143:0.0153146597):0.128658645):0.01264808749):0.03658919828,((15:0.0000010003,17:0.0000010003):1.00032639e-06,144:0.0035226670):0.1136915728):0.02195487754,((((((5:0.1031010978,((11:0.0000010003,12:0.0000010003):0.01553865355,(16:0.0000010003,18:0.0000010003):0.03636319744):0.03522319427):0.01989108065,23:0.0404474178):0.07556042218,(((8:0.0000023942,9:0.0000025351):0.1363582055,(21:0.0070570668,22:0.0108814923):0.05011536354):0.03667739625,(24:0.0000010003,25:0.0000010003):0.03448415039):0.01287342422):0.03679040329,(50:0.0000010003,52:0.0000010003):0.08054077352):0.1163843199,((56:0.0000010003,57:0.0000010003):0.1305668089,((((100:0.0153390113,134:0.0209241495):0.04065588118,116:0.0411063192):0.00656076407,(123:0.0000022728,139:0.0000010003):0.02554657275):0.009809818411,142:0.0259402322):0.09140257598):0.05085818212):0.03182864351,10:0.1417505305):0.02186793764):0.009980529737,((60:0.0000020543,61:0.0000020719):0.431762723,((((((((63:0.0180100028,105:0.0182568662):0.003593645711,108:0.0601420431):0.003762121276,(109:0.0035663429,113:0.0035692939):0.003555232912):0.003566699773,112:0.0035549245):0.02563211712,(((103:0.0000025097,104:0.0000024664):0.003594322285,(128:0.0000022206,129:0.0000027556):0.01080210977):0.006958258834,(110:0.0000010003,111:0.0000010003):0.01557054558):0.0139481975):0.3410578119,(((((((((66:0.0000010003,67:0.0000010003):0.1121659335,99:0.0828867236):0.03221496233,((68:0.0859168118,(130:0.0000010003,131:0.0000010003):0.07575374982):0.01084058936,83:0.0762136801):0.02816555237):0.05844543583,(78:0.0000024792,79:0.0000028306):0.1140246553):0.1350409463,(91:0.0000025320,93:0.0000020877):0.06221772322):0.07781510155,(92:0.0000020713,94:0.0000010003):0.0007127293653):2.908702473,((76:0.0374779652,138:0.0206602448):0.3457060824,81:0.3712873311):0.1855268457):0.179368445,(69:0.0070035020,(120:0.0000010003,121:0.0000010003):2.001913534e-06):0.3334877363):0.07706181253,((71:0.1764373143,(77:0.0849964899,(101:0.0000026908,102:0.0000026572):0.09698157948):0.06380941683):0.05873713444,(((((80:0.0000010003,98:0.0000010003):0.01779016681,119:0.0069329681):2.245694636e-06,97:0.0140428444):0.003452172306,(117:0.0000027081,(124:0.0000010003,125:0.0000010003):0.003477271125):0.003546078368):0.1358935089,((88:0.0000010003,89:0.0000010003):0.1210082509,135:0.0479997775):0.1615043052):0.04584373559):0.1583873505):0.05283635601):0.1194039078,((((64:0.0000010003,65:0.0000010003):0.01623868988,((70:0.0210978656,126:0.0000027486):0.00346623405,((86:0.0000010003,87:0.0000010003):0.003486742461,(132:0.0000010003,133:0.0000010003):2.472074022e-06):2.763887608e-06):0.03024769584):0.04221550851,((75:0.0000022675,(84:0.0104217371,85:0.0104948486):0.003406935003):0.03219627727,(106:0.0000010003,107:0.0000010003):0.04448725672):0.01434767173):0.08662441938,(95:0.0000010003,96:0.0000010003):0.2115070941):0.08940287102):0.1531268225,((((((72:0.0000023241,73:0.0000027754):0.006928319682,74:0.0034679409):0.003429982421,122:0.0000022199):0.008573469211,82:0.0230535263):0.003281077286,((114:0.0000010003,115:0.0000010003):0.003462533417,118:0.0000010003):0.02327343124):0.01158206567,127:0.0147405909):0.3825999688):0.1690466248):0.2200884078):0.07238553344):0.01459823911,62:0.1100760049):0.05891620625,(2:0.0000010003,58:0.0000010003):0.06800923514):0.05084982387,59:0.0000010003);
 06: -14240.9115064 (0:0.0000024511,((((((1:0.0000010002,90:0.0000010002):0.1247035737,((47:0.0000010002,48:0.0000010002):0.131358779,140:0.0876837105):0.01754067044):0.008251451073,(46:0.3463501128,(49:0.0000010002,136:0.0000010002):0.08443068523):0.02242245796):0.009009980278,(((((((3:0.0000010002,4:0.0000010002):0.1108887747,55:0.1754804764):0.03499243795,(((((6:0.0000027850,7:0.0000010002):0.05837148899,(((((((((13:0.0000010002,14:0.0000010002):0.007367153459,(32:0.0000025692,((33:0.0000010002,34:0.0000010002):2.90295501e-06,(44:0.0000010002,45:0.0000010002):0.00725238853):0.0108965259):0.007275426351):0.03812533468,27:0.0190243428):0.006299589897,(26:0.0036059046,43:0.0000026205):0.004175735608):0.00350885598,35:0.0292062625):0.007837555589,(41:0.0000010002,42:0.0000010002):0.02993402491):0.004367187135,(19:0.0000010002,20:0.0000010002):0.01794036745):0.01389748321,(30:0.0000027836,31:0.0000023697):0.06219305919):0.004412877902,(((36:0.0000010002,37:0.0000010002):2.22880141e-06,38:0.0069920581):0.02882890201,(39:0.0000010002,40:0.0000010002):0.003586768899):0.01410410453):0.03453655883):0.05971523423,(54:0.0410100356,143:0.0162490735):0.1258743665):0.01316916487,141:0.0724249702):0.01005742136,137:0.0842417804):0.009702181466):0.01638573614,((28:0.0000010002,29:0.0000010002):0.1214719105,(51:0.0000010002,53:0.0000010002):0.06300160129):0.02455159151):0.03198763345,((15:0.0000010002,17:0.0000010002):1.000180477e-06,144:0.0035403348):0.1194919133):0.01719922319,((((((5:0.1036630868,((11:0.0000010002,12:0.0000010002):0.01562354394,(16:0.0000010002,18:0.0000010002):0.0365533545):0.03540800597):0.02000305114,23:0.0406587622):0.07595704407,(((8:0.0000022698,9:0.0000029504):0.136994841,(21:0.0070952921,22:0.0109419820):0.05049775759):0.03683836218,(24:0.0000027644,25:0.0000022922):0.03460527545):0.01294050616):0.03722136294,(50:0.0000024788,52:0.0000010002):0.08065179309):0.1166420928,((56:0.0000026911,57:0.0000027043):0.1313006663,((((100:0.0154041829,134:0.0210195842):0.04086486332,116:0.0413105967):0.006585304682,(123:0.0000022310,139:0.0000010002):0.025677599):0.009848588591,142:0.0260823896):0.09177313068):0.05124122936):0.03222564171,10:0.1427270909):0.02183814074):0.01080167181,((60:0.0000020541,61:0.0000020717):0.4343101542,((((((((((63:0.0182870831,105:0.0182353588):0.007231258525,(109:0.0035834819,113:0.0035864495):0.003571280129):0.003211189701,112:0.0039421121):0.01355360397,108:0.0543780625):0.02929986271,(110:0.0000010002,111:0.0000010002):0.01342722373):0.008592026557,(103:0.0000025095,104:0.0000024661):0.003609003061):0.003672671104,(128:0.0000022204,129:0.0000027553):0.007176510664):0.3506126975,(((((((((66:0.0000022356,67:0.0000029194):0.1125268802,99:0.0831574017):0.03243974126,((68:0.0862614728,(130:0.0000010002,131:0.0000010002):0.07614057941):0.01082509357,83:0.0765648009):0.02823775799):0.05847695709,(78:0.0000010002,79:0.0000010002):0.1147913763):0.1357471887,(91:0.0000010002,93:0.0000010002):0.06270910715):0.07709999523,(92:0.0000010002,94:0.0000010002):0.00152623417):2.923029973,((76:0.0379272328,138:0.0204480562):0.3458876,81:0.3747895498):0.1871258947):0.1799995554,(69:0.0070364259,(120:0.0000010002,121:0.0000010002):2.602610144e-06):0.3350082521):0.07505786499,((71:0.1775205545,(77:0.0849287962,(101:0.0000010002,102:0.0000010002):0.09799852344):0.06454125994):0.0575490777,(((((80:0.0000010002,98:0.0000010002):0.01787633209,119:0.0069656890):2.092313025e-06,97:0.0141103434):0.003469135911,(117:0.0000027278,(124:0.0000010002,125:0.0000010002):0.003494445794):0.003564022476):0.1367175052,((88:0.0000010002,89:0.0000010002):0.1215481996,135:0.0482285543):0.1620013955):0.04711446086):0.1615776073):0.05112142081):0.1190083976,((((64:0.0000010002,65:0.0000010002):0.01631049691,((70:0.0212047144,126:0.0000027116):0.003484549953,((86:0.0000025865,87:0.0000026653):0.003505188197,(132:0.0000027008,133:0.0000010002):2.506970621e-06):2.76623655e-06):0.03041398812):0.04238234395,((75:0.0000028774,(84:0.0104744479,85:0.0105481852):0.003424361166):0.03236518368,(106:0.0000010002,107:0.0000010002):0.0447062022):0.0144789651):0.08687153902,(95:0.0000010002,96:0.0000010002):0.2124992154):0.08893496638):0.1555305567,((((((72:0.0000010002,73:0.0000010002):0.006955571125,74:0.0034823490):0.00344414391,122:0.0000021923):0.008606346937,82:0.0231458388):0.003295557946,((114:0.0000026773,115:0.0000010002):0.003477082462,118:0.0000027640):0.02336921063):0.01161498371,127:0.0148012526):0.3849197172):0.1696143878):0.2236366354):0.0708185378):0.01466975299,62:0.1106923310):0.05911127779,(2:0.0000023751,58:0.0000010002):0.0682987293):0.05113429033,59:0.0000028109);
 07: -14240.9256527 (0:0.0000010003,((((((1:0.0000020073,90:0.0000010003):0.125930022,((47:0.0000010003,48:0.0000010003):0.1323641518,140:0.0884026518):0.01782573478):0.008400233066,(46:0.3495429729,(49:0.0000010003,136:0.0000010003):0.08508297766):0.02256760464):0.009031048162,(((((((3:0.0000010003,4:0.0000010003):0.1098268506,55:0.1751126983):0.03965713881,((28:0.0000020853,29:0.0000020846):0.1205492908,(51:0.0000023082,53:0.0000024736):0.06865766477):0.02770423349):0.004404139696,((((6:0.0000027853,7:0.0000010003):0.06064359353,(((((((((13:0.0000010003,14:0.0000010003):0.00743959207,(32:0.0000021805,((33:0.0000010003,34:0.0000010003):2.252783599e-06,(44:0.0000010003,45:0.0000010003):0.007325634373):0.01100840462):0.007347247494):0.03851388368,27:0.0192182578):0.006357007811,(26:0.0036419372,43:0.0000010003):0.004217160361):0.003553685465,35:0.0294821447):0.00791480549,(41:0.0000010003,42:0.0000010003):0.03023542546):0.004407830019,(19:0.0000028016,20:0.0000010003):0.01812865437):0.01402813412,(30:0.0000024632,31:0.0000010003):0.06283044857):0.004409799717,(((36:0.0000010003,37:0.0000010003):2.229067325e-06,38:0.0070596477):0.02910765076,(39:0.0000010003,40:0.0000010003):0.003605833248):0.01425052091):0.03267068098):0.06612936548,(137:0.0780354154,141:0.0691236177):0.009307572778):0.0167771882,(54:0.0422533321,143:0.0155125282):0.1302932048):0.01233403776):0.03773388325,((15:0.0000010003,17:0.0000010003):1.00032639e-06,144:0.0035746144):0.1140883379):0.01493505485,((60:0.0000020543,61:0.0000020719):0.4437901802,((((((((63:0.0181691398,105:0.0184165180):0.00362558747,108:0.0606818149):0.003793382234,(109:0.0035977386,113:0.0036006926):0.003586692605):0.003597912674,112:0.0035862311):0.02581171791,(((103:0.0000025097,104:0.0000024664):0.00362593083,(128:0.0000022206,129:0.0000027556):0.01089736889):0.007023501729,(110:0.0000010003,111:0.0000010003):0.01569696985):0.01407288973):0.3451756446,((((((((((66:0.0000010003,67:0.0000010003):0.1129821502,99:0.0834993686):0.03239015859,((68:0.0865198377,(130:0.0000010003,131:0.0000010003):0.07628772396):0.01090502059,83:0.0767781691):0.02836342613):0.05887168833,(78:0.0000024792,79:0.0000028306):0.1148277097):0.1360683054,(91:0.0000025320,93:0.0000020877):0.06262690384):0.07907921097,92:0.0000020713):2.255020426e-06,94:0.0000010003):2.932203537,((76:0.0376822913,138:0.0208380623):0.3488930915,81:0.3742681656):0.2141085283):0.1478974169,(69:0.0070594929,(120:0.0000010003,121:0.0000010003):2.001913534e-06):0.33805974):0.07674791932,((71:0.1777526572,(77:0.0857088944,(101:0.0000026908,102:0.0000026572):0.09782317061):0.06454849585):0.05964519953,(((((80:0.0000010003,98:0.0000010003):0.01793397089,119:0.0069891769):2.245694636e-06,97:0.0141553408):0.003479302578,(117:0.0000027081,(124:0.0000010003,125:0.0000010003):0.003505254063):0.003574537419):0.1370062618,((88:0.0000010003,89:0.0000010003):0.1220342978,135:0.0483129504):0.1627920439):0.04571947606):0.1595017945):0.05367651066):0.1178426877,((((64:0.0000010003,65:0.0000010003):0.01640390397,(((70:0.0212891889,126:0.0000027486):0.003497718766,(132:0.0000010003,133:0.0000010003):2.472074022e-06):2.55164101e-06,(86:0.0000010003,87:0.0000010003):0.003518308016):0.03048529881):0.04287208265,((75:0.0000022675,(84:0.0105168180,85:0.0105907944):0.003438238025):0.03248938627,(106:0.0000010003,107:0.0000010003):0.04486708518):0.01413295867):0.08791888592,(95:0.0000010003,96:0.0000010003):0.213301661):0.09185122809):0.1562382296,((((((72:0.0000023241,73:0.0000027754):0.006990985925,74:0.0034993406):0.003460624127,122:0.0000022199):0.008656661213,82:0.0232539441):0.00330880961,((114:0.0000010003,115:0.0000010003):0.00349376969,118:0.0000010003):0.02348367781):0.01156983751,127:0.0149587974):0.3857536467):0.1629518663):0.2268617392):0.0117238988,((((((5:0.1040503260,((11:0.0000010003,12:0.0000010003):0.01567928464,(16:0.0000010003,18:0.0000010003):0.03671998644):0.03560520248):0.02003157435,23:0.0408478980):0.07622115783,(((8:0.0000020242,9:0.0000024396):0.1377530111,(21:0.0071258899,22:0.0109932587):0.05064802735):0.0369191213,(24:0.0000010003,25:0.0000021600):0.0348919941):0.01302241219):0.03647089897,(50:0.0000010003,52:0.0000010003):0.08298521893):0.1198340878,((56:0.0000025850,57:0.0000025601):0.1330357675,((((100:0.0155446727,134:0.0212224158):0.04124110605,116:0.0416792253):0.006655906867,(123:0.0000022728,139:0.0000010003):0.02591148627):0.009614095665,142:0.0268742406):0.09248818725):0.04951461167):0.03018393563,10:0.1426246883):0.02138980565):0.08059211697):0.01484902761,62:0.1117297817):0.05968503441,(2:0.0000010003,58:0.0000010003):0.06905542014):0.05152972109,59:0.0000010003);
 08: -14240.9510502 (0:0.0000010003,((((((1:0.0000020073,90:0.0000010003):0.1251987113,((47:0.0000010003,48:0.0000010003):0.1318495795,140:0.0880180126):0.01762482851):0.008276589523,(46:0.3476833251,(49:0.0000010003,136:0.0000010003):0.08475865191):0.02251030767):0.009040377657,(((((((3:0.0000010003,4:0.0000010003):0.1113469338,55:0.1762099434):0.03512004749,(((((6:0.0000027853,7:0.0000010003):0.05621771564,(((((((((13:0.0000010003,14:0.0000010003):0.007395719588,(32:0.0000021805,((33:0.0000010003,34:0.0000010003):2.252783599e-06,(44:0.0000010003,45:0.0000010003):0.00728057987):0.01093889047):0.007303547092):0.03798906314,27:0.0188027413):0.003620745114,35:0.0299305608):0.003481189682,(26:0.0036197849,43:0.0000010003):0.003753222234):0.007838104192,(41:0.0000010003,42:0.0000010003):0.03320466971):0.004344562558,(19:0.0000028016,20:0.0000010003):0.01492619969):0.0150208218,(30:0.0000010003,31:0.0000010003):0.06465482178):0.004325485618,(((36:0.0000010003,37:0.0000010003):2.229067325e-06,38:0.0070183017):0.0267625704,(39:0.0000010003,40:0.0000010003):0.005707537371):0.0141850966):0.03427605347):0.06128146241,(54:0.0411916308,143:0.0162923993):0.1259298076):0.01332953151,141:0.0736196718):0.009728403182,137:0.0844353044):0.009334197761):0.01649375791,((28:0.0000020853,29:0.0000020846):0.1219585175,(51:0.0000023082,53:0.0000024736):0.06326378567):0.02464887741):0.03210634963,((15:0.0000010003,17:0.0000010003):1.00032639e-06,144:0.0035535937):0.1199300519):0.01729158516,((((((5:0.1040604029,((11:0.0000010003,12:0.0000010003):0.01568458264,(16:0.0000010003,18:0.0000010003):0.03668957246):0.03555592621):0.02007540028,23:0.0408136743):0.07624132442,(((8:0.0000023942,9:0.0000025351):0.1375310888,(21:0.0071216354,22:0.0109843453):0.05069964265):0.03697381237,(24:0.0000010003,25:0.0000010003):0.03473589146):0.0129888398):0.03737617508,(50:0.0000010003,52:0.0000010003):0.08096073803):0.1170974849,((56:0.0000010003,57:0.0000010003):0.1318311682,((((100:0.0154619894,134:0.0211005365):0.04102495544,116:0.0414707627):0.006609825476,(123:0.0000022728,139:0.0000010003):0.0257732707):0.009896119698,142:0.0261764534):0.09214716371):0.05145436849):0.03236201684,10:0.1432968452):0.0219216937):0.01046674191,((60:0.0000020543,61:0.0000020719):0.4362180607,((((((((63:0.0181593879,105:0.0184082419):0.003623711899,108:0.0606460324):0.003793188633,(109:0.0035957310,113:0.0035987176):0.003584681561):0.003595960426,112:0.0035842996):0.02583646903,(((103:0.0000025097,104:0.0000024664):0.003624078492,(128:0.0000022206,129:0.0000027556):0.0108914067):0.007019410966,(110:0.0000010003,111:0.0000010003):0.0156968355):0.01406743636):0.3440171223,(((((((((66:0.0000010003,67:0.0000010003):0.1129832649,99:0.0835039225):0.03251445592,((68:0.0865875515,(130:0.0000010003,131:0.0000010003):0.07633963849):0.01092303241,83:0.0768249651):0.02832102528):0.05884169768,(78:0.0000024792,79:0.0000028306):0.1149764396):0.136136304,(91:0.0000025320,93:0.0000020877):0.06267033628):0.07795170648,(92:0.0000020713,94:0.0000010003):0.001213137757):2.930315238,((76:0.0380314123,138:0.0205884153):0.3492873336,81:0.3743288634):0.185167638):0.1830825273,(69:0.0070625202,(120:0.0000010003,121:0.0000010003):2.001913534e-06):0.3364181715):0.07745579576,((71:0.1780506197,(77:0.0856339669,(101:0.0000026908,102:0.0000026572):0.09791738001):0.06447195493):0.05930107798,(((((80:0.0000010003,98:0.0000010003):0.01794229841,119:0.0069919370):2.140697622e-06,97:0.0141615580):0.003481061258,(117:0.0000022928,(124:0.0000010003,125:0.0000010003):0.003506691274):0.003576047598):0.137084975,((88:0.0000010003,89:0.0000010003):0.1220690341,135:0.0483535268):0.162782249):0.04617745514):0.1605030018):0.05311885367):0.1207081468,((((64:0.0000010003,65:0.0000010003):0.01638744995,((70:0.0212869957,126:0.0000027486):0.003497270574,((86:0.0000010003,87:0.0000010003):0.003517998505,(132:0.0000010003,133:0.0000010003):2.472074022e-06):2.429573897e-06):0.03051738996):0.04261487606,((75:0.0000028650,(84:0.0105142901,85:0.0105885635):0.003437693812):0.03247954454,(106:0.0000010003,107:0.0000010003):0.0448929002):0.01447327767):0.08739971552,(95:0.0000010003,96:0.0000010003):0.2134826381):0.08985162046):0.154878943,((((((72:0.0000023241,73:0.0000027754):0.00698223098,74:0.0034949069):0.003456442666,122:0.0000022199):0.008630648951,82:0.0232432684):0.00330506859,((114:0.0000010003,115:0.0000010003):0.003489341706,118:0.0000010003):0.02346710136):0.01168752369,127:0.0147822748):0.385664693):0.1704125744):0.2244500303):0.0715059677):0.01472897516,62:0.1111521247):0.05933444853,(2:0.0000010003,58:0.0000010003):0.06856036641):0.05132031915,59:0.0000010003);
 09: -14240.9594219 (0:0.0000010004,((((((1:0.0000020074,90:0.0000010004):0.1239091278,((47:0.0000010004,48:0.0000010004):0.130425226,140:0.0870428706):0.01744206618):0.008222971549,(46:0.3437633180,(49:0.0000010004,136:0.0000010004):0.08381695361):0.0222801883):0.008926431684,(((((((3:0.0000010004,4:0.0000010004):0.111600426,55:0.1700279624):0.03822928334,((((6:0.0000027855,7:0.0000010004):0.0565011782,(((((((((13:0.0000010004,14:0.0000010004):0.007316372696,(32:0.0000027847,((33:0.0000010004,34:0.0000010004):2.684533084e-06,(44:0.0000010004,45:0.0000010004):0.007205346626):0.01082743445):0.007227676189):0.03759545774,27:0.0186082952):0.003596205326,35:0.0296058080):0.003447462997,(26:0.0035826683,43:0.0000010004):0.003720527802):0.007835634938,(41:0.0000010004,42:0.0000010004):0.03279431531):0.004292045471,(19:0.0000028018,20:0.0000010004):0.01485862239):0.01501457239,(30:0.0000010004,31:0.0000010004):0.06376638952):0.00424529541,(((36:0.0000010004,37:0.0000010004):2.229217683e-06,38:0.0069481141):0.02672446969,(39:0.0000010004,40:0.0000010004):0.005406418923):0.01405729789):0.03327139018):0.06613442779,(137:0.0763238404,141:0.0681651426):0.008847204333):0.01558885258,(54:0.0415830477,143:0.0152899420):0.1278194634):0.01186915687):0.01011614456,((28:0.0000020854,29:0.0000020847):0.1191647622,(51:0.0000023084,53:0.0000024738):0.06526105699):0.02677707156):0.03348710523,((15:0.0000010004,17:0.0000010004):1.000393865e-06,144:0.0035194268):0.1168382338):0.0186615881,((((((5:0.1029894234,((11:0.0000010004,12:0.0000010004):0.01552300702,(16:0.0000010004,18:0.0000010004):0.03632815824):0.03518498259):0.01987123733,23:0.0404051451):0.07549346635,(((8:0.0000024612,9:0.0000025353):0.1361945008,(21:0.0070503253,22:0.0108699448):0.05006108861):0.0366587065,(24:0.0000010004,25:0.0000010004):0.03443475451):0.01285947591):0.03684223085,(50:0.0000010004,52:0.0000010004):0.08035172466):0.1160014977,((56:0.0000010004,57:0.0000010004):0.1305149062,((((100:0.0153233946,134:0.0209033892):0.04061380334,116:0.0410620728):0.00655275247,(123:0.0000022730,139:0.0000010004):0.02552947235):0.009732146597,142:0.0259754325):0.09119194398):0.05087146544):0.0318553478,10:0.1417865068):0.02165095039):0.01023917902,((60:0.0000020544,61:0.0000020720):0.4314782995,((((((((63:0.0179940269,105:0.0182409953):0.003590410356,108:0.0600856031):0.003758890486,(109:0.0035632944,113:0.0035662446):0.003552146696):0.003563677096,112:0.0035518458):0.02561595397,(((103:0.0000025099,104:0.0000024666):0.003591149388,(128:0.0000022207,129:0.0000027558):0.0107923908):0.006950326764,(110:0.0000010004,111:0.0000010004):0.01555830339):0.01393018531):0.3404390084,(((((((((66:0.0000010004,67:0.0000010004):0.1120673347,99:0.0828114467):0.03219730741,((68:0.0858525795,(130:0.0000010004,131:0.0000010004):0.07569813241):0.01083119412,83:0.0761489598):0.02814289894):0.05839489559,(78:0.0000024794,79:0.0000028308):0.1139226773):0.134892267,(91:0.0000025322,93:0.0000020878):0.0621968998):0.07712590932,(92:0.0000020714,94:0.0000010004):0.00130288507):2.899340671,((76:0.0374597759,138:0.0206286646):0.3450586193,81:0.3708720781):0.1862692436):0.17735298,(69:0.0069973568,(120:0.0000010004,121:0.0000010004):2.405827524e-06):0.3330517136):0.07695828303,((71:0.1762129013,(77:0.0849214712,(101:0.0000026910,102:0.0000026574):0.09686147014):0.06375214979):0.05873965548,(((((80:0.0000010004,98:0.0000010004):0.01777578819,119:0.0069276316):2.006783635e-06,97:0.0140319708):0.003449449271,(117:0.0000026173,(124:0.0000020237,125:0.0000010004):0.003474584036):0.003543473236):0.1357664317,((88:0.0000010004,89:0.0000010004):0.1208728875,135:0.0479696389):0.161262683):0.04573245812):0.1581161831):0.05274801685):0.119492109,((((64:0.0000010004,65:0.0000010004):0.01622566702,((70:0.0210786694,126:0.0000023137):0.003463128358,((86:0.0000010004,87:0.0000010004):0.003483624409,(132:0.0000010004,133:0.0000010004):2.472240771e-06):2.919054192e-06):0.03021771802):0.04218978063,((75:0.0000028652,(84:0.0104124349,85:0.0104853429):0.003403771923):0.03216945348,(106:0.0000010004,107:0.0000010004):0.04443935927):0.01431567447):0.08646519882,(95:0.0000010004,96:0.0000010004):0.2112687695):0.08899371921):0.1531639773,((((((72:0.0000023243,73:0.0000027756):0.006922265403,74:0.0034649318):0.003427078213,122:0.0000021711):0.008563352893,82:0.0230357803):0.003278427354,((114:0.0000010004,115:0.0000010004):0.003459529811,118:0.0000027195):0.02325565993):0.0116683919,127:0.0146063441):0.381664953):0.1686404852):0.2207072419):0.07130688814):0.01458557367,62:0.1099869811):0.05882870059,(2:0.0000010004,58:0.0000010004):0.06791532824):0.05083079892,59:0.0000010004);
 10: -14241.0017297 (0:0.0000024507,((((((1:0.0000010000,90:0.0000010000):0.1248432782,((47:0.0000010000,48:0.0000010000):0.1314945582,140:0.0877729707):0.01756028838):0.008255871885,(46:0.3467666392,(49:0.0000010000,136:0.0000010000):0.08452711282):0.02243721349):0.009019617423,(((((((3:0.0000010000,4:0.0000010000):0.1110260436,55:0.1757129032):0.03502133586,(((((6:0.0000027845,7:0.0000010000):0.05843850121,(((((((((13:0.0000010000,14:0.0000010000):0.007376048337,(32:0.0000024517,((33:0.0000010000,34:0.0000010000):2.902431188e-06,(44:0.0000010000,45:0.0000010000):0.007261015223):0.01090949529):0.007284068727):0.03817119221,27:0.0190473306):0.00630622653,(26:0.0036101295,43:0.0000029837):0.004180658697):0.003512645108,35:0.0292407675):0.007846662422,(41:0.0000010000,42:0.0000010000):0.0299692323):0.004372104334,(19:0.0000010000,20:0.0000010000):0.01796110175):0.01391393312,(30:0.0000027831,31:0.0000023693):0.0622675213):0.004415614883,(((36:0.0000010000,37:0.0000010000):2.228399236e-06,38:0.0070002575):0.02886247437,(39:0.0000010000,40:0.0000010000):0.003591278309):0.01412116425):0.0345761626):0.05977899322,(54:0.0410569634,143:0.0162665831):0.1260226782):0.01318922638,141:0.0724994511):0.01007278166,137:0.0843341956):0.00971333241):0.01638204871,((28:0.0000010000,29:0.0000010000):0.1216193665,(51:0.0000010000,53:0.0000010000):0.06308312414):0.02458075632):0.03203065977,((15:0.0000010000,17:0.0000010000):1e-06,144:0.0035441555):0.1196192576):0.01722709637,((((((5:0.1037784582,((11:0.0000010000,12:0.0000010000):0.0156393422,(16:0.0000010000,18:0.0000010000):0.03659225396):0.03544897827):0.02002304294,23:0.0407018881):0.07603704949,(((8:0.0000022694,9:0.0000029499):0.137154392,(21:0.0071028161,22:0.0109542635):0.05055681766):0.03687487816,(24:0.0000027639,25:0.0000022918):0.03464122943):0.0129543588):0.03726527347,(50:0.0000024784,52:0.0000010000):0.08073480144):0.1167769719,((56:0.0000026906,57:0.0000027038):0.1314570028,((((100:0.0154198329,134:0.0210425729):0.04091053592,116:0.0413557738):0.006591826249,(123:0.0000022306,139:0.0000010000):0.02570416273):0.009862969038,142:0.0261060687):0.09188154083):0.05129306409):0.0322561487,10:0.1429033758):0.02185887412):0.01078814067,((60:0.0000020537,61:0.0000020713):0.4341546846,((((((((((63:0.0183048663,105:0.0182530007):0.007238446126,(109:0.0035861935,113:0.0035891628):0.003574051277):0.003213583564,112:0.0039451031):0.01356720069,108:0.0544323691):0.02932970713,(110:0.0000010000,111:0.0000010000):0.01344450827):0.008582094541,(128:0.0000022200,129:0.0000027548):0.01086934694):0.003617247519,(103:0.0000025090,104:0.0000024657):2.783587687e-06):0.3527667431,(((((((((66:0.0000022352,67:0.0000029189):0.1126263935,99:0.0832312826):0.03245682994,((68:0.0863321194,(130:0.0000010000,131:0.0000010000):0.07620339165):0.01083236689,83:0.0766303806):0.02826263149):0.05852423045,(78:0.0000010000,79:0.0000010000):0.1148954512):0.1358827293,(91:0.0000010000,93:0.0000010000):0.06274370019):0.07764158695,(92:0.0000010000,94:0.0000010000):0.001070004121):2.929531706,((76:0.0379566051,138:0.0204713704):0.3469562554,81:0.3749392198):0.1883024135):0.1795892568,(69:0.0070427935,(120:0.0000010000,121:0.0000010000):2.602140518e-06):0.3376772624):0.07669448212,((71:0.1775188606,(77:0.0849187782,(101:0.0000010000,102:0.0000010000):0.09819063747):0.06473341117):0.05907720166,(((((80:0.0000010000,98:0.0000010000):0.01789252914,119:0.0069718569):2.091935479e-06,97:0.0141229157):0.003471724635,(117:0.0000021375,(124:0.0000010000,125:0.0000010000):0.003496957298):0.003566493731):0.1366513696,((88:0.0000010000,89:0.0000010000):0.1216806303,135:0.0482618657):0.1620978686):0.046148109):0.1607554083):0.05449161374):0.115812594,((((64:0.0000010000,65:0.0000010000):0.01633601568,((70:0.0212257798,126:0.0000025031):0.003487220047,((86:0.0000025860,87:0.0000026648):0.003507871505,(132:0.0000027003,133:0.0000010000):2.506518253e-06):2.765737398e-06):0.03043350202):0.04246134461,((75:0.0000028769,(84:0.0104849023,85:0.0105587958):0.003427032543):0.03243603684,(106:0.0000010000,107:0.0000010000):0.04472184206):0.01444943138):0.08603151034,(95:0.0000010000,96:0.0000010000):0.2139399689):0.08942097404):0.1540988272,((((((72:0.0000010000,73:0.0000010000):0.006962314613,74:0.0034849427):0.003446674802,122:0.0000026367):0.008600989084,82:0.0231822114):0.003295763905,((114:0.0000026768,115:0.0000010000):0.003479648229,118:0.0000027635):0.02340791583):0.01202473353,127:0.0144030049):0.3848458338):0.1695653122):0.2243980621):0.07092554177):0.01468250967,62:0.1108219180):0.05916822421,(2:0.0000023747,58:0.0000010000):0.06836889555):0.05118843798,59:0.0000028104);
 11: -14241.0077812 (0:0.0000010000,((((((1:0.0000020064,90:0.0000010000):0.1241859081,((47:0.0000010000,48:0.0000010000):0.1307098842,140:0.0872387695):0.01747700989):0.008229761539,(46:0.3446099809,(49:0.0000010000,136:0.0000010000):0.08400275182):0.02233422737):0.00896151463,(((((((3:0.0000010000,4:0.0000010000):0.1118993828,55:0.1703741436):0.03830776214,((((6:0.0000027840,7:0.0000010000):0.05873317873,(((((((((13:0.0000010000,14:0.0000010000):0.007332217997,(32:0.0000028513,((33:0.0000010000,34:0.0000010000):2.75242413e-06,(44:0.0000010000,45:0.0000010000):0.00722053848):0.01085037101):0.007243034788):0.03795471352,27:0.0189402942):0.006278697271,(26:0.0035902003,43:0.0000010000):0.004154062121):0.003506506351,35:0.0290621409):0.007802178569,(41:0.0000010000,42:0.0000010000):0.02981226846):0.004347053306,(19:0.0000028003,20:0.0000010000):0.01787248353):0.01383113767,(30:0.0000010000,31:0.0000010000):0.06194355255):0.004346691562,(((36:0.0000010000,37:0.0000010000):2.228031447e-06,38:0.0069628805):0.02870887536,(39:0.0000010000,40:0.0000010000):0.003551242056):0.01406927097):0.03342969481):0.06573464217,(137:0.0780518410,141:0.0665957264):0.00884892648):0.01571296443,(54:0.0416553408,143:0.0153204359):0.1280347076):0.01187424015):0.01020614591,((28:0.0000010000,29:0.0000010000):0.1194512932,(51:0.0000010000,53:0.0000010000):0.0653231907):0.02683253485):0.03352071843,((15:0.0000010000,17:0.0000010000):1e-06,144:0.0035259450):0.1171100767):0.0186834859,((((((5:0.1031964760,((11:0.0000010000,12:0.0000010000):0.01556068878,(16:0.0000010000,18:0.0000010000):0.03638904196):0.03525992755):0.0199202191,23:0.0404642087):0.07562189476,(((8:0.0000010000,9:0.0000010000):0.1364542077,(21:0.0070613791,22:0.0108881091):0.05012061988):0.03676436783,(24:0.0000010000,25:0.0000010000):0.03448180994):0.0128860288):0.03690134061,(50:0.0000010000,52:0.0000010000):0.08050491723):0.1162723769,((56:0.0000010000,57:0.0000010000):0.1307987913,((((100:0.0153542449,134:0.0209452858):0.0406963629,116:0.0411519871):0.006566540702,(123:0.0000022718,139:0.0000010000):0.02557831467):0.009751323603,142:0.0260299135):0.09137354604):0.05096818601):0.03191906295,10:0.1420786858):0.02170379455):0.0104009908,((60:0.0000020534,61:0.0000020710):0.4322886206,((((((((63:0.0180311365,105:0.0182778468):0.003598252462,108:0.0601994032):0.003765683256,(109:0.0035702798,113:0.0035732381):0.003559100305):0.003570638773,112:0.0035588290):0.02568598027,(((103:0.0000025086,104:0.0000024653):0.003598551275,(128:0.0000022196,129:0.0000027543):0.01081470623):0.006965590392,(110:0.0000010000,111:0.0000010000):0.01558966807):0.01394063873):0.341733777,(((((((((66:0.0000010000,67:0.0000010000):0.1122825091,99:0.0829629928):0.03227265852,((68:0.0860440963,(130:0.0000010000,131:0.0000010000):0.07587255859):0.0107653686,83:0.0762968918):0.02820011915):0.05852038823,(78:0.0000010000,79:0.0000010000):0.1141183706):0.1352135303,(91:0.0000010000,93:0.0000010000):0.0624954656):0.07478537063,(92:0.0000010000,94:0.0000010000):0.003511880508):3.033909559,(69:0.0070131708,(120:0.0000010000,121:0.0000010000):2.060009512e-06):0.1843959209):0.1555897448,((76:0.0380881196,138:0.0200968398):0.3419530128,81:0.3738739002):0.3616471699):0.07370312635,((71:0.1765546044,(77:0.0850858193,(101:0.0000010000,102:0.0000010000):0.09714300795):0.06393744819):0.0600874973,(((((80:0.0000010000,98:0.0000010000):0.01780731285,119:0.0069397210):2.889385803e-06,97:0.0140572099):0.003451991191,(117:0.0000022918,(124:0.0000010000,125:0.0000010000):0.003480748934):0.003553219101):0.1363129004,((88:0.0000010000,89:0.0000010000):0.121160634,135:0.0480626133):0.1614929859):0.0445313945):0.1599245033):0.05186110868):0.1205495811,((((64:0.0000010000,65:0.0000010000):0.01630072747,((70:0.0211243358,126:0.0000027031):0.003470639366,((86:0.0000010000,87:0.0000010000):0.003491078601,(132:0.0000010000,133:0.0000010000):2.054479654e-06):2.708564267e-06):0.03024449616):0.04254608533,((75:0.0000025626,(84:0.0104346922,85:0.0105079584):0.003411328139):0.03227918208,(106:0.0000010000,107:0.0000010000):0.04452726395):0.01406854215):0.08684134626,(95:0.0000010000,96:0.0000010000):0.2116434373):0.08786594228):0.1548819078,((((((72:0.0000022578,73:0.0000027741):0.006938946527,74:0.0034734613):0.00343552015,122:0.0000020520):0.008578352736,82:0.0230970201):0.003286600248,((114:0.0000010000,115:0.0000010000):0.003468137431,118:0.0000010000):0.02332069494):0.01167014068,127:0.0146461272):0.3823023023):0.1697223171):0.2207722713):0.071256428):0.01459592047,62:0.1102216245):0.0589242346,(2:0.0000010000,58:0.0000010000):0.06804650952):0.0509329783,59:0.0000010000);
 12: -14241.0136116 (0:0.0000020293,((((((1:0.0000020073,90:0.0000010003):0.1239092606,((47:0.0000010003,48:0.0000010003):0.1303585248,140:0.0870777539):0.0175331984):0.008284001135,(46:0.3437516803,(49:0.0000010003,136:0.0000010003):0.08360471224):0.02236747431):0.008845183018,(((((((3:0.0000010003,4:0.0000010003):0.1080208317,55:0.1720988004):0.0391866292,((28:0.0000023448,29:0.0000024013):0.1186236629,(51:0.0000023082,53:0.0000024736):0.06745329312):0.02743326139):0.004247229779,((((6:0.0000027853,7:0.0000010003):0.05753434417,(((((((((13:0.0000010003,14:0.0000010003):0.007315836679,(32:0.0000023833,((33:0.0000010003,34:0.0000010003):2.775742965e-06,(44:0.0000021654,45:0.0000028232):0.007204955943):0.01082690737):0.007226460121):0.03759461001,27:0.0186092140):0.003589888414,35:0.0296067134):0.003447996591,(26:0.0035823240,43:0.0000010003):0.003722383461):0.007831270862,(41:0.0000010003,42:0.0000010003):0.03279123843):0.004293121134,(19:0.0000028016,20:0.0000010003):0.01485460919):0.01500176312,(30:0.0000010003,31:0.0000010003):0.0637787241):0.004260471593,(((36:0.0000010003,37:0.0000010003):2.229067325e-06,38:0.0069475668):0.02670853257,(39:0.0000010003,40:0.0000010003):0.005418342121):0.01403630533):0.03211157337):0.06561763729,(137:0.0750919476,141:0.0697589058):0.009161857375):0.01654570375,(54:0.0415811004,143:0.0152824195):0.1282772917):0.01210754807):0.03683409046,((15:0.0000010003,17:0.0000010003):1.00032639e-06,144:0.0035190200):0.1126430801):0.01435592776,((60:0.0000020543,61:0.0000020719):0.4381543875,((((((((63:0.0179906780,105:0.0182374199):0.00358973725,108:0.0600730248):0.0037581941,(109:0.0035626366,113:0.0035655853):0.003551495767):0.003562990107,112:0.0035511856):0.02549422228,(((103:0.0000025097,104:0.0000024664):0.003590291065,(128:0.0000022206,129:0.0000027556):0.01078992759):0.006947031722,(110:0.0000010003,111:0.0000010003):0.01555371855):0.0140413322):0.3413575151,(((((((((66:0.0000010003,67:0.0000010003):0.1120340536,99:0.0827851249):0.03218105635,((68:0.0858267422,(130:0.0000010003,131:0.0000010003):0.07567637972):0.0108286959,83:0.0761311752):0.02813878518):0.05837516205,(78:0.0000024792,79:0.0000028306):0.1138850882):0.1348488214,(91:0.0000025320,93:0.0000020877):0.06216252677):0.07766539298,(92:0.0000020713,94:0.0000010003):0.0007703218695):2.898836124,((76:0.0374225913,138:0.0206670445):0.3456348093,81:0.3701606053):0.1841428554):0.1804183884,(69:0.0069963034,(120:0.0000010003,121:0.0000010003):2.001913534e-06):0.3327766172):0.0767919363,((71:0.1759680037,(77:0.0849999705,(101:0.0000026908,102:0.0000026572):0.09678441624):0.06392496627):0.05844654219,(((((80:0.0000010003,98:0.0000010003):0.01777154148,119:0.0069260002):2.245694636e-06,97:0.0140286999):0.003448805124,(117:0.0000027081,(124:0.0000010003,125:0.0000010003):0.003473788656):0.003542436857):0.1354648861,((88:0.0000010003,89:0.0000010003):0.1208019499,135:0.0480051861):0.1614621707):0.04586827889):0.1581891925):0.05231676165):0.1168691307,((((64:0.0000023853,65:0.0000026531):0.01622591404,((70:0.0210740949,126:0.0000025699):0.003462349201,((86:0.0000010003,87:0.0000010003):0.003482830125,(132:0.0000010003,133:0.0000010003):2.472074022e-06):2.692008813e-06):0.03020562554):0.04226878121,((75:0.0000023918,(84:0.0104100533,85:0.0104829412):0.003403086125):0.03213677871,(106:0.0000010003,107:0.0000010003):0.0444343111):0.01422048173):0.08695502473,(95:0.0000010003,96:0.0000010003):0.2108803561):0.0916285744):0.1538542511,((((((72:0.0000023241,73:0.0000027754):0.00691980916,74:0.0034637001):0.003425877636,122:0.0000022199):0.00858048113,82:0.0230068854):0.003277309915,((114:0.0000010003,115:0.0000010003):0.003458336121,118:0.0000010003):0.02322649903):0.01156345248,127:0.0147411647):0.3808430628):0.161055291):0.2251400729):0.01124207822,((((((5:0.1029840859,((11:0.0000010003,12:0.0000010003):0.01552493709,(16:0.0000010003,18:0.0000010003):0.03632518329):0.03517813298):0.01987085135,23:0.0404117547):0.07553103074,(((8:0.0000023942,9:0.0000025351):0.136181495,(21:0.0070503140,22:0.0108705211):0.05005513185):0.03664313987,(24:0.0000010003,25:0.0000010003):0.03443560895):0.01282213663):0.03640155253,(50:0.0000010003,52:0.0000010003):0.08066997654):0.1184339641,((56:0.0000021187,57:0.0000010003):0.1305056277,((((100:0.0153202163,134:0.0208987642):0.04060287295,116:0.0410537728):0.006548854533,(123:0.0000022728,139:0.0000010003):0.0255212518):0.009791200496,142:0.0259102394):0.09119838173):0.04878833604):0.03164344196,10:0.1404232815):0.02118713421):0.07954326153):0.01466217443,62:0.1099209801):0.05878584792,(2:0.0000025753,58:0.0000021037):0.067961994):0.05078476629,59:0.0000022252);
 13: -14241.0532711 (0:0.0000010004,((((((1:0.0000020074,90:0.0000010004):0.1240781991,((47:0.0000010004,48:0.0000010004):0.1305721702,140:0.0871513704):0.01744929869):0.008241919574,(46:0.3441083558,(49:0.0000010004,136:0.0000010004):0.08391645454):0.02229849128):0.008952006769,(((((((3:0.0000010004,4:0.0000010004):0.1086542836,55:0.1720757709):0.03916671183,((28:0.0000020854,29:0.0000020847):0.118848363,(51:0.0000023084,53:0.0000024738):0.06739858929):0.02692552157):0.004124247753,((((6:0.0000027855,7:0.0000010004):0.05754902939,(((((((((13:0.0000010004,14:0.0000010004):0.007325694165,(32:0.0000027455,((33:0.0000010004,34:0.0000010004):2.65100123e-06,(44:0.0000010004,45:0.0000010004):0.007214600251):0.01084140994):0.007236086684):0.03764266207,27:0.0186315457):0.003601712953,35:0.0296438641):0.003451397096,(26:0.0035872220,43:0.0000010004):0.003724143716):0.007840435122,(41:0.0000010004,42:0.0000010004):0.03283928766):0.004298638684,(19:0.0000028018,20:0.0000010004):0.01487017329):0.01502118382,(30:0.0000010004,31:0.0000010004):0.063864004):0.004255741284,(((36:0.0000010004,37:0.0000010004):2.960262013e-06,38:0.0069566245):0.026742286,(39:0.0000010004,40:0.0000010004):0.00542677395):0.01406818201):0.03223148309):0.06590198062,(137:0.0751236513,141:0.0698512519):0.009070996788):0.01651576272,(54:0.0416228949,143:0.0153181297):0.1287078078):0.01262533525):0.03661232572,((15:0.0000010004,17:0.0000010004):1.000393865e-06,144:0.0035239910):0.1136911035):0.02195828308,((((((5:0.1031093420,((11:0.0000010004,12:0.0000010004):0.01554119755,(16:0.0000010004,18:0.0000010004):0.036368426):0.03522713953):0.01989327527,23:0.0404536156):0.07557036715,(((8:0.0000023311,9:0.0000023320):0.1363693648,(21:0.0070582964,22:0.0108831808):0.0501196693):0.03668476678,(24:0.0000029136,25:0.0000020769):0.03448981138):0.01287417867):0.03678978371,(50:0.0000010004,52:0.0000010004):0.08055677407):0.1163883871,((56:0.0000010004,57:0.0000010004):0.1305730387,((((100:0.0153423541,134:0.0209275874):0.04066220833,116:0.0411129942):0.006561758087,(123:0.0000022730,139:0.0000010004):0.02555236491):0.009807465061,142:0.0259472352):0.09141684612):0.05086357211):0.03182181835,10:0.1417492571):0.02186133571):0.009972328045,((60:0.0000020544,61:0.0000020720):0.431631441,((((((((63:0.0180134204,105:0.0182606905):0.003594305712,108:0.0601516643):0.003762884311,(109:0.0035671192,113:0.0035700716):0.003555984719):0.003567479314,112:0.0035556746):0.02563812867,(((103:0.0000025099,104:0.0000024666):0.003595042828,(128:0.0000022207,129:0.0000027558):0.01080423752):0.006958223108,(110:0.0000010004,111:0.0000010004):0.01557447468):0.01394918351):0.3409806153,(((((((((66:0.0000010004,67:0.0000010004):0.1121797227,99:0.0828948953):0.0322173366,((68:0.0859323647,(130:0.0000010004,131:0.0000010004):0.07576735184):0.01084230094,83:0.0762250784):0.02817584141):0.05845418307,(78:0.0000024794,79:0.0000028308):0.1140267308):0.1350382533,(91:0.0000025322,93:0.0000020878):0.06223230205):0.07788107102,(92:0.0000020714,94:0.0000010004):0.0006509376835):2.903542613,((76:0.0374665638,138:0.0206820413):0.3456005378,81:0.3711968331):0.1851529256):0.1796724167,(69:0.0070048773,(120:0.0000010004,121:0.0000010004):2.405827524e-06):0.3334030661):0.07702119329,((71:0.1764320378,(77:0.0850177183,(101:0.0000026910,102:0.0000026574):0.09697773979):0.06381543736):0.05873213838,(((((80:0.0000010004,98:0.0000010004):0.01779377816,119:0.0069345952):2.045174999e-06,97:0.0140459896):0.00345290133,(117:0.0000028046,(124:0.0000024826,125:0.0000010004):0.003478060279):0.003546940408):0.1359011475,((88:0.0000010004,89:0.0000010004):0.1210156119,135:0.0480139574):0.161497777):0.04584465552):0.1583567926):0.05279586372):0.1193823417,((((64:0.0000010004,65:0.0000010004):0.01623952842,((70:0.0211018040,126:0.0000023137):0.003466916366,(((86:0.0000010004,87:0.0000010004):0.003487433785,133:0.0000010004):2.472240771e-06,132:0.0000010004):2.919054192e-06):0.03025449258):0.04222524352,((75:0.0000028652,(84:0.0104238303,85:0.0104968629):0.003407538021):0.03220289083,(106:0.0000010004,107:0.0000010004):0.04449195535):0.01434548165):0.08662589781,(95:0.0000010004,96:0.0000010004):0.2114785892):0.089390898):0.1531566449,((((((72:0.0000023243,73:0.0000027756):0.006929907194,74:0.0034687512):0.00343081716,122:0.0000029603):0.008569513362,82:0.0230650174):0.003281474341,((114:0.0000010004,115:0.0000010004):0.003463335863,118:0.0000020632):0.02328593128):0.01174864208,127:0.0145167059):0.3823621155):0.1688795229):0.2200610673):0.07241937236):0.01459920555,62:0.1100807399):0.05892881982,(2:0.0000010004,58:0.0000010004):0.06801786915):0.05086129847,59:0.0000010004);
 14: -14241.0550969 (0:0.0000010006,((((((1:0.0000020078,90:0.0000010006):0.1240407539,((47:0.0000010006,48:0.0000010006):0.1305333092,140:0.0871238060):0.0174517437):0.008240385266,(46:0.3439958119,(49:0.0000010006,136:0.0000010006):0.08388741858):0.02230184601):0.008949369682,(((((((3:0.0000010006,4:0.0000010006):0.1086113562,55:0.1720041939):0.03916162511,((28:0.0000020858,29:0.0000020851):0.1188038916,(51:0.0000023089,53:0.0000024743):0.06737053807):0.02692303669):0.004123607542,((((6:0.0000027861,7:0.0000010006):0.05752606759,(((((((((13:0.0000010006,14:0.0000023631):0.007322574606,(32:0.0000026809,((33:0.0000010006,34:0.0000010006):2.730096493e-06,(44:0.0000010006,45:0.0000010006):0.00721148252):0.01083672911):0.007233064643):0.03762681274,27:0.0186238114):0.003600190187,35:0.0296314856):0.003450101576,(26:0.0035857297,43:0.0000010006):0.003722558053):0.007837178327,(41:0.0000010006,42:0.0000010006):0.03282607521):0.004297180361,(19:0.0000028024,20:0.0000010006):0.01486400042):0.01501470354,(30:0.0000010006,31:0.0000010006):0.06383899616):0.004254608366,(((36:0.0000010006,37:0.0000010006):2.432845938e-06,38:0.0069538527):0.0267303928,(39:0.0000010006,40:0.0000010006):0.005426257554):0.01406232102):0.03222145059):0.06587568174,(137:0.0750933474,141:0.0698243102):0.009071728682):0.01651282674,(54:0.0416085649,143:0.0153122094):0.1286578266):0.01262076782):0.03659843884,((15:0.0000010006,17:0.0000010006):2.431542884e-06,144:0.0035221264):0.1136483313):0.02195295776,((((((5:0.1030774983,((11:0.0000010006,12:0.0000010006):0.01553742278,(16:0.0000010006,18:0.0000010006):0.03635698721):0.03521533288):0.01988855847,23:0.0404410056):0.07554739781,(((8:0.0000024617,9:0.0000025358):0.136323593,(21:0.0070561353,22:0.0108795650):0.05010121976):0.03667787221,(24:0.0000010006,25:0.0000010006):0.03447924316):0.01287110738):0.03677682874,(50:0.0000021916,52:0.0000020319):0.08053457901):0.116348662,((56:0.0000010006,57:0.0000010006):0.130526084,((((100:0.0153366257,134:0.0209213720):0.04064814344,116:0.0410986307):0.006559994517,(123:0.0000022735,139:0.0000010006):0.02554395389):0.009803370002,142:0.0259410094):0.09138328183):0.05084905893):0.03181213563,10:0.1416958612):0.02185546557):0.009979480964,((60:0.0000027661,61:0.0000022174):0.4314987446,((((((((63:0.0180093345,105:0.0182565165):0.00359348008,108:0.0601375674):0.00376212785,(109:0.0035662977,113:0.0035692508):0.003555165569):0.003566663992,112:0.0035548565):0.02562946634,(((103:0.0000025104,104:0.0000024671):0.003594209038,(128:0.0000022212,129:0.0000027564):0.01080171042):0.006956502964,(110:0.0000010006,111:0.0000010006):0.01557131604):0.0139509792):0.3408795663,(((((((((66:0.0000010006,67:0.0000010006):0.1121607843,99:0.0828816965):0.03221861852,((68:0.0859194237,(130:0.0000010006,131:0.0000010006):0.07575572007):0.01084170103,83:0.0762132689):0.02816882499):0.05844452153,(78:0.0000024799,79:0.0000028314):0.1140128096):0.1350131103,(91:0.0000025327,93:0.0000020882):0.06222930347):0.07759111902,(92:0.0000020718,94:0.0000010006):0.0009227993441):2.902736781,((76:0.0374585665,138:0.0206809862):0.3455396191,81:0.3711063993):0.1838130009):0.1812895688,(69:0.0070033427,(120:0.0000010006,121:0.0000024894):2.88169481e-06):0.3332456885):0.07705024914,((71:0.1763958615,(77:0.0850046421,(101:0.0000026916,102:0.0000026580):0.09695422505):0.06380172963):0.05869119028,(((((80:0.0000010006,98:0.0000027607):0.01779030342,119:0.0069332143):2.111057452e-06,97:0.0140432811):0.003452254596,(117:0.0000020463,(124:0.0000020241,125:0.0000010006):0.003477390909):0.003546268403):0.1358609904,((88:0.0000010006,89:0.0000010006):0.1209880549,135:0.0480106503):0.1614798529):0.04586555479):0.1583369628):0.05276580852):0.1193585035,((((64:0.0000010006,65:0.0000010006):0.01623540756,((70:0.0210966327,126:0.0000023142):0.003466072667,((86:0.0000010006,87:0.0000010006):0.00348657993,(132:0.0000010006,133:0.0000010006):2.472757174e-06):2.495152931e-06):0.03024831551):0.04220716309,((75:0.0000027235,(84:0.0104212312,85:0.0104942444):0.003406713171):0.03219368309,(106:0.0000010006,107:0.0000010006):0.04448308455):0.01435273523):0.08659517968,(95:0.0000027864,96:0.0000022409):0.2114411537):0.08938891812):0.1530513955,((((((72:0.0000023248,73:0.0000027762):0.006928091266,74:0.0034678397):0.003429937516,122:0.0000021716):0.008571918446,82:0.0230540439):0.003281093696,((114:0.0000010006,115:0.0000010006):0.003462415753,118:0.0000026454):0.02327393895):0.01165476451,127:0.0146475840):0.3823331024):0.1689057559):0.2200361148):0.07238927754):0.01459734169,62:0.1100447254):0.05891332611,(2:0.0000010006,58:0.0000010006):0.06800110635):0.05084353407,59:0.0000010006);
 15: -14241.0735269 (0:0.0000009998,((((((1:0.0000020064,90:0.0000009998):0.1240392209,((47:0.0000009998,48:0.0000009998):0.1305818646,140:0.0871582591):0.01744364269):0.008225918491,(46:0.3442588122,(49:0.0000009998,136:0.0000009998):0.08388662881):0.02232446545):0.008947272214,(((((((3:0.0000009998,4:0.0000009998):0.1117757644,55:0.1701442592):0.03827688323,((((6:0.0000027840,7:0.0000009998):0.05865986433,(((((((((13:0.0000009998,14:0.0000009998):0.007322921599,(32:0.0000023776,((33:0.0000009998,34:0.0000009998):2.81834174e-06,(44:0.0000009998,45:0.0000009998):0.007211296819):0.01083647467):0.007233902726):0.03790507617,27:0.0189155866):0.006271473384,(26:0.0035856094,43:0.0000009998):0.004148748282):0.003502355184,35:0.0290251120):0.007792270652,(41:0.0000009998,42:0.0000009998):0.02977465658):0.004341908016,(19:0.0000028003,20:0.0000009998):0.01784982918):0.01381399509,(30:0.0000009998,31:0.0000009998):0.06186820999):0.004341965435,(((36:0.0000009998,37:0.0000009998):2.228031447e-06,38:0.0069539400):0.02867468312,(39:0.0000009998,40:0.0000009998):0.003547876461):0.01405116477):0.03340345093):0.0656508123,(137:0.0779607731,141:0.0665094251):0.008853773234):0.01570671511,(54:0.0416055488,143:0.0153000264):0.1278483337):0.01185826424):0.01023443386,((28:0.0000009998,29:0.0000009998):0.119326872,(51:0.0000009998,53:0.0000009998):0.06524365473):0.02680384246):0.03349644572,((15:0.0000009998,17:0.0000009998):9.998349535e-07,144:0.0035220175):0.1169618728):0.0186966775,((((((5:0.1030693813,((11:0.0000009998,12:0.0000009998):0.01554481036,(16:0.0000009998,18:0.0000009998):0.03634305288):0.03521162646):0.01990305836,23:0.0404091453):0.07552913155,(((8:0.0000009998,9:0.0000009998):0.136281322,(21:0.0070524757,22:0.0108733789):0.05005376141):0.03671898885,(24:0.0000009998,25:0.0000009998):0.03443796632):0.0128719845):0.03683328539,(50:0.0000009998,52:0.0000009998):0.08042204372):0.1161094299,((56:0.0000009998,57:0.0000009998):0.1306247753,((((100:0.0153358059,134:0.0209181387):0.04064211146,116:0.0411034843):0.006558740949,(123:0.0000022718,139:0.0000009998):0.02554691497):0.009734942559,142:0.0260000647):0.09118765919):0.05092833184):0.03187036828,10:0.1418568577):0.02165297065):0.01007350785,((60:0.0000020534,61:0.0000020710):0.4348265532,(((((((((63:0.0180102031,105:0.0182565258):0.003593970477,108:0.0601264724):0.003762060535,(109:0.0035664532,113:0.0035694121):0.003554434842):0.003567157349,112:0.0035545573):0.02499937495,(((103:0.0000025086,104:0.0000024653):0.003594477356,(128:0.0000022196,129:0.0000027543):0.01080215728):0.006946747258,(110:0.0000009998,111:0.0000009998):0.01556675218):0.01459333519):0.3470983877,((71:0.1762924864,(77:0.0852335725,(101:0.0000009998,102:0.0000009998):0.09677824062):0.06381395707):0.06016478134,(((((80:0.0000009998,98:0.0000009998):0.01778571696,119:0.0069324401):2.889385803e-06,97:0.0140402650):0.00344825355,(117:0.0000022918,(124:0.0000009998,125:0.0000009998):0.003476716868):0.003548167275):0.135343382,((88:0.0000009998,89:0.0000009998):0.1201838065,135:0.0488314544):0.1623125946):0.04416403129):0.1689758489):0.02487406762,((((((((66:0.0000009998,67:0.0000009998):0.1121734835,99:0.0829001168):0.03227730165,((68:0.0859735228,(130:0.0000009998,131:0.0000009998):0.07581350659):0.010761175,83:0.0762412664):0.02817314279):0.05849243683,(78:0.0000009998,79:0.0000009998):0.1140000237):0.1351138449,(91:0.0000009998,93:0.0000009998):0.0624941778):0.07359036949,(92:0.0000009998,94:0.0000009998):0.004594291883):3.062305638,(69:0.0070058626,(120:0.0000009998,121:0.0000009998):2.045283408e-06):0.1633560104):0.1816906734,((76:0.0371490163,138:0.0209755765):0.3371741654,81:0.3762619790):0.3603500966):0.07451632276):0.1322756167,((((64:0.0000009998,65:0.0000009998):0.01622998819,((70:0.0211060014,126:0.0000027031):0.003467656282,((86:0.0000009998,87:0.0000009998):0.003488077154,(132:0.0000009998,133:0.0000009998):2.517710874e-06):2.708564267e-06):0.03028775157):0.04167119878,((75:0.0000025626,(84:0.0104258695,85:0.0104990355):0.003408606192):0.03197707551,(106:0.0000009998,107:0.0000009998):0.04471399419):0.01497221947):0.08923038517,(95:0.0000009998,96:0.0000009998):0.2091885678):0.09107722097):0.1511929295,((((((72:0.0000022578,73:0.0000027741):0.006930068861,74:0.0034690244):0.00343125776,122:0.0000022189):0.008610315363,82:0.0230235377):0.003281450852,((114:0.0000009998,115:0.0000009998):0.003463766458,118:0.0000009998):0.02324717794):0.01204443578,127:0.0142918869):0.381181948):0.1689122283):0.2174973231):0.07148111622):0.01459194311,62:0.1100820140):0.05887217631,(2:0.0000009998,58:0.0000009998):0.06795768789):0.0508820663,59:0.0000009998);
 16: -14241.0827849 (0:0.0000024507,((((((1:0.0000010000,90:0.0000010000):0.1235601985,((47:0.0000010000,48:0.0000010000):0.1301136303,140:0.0868375764):0.0173406225):0.008193060633,(46:0.3430863513,(49:0.0000010000,136:0.0000010000):0.08357345185):0.02221557952):0.008914554825,(((((((3:0.0000010000,4:0.0000010000):0.1113665464,55:0.1695265888):0.03812168062,((((6:0.0000027845,7:0.0000010000):0.05844591353,(((((((((13:0.0000010000,14:0.0000010000):0.007296196148,(32:0.0000023676,((33:0.0000029355,34:0.0000027619):2.362491444e-06,(44:0.0000010000,45:0.0000010000):0.00718502964):0.01079702921):0.007207389724):0.03776802286,27:0.0188463289):0.006248116556,(26:0.0035725177,43:0.0000029837):0.004133837355):0.003489408365,35:0.0289198667):0.007764081581,(41:0.0000010000,42:0.0000010000):0.02966691551):0.004324996347,(19:0.0000010000,20:0.0000010000):0.0177850128):0.01376327578,(30:0.0000027831,31:0.0000023693):0.06164429958):0.004325956223,(((36:0.0000010000,37:0.0000010000):2.228399236e-06,38:0.0069286662):0.02857107617,(39:0.0000010000,40:0.0000010000):0.003534972281):0.01399983292):0.03327352811):0.06541091005,(137:0.0776752966,141:0.0662722708):0.008811043503):0.01564601869,(54:0.0414496997,143:0.0152404763):0.1273894563):0.0118047182):0.01021027471,((28:0.0000010000,29:0.0000010000):0.1188933996,(51:0.0000010000,53:0.0000010000):0.06499905451):0.0266905587):0.03335893852,((15:0.0000010000,17:0.0000010000):1e-06,144:0.0035088444):0.1165370388):0.0186036624,((((((5:0.1026942768,((11:0.0000010000,12:0.0000010000):0.01548486344,(16:0.0000010000,18:0.0000010000):0.03620552687):0.03506763646):0.01982920691,23:0.0402569481):0.07525025619,(((8:0.0000022694,9:0.0000029499):0.1357866966,(21:0.0070256670,22:0.0108320504):0.04986881935):0.03657029732,(24:0.0000027639,25:0.0000022918):0.03430852782):0.01282269568):0.03669233649,(50:0.0000024784,52:0.0000010000):0.0801123401):0.1156923236,((56:0.0000024478,57:0.0000026963):0.1301402485,((((100:0.0152773008,134:0.0208401974):0.04048888207,116:0.0409491216):0.006533751578,(123:0.0000022306,139:0.0000010000):0.02545049885):0.009693242053,142:0.0259026307):0.09085028844):0.05071938478):0.03173629502,10:0.1413527695):0.02156967745):0.01034523474,((60:0.0000020537,61:0.0000020713):0.4332659116,(((((((((((63:0.0181295342,105:0.0180786816):0.007168569393,(109:0.0035521981,113:0.0035551344):0.003538690855):0.003183822914,112:0.0039072474):0.01344048975,108:0.0538956569):0.02904636372,(110:0.0000010000,111:0.0000010000):0.01330665748):0.008522146072,(103:0.0000025090,104:0.0000024657):0.003578342695):0.003832140312,(128:0.0000022200,129:0.0000027548):0.006922008846):0.3530704636,((71:0.1757080824,(77:0.0842499824,(101:0.0000010000,102:0.0000010000):0.09713576186):0.06401246947):0.05781895233,(((((80:0.0000027323,98:0.0000027719):0.01771231627,119:0.0069028019):2.327139005e-06,97:0.0139827016):0.003434161728,(117:0.0000027055,(124:0.0000010000,125:0.0000010000):0.003462220797):0.003533920215):0.135046351,((88:0.0000010000,89:0.0000010000):0.119671226,135:0.0486243180):0.1613821584):0.04560357288):0.1700363019):0.02371621964,((((((((66:0.0000022352,67:0.0000029189):0.1116934347,99:0.0825351341):0.03215324632,((68:0.0856050373,(130:0.0000010000,131:0.0000010000):0.07557360999):0.01065813935,83:0.0759417185):0.02807112577):0.05811860591,(78:0.0000010000,79:0.0000010000):0.1137538884):0.1347154003,(91:0.0000010000,93:0.0000010000):0.06248176442):0.07309147005,(92:0.0000010000,94:0.0000010000):0.004538138198):3.071203759,(69:0.0069762374,(120:0.0000010000,121:0.0000010000):2.314623732e-06):0.1563301484):0.1885222069,((76:0.0370404086,138:0.0208064367):0.3338084947,81:0.3770125589):0.3595650455):0.07218306001):0.1305501836,((((64:0.0000010000,65:0.0000010000):0.01614350793,((70:0.0210187934,126:0.0000025031):0.003453283113,((86:0.0000025860,87:0.0000026648):0.003473585428,(132:0.0000027003,133:0.0000010000):2.506518253e-06):2.765737398e-06):0.03017766185):0.04143711339,((75:0.0000022308,(84:0.0103838305,85:0.0104566472):0.003393367541):0.03185524789,(106:0.0000010000,107:0.0000010000):0.04451292192):0.01496348043):0.08844140851,(95:0.0000010000,96:0.0000010000):0.20856705):0.09041051318):0.1513349716,((((((72:0.0000010000,73:0.0000010000):0.00690182424,74:0.0034548873):0.003417259273,122:0.0000026367):0.008575620565,82:0.0229284822):0.003269242325,((114:0.0000026768,115:0.0000010000):0.003449850022,118:0.0000027635):0.02315344472):0.01201125941,127:0.0142095253):0.3806427795):0.1683578907):0.2167756863):0.07087046674):0.0145270549,62:0.1096576041):0.05864290695,(2:0.0000023747,58:0.0000010000):0.06769215091):0.05068604688,59:0.0000028104);
 17: -14241.1097589 (0:0.0000024507,((((((1:0.0000010000,90:0.0000010000):0.1237643783,((47:0.0000010000,48:0.0000010000):0.1302920432,140:0.0869517830):0.01739046785):0.008202385621,(46:0.3435621694,(49:0.0000010000,136:0.0000010000):0.0837288822):0.02223746974):0.008934136566,(((((((3:0.0000010000,4:0.0000010000):0.1115286092,55:0.1698270106):0.0381760368,((((6:0.0000027845,7:0.0000010000):0.05854724901,(((((((((13:0.0000010000,14:0.0000010000):0.007308715677,(32:0.0000024517,((33:0.0000010000,34:0.0000010000):2.756729066e-06,(44:0.0000010000,45:0.0000010000):0.007197463864):0.01081571557):0.007219779556):0.03783355812,27:0.0188791573):0.006258554513,(26:0.0035787046,43:0.0000029837):0.004140883335):0.003495116319,35:0.0289693923):0.007777456391,(41:0.0000010000,42:0.0000010000):0.02971722147):0.004332065651,(19:0.0000010000,20:0.0000010000):0.01781549299):0.01378668669,(30:0.0000027831,31:0.0000023693):0.06174793148):0.004332659655,(((36:0.0000010000,37:0.0000010000):2.228399236e-06,38:0.0069408028):0.02861844819,(39:0.0000010000,40:0.0000010000):0.00353895085):0.0140245818):0.0333129542):0.06552874452,(137:0.0777943609,141:0.0663920849):0.008811056561):0.0156638015,(54:0.0415159754,143:0.0152726433):0.12763531):0.01183218631):0.01015553578,((28:0.0000010000,29:0.0000010000):0.1190661381,(51:0.0000010000,53:0.0000010000):0.06511347553):0.02674642801):0.03341615738,((15:0.0000010000,17:0.0000010000):2.181605744e-06,144:0.0035151158):0.1167272834):0.01861589442,((((((5:0.1028648756,((11:0.0000010000,12:0.0000010000):0.01550559843,(16:0.0000010000,18:0.0000010000):0.03627134352):0.03513438069):0.01985421061,23:0.0403314844):0.07537748743,(((8:0.0000022694,9:0.0000029499):0.1360190245,(21:0.0070383540,22:0.0108521876):0.04995709816):0.03663547193,(24:0.0000027639,25:0.0000022918):0.03436962211):0.0128433283):0.03677615455,(50:0.0000024784,52:0.0000010000):0.08023089611):0.1159016636,((56:0.0000026906,57:0.0000027038):0.1303706038,((((100:0.0153028678,134:0.0208764189):0.04056092542,116:0.0410153445):0.006544526067,(123:0.0000022306,139:0.0000010000):0.02549384181):0.009714785342,142:0.0259425896):0.09107089271):0.0507783183):0.03179640827,10:0.1416327923):0.02162978607):0.01070567998,((60:0.0000020537,61:0.0000020713):0.4301823424,((((((((((63:0.0181614499,105:0.0181104427):0.007180747123,(109:0.0035581195,113:0.0035610610):0.003545790245):0.003188537029,112:0.0039140940):0.01346469701,108:0.0539915695):0.02909994638,(110:0.0000010000,111:0.0000010000):0.01333097503):0.008523764434,(128:0.0000022200,129:0.0000027548):0.01078441466):0.00358928353,(103:0.0000025090,104:0.0000024657):2.1411971e-06):0.3502870642,(((((((((66:0.0000022352,67:0.0000029189):0.1118518856,99:0.0826424953):0.03219559183,((68:0.0857221393,(130:0.0000010000,131:0.0000010000):0.07567310006):0.01067037753,83:0.0760419284):0.028094732):0.05817732346,(78:0.0000010000,79:0.0000010000):0.1139490683):0.1348625218,(91:0.0000010000,93:0.0000010000):0.06256781784):0.07227618691,(92:0.0000010000,94:0.0000010000):0.005438136866):3.028266509,(69:0.0069874937,(120:0.0000010000,121:0.0000010000):2.602140518e-06):0.1900391437):0.1501161489,((76:0.0379668342,138:0.0199743328):0.3397166321,81:0.3741660331):0.361345765):0.07313303596,((71:0.1759094988,(77:0.0843051581,(101:0.0000010000,102:0.0000010000):0.09734887991):0.06412702551):0.05984411356,(((((80:0.0000010000,98:0.0000010000):0.01774352163,119:0.0069143425):2.091935479e-06,97:0.0140071871):0.003440106817,(117:0.0000021375,(124:0.0000010000,125:0.0000010000):0.003468191994):0.003540427954):0.1358041679,((88:0.0000010000,89:0.0000010000):0.1207006222,135:0.0479116931):0.1607046397):0.0444461925):0.160039528):0.05330101139):0.1156346004,((((64:0.0000010000,65:0.0000010000):0.01623745333,((70:0.0210485777,126:0.0000025031):0.003458155159,((86:0.0000025860,87:0.0000026648):0.003478493719,(132:0.0000027003,133:0.0000010000):2.765737398e-06):2.506518253e-06):0.03013805474):0.04237331041,((75:0.0000022722,(84:0.0103979986,85:0.0104709746):0.003398219455):0.03221535737,(106:0.0000010000,107:0.0000010000):0.04432240867):0.01402011146):0.08541994318,(95:0.0000010000,96:0.0000010000):0.2119995302):0.08737363222):0.1540529463,((((((72:0.0000010000,73:0.0000010000):0.006914095208,74:0.0034610158):0.003423223812,122:0.0000026367):0.008548353658,82:0.0230125130):0.003274955717,((114:0.0000026768,115:0.0000010000):0.003455904091,118:0.0000027635):0.02323728616):0.01184788101,127:0.0144679076):0.38153606):0.1689238712):0.2206244592):0.07065251814):0.01453933889,62:0.1098443290):0.05872674406,(2:0.0000023747,58:0.0000010000):0.06781987936):0.05075947414,59:0.0000028104);
 18: -14241.1129315 (0:0.0000010003,((((((1:0.0000020073,90:0.0000010003):0.1241982314,((47:0.0000010003,48:0.0000010003):0.1307005252,140:0.0872404595):0.01745585557):0.008237629433,(46:0.3445744598,(49:0.0000010003,136:0.0000010003):0.08399494846):0.02232121515):0.008975221161,(((((((3:0.0000010003,4:0.0000010003):0.1087866416,55:0.1722378387):0.03919621404,((28:0.0000020853,29:0.0000020846):0.1189906268,(51:0.0000023082,53:0.0000024736):0.06740042876):0.02691618931):0.004174479899,((((6:0.0000027853,7:0.0000010003):0.05972731857,(((((((((13:0.0000010003,14:0.0000010003):0.007331897573,(32:0.0000021805,((33:0.0000010003,34:0.0000010003):2.252783599e-06,(44:0.0000010003,45:0.0000010003):0.00722006884):0.01084975765):0.007241728797):0.03795425828,27:0.0189401007):0.006278310248,(26:0.0035899214,43:0.0000010003):0.004153254401):0.003505225587,35:0.0290618070):0.007801552257,(41:0.0000010003,42:0.0000010003):0.02980933202):0.00434741304,(19:0.0000028016,20:0.0000010003):0.01786882706):0.0138289644,(30:0.0000010003,31:0.0000010003):0.06194044273):0.004350361874,(((36:0.0000010003,37:0.0000010003):2.229067325e-06,38:0.0069620458):0.02870392681,(39:0.0000010003,40:0.0000010003):0.003552219596):0.01406093259):0.03233899084):0.06545428437,(137:0.0768069603,141:0.0681653009):0.009066534974):0.01658950408,(54:0.0416464882,143:0.0153220183):0.1287851161):0.01263119001):0.03661953159,((15:0.0000010003,17:0.0000010003):1.00032639e-06,144:0.0035252204):0.1137949831):0.02197689203,((((((5:0.1031911781,((11:0.0000010003,12:0.0000010003):0.01555789412,(16:0.0000010003,18:0.0000010003):0.03638190301):0.03525535778):0.01991451433,23:0.0404618812):0.07560282678,(((8:0.0000023942,9:0.0000025351):0.136464939,(21:0.0070600368,22:0.0108867239):0.05011846035):0.03673558803,(24:0.0000010003,25:0.0000010003):0.03449362887):0.01288377777):0.03680696512,(50:0.0000010003,52:0.0000010003):0.08060119753):0.1165232451,((56:0.0000022585,57:0.0000010003):0.1307006598,((((100:0.0153515399,134:0.0209432567):0.04069171509,116:0.0411495564):0.006567019959,(123:0.0000022728,139:0.0000010003):0.02556616401):0.009816035285,142:0.0259648801):0.09148383795):0.05089424785):0.03184595437,10:0.1418695671):0.02188376594):0.01012922183,((60:0.0000020543,61:0.0000020719):0.4320901667,((((((((63:0.0180253362,105:0.0182717214):0.003597159274,108:0.0601828496):0.003764335042,(109:0.0035690320,113:0.0035719866):0.003557877045):0.003569404475,112:0.0035576073):0.02567489704,(((103:0.0000025097,104:0.0000024664):0.003597401359,(128:0.0000022206,129:0.0000027556):0.01081144803):0.006965158587,(110:0.0000010003,111:0.0000010003):0.01558298504):0.0139382033):0.3419714287,(((((((((66:0.0000010003,67:0.0000010003):0.1122533479,99:0.0829475411):0.03227003743,((68:0.0860102144,(130:0.0000010003,131:0.0000010003):0.07584482561):0.01076098675,83:0.0762729501):0.02817357988):0.05850518614,(78:0.0000024792,79:0.0000028306):0.1141031023):0.1352039668,(91:0.0000025320,93:0.0000020877):0.0625089552):0.07351109505,(92:0.0000020713,94:0.0000010003):0.004717344834):3.031350869,(69:0.0070104554,(120:0.0000010003,121:0.0000010003):2.001913534e-06):0.1950662604):0.1435085344,((76:0.0380176266,138:0.0201430007):0.3421939894,81:0.3739177783):0.3620405952):0.07403052848,((71:0.1765776566,(77:0.0850589458,(101:0.0000026908,102:0.0000026572):0.09713311107):0.06388166611):0.06017046244,(((((80:0.0000010003,98:0.0000010003):0.0178003911,119:0.0069370504):2.245694636e-06,97:0.0140512556):0.003450856533,(117:0.0000026974,(124:0.0000010003,125:0.0000010003):0.003479255997):0.003551349681):0.136349322,((88:0.0000010003,89:0.0000010003):0.1211602307,135:0.0480257976):0.1614871178):0.044458062):0.1597038825):0.05215884794):0.1203647626,((((64:0.0000010003,65:0.0000010003):0.01630110907,((70:0.0211187952,126:0.0000026861):0.003469647433,((86:0.0000027091,87:0.0000027086):0.00349007829,(132:0.0000010003,133:0.0000010003):2.030947641e-06):2.772213973e-06):0.03023148311):0.04256168677,((75:0.0000022675,(84:0.0104316894,85:0.0105050441):0.003410323557):0.03227660536,(106:0.0000010003,107:0.0000010003):0.0445139868):0.01403543318):0.08691016237,(95:0.0000010003,96:0.0000010003):0.2115917985):0.08806167215):0.1549214915,((((((72:0.0000023241,73:0.0000027754):0.006936602092,74:0.0034722522):0.003434251741,122:0.0000022199):0.008577204383,82:0.0230877969):0.003285008828,((114:0.0000010003,115:0.0000010003):0.003466886858,118:0.0000010003):0.02331135635):0.01160035255,127:0.0147235460):0.3827898168):0.1698012739):0.2199149566):0.072277826):0.01459036394,62:0.1101848174):0.05895153149,(2:0.0000022421,58:0.0000025491):0.06806227284):0.05089116271,59:0.0000010003);
 19: -14241.1215454 (0:0.0000010000,((((((1:0.0000020064,90:0.0000010000):0.1255633559,((47:0.0000010000,48:0.0000010000):0.1322259832,140:0.0882742464):0.01766734692):0.008286024065,(46:0.3488177264,(49:0.0000010000,136:0.0000010000):0.08500926666):0.02256677639):0.00908374226,(((((((3:0.0000010000,4:0.0000010000):0.1116808649,55:0.1767398236):0.03519891478,(((((6:0.0000027840,7:0.0000010000):0.05874261742,(((((((((13:0.0000010000,14:0.0000010000):0.007416879883,(32:0.0000028903,((33:0.0000010000,34:0.0000010000):2.768719019e-06,(44:0.0000021300,45:0.0000028833):0.00730080884):0.01096938102):0.007323934587):0.03838403957,27:0.0191557213):0.006338233058,(26:0.0036297672,43:0.0000010000):0.004203596388):0.003531566449,35:0.0294019096):0.007889264955,(41:0.0000010000,42:0.0000010000):0.03013485334):0.004396565889,(19:0.0000028003,20:0.0000010000):0.01805912662):0.01399105821,(30:0.0000010000,31:0.0000010000):0.06260900225):0.004436106982,(((36:0.0000010000,37:0.0000010000):2.228031447e-06,38:0.0070375898):0.02901809866,(39:0.0000010000,40:0.0000010000):0.003612357587):0.01419952047):0.03478888734):0.06008475322,(54:0.0412751655,143:0.0163433231):0.1267054336):0.01326874098,141:0.0728750358):0.01010420029,137:0.0847905915):0.009769511884):0.0164744402,((28:0.0000010000,29:0.0000010000):0.1222964012,(51:0.0000010000,53:0.0000010000):0.06340953025):0.02471885529):0.03219167778,((15:0.0000010000,17:0.0000010000):2.428418286e-06,144:0.0035621371):0.120269315):0.0173159385,((((((5:0.1043395981,((11:0.0000010000,12:0.0000010000):0.01572942458,(16:0.0000010000,18:0.0000010000):0.03677614392):0.03565553686):0.02013703823,23:0.0408980855):0.07641856663,(((8:0.0000010000,9:0.0000010000):0.1378873489,(21:0.0071369822,22:0.0110092039):0.05079337982):0.03709915247,(24:0.0000010000,25:0.0000010000):0.03480421512):0.01302412045):0.03746777488,(50:0.0000010000,52:0.0000010000):0.08115653704):0.1174557532,((56:0.0000010000,57:0.0000010000):0.1322067088,((((100:0.0155023906,134:0.0211552850):0.04113417045,116:0.0415873621):0.006627624749,(123:0.0000022718,139:0.0000010000):0.02583710053):0.009923439144,142:0.0262431493):0.09240234271):0.05158055831):0.0324375897,10:0.1436958959):0.02198657877):0.01064580257,((60:0.0000020534,61:0.0000020710):0.4374670022,((((((((63:0.0182053397,105:0.0184538367):0.003633360452,108:0.0607901277):0.003801783694,(109:0.0036043835,113:0.0036073754):0.003593303934):0.003604588207,112:0.0035929623):0.02592122585,(((103:0.0000025086,104:0.0000024653):0.003633227066,(128:0.0000022196,129:0.0000027543):0.01091901232):0.007039505911,(110:0.0000010000,111:0.0000010000):0.01573459245):0.01408228328):0.3456101581,(((((((((66:0.0000010000,67:0.0000010000):0.1132490351,99:0.0837001726):0.03262630568,((68:0.0868164630,(130:0.0000010000,131:0.0000010000):0.0765489412):0.01086023069,83:0.0770093515):0.02836921428):0.05899523428,(78:0.0000010000,79:0.0000010000):0.1152494208):0.1365294628,(91:0.0000010000,93:0.0000010000):0.06304852805):0.07369838963,(92:0.0000010000,94:0.0000010000):0.005301600506):3.073218955,(69:0.0070812157,(120:0.0000010000,121:0.0000010000):2.062203148e-06):0.1872095949):0.1564564667,((76:0.0386673166,138:0.0200768830):0.3464585129,81:0.3776307760):0.3661063157):0.0741982886,((71:0.1785108655,(77:0.0858365379,(101:0.0000010000,102:0.0000010000):0.09826285298):0.0646901973):0.06076048721,(((((80:0.0000010000,98:0.0000010000):0.01798232369,119:0.0070075510):2.247974364e-06,97:0.0141932030):0.003485217568,(117:0.0000022918,(124:0.0000010000,125:0.0000010000):0.003514431171):0.00358741109):0.1377290638,((88:0.0000010000,89:0.0000010000):0.122433334,135:0.0484583555):0.1631054206):0.04494691775):0.1624089709):0.05232175806):0.1218738075,((((64:0.0000010000,65:0.0000010000):0.01647522433,((70:0.0213436946,126:0.0000027031):0.003506546065,((86:0.0000010000,87:0.0000010000):0.003527226345,(132:0.0000010000,133:0.0000010000):2.054479654e-06):2.708564267e-06):0.03055613893):0.04300396821,((75:0.0000024648,(84:0.0105418090,85:0.0106165564):0.003447001927):0.03260768206,(106:0.0000010000,107:0.0000010000):0.04500531798):0.01422227174):0.08784775757,(95:0.0000010000,96:0.0000010000):0.213991451):0.08872044488):0.1567173845,((((((72:0.0000025801,73:0.0000027741):0.007002313256,74:0.0035051168):0.003466519754,122:0.0000020834):0.00865897378,82:0.0233060262):0.003315501515,((114:0.0000010000,115:0.0000010000):0.003499574642,118:0.0000010000):0.02353299084):0.01146423074,127:0.0151525711):0.3868289666):0.171790782):0.2245800853):0.07152751177):0.01474626455,62:0.1114677311):0.05946918034,(2:0.0000010000,58:0.0000010000):0.06873738751):0.05144740568,59:0.0000010000);
PhyloTree:
 newick: (0:0.0000022576,((((((1:0.0000020075,90:0.0000010004)100:0.1239423658,((47:0.0000010004,48:0.0000010004)100:0.1304554131,140:0.0870604643)57:0.01746034898)54:0.008226234755,(46:0.3438511666,(49:0.0000010004,136:0.0000010004)100:0.08383272401)56:0.02230025545)59:0.008928882875,(((((((3:0.0000010004,4:0.0000010004)100:0.1116517848,55:0.1700463313)69:0.03825184177,((((6:0.0000027855,7:0.0000010004)100:0.05863275611,(((((((((13:0.0000010004,14:0.0000010004)100:0.007317497129,(32:0.0000021807,((33:0.0000010004,34:0.0000010004)69:2.252976791e-06,(44:0.0000010004,45:0.0000010004)100:0.007206012239)88:0.01082845493)95:0.007228641801)100:0.03787799272,27:0.0189005894)69:0.006267338614,(26:0.0035838011,43:0.0000010004)100:0.004146544989)39:0.003500334378,35:0.0290036207)76:0.007786914764,(41:0.0000010004,42:0.0000010004)100:0.02975180508)85:0.004339493113,(19:0.0000028018,20:0.0000010004)100:0.01783662522)100:0.01380281117,(30:0.0000010004,31:0.0000010004)100:0.0618155981)93:0.004340591706,(((36:0.0000010004,37:0.0000010004)60:2.020757722e-06,38:0.0069489165)100:0.0286507737,(39:0.0000010004,40:0.0000010004)97:0.003544323763)97:0.01404020071)94:0.03334552179)100:0.06562068386,(137:0.0779275700,141:0.0664794722)34:0.008835225515)39:0.01569013195,(54:0.0415898909,143:0.0152931643)100:0.1277911426)52:0.01186334847)52:0.01019874532,((28:0.0000020855,29:0.0000020848)100:0.1192347382,(51:0.0000023084,53:0.0000024738)100:0.06521423883)98:0.0267745265)77:0.03345878118,((15:0.0000010004,17:0.0000010004)54:1.000412175e-06,144:0.0035206599)100:0.1168954729)85:0.01865423758,((((((5:0.1030156003,((11:0.0000010004,12:0.0000010004)100:0.01552816472,(16:0.0000010004,18:0.0000010004)100:0.03633646101)100:0.03519346135)100:0.0198778487,23:0.0404145995)100:0.0755125838,(((8:0.0000023944,9:0.0000025353)100:0.1362247727,(21:0.0070518740,22:0.0108725883)100:0.05007177831)96:0.03667192277,(24:0.0000010004,25:0.0000010004)100:0.0344426768)95:0.01286389191)93:0.03685138113,(50:0.0000010004,52:0.0000010004)100:0.08037228329)100:0.1160264883,((56:0.0000010004,57:0.0000010004)100:0.1305425666,((((100:0.0153267975,134:0.0209073242)100:0.04062191267,116:0.0410700195)98:0.006554494704,(123:0.0000022730,139:0.0000010004)100:0.02553461091)97:0.009735369016,142:0.0259820475)100:0.09120509494)99:0.05088756844)100:0.03187451551,10:0.1418187001)98:0.02166351132)76:0.01025028765,((60:0.0000020545,61:0.0000020721)100:0.4316045973,((((((((63:0.0179999873,105:0.0182469921)99:0.003591605055,108:0.0601062355)59:0.003760208583,(109:0.0035644469,113:0.0035673986)95:0.003553308421)59:0.003564824552,112:0.0035530034)94:0.02561931852,(((103:0.0000025099,104:0.0000024666)99:0.003592309469,(128:0.0000022208,129:0.0000027558)100:0.01079588542)63:0.006952803777,(110:0.0000010004,111:0.0000010004)100:0.01556362152)60:0.01394275592)100:0.3405606307,(((((((((66:0.0000010004,67:0.0000010004)100:0.112109905,99:0.0828438613)100:0.03221575022,((68:0.0858860221,(130:0.0000025111,131:0.0000010004)100:0.07572667036)87:0.01083729069,83:0.0761798990)93:0.02815183523)93:0.05841737971,(78:0.0000024794,79:0.0000028308)100:0.1139741319)93:0.1349468934,(91:0.0000025322,93:0.0000020879)100:0.0622160303)92:0.07715349789,(92:0.0000020715,94:0.0000010004)86:0.001315178065)100:2.900666389,((76:0.0374764780,138:0.0206373980)100:0.3452343065,81:0.3709963102)97:0.1843364334)56:0.1800053449,(69:0.0070010296,(120:0.0000010004,121:0.0000010004)82:2.002085212e-06)99:0.3330589359)68:0.07704962421,((71:0.1762873293,(77:0.0849519258,(101:0.0000026910,102:0.0000026574)100:0.09690175093)100:0.06377921279)99:0.05871810716,(((((80:0.0000010004,98:0.0000010004)100:0.01778224718,119:0.0069309379)94:2.24588722e-06,97:0.0140370187)99:0.003450713045,(117:0.0000025110,(124:0.0000010004,125:0.0000010004)100:0.003475833436)99:0.003544715721)100:0.1358014529,((88:0.0000010004,89:0.0000010004)100:0.1209156411,135:0.0479934405)100:0.1613488097)97:0.0457978371)100:0.1582126096)68:0.05274683882)91:0.1195340685,((((64:0.0000010004,65:0.0000010004)99:0.0162302153,((70:0.0210852682,126:0.0000027488)99:0.003464208424,((86:0.0000010004,87:0.0000010004)100:0.003484714261,(132:0.0000010004,133:0.0000010004)47:2.47228602e-06)61:2.764124631e-06)99:0.03022923772)96:0.04219233322,((75:0.0000022677,(84:0.0104156271,85:0.0104885841)99:0.003404914818)100:0.03217681484,(106:0.0000010004,107:0.0000010004)100:0.04445772953)99:0.01433624512)99:0.08649439381,(95:0.0000010004,96:0.0000010004)100:0.2113572678)99:0.08908007726)93:0.1531651887,((((((72:0.0000023243,73:0.0000027756)100:0.006924300896,74:0.0034659433)99:0.003428084141,122:0.0000022201)99:0.008564330544,82:0.0230446735)93:0.003279284284,((114:0.0000010004,115:0.0000010004)100:0.003460555356,118:0.0000021889)100:0.02326436377)90:0.0117020449,127:0.0145657264)100:0.3817846127)100:0.1687083509)100:0.2208350032)97:0.07129229675)97:0.01459274546,62:0.1100139745)100:0.05884148299,(2:0.0000024756,58:0.0000028099)100:0.06793405846)100:0.05084367664,59:0.0000010004);
RateGammaInvar:
 gamma_shape: 1.378160502
 p_invar: 0.05979559929
StopRule:
 curIteration: 248
 start_real_time: 2297386.149
 time_vec: 147, 104, 102, 74, 49, 46, 44, 26, 17, 13, 4, 1
UFBoot:
 000: 1 -15150.00195 -14247.80422 (0,((((((1,90),((47,48),140)),(46,(49,136))),(((((((3,4),55),((((6,7),(((((((((13,14),(32,((33,34),(44,45)))),27),35),(26,43)),(19,20)),(41,42)),(30,31)),(((36,38),37),(39,40)))),((54,143),141)),137)),((28,29),(51,53))),((15,144),17)),((((((5,((11,12),(16,18))),23),(((8,9),(21,22)),(24,25))),(50,52)),((56,57),((((100,134),116),(123,139)),142))),10)),((60,61),(((((((((((63,105),(109,113)),112),108),(110,111)),(128,129)),103),104),(((((((66,67),99),((78,79),((91,93),(92,94)))),((68,(130,131)),83)),((76,138),81)),((69,120),121)),((71,(77,(101,102))),(((((80,98),97),119),(117,(124,125))),((88,89),135))))),(((((64,65),((70,126),((86,87),(132,133)))),(75,(84,85))),(106,107)),(95,96))),((((((72,73),74),122),82),((114,115),118)),127))))),62),(2,58)),59);
 001: 2 -13745.63086 -14252.89713 (0,((((((1,90),((47,48),140)),(46,(49,136))),(((((((3,4),55),((((6,7),(((((((((13,14),((32,(33,34)),(44,45))),(41,42)),35),(26,43)),27),(19,20)),(30,31)),(((36,37),38),(39,40)))),(137,141)),(54,143))),((28,29),(51,53))),((15,144),17)),((((((5,((11,12),(16,18))),23),(((8,9),(21,22)),(24,25))),(50,52)),((56,57),((((100,134),116),(123,139)),142))),10)),((60,61),((((((((63,105),108),(109,113)),112),(((103,104),(128,129)),(110,111))),(((((((((66,67),99),((68,(130,131)),83)),(78,79)),(91,93)),(92,94)),((76,138),81)),(69,(120,121))),((71,(77,(101,102))),(((((80,98),119),97),(117,(124,125))),((88,89),135))))),((((64,65),(((70,126),((86,87),133)),132)),((75,(84,85)),(106,107))),(95,96))),((((((72,73),74),122),82),((114,115),118)),127))))),62),(2,58)),59);
 002: 1 -14456.0625 -14250.60479 (0,((((((1,90),((47,48),140)),(46,(49,136))),((((((((((3,4),141),137),((6,7),(((((((((13,14),(32,((33,(44,45)),34))),27),35),(26,43)),(41,42)),(19,20)),(30,31)),(((36,38),37),(39,40))))),(54,143)),((28,29),(51,53))),55),((15,17),144)),((((((5,((11,12),(16,18))),23),(((8,9),(21,22)),(24,25))),(50,52)),((56,57),((((100,134),116),(123,139)),142))),10)),((60,61),((((((((((63,105),(109,113)),112),108),(110,111)),(128,129)),(103,104)),((((((((((66,67),99),(130,131)),(68,83)),(78,79)),(91,93)),(92,94)),(69,(120,121))),((71,(77,(101,102))),(((((80,98),119),97),(117,(124,125))),((88,89),135)))),((76,138),81))),((((64,65),(((70,126),(132,133)),(86,87))),((75,(84,85)),(106,107))),(95,96))),((((((72,73),74),122),82),((114,115),118)),127))))),62),(2,58)),59);
 003: 1 -13994.33594 -14254.45875 (0,((((((1,90),((47,48),140)),(46,(49,136))),((((((3,4),55),((((6,7),(((((((((13,14),(32,((33,(44,45)),34))),27),(26,43)),35),(41,42)),(19,20)),(30,31)),(((36,38),37),(39,40)))),(((15,144),17),(54,143))),(137,141))),((28,29),(51,53))),((((((5,((11,12),(16,18))),23),(((8,9),(21,22)),(24,25))),(50,52)),((56,57),((((100,134),116),(123,139)),142))),10)),((60,61),(((((((63,105),(((((103,104),(128,129)),(110,111)),108),112)),109),113),(((((((((66,67),99),((68,(130,131)),83)),(78,79)),(91,93)),(92,94)),((76,138),81)),(69,(120,121))),((71,(77,(101,102))),(((((80,98),119),97),(117,(124,125))),((88,89),135))))),((((64,65),(((70,126),(132,133)),(86,87))),((75,(84,85)),(106,107))),(95,96))),((((((72,73),74),122),82),((114,115),118)),127))))),62),(2,58)),59);
 004: 1 -13343.85742 -14265.19297 (0,(((((((1,90),((((((3,4),55),((((6,7),(((((((13,14),(32,((33,34),(44,45)))),(41,42)),((26,43),(27,35))),(19,20)),(30,31)),(((36,38),37),(39,40)))),(54,143)),(137,141))),((28,29),(51,53))),((15,17),144)),((((((5,((11,12),(16,18))),23),(((8,9),(21,22)),(24,25))),(50,52)),((56,57),((((100,134),116),(123,139)),142))),10))),(46,((60,61),((((((((63,105),108),(109,113)),112),(((103,104),(128,129)),(110,111))),(((((((((66,67),99),((68,(130,131)),83)),(78,79)),(91,93)),(92,94)),((76,138),81)),(69,(120,121))),(((71,(77,(101,102))),((((80,98),119),97),(117,(124,125)))),((88,89),135)))),((((64,65),((((70,126),132),133),(86,87))),((75,(84,85)),(106,107))),(95,96))),((((((72,73),74),122),82),((114,115),118)),127))))),(47,48)),((49,136),140)),62),(2,58)),59);
 005: 3 -12767.68945 -14251.91762 (0,((((((1,90),((47,48),140)),(46,(49,136))),((((((((((3,4),55),((6,7),((((((((((13,14),(32,((33,(44,45)),34))),27),35),(26,43)),(41,42)),(19,20)),(30,31)),((36,38),37)),(39,40)))),137),141),(54,143)),((28,29),(51,53))),((15,17),144)),((((((5,((11,12),(16,18))),23),(((8,9),(21,22)),(24,25))),(50,52)),((56,57),((((100,134),116),(123,139)),142))),10)),((60,61),((((((((63,105),108),(109,113)),112),(((103,104),(128,129)),(110,111))),(((((((((66,67),99),((68,(130,131)),83)),(78,79)),(91,93)),(92,94)),((76,138),81)),(69,(120,121))),((71,(77,(101,102))),(((((80,98),119),97),(117,(124,125))),((88,89),135))))),((((64,65),((70,126),(((86,87),133),132))),((75,(84,85)),(106,107))),(95,96))),((((((72,73),74),122),82),((114,115),118)),127))))),62),(2,58)),59);
 006: 1 -14490.18164 -14245.08626 (0,((((((1,90),((47,48),140)),(46,(49,136))),(((((((3,4),55),((((6,7),(((((((((13,14),(32,((33,34),(44,45)))),(41,42)),35),(26,43)),27),(19,20)),(30,31)),(((36,37),38),(39,40)))),(137,141)),(54,143))),((28,29),(51,53))),((15,144),17)),((((((5,((11,12),(16,18))),23),(((8,9),(21,22)),(24,25))),(50,52)),((56,57),((((100,134),116),(123,139)),142))),10)),((60,61),(((((((((63,105),108),(109,113)),112),(((103,104),(128,129)),(110,111))),((71,(77,(101,102))),(((((80,98),119),97),(117,(124,125))),((88,89),135)))),((((((((66,67),99),((68,(130,131)),83)),(78,79)),(91,93)),(92,94)),((69,120),121)),((76,138),81))),((((64,65),(((70,126),((86,87),133)),132)),((75,(84,85)),(106,107))),(95,96))),((((((72,73),74),122),82),((114,115),118)),127))))),62),(2,58)),59);
 007: 3 -13835.5459 -14252.42793 (0,((((((1,90),((47,48),140)),(46,(49,136))),(((((((3,4),55),((((6,7),((((((((((13,14),32),((33,(44,45)),34)),(41,42)),27),35),(26,43)),(19,20)),(30,31)),(((36,37),38),(39,40)))),(54,143)),(137,141))),((28,29),(51,53))),((15,17),144)),((((((5,((11,12),(16,18))),23),(((8,9),(21,22)),(24,25))),(50,52)),((56,57),((((100,134),116),(123,139)),142))),10)),((60,61),((((((((((((63,105),108),(109,113)),112),(110,111)),(103,104)),(128,129)),((71,(77,(101,102))),(((((80,98),119),97),(117,(124,125))),((88,89),135)))),((69,(120,121)),((76,138),81))),((((((66,67),99),((68,(130,131)),83)),(78,79)),(91,93)),(92,94))),((((64,65),(((70,126),(132,133)),(86,87))),((75,(84,85)),(106,107))),(95,96))),((((((72,73),74),122),82),((114,115),118)),127))))),62),(2,58)),59);
 008: 1 -14473.12109 -14250.23825 (0,((((((1,90),((47,48),140)),(46,(49,136))),((((((((3,4),141),(((6,7),(((((((((13,14),(32,((33,(44,45)),34))),(41,42)),35),(26,43)),27),(19,20)),(30,31)),(((36,37),38),(39,40)))),137)),((28,29),(51,53))),((54,143),55)),((15,144),17)),((60,61),((((((((63,105),108),(109,113)),112),(((103,104),(128,129)),(110,111))),(((((((((66,67),99),((68,(130,131)),83)),(78,79)),(91,93)),(92,94)),((76,138),81)),(69,(120,121))),((71,(77,(101,102))),(((((80,98),119),97),(117,(124,125))),((88,89),135))))),((((64,65),((70,126),(((86,87),133),132))),((75,(84,85)),(106,107))),(95,96))),((((((72,73),74),122),82),((114,115),118)),127)))),((((((5,((11,12),(16,18))),23),(((8,9),(21,22)),(24,25))),(50,52)),((56,57),((((100,134),116),(123,139)),142))),10))),62),(2,58)),59);
 009: 2 -13360.79297 -14252.84462 (0,((((((1,90),((47,48),140)),(46,(49,136))),(((((((3,4),55),((((6,7),(((((((((13,14),(32,((33,34),(44,45)))),27),(26,43)),35),(41,42)),(19,20)),(30,31)),(((36,38),37),(39,40)))),(137,141)),(54,143))),((15,144),17)),((28,29),(51,53))),((((((5,((11,12),(16,18))),23),(((8,9),(21,22)),(24,25))),(50,52)),((56,57),((((100,134),116),(123,139)),142))),10)),((60,61),(((((((63,105),(((((103,104),(128,129)),(110,111)),108),112)),109),113),(((((((((66,67),99),((68,(130,131)),83)),(78,79)),(91,93)),(92,94)),(69,(120,121))),((76,138),81)),((71,(77,(101,102))),(((((80,98),119),97),(117,(124,125))),((88,89),135))))),((((64,65),((70,126),((86,87),(132,133)))),((75,(84,85)),(106,107))),(95,96))),((((((72,73),74),122),82),((114,115),118)),127))))),62),(2,58)),59);
 010: 2 -14973.70703 -14274.24552 (0,(((((1,90),(((((((((3,4),((60,61),((((((((((63,105),(109,113)),112),108),(110,111)),(103,104)),(128,129)),(((((((((66,67),99),((78,79),((91,93),(92,94)))),83),(130,131)),68),((76,138),81)),(69,(120,121))),((71,(77,(101,102))),(((((80,98),119),97),(117,(124,125))),((88,89),135))))),((((64,65),(((70,126),132),((86,87),133))),((75,(84,85)),(106,107))),(95,96))),((((((72,73),74),122),127),82),((114,115),118))))),137),141),((6,7),((((((13,14),((32,(33,34)),(44,45))),(41,42)),((19,20),(((26,43),35),27))),(((36,38),37),(39,40))),(30,31)))),((54,143),55)),((28,29),(51,53))),((15,17),144)),((((((5,((11,12),(16,18))),23),(((8,9),(21,22)),(24,25))),(50,52)),((56,57),((((100,134),116),(123,139)),142))),10))),((46,(47,48)),((49,136),140))),62),(2,58)),59);
 011: 1 -13982.5459 -14265.96279 (0,((((((1,90),((47,48),140)),(46,(49,136))),((((((((3,4),55),((((6,7),((((((((13,14),((32,(33,34)),(44,45))),(41,42)),((26,43),35)),27),(19,20)),(30,31)),(((36,38),37),(39,40)))),(137,141)),(54,143))),(28,29)),(51,53)),((15,17),144)),(((((5,((11,12),(16,18))),23),((((8,9),(21,22)),(24,25)),(50,52))),((56,57),((((100,134),116),(123,139)),142))),10)),((60,61),(((((((((63,105),108),(109,113)),112),(((103,104),(128,129)),(110,111))),((71,(77,(101,102))),((((80,98),(97,119)),(117,(124,125))),((88,89),135)))),((((((((((66,67),99),((68,(130,131)),83)),(78,79)),(91,93)),92),94),81),(76,138)),(69,(120,121)))),((((64,65),((70,126),(((86,87),133),132))),((75,(84,85)),(106,107))),(95,96))),((((((72,73),74),122),82),((114,115),118)),127))))),62),(2,58)),59);
 012: 1 -13570.69336 -14250.64261 (0,(((((1,90),((((((((3,4),55),((28,29),(51,53))),(((((6,7),(((((((13,14),(32,((33,34),(44,45)))),(41,42)),(((26,43),27),35)),(19,20)),(30,31)),((36,(37,38)),(39,40)))),137),141),(54,143))),((15,17),144)),((((((5,((11,12),(16,18))),23),(((8,9),(21,22)),(24,25))),(50,52)),((56,57),((((100,134),116),(123,139)),142))),10)),((60,61),((((((((63,105),108),(109,113)),112),(((103,104),(128,129)),(110,111))),(((((((((66,67),99),((68,83),(130,131))),(78,79)),(91,93)),(92,94)),((69,120),121)),((76,138),81)),((71,(77,(101,102))),(((((80,98),119),97),(117,(124,125))),((88,89),135))))),((((64,65),((70,126),(((86,87),132),133))),((75,(84,85)),(106,107))),(95,96))),((((((72,73),74),122),82),((114,115),118)),127)))),46)),((47,48),((49,136),140))),62),(2,58)),59);
 013: 3 -15073.99414 -14257.69361 (0,(((((1,90),(((((((((((3,4),141),137),((6,7),(((((((((13,14),((32,(33,34)),(44,45))),27),35),(26,43)),(41,42)),(19,20)),(30,31)),(((36,37),38),(39,40))))),(54,143)),((28,29),(51,53))),55),((15,17),144)),((((((5,((11,12),(16,18))),23),(((8,9),(21,22)),(24,25))),(50,52)),((56,57),((((100,134),116),(123,139)),142))),10)),((60,61),((((((((63,105),108),(109,113)),112),(((103,104),(128,129)),(110,111))),(((((((((66,67),99),((78,79),((91,93),(92,94)))),83),(130,131)),68),(69,(120,121))),((71,(77,(101,102))),(((((80,98),119),97),(117,(124,125))),((88,89),135)))),((76,138),81))),((((64,65),((70,126),(((86,87),133),132))),((75,(84,85)),(106,107))),(95,96))),((((((72,73),74),122),82),((114,115),118)),127)))),46)),((47,48),((49,136),140))),62),(2,58)),59);
 014: 1 -14364.05664 -14253.05639 (0,(((((1,90),((((((((3,4),55),((60,61),((((((((((63,105),108),(109,113)),112),(110,111)),((103,104),(128,129))),((71,(77,(101,102))),(((((80,98),97),119),(117,(124,125))),((88,89),135)))),((69,(120,121)),((76,138),81))),((((64,65),((70,126),((86,87),(132,133)))),((75,(84,85)),(106,107))),(95,96))),((((((((66,67),99),((68,(130,131)),83)),(78,79)),(91,93)),94),92),((((((72,73),74),122),127),82),((114,115),118)))))),137),((((6,7),((((((((13,14),(32,((33,34),(44,45)))),((26,43),35)),27),(19,20)),(41,42)),(30,31)),(((36,37),38),(39,40)))),(54,143)),141)),((28,29),(51,53))),((15,144),17)),((((((5,((11,12),(16,18))),23),(((8,9),(21,22)),(24,25))),(50,52)),((56,57),((((100,134),116),(123,139)),142))),10))),((46,(47,48)),((49,136),140))),62),(2,58)),59);
 015: 1 -14256.18164 -14246.56693 (0,((((((1,90),((47,48),140)),(46,(49,136))),(((((((3,4),137),(((((6,7),(((((((((13,14),(32,((33,34),(44,45)))),27),(26,43)),35),(41,42)),(19,20)),(30,31)),(((36,38),37),(39,40)))),55),(54,143)),141)),((28,29),(51,53))),(15,(17,144))),((((((5,((11,12),(16,18))),23),(((8,9),(21,22)),(24,25))),(50,52)),((56,57),((((100,134),116),(123,139)),142))),10)),((60,61),((((((((63,105),108),(109,113)),112),(((103,104),(128,129)),(110,111))),((((((((((66,67),99),((68,(130,131)),83)),(78,79)),(91,93)),94),92),((69,120),121)),((76,138),81)),((71,(77,(101,102))),(((((80,98),119),97),(117,(124,125))),((88,89),135))))),((((64,65),(((70,126),((86,87),132)),133)),((75,(84,85)),(106,107))),(95,96))),((((((72,73),74),122),82),((114,115),118)),127))))),62),(2,58)),59);
 016: 1 -13986.52344 -14257.69361 (0,(((((1,90),(((((((((((3,4),141),137),((6,7),(((((((((13,14),((32,(33,34)),(44,45))),27),35),(26,43)),(41,42)),(19,20)),(30,31)),(((36,37),38),(39,40))))),(54,143)),((28,29),(51,53))),55),((15,17),144)),((((((5,((11,12),(16,18))),23),(((8,9),(21,22)),(24,25))),(50,52)),((56,57),((((100,134),116),(123,139)),142))),10)),((60,61),((((((((63,105),108),(109,113)),112),(((103,104),(128,129)),(110,111))),(((((((((66,67),99),((78,79),((91,93),(92,94)))),83),(130,131)),68),(69,(120,121))),((71,(77,(101,102))),(((((80,98),119),97),(117,(124,125))),((88,89),135)))),((76,138),81))),((((64,65),((70,126),(((86,87),133),132))),((75,(84,85)),(106,107))),(95,96))),((((((72,73),74),122),82),((114,115),118)),127)))),46)),((47,48),((49,136),140))),62),(2,58)),59);
 017: 1 -14612.79492 -14256.6701 (0,(((((1,90),((49,136),140)),((((((((((3,4),55),((28,29),(51,53))),((((6,7),(((((((((13,14),(32,((33,34),(44,45)))),(41,42)),27),35),(26,43)),(19,20)),(30,31)),(((36,37),38),(39,40)))),137),141)),(54,143)),((15,17),144)),((((((5,((11,12),(16,18))),23),(((8,9),(21,22)),(24,25))),(50,52)),((56,57),((((100,134),116),(123,139)),142))),10)),((60,61),((((((((63,108),105),(109,113)),112),(((103,104),(128,129)),(110,111))),(((((((((66,67),99),((68,(130,131)),83)),(78,79)),(91,93)),(92,94)),((76,138),81)),((69,120),121)),((71,(77,(101,102))),(((((80,98),119),97),(117,(124,125))),((88,89),135))))),((((64,65),(((70,126),((86,87),133)),132)),((75,(84,85)),(106,107))),(95,96))),((((((72,73),74),122),82),((114,115),118)),127)))),46),(47,48))),62),(2,58)),59);
 018: 3 -15484.98828 -14254.75856 (0,((((((1,90),((47,48),140)),(46,(49,136))),((((((((((3,4),141),137),((6,7),(((((((((13,14),((32,(33,34)),(44,45))),27),35),(26,43)),(41,42)),(19,20)),(30,31)),(((36,37),38),(39,40))))),(54,143)),((28,29),(51,53))),55),((15,17),144)),((((((5,((11,12),(16,18))),23),(((8,9),(21,22)),(24,25))),(50,52)),((56,57),((((100,134),116),(123,139)),142))),10)),((60,61),((((((((((63,105),(109,113)),112),108),(110,111)),(128,129)),(103,104)),(((((((((66,67),99),((68,(130,131)),83)),(78,79)),(91,93)),(92,94)),(69,(120,121))),((71,(77,(101,102))),(((((80,98),119),97),(117,(124,125))),((88,89),135)))),((76,138),81))),((((64,65),((70,126),((86,87),(132,133)))),((75,(84,85)),(106,107))),(95,96))),((((((72,73),74),122),82),((114,115),118)),127))))),62),(2,58)),59);
 019: 1 -15181.34668 -14243.5954 (0,(((((1,90),((((((((3,4),55),((28,29),(51,53))),((((6,7),(((((((((13,14),(32,((33,34),(44,45)))),27),(26,43)),35),(41,42)),(19,20)),(30,31)),(((36,37),38),(39,40)))),(137,141)),(54,143))),((15,17),144)),((((((5,((11,12),(16,18))),23),(((8,9),(21,22)),(24,25))),(50,52)),((56,57),((((100,134),116),(123,139)),142))),10)),((60,61),(((((((((63,105),108),(109,113)),112),(((103,104),(128,129)),(110,111))),((71,(77,(101,102))),(((((80,98),119),97),(117,(124,125))),((88,89),135)))),((((((((66,67),99),((68,(130,131)),83)),(78,79)),(91,93)),(92,94)),(69,(120,121))),((76,138),81))),((((64,65),(((70,126),(132,133)),(86,87))),((75,(84,85)),(106,107))),(95,96))),((((((72,73),74),122),82),((114,115),118)),127)))),46)),((47,48),((49,136),140))),62),(2,58)),59);
 020: 1 -13912.46289 -14251.90827 (0,((((((1,90),((47,48),140)),(46,(49,136))),((((((3,4),((((((6,7),(((((((((13,14),(32,(33,(34,(44,45))))),27),(26,43)),35),(41,42)),(19,20)),(30,31)),((36,(37,38)),(39,40)))),137),141),(54,143)),((15,144),17))),((28,29),(51,53))),55),((((((5,((11,12),(16,18))),23),(((8,9),(21,22)),(24,25))),(50,52)),((56,57),((((100,134),116),(123,139)),142))),10)),((60,61),((((((((63,105),108),(109,113)),112),(((103,104),(128,129)),(110,111))),((((((((((66,67),99),((68,(130,131)),83)),(78,79)),(91,93)),94),92),(69,(120,121))),((76,138),81)),((71,(77,(101,102))),(((((80,98),119),97),(117,(124,125))),((88,89),135))))),((((64,65),(((70,126),((86,87),133)),132)),((75,(84,85)),(106,107))),(95,96))),(((((72,73),74),122),(82,((114,115),118))),127))))),62),(2,58)),59);
 021: 3 -14217.70801 -14256.2222 (0,((((((1,90),((46,(47,48)),140)),(49,136)),(((((((3,4),(((((6,7),((((((((((13,14),32),((33,34),(44,45))),(41,42)),27),35),(26,43)),(19,20)),(30,31)),((36,(37,38)),(39,40)))),(54,143)),141),137)),((28,29),(51,53))),55),((15,17),144)),((((((5,((11,12),(16,18))),23),(((8,9),(21,22)),(24,25))),(50,52)),((56,57),((((100,134),116),(123,139)),142))),10)),((60,61),((((((((63,105),108),(109,113)),112),(((103,104),(128,129)),(110,111))),(((((((((66,67),99),((68,(130,131)),83)),(78,79)),(91,93)),(92,94)),((76,138),81)),(69,(120,121))),((71,(77,(101,102))),(((((80,98),119),97),(117,(124,125))),((88,89),135))))),((((64,65),((70,126),(((86,87),132),133))),((75,(84,85)),(106,107))),(95,96))),((((((72,73),74),122),82),((114,115),118)),127))))),62),(2,58)),59);
 022: 2 -13922.8418 -14251.25585 (0,(((((1,90),(((((((3,4),55),(((((6,7),(((((((((13,14),(32,((33,(44,45)),34))),27),35),(26,43)),(41,42)),(19,20)),(30,31)),(((36,37),38),(39,40)))),137),141),(((15,17),144),(54,143)))),((28,29),(51,53))),((((((5,((11,12),(16,18))),23),(((8,9),(21,22)),(24,25))),(50,52)),((56,57),((((100,134),116),(123,139)),142))),10)),((60,61),((((((((((63,105),(109,113)),112),108),(110,111)),(103,104)),(128,129)),((((((((66,67),99),((68,(130,131)),83)),(78,79)),(91,93)),(92,94)),((76,138),81)),(((69,120),121),((71,(77,(101,102))),(((((80,98),119),97),(117,(124,125))),((88,89),135)))))),((((64,65),((70,126),(((86,87),132),133))),((75,(84,85)),(106,107))),(95,96))),((((((72,73),74),122),82),((114,115),118)),127)))),46)),((47,48),((49,136),140))),62),(2,58)),59);
 023: 3 -14233.59961 -14243.77557 (0,((((((1,90),((47,48),140)),(46,(49,136))),(((((((3,4),55),(((((6,7),(((((((((13,14),(32,((33,34),(44,45)))),27),35),(26,43)),(41,42)),(19,20)),(30,31)),((((36,38),37),39),40))),(54,143)),141),137)),((28,29),(51,53))),(15,(17,144))),((((((5,((11,12),(16,18))),23),(((8,9),(21,22)),(24,25))),(50,52)),((56,57),((((100,134),116),(123,139)),142))),10)),((60,61),((((((((((63,105),(109,113)),112),108),(110,111)),(128,129)),(103,104)),(((((((((66,67),99),((68,(130,131)),83)),(78,79)),(91,93)),(92,94)),((76,138),81)),(69,(120,121))),((71,(77,(101,102))),(((((80,98),119),97),(117,(124,125))),((88,89),135))))),((((64,65),((70,126),((86,87),(132,133)))),((75,(84,85)),(106,107))),(95,96))),((((((72,73),74),122),82),((114,115),118)),127))))),62),(2,58)),59);
 024: 1 -13517.13867 -14252.09209 (0,((((((1,90),(((((((3,4),55),(((((6,7),(((((((13,14),(32,((33,34),(44,45)))),(41,42)),((26,43),(27,35))),(19,20)),(30,31)),(((36,37),38),(39,40)))),137),141),(((15,17),144),(54,143)))),((28,29),(51,53))),((((((5,((11,12),(16,18))),23),(((8,9),(21,22)),(24,25))),(50,52)),((56,57),((((100,134),116),(123,139)),142))),10)),((60,61),((((((((63,105),108),(109,113)),112),(((103,104),(128,129)),(110,111))),(((((((((66,67),99),((68,(130,131)),83)),(78,79)),(91,93)),(92,94)),((76,138),81)),(69,(120,121))),((71,(77,(101,102))),(((((80,98),119),97),(117,(124,125))),((88,89),135))))),((((64,65),((70,126),(((86,87),133),132))),((75,(84,85)),(106,107))),(95,96))),((((((72,73),74),122),82),((114,115),118)),127)))),46)),((49,136),140)),(47,48)),62),(2,58)),59);
 025: 1 -14706.13867 -14243.73494 (0,((((((1,90),((47,48),140)),(46,(49,136))),(((((((3,4),55),((((6,7),(((((((((13,14),(32,((33,34),(44,45)))),27),(26,43)),35),(41,42)),(19,20)),(30,31)),((36,(37,38)),(39,40)))),(137,141)),(54,143))),((28,29),(51,53))),((15,144),17)),((60,61),(((((((63,105),(((((103,104),(128,129)),(110,111)),108),112)),109),113),(((((((((66,67),99),((68,(130,131)),83)),(78,79)),(91,93)),(92,94)),(69,(120,121))),((76,138),81)),((71,(77,(101,102))),(((((80,98),119),97),(117,(124,125))),((88,89),135))))),((((64,65),((70,126),((86,87),(132,133)))),((75,(84,85)),(106,107))),(95,96))),((((((72,73),74),122),82),((114,115),118)),127)))),((((((5,((11,12),(16,18))),23),(((8,9),(21,22)),(24,25))),(50,52)),((56,57),((((100,134),116),(123,139)),142))),10))),62),(2,58)),59);
 026: 1 -13299.28516 -14258.63459 (0,((((((1,90),((47,48),140)),(46,(49,136))),(((((((((3,4),141),(((6,7),(((((((((13,14),(32,((33,(44,45)),34))),(41,42)),35),(26,43)),27),(19,20)),(30,31)),(((36,37),38),(39,40)))),137)),(54,143)),((28,29),(51,53))),55),((15,17),144)),(((((5,((11,12),(16,18))),23),((((8,9),(21,22)),(24,25)),(50,52))),((56,57),((((100,134),116),(123,139)),142))),10)),((60,61),((((((((((63,105),108),(109,113)),112),(110,111)),(103,104)),(128,129)),((((((((66,67),99),((68,83),(130,131))),(78,79)),(91,93)),(92,94)),((76,138),81)),(((69,120),121),((71,(77,(101,102))),(((((80,98),119),97),(117,(124,125))),((88,89),135)))))),((((64,65),((70,126),((86,87),(132,133)))),((75,(84,85)),(106,107))),(95,96))),((((((72,73),74),122),82),((114,115),118)),127))))),62),(2,58)),59);
 027: 2 -14543.63281 -14273.63653 (0,(((1,90),((((((((3,4),55),(((((6,7),(((((((((13,14),(32,((33,34),(44,45)))),(41,42)),27),35),(26,43)),(19,20)),(30,31)),(((36,37),38),(39,40)))),(54,143)),141),137)),((28,29),(51,53))),((15,17),144)),((((((5,((11,12),(16,18))),23),(((8,9),(21,22)),(24,25))),(50,52)),((56,57),((((100,134),116),(123,139)),142))),10)),((60,61),((((((((((63,105),(109,113)),112),108),(110,111)),(103,104)),(128,129)),(((((((((66,67),99),((68,(130,131)),83)),(78,79)),(91,93)),(92,94)),(69,(120,121))),((76,138),81)),(((71,(77,(101,102))),((((80,98),119),97),(117,(124,125)))),((88,89),135)))),(((((64,65),(86,87)),((70,126),(132,133))),((75,(84,85)),(106,107))),(95,96))),((((((72,73),74),122),82),((114,115),118)),127)))),(((46,(49,136)),((47,48),140)),62))),(2,58)),59);
 028: 2 -14289.83984 -14253.86323 (0,((((((1,90),((47,48),140)),(46,(49,136))),((((((3,4),((28,29),(51,53))),(((((6,7),((((((((((13,14),32),((33,34),(44,45))),27),35),(26,43)),(41,42)),(19,20)),(30,31)),(((36,37),38),(39,40)))),55),(137,141)),(54,143))),((15,144),17)),((60,61),((((((((63,105),108),(109,113)),112),(((103,104),(128,129)),(110,111))),(((((((((66,67),99),((68,(130,131)),83)),(78,79)),(91,93)),(92,94)),(69,(120,121))),((76,138),81)),((71,(77,(101,102))),(((((80,98),119),97),(117,(124,125))),((88,89),135))))),((((64,65),(((70,126),(132,133)),(86,87))),((75,(84,85)),(106,107))),(95,96))),((((((72,73),74),122),82),((114,115),118)),127)))),((((((5,((11,12),(16,18))),23),(((8,9),(21,22)),(24,25))),(50,52)),((56,57),((((100,134),116),(123,139)),142))),10))),62),(2,58)),59);
 029: 2 -13441.34961 -14255.15634 (0,((((((1,90),((47,48),140)),(46,(49,136))),(((((((3,4),55),((((6,7),(((((((((13,14),((32,(33,34)),(44,45))),(41,42)),27),35),(26,43)),(19,20)),(30,31)),(((36,38),37),(39,40)))),(54,143)),(137,141))),((28,29),(51,53))),((15,144),17)),((((((5,((11,12),(16,18))),23),(((8,9),(21,22)),(24,25))),(50,52)),((56,57),((((100,134),116),(123,139)),142))),10)),((60,61),((((((((((((63,105),108),(109,113)),112),(110,111)),(103,104)),(128,129)),((71,(77,(101,102))),(((((80,98),119),97),(117,(124,125))),((88,89),135)))),((69,(120,121)),((76,138),81))),((((((66,67),99),((68,(130,131)),83)),(78,79)),(91,93)),(92,94))),((((64,65),((70,126),((86,87),(132,133)))),((75,(84,85)),(106,107))),(95,96))),((((((72,73),74),122),82),((114,115),118)),127))))),62),(2,58)),59);
 030: 3 -14820.16309 -14258.79464 (0,((((((1,90),((47,48),140)),(46,(49,136))),(((((((3,4),((((6,7),((((((((((13,14),(32,((33,(44,45)),34))),27),(26,43)),35),(41,42)),(19,20)),(30,31)),((36,37),38)),(39,40))),(137,141)),(54,143))),((28,29),55)),(51,53)),((15,17),144)),((((((5,((11,12),(16,18))),23),(((8,9),(21,22)),(24,25))),(50,52)),((56,57),((((100,134),116),(123,139)),142))),10)),((60,61),((((((((((63,105),(109,113)),112),108),(110,111)),(128,129)),(103,104)),((((((((66,67),99),((68,(130,131)),83)),(78,79)),(91,93)),(92,94)),((71,(77,(101,102))),(((((80,98),119),97),(117,(124,125))),((88,89),135)))),((69,(120,121)),((76,138),81)))),((((64,65),((70,126),((86,87),(132,133)))),((75,(84,85)),(106,107))),(95,96))),((((((72,73),74),122),82),((114,115),118)),127))))),62),(2,58)),59);
 031: 2 -14671.77441 -14255.80037 (0,((((((1,90),((47,48),140)),(46,(49,136))),(((((((3,4),(((((6,7),(((((((((13,14),((32,(33,34)),(44,45))),27),(26,43)),35),(41,42)),(19,20)),(30,31)),(((36,37),38),(39,40)))),(54,143)),141),137)),((28,29),(51,53))),55),((15,17),144)),((((((5,((11,12),(16,18))),23),(((8,9),(21,22)),(24,25))),(50,52)),((56,57),((((100,134),116),(123,139)),142))),10)),((60,61),((((((((((63,105),108),(109,113)),112),(((103,104),(128,129)),(110,111))),((71,(77,(101,102))),(((((80,98),119),97),(117,(124,125))),((88,89),135)))),((69,(120,121)),((76,138),81))),((((((66,67),99),((68,(130,131)),83)),(78,79)),(91,93)),(92,94))),((((64,65),((70,126),((86,87),(132,133)))),((75,(84,85)),(106,107))),(95,96))),((((((72,73),74),122),82),((114,115),118)),127))))),62),(2,58)),59);
 032: 1 -15322.92773 -14256.88014 (0,((((((1,90),((47,48),140)),(46,(49,136))),((((((3,4),55),((((6,7),((((((((((13,14),32),((33,(44,45)),34)),27),(26,43)),35),(41,42)),(19,20)),(30,31)),(((36,38),37),(39,40)))),(137,141)),(((15,144),17),(54,143)))),((28,29),(51,53))),((((((5,((11,12),(16,18))),23),(((8,9),(21,22)),(24,25))),(50,52)),((56,57),((((100,134),116),(123,139)),142))),10)),((60,61),(((((((63,105),(((((103,104),(128,129)),(110,111)),108),112)),109),113),(((((((((66,67),99),((68,(130,131)),83)),(78,79)),(91,93)),(92,94)),((76,138),81)),((69,120),121)),((71,(77,(101,102))),(((((80,98),119),97),(117,(124,125))),((88,89),135))))),((((64,65),(((70,126),(132,133)),(86,87))),((75,(84,85)),(106,107))),(95,96))),((((((72,73),74),122),82),((114,115),118)),127))))),62),(2,58)),59);
 033: 1 -13762.75586 -14246.16453 (0,((((((1,90),((47,48),140)),(46,(49,136))),((((((((((3,4),55),((6,7),(((((((((13,14),(32,((33,34),(44,45)))),27),(26,43)),35),(41,42)),(19,20)),(30,31)),(((36,37),38),(39,40))))),137),141),(54,143)),((28,29),(51,53))),(15,(17,144))),((((((5,((11,12),(16,18))),23),(((8,9),(21,22)),(24,25))),(50,52)),((56,57),((((100,134),116),(123,139)),142))),10)),((60,61),((((((((((((63,105),(109,113)),112),108),(110,111)),(103,104)),(128,129)),((71,(77,(101,102))),(((((80,98),119),97),(117,(124,125))),((88,89),135)))),(((((((66,67),99),((68,(130,131)),83)),(78,79)),(91,93)),(92,94)),((76,138),81))),((69,121),120)),((((64,65),(((70,126),((86,87),132)),133)),((75,(84,85)),(106,107))),(95,96))),((((((72,73),74),122),82),((114,115),118)),127))))),62),(2,58)),59);
 034: 4 -13857.08789 -14255.39629 (0,((((((1,90),((47,48),140)),(46,(49,136))),((((((3,4),55),(((((6,7),((((((((13,14),(32,(33,(34,(44,45))))),((26,43),35)),27),(19,20)),(41,42)),(30,31)),(((36,38),37),(39,40)))),(54,143)),141),137)),((28,29),(51,53))),((((((5,((11,12),(16,18))),23),((((8,9),(50,52)),(24,25)),(21,22))),((56,57),((((100,134),116),(123,139)),142))),10),((15,144),17))),((60,61),(((((((((63,105),108),(109,113)),112),(((103,104),(128,129)),(110,111))),((71,(77,(101,102))),(((((80,98),119),97),(117,(124,125))),((88,89),135)))),((((((((66,67),99),((68,(130,131)),83)),(78,79)),(91,93)),(92,94)),(69,(120,121))),((76,138),81))),((((64,65),((70,126),((86,87),(132,133)))),((75,(84,85)),(106,107))),(95,96))),((((((72,73),74),122),82),((114,115),118)),127))))),62),(2,58)),59);
 035: 2 -13791.91211 -14252.95219 (0,((((((1,90),((47,48),140)),(46,(49,136))),((((((3,4),((28,29),(51,53))),(((((6,7),((((((((((13,14),(32,((33,34),(44,45)))),27),35),(26,43)),(41,42)),(19,20)),(30,31)),((36,37),38)),(39,40))),55),(137,141)),(54,143))),((15,17),144)),((60,61),((((((((63,105),108),(109,113)),112),(((103,104),(128,129)),(110,111))),(((((((((66,67),99),((68,(130,131)),83)),(78,79)),(91,93)),(92,94)),(69,(120,121))),((76,138),81)),((71,(77,(101,102))),(((((80,98),119),97),(117,(124,125))),((88,89),135))))),((((64,65),((70,126),(((86,87),132),133))),((75,(84,85)),(106,107))),(95,96))),((((((72,73),74),122),82),((114,115),118)),127)))),((((((5,((11,12),(16,18))),23),(((8,9),(21,22)),(24,25))),(50,52)),((56,57),((((100,134),116),(123,139)),142))),10))),62),(2,58)),59);
 036: 2 -14143.49609 -14250.1568 (0,((((((1,90),((47,48),140)),(46,(49,136))),(((((((3,4),55),((((6,7),(((((((((13,14),(32,((33,34),(44,45)))),(41,42)),35),(26,43)),27),(19,20)),(30,31)),(((36,37),38),(39,40)))),(137,141)),(54,143))),((28,29),(51,53))),((15,144),17)),(((((5,((11,12),(16,18))),23),((((8,9),(21,22)),(24,25)),(50,52))),((56,57),((((100,134),116),(123,139)),142))),10)),((60,61),(((((((((63,105),108),(109,113)),112),(((103,104),(128,129)),(110,111))),((71,(77,(101,102))),(((((80,98),119),97),(117,(124,125))),((88,89),135)))),((((((((66,67),99),((68,(130,131)),83)),(78,79)),(91,93)),(92,94)),((76,138),81)),((69,120),121))),((((64,65),(((70,126),((86,87),133)),132)),((75,(84,85)),(106,107))),(95,96))),((((((72,73),74),122),82),((114,115),118)),127))))),62),(2,58)),59);
 037: 2 -14454.45605 -14268.46507 (0,((((1,90),((((((((3,4),55),((28,29),(51,53))),((((6,7),(((((((((13,14),((32,(33,34)),(44,45))),27),35),(26,43)),(41,42)),(19,20)),(30,31)),(((36,38),37),(39,40)))),(137,141)),(54,143))),((15,17),144)),((60,61),((((((((63,105),108),(109,113)),112),(((103,104),(128,129)),(110,111))),(((((((((66,67),99),((68,(130,131)),83)),(78,79)),(91,93)),(92,94)),((76,138),81)),(69,(120,121))),((71,(77,(101,102))),(((((80,98),119),97),(117,(124,125))),((88,89),135))))),((((64,65),((70,126),((86,87),(132,133)))),((75,(84,85)),(106,107))),(95,96))),((((((72,73),74),122),82),((114,115),118)),127)))),(((((5,((11,12),(16,18))),23),(((8,9),(50,52)),((21,22),(24,25)))),((56,57),((((100,134),116),(123,139)),142))),10)),46)),((((47,48),(49,136)),62),140)),(2,58)),59);
 038: 1 -14923.85352 -14247.86663 (0,(((((1,90),((49,136),140)),(((((((((3,4),55),((((6,7),(((((((((13,14),(32,((33,34),(44,45)))),27),(26,43)),35),(41,42)),(19,20)),(30,31)),(((36,37),38),(39,40)))),(137,141)),(54,143))),(28,29)),(51,53)),((15,17),144)),((((((5,((11,12),(16,18))),23),(((8,9),(21,22)),(24,25))),(50,52)),((56,57),((((100,134),116),(123,139)),142))),10)),((60,61),(((((((((63,105),108),(109,113)),112),(((103,104),(128,129)),(110,111))),((71,(77,(101,102))),(((((80,98),119),97),(117,(124,125))),((88,89),135)))),((((((((66,67),99),((68,(130,131)),83)),(78,79)),(91,93)),(92,94)),((76,138),81)),(69,(120,121)))),((((64,65),((70,126),((86,87),(132,133)))),((75,(84,85)),(106,107))),(95,96))),((((((72,73),74),122),82),((114,115),118)),127)))),(46,(47,48)))),62),(2,58)),59);
 039: 3 -14873.125 -14257.52171 (0,(((((1,90),((46,(47,48)),((49,136),140))),((((((((((3,4),141),137),((6,7),(((((((((13,14),((32,(33,34)),(44,45))),27),35),(26,43)),(41,42)),(19,20)),(30,31)),(((36,38),37),(39,40))))),(54,143)),((28,29),(51,53))),55),((15,17),144)),((((((5,((11,12),(16,18))),23),(((8,9),(21,22)),(24,25))),(50,52)),((56,57),((((100,134),116),(123,139)),142))),10)),((60,61),((((((((63,105),108),(109,113)),112),(((103,104),(128,129)),(110,111))),((((((((66,67),99),((68,(130,131)),83)),(78,79)),(91,93)),(92,94)),((71,(77,(101,102))),(((((80,98),119),97),(117,(124,125))),((88,89),135)))),((69,(120,121)),((76,138),81)))),((((64,65),((70,126),((86,87),(132,133)))),((75,(84,85)),(106,107))),(95,96))),((((((72,73),74),122),82),((114,115),118)),127))))),62),(2,58)),59);
 040: 2 -14366.37012 -14255.83728 (0,((((((1,90),((46,(47,48)),140)),(49,136)),((((((3,4),55),(((((6,7),(((((((((13,14),(32,((33,34),(44,45)))),27),(26,43)),35),(41,42)),(19,20)),(30,31)),(((36,38),37),(39,40)))),(137,141)),(54,143)),((15,17),144))),((28,29),(51,53))),(((((((5,((11,12),(16,18))),23),(24,25)),((8,9),(21,22))),(50,52)),((56,57),((((100,134),116),(123,139)),142))),10)),((60,61),((((((((63,105),108),(109,113)),112),(((103,104),(128,129)),(110,111))),((((((((((66,67),99),((68,(130,131)),83)),(78,79)),(91,93)),94),92),((76,138),81)),(69,(120,121))),((71,(77,(101,102))),(((((80,98),119),97),(117,(124,125))),((88,89),135))))),((((64,65),((70,126),((86,87),(132,133)))),((75,(84,85)),(106,107))),(95,96))),((((((72,73),74),122),82),127),((114,115),118)))))),62),(2,58)),59);
 041: 1 -14336.7627 -14254.00986 (0,(((((1,90),((47,48),((49,136),140))),((((((((3,4),55),(((((6,7),(((((((((13,14),(32,((33,34),(44,45)))),27),(26,43)),35),(41,42)),(19,20)),(30,31)),(((36,37),38),(39,40)))),(54,143)),141),137)),((28,29),(51,53))),((15,144),17)),((((((5,((11,12),(16,18))),23),(((8,9),(21,22)),(24,25))),(50,52)),((56,57),((((100,134),116),(123,139)),142))),10)),((60,61),((((((((((63,105),(109,113)),112),108),(110,111)),(128,129)),(103,104)),(((((((((66,67),99),(130,131)),((78,79),((91,93),(92,94)))),83),68),(69,(120,121))),((71,(77,(101,102))),(((((80,98),97),119),(117,(124,125))),((88,89),135)))),((76,138),81))),((((64,65),((70,126),(((86,87),133),132))),(((75,85),84),(106,107))),(95,96))),(((((72,73),74),122),82),(((114,115),118),127))))),46)),62),(2,58)),59);
 042: 2 -13306.15332 -14248.27812 (0,(((((1,90),((46,(49,136)),140)),((((((((3,4),55),(((((6,7),(((((((((13,14),(32,((33,34),(44,45)))),27),35),(26,43)),(41,42)),(19,20)),(30,31)),((((36,37),38),39),40))),(54,143)),141),137)),((28,29),(51,53))),((15,17),144)),((((((5,((11,12),(16,18))),23),(((8,9),(21,22)),(24,25))),(50,52)),((56,57),((((100,134),116),(123,139)),142))),10)),((60,61),((((((((63,105),108),(109,113)),112),(((103,104),(128,129)),(110,111))),(((((((((66,67),99),((68,(130,131)),83)),(78,79)),(91,93)),(92,94)),((76,138),81)),(69,(120,121))),((71,(77,(101,102))),(((((80,98),119),97),(117,(124,125))),((88,89),135))))),((((64,65),((70,126),((86,87),(132,133)))),((75,(84,85)),(106,107))),(95,96))),((((((72,73),74),122),82),((114,115),118)),127)))),(47,48))),62),(2,58)),59);
 043: 2 -13261.62109 -14259.25166 (0,((((((1,90),((47,48),140)),(46,(49,136))),(((((((3,4),55),((((6,7),(((((((((13,14),((32,(33,34)),(44,45))),27),(26,43)),(19,20)),(41,42)),35),(30,31)),(((36,38),37),(39,40)))),(137,141)),(54,143))),((28,29),(51,53))),((15,17),144)),((((((5,((11,12),(16,18))),23),(((8,9),(21,22)),(24,25))),(50,52)),((56,57),((((100,134),116),(123,139)),142))),10)),((60,61),(((((((((63,105),108),(109,113)),112),(((103,104),(128,129)),(110,111))),((71,(77,(101,102))),(((((80,98),119),97),(117,(124,125))),((88,89),135)))),((((((((66,67),99),((68,(130,131)),83)),(78,79)),(91,93)),(92,94)),(69,(120,121))),((76,138),81))),((((64,65),(((70,126),(132,133)),(86,87))),((75,(84,85)),(106,107))),(95,96))),((((((72,73),74),122),82),((114,115),118)),127))))),62),(2,58)),59);
 044: 1 -13844.00781 -14258.14363 (0,(((((1,90),(((((((3,4),55),(((((6,7),((((((((13,14),(32,((33,34),(44,45)))),(41,42)),27),((26,43),35)),(19,20)),(30,31)),(((36,37),38),(39,40)))),(((15,17),144),(54,143))),141),137)),((28,29),(51,53))),((((((5,((11,12),(16,18))),23),(((8,9),(21,22)),(24,25))),(50,52)),((56,57),((((100,134),116),(123,139)),142))),10)),((60,61),((((((((((63,105),(109,113)),112),108),(110,111)),(103,104)),(128,129)),(((((((((66,67),99),((68,(130,131)),83)),(78,79)),(91,93)),(92,94)),((76,138),81)),(69,(120,121))),((71,(77,(101,102))),(((((80,98),119),97),(117,(124,125))),((88,89),135))))),((((64,65),((70,126),(((86,87),133),132))),((75,(84,85)),(106,107))),(95,96))),((((((72,73),74),122),82),((114,115),118)),127)))),46)),((47,48),((49,136),140))),62),(2,58)),59);
 045: 1 -14503.24609 -14252.02922 (0,((((((1,90),((47,48),140)),(46,(49,136))),((((((3,4),55),(((((6,7),((((((((13,14),(32,((33,34),(44,45)))),((26,43),35)),27),(19,20)),(41,42)),(30,31)),(((36,37),38),(39,40)))),(54,143)),(137,141)),((15,17),144))),((28,29),(51,53))),((((((5,((11,12),(16,18))),23),(((8,9),(21,22)),(24,25))),(50,52)),((56,57),((((100,134),116),(123,139)),142))),10)),((60,61),((((((((((63,105),(109,113)),112),108),(110,111)),(103,104)),(128,129)),(((((((((66,67),99),((68,(130,131)),83)),(78,79)),(91,93)),(92,94)),((76,138),81)),(69,(120,121))),((71,(77,(101,102))),(((((80,98),119),97),(117,(124,125))),((88,89),135))))),((((64,65),((70,126),(((86,87),132),133))),((75,(84,85)),(106,107))),(95,96))),((((((72,73),74),122),82),((114,115),118)),127))))),62),(2,58)),59);
 046: 1 -14484.45312 -14260.05897 (0,((((((1,90),((((((3,4),55),(((((6,7),((((((((13,14),(32,((33,(44,45)),34))),(41,42)),((26,43),35)),27),(19,20)),(30,31)),(((36,38),37),(39,40)))),137),141),((15,(17,144)),(54,143)))),((28,29),(51,53))),((((((5,((11,12),(16,18))),23),(((8,9),(21,22)),(24,25))),(50,52)),((56,57),((((100,134),116),(123,139)),142))),10)),(46,((60,61),((((((((63,105),108),(109,113)),112),(((103,104),(128,129)),(110,111))),((((((((((66,67),99),((68,(130,131)),83)),(78,79)),(91,93)),94),92),((76,138),81)),((69,120),121)),((71,(77,(101,102))),(((((80,98),119),97),(117,(124,125))),((88,89),135))))),((((64,65),(((70,126),132),((86,87),133))),((75,(84,85)),(106,107))),(95,96))),((((((72,73),74),122),82),((114,115),118)),127)))))),(47,48)),((49,136),140)),62),(2,58)),59);
 047: 2 -13127.61328 -14252.43254 (0,((((((1,90),((47,48),140)),(46,(49,136))),(((((((3,4),55),(((((6,7),(((((((((13,14),(32,((33,(44,45)),34))),27),35),(26,43)),(41,42)),(19,20)),(30,31)),(((36,37),38),(39,40)))),(54,143)),141),137)),((28,29),(51,53))),((15,144),17)),((((((5,((11,12),(16,18))),23),(((8,9),(21,22)),(24,25))),(50,52)),((56,57),((((100,134),116),(123,139)),142))),10)),((60,61),(((((((((((63,105),(109,113)),112),108),(110,111)),(103,104)),(128,129)),(((((((((66,67),99),((68,(130,131)),83)),((78,79),((91,93),(92,94)))),97),((80,98),119)),(117,(124,125))),(71,(77,(101,102)))),((88,89),135))),((69,(120,121)),((76,138),81))),((((64,65),((70,126),((86,87),(132,133)))),((75,(84,85)),(106,107))),(95,96))),((((((72,73),74),122),82),((114,115),118)),127))))),62),(2,58)),59);
 048: 2 -13752.79395 -14243.51395 (0,((((((1,90),((47,48),140)),(46,(49,136))),((((((3,4),55),((28,29),(51,53))),((((6,7),((((((((13,14),(32,((33,(44,45)),34))),((26,43),35)),27),(19,20)),(41,42)),(30,31)),(((36,38),37),(39,40)))),(137,141)),(54,143))),((15,(17,144)),((60,61),(((((((((63,105),108),(109,113)),112),(((103,104),(128,129)),(110,111))),((71,(77,(101,102))),(((((80,98),119),97),(117,(124,125))),((88,89),135)))),((69,(120,121)),((76,138),81))),((((64,65),((70,126),(((86,87),132),133))),((75,(84,85)),(106,107))),(95,96))),(((((((66,67),99),((68,(130,131)),83)),(78,79)),(91,93)),(92,94)),((((((72,73),74),122),82),((114,115),118)),127)))))),((((((5,((11,12),(16,18))),23),(((8,9),(21,22)),(24,25))),(50,52)),((56,57),((((100,134),116),(123,139)),142))),10))),62),(2,58)),59);
 049: 1 -12474.04492 -14254.21608 (0,((((((1,90),((46,(47,48)),140)),(49,136)),(((((((3,4),(((((6,7),(((((((((13,14),(32,((33,34),(44,45)))),(41,42)),27),35),(26,43)),(19,20)),(30,31)),((36,(37,38)),(39,40)))),(54,143)),141),137)),((28,29),(51,53))),55),((15,17),144)),((((((5,((11,12),(16,18))),23),(((8,9),(21,22)),(24,25))),(50,52)),((56,57),((((100,134),116),(123,139)),142))),10)),((60,61),((((((((63,105),108),(109,113)),112),(((103,104),(128,129)),(110,111))),(((((((((66,67),99),((68,(130,131)),83)),(78,79)),(91,93)),(92,94)),((76,138),81)),(69,(120,121))),(((71,(77,(101,102))),((((80,98),119),97),(117,(124,125)))),((88,89),135)))),((((64,65),(((70,126),(132,133)),(86,87))),((75,(84,85)),(106,107))),(95,96))),((((((72,73),74),122),82),((114,115),118)),127))))),62),(2,58)),59);
 050: 3 -14760.54688 -14247.28941 (0,((((((1,90),((47,48),140)),(46,(49,136))),((((((((((3,4),55),((6,7),(((((((((13,14),(32,((33,34),(44,45)))),27),35),(26,43)),(41,42)),(19,20)),(30,31)),(((36,37),38),(39,40))))),137),141),(54,143)),((28,29),(51,53))),((15,144),17)),((((((5,((11,12),(16,18))),23),(((8,9),(21,22)),(24,25))),(50,52)),((56,57),((((100,134),116),(123,139)),142))),10)),((60,61),((((((((((63,105),(109,113)),112),108),(110,111)),(103,104)),(128,129)),(((((((((66,67),99),((68,(130,131)),83)),(78,79)),(91,93)),(92,94)),((76,138),81)),(69,(120,121))),((71,(77,(101,102))),(((((80,98),119),97),(117,(124,125))),((88,89),135))))),((((64,(((70,126),(132,133)),(86,87))),65),((75,(84,85)),(106,107))),(95,96))),((((((72,73),74),122),82),((114,115),118)),127))))),62),(2,58)),59);
 051: 1 -13323.32227 -14245.44534 (0,((((((1,90),((47,48),140)),(46,(49,136))),((((((3,4),55),((((6,7),(((((((((13,14),(32,((33,34),(44,45)))),27),(26,43)),35),(41,42)),(19,20)),(30,31)),((36,(37,38)),(39,40)))),(137,141)),(54,143))),((28,29),(51,53))),((15,144),17)),((((((5,((11,12),(16,18))),23),(((8,9),(21,22)),(24,25))),(50,52)),((56,57),((((100,134),116),(123,139)),142))),(10,((60,61),(((((((63,105),(((((103,104),(128,129)),(110,111)),108),112)),109),113),(((((((((66,67),99),((68,(130,131)),83)),(78,79)),(91,93)),(92,94)),(69,(120,121))),((76,138),81)),((71,(77,(101,102))),(((((80,98),119),97),(117,(124,125))),((88,89),135))))),((((64,65),((70,126),((86,87),(132,133)))),((75,(84,85)),(106,107))),(95,96))),((((((72,73),74),122),82),((114,115),118)),127))))))),62),(2,58)),59);
 052: 2 -13527.18848 -14256.58559 (0,(((((1,90),(((((((3,4),55),(((((6,7),(((((((((13,14),(32,((33,(44,45)),34))),27),(26,43)),35),(41,42)),(19,20)),(30,31)),(((36,38),37),(39,40)))),(54,143)),141),137)),((28,29),(51,53))),((15,17),144)),((((((5,((11,12),(16,18))),23),(((8,9),(21,22)),(24,25))),(50,52)),((56,57),((((100,134),116),(123,139)),142))),10)),((60,61),(((((((((63,105),108),(109,113)),112),(((103,104),(128,129)),(110,111))),((71,(77,(101,102))),(((((80,98),119),97),(117,(124,125))),((88,89),135)))),(((((((((66,67),99),((68,(130,131)),83)),(78,79)),(91,93)),(92,94)),(76,138)),81),((69,121),120))),((((64,65),((70,126),(((86,87),132),133))),((75,(84,85)),(106,107))),(95,96))),((((((72,73),74),122),82),((114,118),115)),127))))),((46,(47,48)),((49,136),140))),62),(2,58)),59);
 053: 1 -14146.8457 -14280.27806 (0,((((((1,90),((47,48),140)),(46,(49,136))),((((((((3,4),55),(((6,7),(((((((((13,14),(32,((33,34),(44,45)))),27),35),(26,43)),(41,42)),(19,20)),(30,31)),(((36,37),38),(39,40)))),137)),141),(54,143)),((28,29),(51,53))),(((15,144),17),((60,61),((((((((((((63,105),(109,113)),112),108),(110,111)),(103,104)),(128,129)),(((((((((66,67),99),(130,131)),(68,83)),(78,79)),(91,93)),(92,94)),(76,138)),81)),(69,(120,121))),((71,(77,(101,102))),(((((80,98),(97,119)),(117,125)),124),((88,89),135)))),((((64,65),(((70,126),(132,133)),(86,87))),((75,(84,85)),(106,107))),(95,96))),((((((72,73),74),122),82),((114,115),118)),127))))),(((((5,((11,12),(16,18))),23),((((8,9),(21,22)),(50,52)),(24,25))),((56,57),((((100,134),116),(123,139)),142))),10))),62),(2,58)),59);
 054: 1 -14566.05273 -14261.87683 (0,(((((1,90),((((((((3,4),55),((60,61),(((((((((63,105),108),(109,113)),112),(((103,104),(128,129)),(110,111))),((71,(77,(101,102))),(((((80,98),97),119),(117,(124,125))),((88,89),135)))),((69,(120,121)),((76,138),81))),((((64,65),((70,126),((86,87),(132,133)))),((75,(84,85)),(106,107))),(95,96))),((((((((66,67),99),((68,(130,131)),83)),(78,79)),(91,93)),94),92),((((((72,73),74),122),127),82),((114,115),118)))))),137),((((6,7),((((((((13,14),(32,((33,34),(44,45)))),((26,43),35)),27),(19,20)),(41,42)),(30,31)),(((36,37),38),(39,40)))),(54,143)),141)),((15,144),17)),((28,29),(51,53))),((((((5,((11,12),(16,18))),23),(((8,9),(21,22)),(24,25))),(50,52)),((56,57),((((100,134),116),(123,139)),142))),10))),((46,(47,48)),((49,136),140))),62),(2,58)),59);
 055: 1 -14457.76367 -14264.698 (0,(((((1,90),((((((3,4),((60,61),(((((((((((63,105),(109,113)),112),108),(110,111)),(103,104)),(128,129)),((71,(77,(101,102))),((((80,98),(97,119)),(117,(124,125))),((88,89),135)))),((69,(120,121)),((76,138),81))),((((64,65),((70,126),(((86,87),133),132))),((75,(84,85)),(106,107))),(95,96))),(((((((66,67),99),((68,(130,131)),83)),(78,79)),(91,93)),(92,94)),((((((72,73),74),122),82),((114,115),118)),127))))),((((6,7),(((((((((13,14),32),((33,34),(44,45))),(41,42)),((26,43),35)),27),(19,20)),(30,31)),(((36,37),38),(39,40)))),137),(((54,143),55),141))),((28,29),(51,53))),((15,17),144)),((((((5,((11,12),(16,18))),23),(((8,9),(21,22)),(24,25))),(50,52)),((56,57),((((100,134),116),(123,139)),142))),10))),((46,(47,48)),((49,136),140))),62),(2,58)),59);
 056: 3 -13677.51367 -14250.7764 (0,((((((1,90),((46,(47,48)),140)),(49,136)),((((((3,4),55),((((6,7),(((((((((13,14),(32,((33,34),(44,45)))),27),(26,43)),35),(41,42)),(19,20)),(30,31)),((((36,38),37),40),39))),(137,141)),(((15,17),144),(54,143)))),((28,29),(51,53))),((((((5,((11,12),(16,18))),23),(((8,9),(21,22)),(24,25))),(50,52)),((56,57),((((100,134),116),(123,139)),142))),10)),((60,61),((((((((63,105),108),(109,113)),112),(((103,104),(128,129)),(110,111))),(((((((((66,67),99),((68,(130,131)),83)),(78,79)),(91,93)),(92,94)),((76,138),81)),(69,(120,121))),((71,(77,(101,102))),(((((80,98),119),97),(117,(124,125))),((88,89),135))))),((((64,65),((70,126),((86,87),(132,133)))),((75,(84,85)),(106,107))),(95,96))),((((((72,73),74),122),82),((114,115),118)),127))))),62),(2,58)),59);
 057: 1 -15960.44727 -14255.65626 (0,((((((1,90),((47,48),140)),(46,(49,136))),((((((3,4),55),((((6,7),(((((((((13,14),(32,((33,34),(44,45)))),27),(26,43)),35),(41,42)),(19,20)),(30,31)),((36,(37,38)),(39,40)))),(137,141)),(54,143))),((28,29),(51,53))),((15,144),17)),((((((((5,((11,12),(16,18))),23),(((8,9),(21,22)),(24,25))),(50,52)),(56,57)),((((100,134),116),(123,139)),142)),10),((60,61),(((((((63,105),(((((103,104),(128,129)),(110,111)),108),112)),109),113),(((((((((66,67),99),((68,(130,131)),83)),(78,79)),(91,93)),(92,94)),(69,(120,121))),((76,138),81)),((71,(77,(101,102))),(((((80,98),119),97),(117,(124,125))),((88,89),135))))),((((64,65),((70,126),((86,87),(132,133)))),((75,(84,85)),(106,107))),(95,96))),((((((72,73),74),122),82),((114,115),118)),127)))))),62),(2,58)),59);
 058: 2 -13823.61914 -14252.22092 (0,((((((1,90),((47,48),140)),(46,(49,136))),((((((3,4),((((((6,7),(((((((((13,14),(32,((33,34),(44,45)))),27),(26,43)),35),(41,42)),(19,20)),(30,31)),(((36,37),38),(39,40)))),137),141),(54,143)),((15,17),144))),((28,29),(51,53))),55),((((((5,((11,12),(16,18))),23),(((8,9),(21,22)),(24,25))),(50,52)),((56,57),((((100,134),116),(123,139)),142))),10)),((60,61),((((((((63,105),108),(109,113)),112),(((103,104),(128,129)),(110,111))),(((((((((66,67),99),((68,(130,131)),83)),(78,79)),(91,93)),(92,94)),((76,138),81)),((71,(77,(101,102))),(((((80,98),119),97),(117,(124,125))),((88,89),135)))),(69,(120,121)))),((((64,65),((70,126),(((86,87),133),132))),((75,(84,85)),(106,107))),(95,96))),((((((72,73),74),122),82),((114,115),118)),127))))),62),(2,58)),59);
 059: 1 -13601.80273 -14256.64883 (0,(((((1,90),(((((((3,4),((28,29),(51,53))),(((6,7),(((((((((13,14),(32,((33,(44,45)),34))),(41,42)),35),(26,43)),27),(19,20)),(30,31)),(((36,37),38),(39,40)))),(137,141))),((54,143),55)),((15,144),17)),((((((5,((11,12),(16,18))),23),(((8,9),(21,22)),(24,25))),(50,52)),((56,57),((((100,134),116),(123,139)),142))),10)),((60,61),(((((((((63,105),108),(109,113)),112),(((103,104),(128,129)),(110,111))),((71,(77,(101,102))),(((((80,98),119),97),(117,(124,125))),((88,89),135)))),(((((((((66,67),99),((68,(130,131)),83)),(78,79)),(91,93)),94),92),((76,138),81)),(69,(120,121)))),((((64,65),((70,126),(((86,87),133),132))),((75,(84,85)),(106,107))),(95,96))),((((((72,73),74),122),82),((114,115),118)),127))))),((46,(49,136)),((47,48),140))),62),(2,58)),59);
 060: 2 -15372.71875 -14252.20373 (0,((((((1,90),((47,48),140)),(46,(49,136))),(((((((3,4),55),((((6,7),(((((((((13,14),((32,(33,34)),(44,45))),27),(26,43)),35),(41,42)),(19,20)),(30,31)),(((36,38),37),(39,40)))),(137,141)),(54,143))),((28,29),(51,53))),((15,144),17)),((((((5,((11,12),(16,18))),23),(((8,9),(21,22)),(24,25))),(50,52)),((56,57),((((100,134),116),(123,139)),142))),10)),((60,61),(((((((63,105),(((((103,104),(128,129)),(110,111)),108),112)),109),113),(((((((((66,67),99),((68,(130,131)),83)),(78,79)),(91,93)),(92,94)),(69,(120,121))),((76,138),81)),((71,(77,(101,102))),(((((80,98),119),97),(117,(124,125))),((88,89),135))))),((((64,65),((70,126),((86,87),(132,133)))),((75,(84,85)),(106,107))),(95,96))),((((((72,73),74),122),82),((114,115),118)),127))))),62),(2,58)),59);
 061: 1 -14370.01367 -14261.05263 (0,(((((1,90),((((((3,4),((60,61),(((((((((((63,105),(109,113)),112),108),(110,111)),(103,104)),(128,129)),((71,(77,(101,102))),(((((80,98),119),97),(117,(124,125))),((88,89),135)))),(((69,120),121),((76,138),81))),((((64,65),(((70,126),132),((86,87),133))),((75,(84,85)),(106,107))),(95,96))),((((((((66,67),99),((68,(130,131)),83)),(78,79)),(91,93)),94),92),((((((72,73),74),122),82),((114,115),118)),127))))),((((6,7),((((((((13,14),(32,((33,(44,45)),34))),(41,42)),27),((26,43),35)),(19,20)),(30,31)),(((36,37),38),(39,40)))),137),(((54,143),55),141))),((28,29),(51,53))),(15,(17,144))),((((((5,((11,12),(16,18))),23),(((8,9),(21,22)),(24,25))),(50,52)),((56,57),((((100,134),116),(123,139)),142))),10))),((46,(47,48)),((49,136),140))),62),(2,58)),59);
 062: 1 -15199.02344 -14246.23662 (0,(((((1,90),(((((((((3,4),55),137),((((6,7),((((((((13,14),(32,((33,34),(44,45)))),((26,43),35)),27),(19,20)),(41,42)),(30,31)),(((36,37),38),(39,40)))),(54,143)),141)),((28,29),(51,53))),((15,144),17)),((60,61),((((((((((63,105),(109,113)),112),108),(110,111)),(103,104)),(128,129)),(((((((((66,67),99),((68,(130,131)),83)),(78,79)),(91,93)),92),94),((76,138),81)),(((69,120),121),((71,(77,(101,102))),(((((80,98),119),97),(117,(124,125))),((88,89),135)))))),((((64,65),((70,126),(((86,87),133),132))),((75,(84,85)),(106,107))),(95,96))),((((((72,73),74),122),82),((114,115),118)),127)))),((((((5,((11,12),(16,18))),23),(((8,9),(21,22)),(24,25))),(50,52)),((56,57),((((100,134),116),(123,139)),142))),10)),46)),((47,48),((49,136),140))),62),(2,58)),59);
 063: 4 -13354.36621 -14244.42309 (0,((((((1,90),((47,48),140)),(46,(49,136))),(((((((3,4),55),(((((6,7),(((((((((13,14),(32,((33,34),(44,45)))),27),35),(26,43)),(41,42)),(19,20)),(30,31)),(((36,37),38),(39,40)))),(54,143)),141),137)),((28,29),(51,53))),((15,17),144)),((((((5,((11,12),(16,18))),23),(((8,9),(21,22)),(24,25))),(50,52)),((56,57),((((100,134),116),(123,139)),142))),10)),((60,61),(((((((((63,105),108),(109,113)),112),(((103,104),(128,129)),(110,111))),((71,(77,(101,102))),(((((80,98),119),97),(117,(124,125))),((88,89),135)))),(((69,120),121),((76,138),81))),(((((64,65),((70,126),(((86,87),132),133))),(((75,85),84),(106,107))),(95,96)),(((((((66,67),99),((68,(130,131)),83)),(78,79)),(91,93)),92),94))),((((((72,73),74),122),82),((114,115),118)),127))))),62),(2,58)),59);
 064: 1 -13503.93066 -14275.82798 (0,(((((1,90),(((((((((3,4),((60,61),((((((((((63,105),(109,113)),112),108),(110,111)),(103,104)),(128,129)),(((((((((66,67),99),((78,79),((91,93),(92,94)))),83),(130,131)),68),((76,138),81)),(69,(120,121))),((71,(77,(101,102))),(((((80,98),119),97),(117,(124,125))),((88,89),135))))),((((64,65),(((70,126),132),((86,87),133))),((75,(84,85)),(106,107))),(95,96))),((((((72,73),74),122),127),82),((114,115),118))))),137),141),((6,7),((((((13,14),(32,((33,34),(44,45)))),(41,42)),(((36,38),37),(39,40))),((19,20),(((26,43),35),27))),(30,31)))),((54,143),55)),((28,29),(51,53))),((15,17),144)),((((((5,((11,12),(16,18))),23),(((8,9),(21,22)),(24,25))),(50,52)),((56,57),((((100,134),116),(123,139)),142))),10))),((46,(47,48)),((49,136),140))),62),(2,58)),59);
 065: 1 -13854.42578 -14252.50937 (0,((((((1,90),((47,48),140)),(46,(49,136))),((((((3,4),55),(((((6,7),(((((((((13,14),(32,((33,34),(44,45)))),27),(26,43)),35),(41,42)),(19,20)),(30,31)),(((36,37),38),(39,40)))),(54,143)),141),137)),((28,29),(51,53))),(((15,144),17),((60,61),(((((((((((63,105),(109,113)),112),108),(110,111)),(103,104)),(128,129)),((71,(77,(101,102))),(((((80,98),119),97),(117,(124,125))),((88,89),135)))),(69,(120,121))),(((((64,65),((70,126),((86,87),(132,133)))),((75,(84,85)),(106,107))),(95,96)),(((((((66,67),99),((68,(130,131)),83)),(78,79)),(91,93)),(92,94)),((76,138),81)))),((((((72,73),74),122),82),((114,115),118)),127))))),((((((5,((11,12),(16,18))),23),(((8,9),(21,22)),(24,25))),(50,52)),((56,57),((((100,134),116),(123,139)),142))),10))),62),(2,58)),59);
 066: 1 -15019.1582 -14253.85801 (0,(((((1,90),((((((((3,4),55),((((6,7),(((36,37),38),(39,40))),(((((((13,14),(32,((33,34),(44,45)))),27),(26,43)),35),(41,42)),(19,20))),(30,31))),137),((54,143),141)),((28,29),(51,53))),(((((((5,((11,12),(16,18))),23),(((8,9),(21,22)),(24,25))),(50,52)),((56,57),((((100,134),116),(123,139)),142))),10),(15,(17,144)))),((60,61),((((((((((63,105),(109,113)),112),108),(110,111)),(103,104)),(128,129)),(((((((((66,67),99),((68,(130,131)),83)),(78,79)),(91,93)),(92,94)),(69,(120,121))),((76,138),81)),((71,(77,(101,102))),(((((80,98),119),97),(117,(124,125))),((88,89),135))))),((((64,65),((70,126),((86,87),(132,133)))),((75,(84,85)),(106,107))),(95,96))),((((((72,73),74),122),82),((114,115),118)),127))))),((46,(47,48)),((49,136),140))),62),(2,58)),59);
 067: 1 -14618.31934 -14242.63615 (0,((((((1,90),((47,48),140)),(46,(49,136))),(((((((3,4),55),((((6,7),((((((((13,14),(32,((33,34),(44,45)))),((26,43),35)),27),(19,20)),(41,42)),(30,31)),(((36,37),38),(39,40)))),(137,141)),(54,143))),((28,29),(51,53))),((15,144),17)),((((((5,((11,12),(16,18))),23),(((8,9),(21,22)),(24,25))),(50,52)),((56,57),((((100,134),116),(123,139)),142))),10)),((60,61),(((((((((63,105),108),(109,113)),112),(((103,104),(128,129)),(110,111))),((71,(77,(101,102))),(((((80,98),119),97),(117,(124,125))),((88,89),135)))),(((((((((66,67),99),((68,(130,131)),83)),(78,79)),(91,93)),94),92),((76,138),81)),(69,(120,121)))),((((64,65),(((70,126),((86,87),132)),133)),((75,(84,85)),(106,107))),(95,96))),((((((72,73),74),122),82),((114,115),118)),127))))),62),(2,58)),59);
 068: 1 -14175.18848 -14289.43592 (0,((((((1,90),((47,48),140)),(46,(49,136))),(((((((((3,4),141),137),(((6,7),(((((((((13,14),(32,((33,34),(44,45)))),27),(26,43)),35),(41,42)),(19,20)),(30,31)),(((36,37),38),(39,40)))),55)),(54,143)),((28,29),(51,53))),((15,144),17)),((60,61),((((((((63,105),108),(109,113)),112),(((103,104),(128,129)),(110,111))),((((((((((66,67),99),((68,(130,131)),83)),(78,79)),(91,93)),(92,94)),((76,138),81)),((88,89),135)),((71,(77,(101,102))),((((80,98),119),97),(117,(124,125))))),((69,120),121))),(((64,65),(((75,(84,85)),(106,107)),(95,96))),((((70,126),133),132),(86,87)))),((((((72,73),74),122),82),((114,115),118)),127)))),((((((5,((11,12),(16,18))),23),(((8,9),(21,22)),(24,25))),(50,52)),((56,57),((((100,134),116),(123,139)),142))),10))),62),(2,58)),59);
 069: 2 -14149.09277 -14250.99358 (0,((((((1,90),((47,48),140)),(46,(49,136))),(((((((3,4),55),((((6,7),((((((((13,14),(32,((33,(44,45)),34))),((26,43),35)),27),(19,20)),(41,42)),(30,31)),(((36,37),38),(39,40)))),(137,141)),(54,143))),((28,29),(51,53))),((15,144),17)),((((((5,((11,12),(16,18))),23),(((8,9),(21,22)),(24,25))),(50,52)),((56,57),((((100,134),116),(123,139)),142))),10)),((60,61),((((((((63,105),108),(109,113)),112),(((103,104),(128,129)),(110,111))),(((((((((66,67),99),((68,(130,131)),83)),(78,79)),(91,93)),(92,94)),((76,138),81)),(69,(120,121))),((71,(77,(101,102))),(((((80,98),119),97),(117,(124,125))),((88,89),135))))),(((64,65),((((70,126),((86,87),132)),133),((75,(84,85)),(106,107)))),(95,96))),((((((72,73),74),122),82),((114,115),118)),127))))),62),(2,58)),59);
 070: 1 -14897.75977 -14267.67184 (0,(((((1,90),((((((((3,4),((60,61),(((((((63,(105,((109,113),112))),108),(110,111)),((103,104),(128,129))),(((((((((66,67),99),((68,(130,131)),83)),(78,79)),(91,93)),(92,94)),((76,138),81)),(69,(120,121))),((71,(77,(101,102))),((((80,98),(97,119)),(117,(124,125))),((88,89),135))))),((((64,65),(((70,126),132),((86,87),133))),((75,(84,85)),(106,107))),(95,96))),(((((72,73),74),122),82),(((114,115),118),127))))),(((6,7),(((((((((13,14),(32,((33,(44,45)),34))),27),35),(26,43)),(41,42)),(19,20)),(30,31)),(((36,37),38),(39,40)))),137)),141),((54,143),55)),((15,144),17)),((28,29),(51,53))),((((((5,((11,12),(16,18))),23),(((8,9),(21,22)),(24,25))),(50,52)),((56,57),((((100,134),116),(123,139)),142))),10))),((46,(47,48)),((49,136),140))),62),(2,58)),59);
 071: 2 -13933.46582 -14251.52569 (0,((((((1,90),((47,48),140)),(46,(49,136))),((((((((((3,4),141),137),((6,7),((((((((13,14),(32,((33,(44,45)),34))),(41,42)),((26,43),35)),27),(19,20)),(30,31)),((((36,37),38),39),40)))),(54,143)),((28,29),(51,53))),55),((15,17),144)),((((((5,((11,12),(16,18))),23),(((8,9),(21,22)),(24,25))),(50,52)),((56,57),((((100,134),116),(123,139)),142))),10)),((60,61),((((((((((63,105),108),(109,113)),112),(110,111)),(103,104)),(128,129)),(((((((((66,67),99),((68,(130,131)),83)),(78,79)),(91,93)),(92,94)),((76,138),81)),(69,(120,121))),((71,(77,(101,102))),(((((80,98),119),97),(117,(124,125))),((88,89),135))))),((((64,65),((70,126),((86,87),(132,133)))),((75,(84,85)),(106,107))),(95,96))),((((((72,73),74),122),82),((114,115),118)),127))))),62),(2,58)),59);
 072: 1 -13896.5127 -14251.27954 (0,(((((((1,90),(47,48)),140),(46,(49,136))),(((((((((3,4),141),137),(((6,7),(((((((((13,14),(32,((33,34),(44,45)))),27),(26,43)),35),(41,42)),(19,20)),(30,31)),(((36,37),38),(39,40)))),(54,143))),((28,29),(51,53))),55),(15,(17,144))),((((((5,((11,12),(16,18))),23),(((8,9),(21,22)),(24,25))),(50,52)),((56,57),((((100,134),116),(123,139)),142))),10)),((60,61),((((((((((63,105),(109,113)),112),108),(110,111)),(103,104)),(128,129)),(((((((((66,67),99),((68,(130,131)),83)),(78,79)),(91,93)),(92,94)),(76,138)),81),((69,(120,121)),((71,(77,(101,102))),(((((80,98),119),97),(117,(124,125))),((88,89),135)))))),((((64,65),((70,126),(((86,87),132),133))),((75,(84,85)),(106,107))),(95,96))),((((((72,73),74),122),82),127),((114,115),118)))))),62),(2,58)),59);
 073: 1 -14194.66699 -14242.8822 (0,((((((1,90),((47,48),140)),(46,(49,136))),(((((((3,4),55),((28,29),(51,53))),((((6,7),((((((((13,14),(32,((33,(44,45)),34))),((26,43),35)),27),(19,20)),(41,42)),(30,31)),(((36,37),38),(39,40)))),(137,141)),(54,143))),((15,17),144)),((((((5,((11,12),(16,18))),23),(((8,9),(21,22)),(24,25))),(50,52)),((56,57),((((100,134),116),(123,139)),142))),10)),((60,61),((((((((63,105),108),(109,113)),112),(((103,104),(128,129)),(110,111))),(((((((((((66,67),99),((68,(130,131)),83)),(78,79)),(91,93)),94),92),(76,138)),81),(69,(120,121))),((71,(77,(101,102))),(((((80,98),119),97),(117,(124,125))),((88,89),135))))),((((64,65),((70,126),((86,87),(132,133)))),((75,(84,85)),(106,107))),(95,96))),((((((72,73),74),122),82),((114,115),118)),127))))),62),(2,58)),59);
 074: 3 -14092.78809 -14259.98443 (0,((((((1,90),((47,48),140)),(46,(49,136))),(((((((3,4),55),(((((6,7),((((((((13,14),(32,((33,34),(44,45)))),((26,43),35)),27),(19,20)),(41,42)),(30,31)),(((36,37),38),(39,40)))),(54,143)),141),137)),((28,29),(51,53))),((15,17),144)),(((((5,((11,12),(16,18))),23),((((8,9),(50,52)),(24,25)),(21,22))),((56,57),((((100,134),116),(123,139)),142))),10)),((60,61),(((((((((63,105),108),(109,113)),112),(((103,104),(128,129)),(110,111))),((71,(77,(101,102))),(((((80,98),119),97),(117,(124,125))),((88,89),135)))),((((((((66,67),99),((68,(130,131)),83)),(78,79)),(91,93)),(92,94)),(69,(120,121))),((76,138),81))),(((64,65),(((70,126),(((86,87),132),133)),((75,(84,85)),(106,107)))),(95,96))),((((((72,73),74),122),82),((114,115),118)),127))))),62),(2,58)),59);
 075: 1 -14154.55859 -14259.16948 (0,(((((1,90),((((((((((3,4),55),(((((6,7),(39,40)),((36,37),38)),(((((((13,14),(32,((33,34),(44,45)))),27),(26,43)),35),(41,42)),(19,20))),(30,31))),137),141),(54,143)),((28,29),(51,53))),((15,144),17)),((((((5,((11,12),(16,18))),23),(((8,9),(21,22)),(24,25))),(50,52)),((56,57),((((100,134),116),(123,139)),142))),10)),((60,61),(((((((((63,105),(109,113)),112),108),(110,111)),((103,104),(128,129))),(((((((((66,67),99),((68,(130,131)),83)),(78,79)),(91,93)),(92,94)),(69,(120,121))),((76,138),81)),((71,(77,(101,102))),(((((80,98),119),97),(117,(124,125))),((88,89),135))))),((((64,65),(((70,126),((86,87),133)),132)),((75,(84,85)),(106,107))),(95,96))),((((((72,73),74),122),82),((114,115),118)),127))))),((46,(47,48)),((49,136),140))),62),(2,58)),59);
 076: 5 -14944.62695 -14253.14697 (0,((((((1,90),((47,48),140)),(46,(49,136))),((((((3,4),55),((((6,7),((((((((((13,14),32),((33,34),(44,45))),27),(26,43)),35),(41,42)),(19,20)),(30,31)),(((36,38),37),(39,40)))),(137,141)),(((15,17),144),(54,143)))),((28,29),(51,53))),((((((5,((11,12),(16,18))),23),(((8,9),(21,22)),(24,25))),(50,52)),((56,57),((((100,134),116),(123,139)),142))),10)),((60,61),((((((((((63,105),(109,113)),112),108),(110,111)),(103,104)),(128,129)),(((((((((66,67),99),((68,(130,131)),83)),(78,79)),(91,93)),(92,94)),(69,(120,121))),((76,138),81)),((71,(77,(101,102))),(((((80,98),119),97),(117,(124,125))),((88,89),135))))),((((64,65),((70,126),(((86,87),132),133))),((75,(84,85)),(106,107))),(95,96))),((((((72,73),74),122),82),((114,115),118)),127))))),62),(2,58)),59);
 077: 1 -13490.02734 -14252.51331 (0,((((((1,90),((47,48),140)),(46,(49,136))),(((((((3,4),((((6,7),(((((((((13,14),(32,((33,34),(44,45)))),27),(26,43)),35),(41,42)),(19,20)),(30,31)),(((36,37),38),(39,40)))),(54,143)),(137,141))),((28,29),(51,53))),55),((15,144),17)),((((((5,((11,12),(16,18))),23),(((8,9),(21,22)),(24,25))),(50,52)),((56,57),((((100,134),116),(123,139)),142))),10)),((60,61),((((((((((63,105),(109,113)),112),108),(110,111)),(103,104)),(128,129)),(((((((((((66,67),99),(130,131)),(68,83)),(78,79)),(91,93)),92),94),((76,138),81)),(69,(120,121))),((71,(77,(101,102))),(((((80,98),119),97),(117,(124,125))),((88,89),135))))),((((64,65),(((70,126),(132,133)),(86,87))),((75,(84,85)),(106,107))),(95,96))),((((((72,73),74),122),82),((114,115),118)),127))))),62),(2,58)),59);
 078: 2 -15253.70898 -14246.03531 (0,((((((1,90),((47,48),140)),(46,(49,136))),((((((3,4),55),((((6,7),(((((((((13,14),(32,((33,34),(44,45)))),27),(26,43)),35),(41,42)),(19,20)),(30,31)),(((36,37),38),(39,40)))),(137,141)),(54,143))),((28,29),(51,53))),(((((((5,((11,12),(16,18))),23),(((8,9),(21,22)),(24,25))),(50,52)),((56,57),((((100,134),116),(123,139)),142))),10),((15,17),144))),((60,61),(((((((((((63,105),(109,113)),112),108),(110,111)),(103,104)),(128,129)),((71,(77,(101,102))),(((((80,98),119),97),(117,(124,125))),((88,89),135)))),((((((((66,67),99),((68,(130,131)),83)),(78,79)),(91,93)),(92,94)),(69,(120,121))),((76,138),81))),((((64,65),((70,126),(((86,87),132),133))),((75,(84,85)),(106,107))),(95,96))),((((((72,73),74),122),82),((114,115),118)),127))))),62),(2,58)),59);
 079: 3 -13201.18262 -14256.12301 (0,(((((1,90),((((((((3,4),((60,61),((((((((((63,105),(109,113)),112),108),(110,111)),(103,104)),(128,129)),(((((((((66,67),99),((68,(130,131)),83)),(78,79)),(91,93)),(92,94)),((76,138),81)),((71,(77,(101,102))),(((((80,98),119),97),(117,(124,125))),((88,89),135)))),(69,(120,121)))),((((64,65),((70,126),((86,87),(132,133)))),((75,(84,85)),(106,107))),(95,96))),((((((72,73),74),122),82),((114,115),118)),127)))),(((6,7),(((((((((13,14),(32,((33,34),(44,45)))),27),35),(26,43)),(41,42)),(19,20)),(30,31)),(((36,37),38),(39,40)))),137)),141),((54,143),55)),((28,29),(51,53))),((15,17),144)),((((((5,((11,12),(16,18))),23),(((8,9),(21,22)),(24,25))),(50,52)),((56,57),((((100,134),116),(123,139)),142))),10))),((46,(47,48)),((49,136),140))),62),(2,58)),59);
 080: 1 -13800.30664 -14266.19475 (0,(((((1,90),((49,136),140)),((((((((((3,4),55),((28,29),(51,53))),((((6,7),(((((((((13,14),(32,((33,34),(44,45)))),(41,42)),27),35),(26,43)),(19,20)),(30,31)),(((36,37),38),(39,40)))),137),141)),(54,143)),((15,17),144)),((((((5,((11,12),(16,18))),23),(((8,9),(21,22)),(24,25))),(50,52)),((56,57),((((100,134),116),(123,139)),142))),10)),((60,61),((((((((63,105),108),(109,113)),112),(((103,104),(128,129)),(110,111))),(((((((((66,67),99),((68,(130,131)),83)),(78,79)),(91,93)),(92,94)),((76,138),81)),((69,120),121)),(71,((77,(101,102)),(((((80,98),119),97),(117,(124,125))),((88,89),135)))))),((((64,65),(((70,126),((86,87),133)),132)),((75,(84,85)),(106,107))),(95,96))),((((((72,73),74),122),82),((114,115),118)),127)))),46),(47,48))),62),(2,58)),59);
 081: 1 -14386.01953 -14285.11898 (0,((((1,90),(((((((3,4),55),((28,29),(51,53))),(((((6,7),(((((((((13,14),(32,((33,(44,45)),34))),27),35),(26,43)),(41,42)),(19,20)),(30,31)),(((36,37),38),(39,40)))),(137,141)),(54,143)),((15,144),17))),((60,61),((((((((63,105),108),(109,113)),112),(((103,104),(128,129)),(110,111))),(((((((((66,67),99),((68,(130,131)),83)),(78,79)),(91,93)),(92,94)),((76,138),81)),(69,(120,121))),((71,(77,(101,102))),((((80,98),(97,119)),(117,(124,125))),((88,89),135))))),((((64,65),((70,126),(((86,87),132),133))),(95,96)),((75,(84,85)),(106,107)))),((((((72,73),74),122),82),((114,115),118)),127)))),(((((5,((11,12),(16,18))),23),(((8,9),(50,52)),((21,22),(24,25)))),((56,57),((((100,134),116),(123,139)),142))),10)),46)),((((47,48),(49,136)),62),140)),(2,58)),59);
 082: 1 -14593.73535 -14257.43136 (0,(((((1,90),(((((((3,4),55),(((((6,7),(((((((((13,14),(32,((33,(44,45)),34))),27),35),(26,43)),(41,42)),(19,20)),(30,31)),((36,(37,38)),(39,40)))),(54,143)),141),137)),((28,29),(51,53))),((15,144),17)),((((((5,((11,12),(16,18))),23),(((8,9),(21,22)),(24,25))),(50,52)),((56,57),((((100,134),116),(123,139)),142))),10)),((60,61),((((((((((((63,105),(109,113)),112),108),(110,111)),(103,104)),(128,129)),((71,(77,(101,102))),(((((80,98),119),97),(117,(124,125))),((88,89),135)))),(((((((66,67),99),((68,(130,131)),83)),(78,79)),(91,93)),(92,94)),((76,138),81))),(69,(120,121))),(((64,65),((((70,126),(132,133)),(86,87)),((75,(84,85)),(106,107)))),(95,96))),((((((72,73),74),122),82),((114,115),118)),127))))),((46,(49,136)),((47,48),140))),62),(2,58)),59);
 083: 2 -15063.67188 -14249.1576 (0,(((((1,90),(((((((((3,4),55),(((((6,7),((((((((13,14),(32,((33,34),(44,45)))),((26,43),35)),27),(19,20)),(41,42)),(30,31)),(((36,38),37),(39,40)))),(54,143)),141),137)),(28,29)),(51,53)),((15,17),144)),((((((5,((11,12),(16,18))),23),(((8,9),(21,22)),(24,25))),(50,52)),((56,57),((((100,134),116),(123,139)),142))),10)),((60,61),((((((((((63,105),(109,113)),112),108),(110,111)),(103,104)),(128,129)),(((((((((66,67),99),((68,(130,131)),83)),(78,79)),(91,93)),(92,94)),((76,138),81)),(69,(120,121))),((71,(77,(101,102))),(((((80,98),119),97),(117,(124,125))),((88,89),135))))),((((64,65),(((70,126),((86,87),133)),132)),((75,(84,85)),(106,107))),(95,96))),((((((72,73),74),122),82),((114,115),118)),127)))),46)),((47,48),((49,136),140))),62),(2,58)),59);
 084: 1 -13787.8584 -14255.83917 (0,(((((1,90),(((((((((((3,4),141),137),((6,7),(((((((((13,14),(32,((33,34),(44,45)))),27),35),(26,43)),(41,42)),(19,20)),(30,31)),(((36,37),38),(39,40))))),(54,143)),((28,29),(51,53))),55),((15,144),17)),((((((5,((11,12),(16,18))),23),(((8,9),(21,22)),(24,25))),(50,52)),((56,57),((((100,134),116),(123,139)),142))),10)),((60,61),((((((((63,105),108),(109,113)),112),(((103,104),(128,129)),(110,111))),(((((((((66,67),99),83),((78,79),((91,93),(92,94)))),(130,131)),68),(69,(120,121))),((71,(77,(101,102))),(((((80,98),119),97),(117,(124,125))),((88,89),135)))),((76,138),81))),((((64,65),(((70,126),(132,133)),(86,87))),((75,(84,85)),(106,107))),(95,96))),((((((72,73),74),122),82),((114,115),118)),127)))),46)),((47,48),((49,136),140))),62),(2,58)),59);
 085: 3 -14212.06641 -14270.95985 (0,(((((1,90),((((((3,4),((60,61),(((((((((((63,105),(109,113)),112),108),(110,111)),(103,104)),(128,129)),((71,(77,(101,102))),(((((80,98),119),97),(117,(124,125))),((88,89),135)))),(((69,120),121),((76,138),81))),((((64,65),(((70,((86,87),133)),126),132)),((75,(84,85)),(106,107))),(95,96))),((((((((66,67),99),((68,(130,131)),83)),(78,79)),(91,93)),94),92),((((((72,73),74),122),82),((114,115),118)),127))))),((((6,7),(((((((((13,14),(32,((33,34),(44,45)))),(41,42)),35),(26,43)),27),(19,20)),(30,31)),(((36,37),38),(39,40)))),137),(((54,143),55),141))),((28,29),(51,53))),(15,(17,144))),((((((5,((11,12),(16,18))),23),(((8,9),(21,22)),(24,25))),(50,52)),((56,57),((((100,134),116),(123,139)),142))),10))),((46,(47,48)),((49,136),140))),62),(2,58)),59);
 086: 1 -14841.46777 -14247.04276 (0,(((((1,90),((47,48),140)),(((((((((3,4),55),(((((6,7),(((((((((13,14),(32,((33,34),(44,45)))),27),35),(26,43)),(41,42)),(19,20)),(30,31)),(((36,38),37),(39,40)))),(54,143)),141),137)),((28,29),(51,53))),((15,144),17)),((60,61),((((((((63,105),108),(109,113)),112),(((103,104),(128,129)),(110,111))),(((((((((66,67),99),((68,(130,131)),83)),(78,79)),(91,93)),(92,94)),((76,138),81)),(69,(120,121))),((71,(77,(101,102))),(((((80,98),119),97),(117,(124,125))),((88,89),135))))),((((64,65),(((70,126),(132,133)),(86,87))),((75,(84,85)),(106,107))),(95,96))),((((((72,73),74),122),82),((114,115),118)),127)))),((((((5,((11,12),(16,18))),23),(((8,9),(21,22)),(24,25))),(50,52)),((56,57),((((100,134),116),(123,139)),142))),10)),46),(49,136))),62),(2,58)),59);
 087: 1 -14991.44238 -14259.61218 (0,((((((1,90),((47,48),140)),(46,(49,136))),((((((3,4),((((((6,7),(((((((((13,14),(32,((33,34),(44,45)))),27),(26,43)),35),(41,42)),(19,20)),(30,31)),(((36,37),38),(39,40)))),137),141),(54,143)),((15,17),144))),((28,29),(51,53))),((((((5,((11,12),(16,18))),23),(((8,9),(21,22)),(24,25))),(50,52)),((56,57),((((100,134),116),(123,139)),142))),10)),55),((60,61),((((((((63,105),108),(109,113)),112),(((103,104),(128,129)),(110,111))),(((((((((66,67),99),((68,(130,131)),83)),(78,79)),(91,93)),(92,94)),(69,(120,121))),((76,138),81)),((71,(77,(101,102))),(((((80,98),97),119),(117,(124,125))),((88,89),135))))),((((64,65),((70,126),(((86,87),133),132))),((75,(84,85)),(106,107))),(95,96))),((((((72,73),74),122),127),82),((114,115),118)))))),62),(2,58)),59);
 088: 1 -13973.77637 -14248.54872 (0,((((((1,90),((47,48),140)),(46,(49,136))),(((((3,4),55),((((6,7),(((((((((13,14),(32,(33,(34,(44,45))))),27),(26,43)),35),(41,42)),(19,20)),(30,31)),(((36,37),38),(39,40)))),(137,141)),(((15,144),17),(54,143)))),((28,29),(51,53))),((((((5,((11,12),(16,18))),23),(((8,9),(21,22)),(24,25))),(50,52)),((56,57),((((100,134),116),(123,139)),142))),(10,((60,61),((((((((63,105),108),(109,113)),112),(((103,104),(128,129)),(110,111))),(((((((((66,67),99),((68,(130,131)),83)),(78,79)),(91,93)),(92,94)),((76,138),81)),(69,(120,121))),((71,(77,(101,102))),(((((80,98),119),97),(117,(124,125))),((88,89),135))))),((((64,65),((70,126),((86,87),(132,133)))),((75,(84,85)),(106,107))),(95,96))),((((((72,73),74),122),82),((114,115),118)),127))))))),62),(2,58)),59);
 089: 1 -13655.14453 -14249.20906 (0,((((((1,90),((47,48),140)),(46,(49,136))),((((((((((3,4),141),137),((6,7),((((((((13,14),(32,((33,34),(44,45)))),(41,42)),((26,43),35)),27),(19,20)),(30,31)),(((36,38),37),(39,40))))),(54,143)),((28,29),(51,53))),55),((15,144),17)),((((((5,((11,12),(16,18))),23),(((8,9),(21,22)),(24,25))),(50,52)),((56,57),((((100,134),116),(123,139)),142))),10)),((60,61),(((((((((((63,105),108),(109,113)),112),(110,111)),(103,104)),(128,129)),((71,(77,(101,102))),(((((80,98),119),97),(117,(124,125))),((88,89),135)))),((((((((66,67),99),((68,(130,131)),83)),(78,79)),(91,93)),(92,94)),((76,138),81)),(69,(120,121)))),((((64,65),(((70,126),(132,133)),(86,87))),((75,(84,85)),(106,107))),(95,96))),((((((72,73),74),122),82),((114,115),118)),127))))),62),(2,58)),59);
 090: 2 -14811.35254 -14248.81503 (0,(((((1,90),((((((((3,4),55),((((6,7),(((((((((13,14),(32,(33,(34,(44,45))))),27),35),(26,43)),(41,42)),(19,20)),(30,31)),(((36,38),37),(39,40)))),(137,141)),(54,143))),(28,29)),(51,53)),((15,144),17)),((((((5,((11,12),(16,18))),23),(((8,9),(21,22)),(24,25))),(50,52)),((56,57),((((100,134),116),(123,139)),142))),10)),((60,61),(((((((((((63,105),(109,113)),112),108),(110,111)),(103,104)),(128,129)),((71,(77,(101,102))),(((((80,98),119),97),(117,(124,125))),((88,89),135)))),(((69,120),121),((76,138),81))),((((64,65),((70,126),((86,87),(132,133)))),((75,(84,85)),(106,107))),(95,96))),((((((((66,67),99),((68,(130,131)),83)),(78,79)),(91,93)),94),92),((((((72,73),74),122),82),((114,115),118)),127)))))),((46,(47,48)),((49,136),140))),62),(2,58)),59);
 091: 3 -13160.86035 -14249.50556 (0,((((((1,90),((47,48),140)),(46,(49,136))),(((((((3,4),55),((((6,7),((((((((((13,14),32),((33,34),(44,45))),27),(26,43)),35),(41,42)),(19,20)),(30,31)),(((36,37),38),(39,40)))),(137,141)),(54,143))),((28,29),(51,53))),((15,17),144)),((((((5,((11,12),(16,18))),23),(((8,9),(21,22)),(24,25))),(50,52)),((56,57),((((100,134),116),(123,139)),142))),10)),((60,61),(((((((63,105),(((((103,104),(128,129)),(110,111)),108),112)),109),113),(((((((((66,67),99),((68,(130,131)),83)),(78,79)),(91,93)),(92,94)),(69,(120,121))),((76,138),81)),((71,(77,(101,102))),(((((80,98),119),97),(117,(124,125))),((88,89),135))))),((((64,65),((70,126),((86,87),(132,133)))),((75,(84,85)),(106,107))),(95,96))),((((((72,73),74),122),82),((114,115),118)),127))))),62),(2,58)),59);
 092: 1 -14137.29883 -14245.30287 (0,((((((1,90),((47,48),140)),(46,(49,136))),((((((((3,4),141),137),(((6,7),(((((((((13,14),(32,((33,34),(44,45)))),27),(26,43)),35),(41,42)),(19,20)),(30,31)),(((36,37),38),(39,40)))),55)),(54,143)),((28,29),(51,53))),((15,(17,144)),((60,61),((((((((63,105),108),(109,113)),112),(((103,104),(128,129)),(110,111))),(((((((((66,67),99),((68,(130,131)),83)),(78,79)),(91,93)),(92,94)),((76,138),81)),(69,(120,121))),((71,(77,(101,102))),(((((80,98),119),97),(117,(124,125))),((88,89),135))))),((((64,65),((70,126),(((86,87),132),133))),((75,(84,85)),(106,107))),(95,96))),((((((72,73),74),122),82),((114,115),118)),127))))),((((((5,((11,12),(16,18))),23),(((8,9),(21,22)),(24,25))),(50,52)),((56,57),((((100,134),116),(123,139)),142))),10))),62),(2,58)),59);
 093: 1 -14335.20898 -14269.94012 (0,(((((1,90),((((((((3,4),((60,61),((((((((63,105),((109,113),112)),108),(110,111)),((103,104),(128,129))),(((((((((66,67),99),((68,(130,131)),83)),(78,79)),(91,93)),(92,94)),((76,138),81)),(69,(120,121))),((71,(77,(101,102))),((((80,98),(97,119)),(117,(124,125))),((88,89),135))))),((((64,65),(((70,126),132),((86,87),133))),((75,(84,85)),(106,107))),(95,96))),(((((72,73),74),122),82),(((114,115),118),127))))),(((6,7),(((((((((13,14),(32,((33,(44,45)),34))),27),35),(26,43)),(41,42)),(19,20)),(30,31)),(((36,37),38),(39,40)))),137)),141),((54,143),55)),((15,144),17)),((28,29),(51,53))),(((((5,(((11,12),(16,18)),23)),(((8,9),(21,22)),(24,25))),(50,52)),((56,57),((((100,134),116),(123,139)),142))),10))),((46,(47,48)),((49,136),140))),62),(2,58)),59);
 094: 1 -13890.4209 -14267.39374 (0,(((((1,90),(((((((((3,4),((60,61),((((((((((63,105),(109,113)),112),108),(110,111)),(103,104)),(128,129)),(((((((((66,67),99),((78,79),((91,93),(92,94)))),83),(130,131)),68),((76,138),81)),(69,(120,121))),((71,(77,(101,102))),(((((80,98),119),97),(117,(124,125))),((88,89),135))))),((((64,65),(((70,126),((86,87),133)),132)),((75,(84,85)),(106,107))),(95,96))),((((((72,73),74),122),82),((114,115),118)),127)))),137),141),((6,7),((((((((13,14),((32,(33,34)),(44,45))),(41,42)),((26,43),35)),27),(19,20)),(30,31)),(((36,37),38),(39,40))))),((54,143),55)),((28,29),(51,53))),((15,17),144)),((((((5,((11,12),(16,18))),23),(((8,9),(21,22)),(24,25))),(50,52)),((56,57),((((100,134),116),(123,139)),142))),10))),((46,(47,48)),((49,136),140))),62),(2,58)),59);
 095: 2 -14943.51562 -14253.13415 (0,((((((1,90),((46,(47,48)),140)),(49,136)),(((((((3,4),(((((6,7),(((((((((13,14),(32,((33,(44,45)),34))),(41,42)),27),35),(26,43)),(19,20)),(30,31)),(((36,37),38),(39,40)))),(54,143)),141),137)),((28,29),(51,53))),55),((15,144),17)),((((((5,((11,12),(16,18))),23),(((8,9),(21,22)),(24,25))),(50,52)),((56,57),((((100,134),116),(123,139)),142))),10)),((60,61),((((((((((63,105),108),(109,113)),112),(((103,104),(128,129)),(110,111))),((71,(77,(101,102))),(((((80,98),119),97),(117,(124,125))),((88,89),135)))),(69,(120,121))),(((((((66,67),99),((68,(130,131)),83)),(78,79)),(91,93)),(92,94)),((76,138),81))),((((64,65),((70,126),((86,87),(132,133)))),((75,(84,85)),(106,107))),(95,96))),((((((72,73),74),122),82),((114,115),118)),127))))),62),(2,58)),59);
 096: 4 -13000.8125 -14251.81479 (0,(((((1,90),((((((((3,4),55),((28,29),(51,53))),((((6,7),((((((((((13,14),32),((33,34),(44,45))),(41,42)),27),35),(26,43)),(19,20)),(30,31)),(((36,37),38),(39,40)))),(137,141)),(54,143))),((15,17),144)),((((((5,((11,12),(16,18))),23),(((8,9),(21,22)),(24,25))),(50,52)),((56,57),((((100,134),116),(123,139)),142))),10)),((60,61),((((((((63,105),108),(109,113)),112),(((103,104),(128,129)),(110,111))),(((((((((66,67),99),((68,(130,131)),83)),(78,79)),(91,93)),(92,94)),((76,138),81)),(69,(120,121))),((71,(77,(101,102))),(((((80,98),119),97),(117,(124,125))),((88,89),135))))),((((64,65),((70,126),((86,87),(132,133)))),((75,(84,85)),(106,107))),(95,96))),((((((72,73),74),122),82),((114,115),118)),127)))),46)),((47,48),((49,136),140))),62),(2,58)),59);
 097: 2 -13612.44727 -14248.56983 (0,((((((1,90),((47,48),140)),(46,(49,136))),((((((3,4),55),(((((6,7),(((((((((13,14),(32,((33,34),(44,45)))),27),35),(26,43)),(19,20)),(41,42)),(30,31)),(((36,37),38),(39,40)))),(54,143)),141),137)),((28,29),(51,53))),(((((((5,((11,12),(16,18))),23),(((8,9),(21,22)),(24,25))),(50,52)),((56,57),((((100,134),116),(123,139)),142))),10),((15,17),144))),((60,61),((((((((((63,105),(109,113)),112),108),(110,111)),(128,129)),(103,104)),(((((((((66,67),99),((78,79),((91,93),(92,94)))),83),(130,131)),68),((76,138),81)),(69,(120,121))),((71,(77,(101,102))),(((((80,98),119),97),(117,(124,125))),((88,89),135))))),(((((64,65),((70,126),(((86,87),132),133))),(75,(84,85))),(106,107)),(95,96))),((((((72,73),74),122),82),((114,115),118)),127))))),62),(2,58)),59);
 098: 3 -14075.88379 -14253.16854 (0,((((((1,90),((47,48),140)),(46,(49,136))),(((((((3,4),(((((6,7),((((((((((13,14),32),((33,(44,45)),34)),27),(26,43)),35),(41,42)),(19,20)),(30,31)),(((36,38),37),(39,40)))),(54,143)),141),137)),((28,29),(51,53))),55),((15,144),17)),((((((5,((11,12),(16,18))),23),(((8,9),(21,22)),(24,25))),(50,52)),((56,57),((((100,134),116),(123,139)),142))),10)),((60,61),((((((((((63,105),108),(109,113)),112),(((103,104),(128,129)),(110,111))),((71,(77,(101,102))),(((((80,98),119),97),(117,(124,125))),((88,89),135)))),((69,(120,121)),((76,138),81))),((((((66,67),99),((68,(130,131)),83)),(78,79)),(91,93)),(92,94))),((((64,65),((70,126),(((86,87),133),132))),((75,(84,85)),(106,107))),(95,96))),((((((72,73),74),122),82),((114,115),118)),127))))),62),(2,58)),59);
 099: 1 -15156.87109 -14259.3658 (0,(((((1,90),(((((((((3,4),((60,61),((((((((((63,105),(109,113)),112),108),(110,111)),(103,104)),(128,129)),(((((((((66,67),99),((78,79),((91,93),(92,94)))),83),(130,131)),68),(69,(120,121))),((76,138),81)),((71,(77,(101,102))),(((((80,98),119),97),(117,(124,125))),((88,89),135))))),((((64,65),(((70,126),((86,87),133)),132)),((75,(84,85)),(106,107))),(95,96))),((((((72,73),74),122),82),((114,115),118)),127)))),137),141),((6,7),((((((((13,14),(32,((33,34),(44,45)))),(41,42)),((26,43),35)),27),(19,20)),(30,31)),(((36,38),37),(39,40))))),((54,143),55)),((28,29),(51,53))),((15,17),144)),((((((5,((11,12),(16,18))),23),(((8,9),(21,22)),(24,25))),(50,52)),((56,57),((((100,134),116),(123,139)),142))),10))),((46,(47,48)),((49,136),140))),62),(2,58)),59);
 100: 1 -13961.71582 -14246.34974 (0,((((((1,90),((47,48),140)),(46,(49,136))),(((((((3,4),137),(((((6,7),(((((((((13,14),(32,((33,(44,45)),34))),27),(26,43)),35),(41,42)),(19,20)),(30,31)),(((36,37),38),(39,40)))),55),(54,143)),141)),((28,29),(51,53))),((15,17),144)),((((((5,((11,12),(16,18))),23),(((8,9),(21,22)),(24,25))),(50,52)),((56,57),((((100,134),116),(123,139)),142))),10)),((60,61),((((((((63,105),108),(109,113)),112),(((103,104),(128,129)),(110,111))),(((((((((66,67),99),((68,(130,131)),83)),(78,79)),(91,93)),(92,94)),(69,(120,121))),((76,138),81)),((71,(77,(101,102))),(((((80,98),119),97),(117,(124,125))),((88,89),135))))),((((64,65),((70,126),(((86,87),132),133))),((75,(84,85)),(106,107))),(95,96))),((((((72,73),74),122),82),((114,115),118)),127))))),62),(2,58)),59);
 101: 1 -12925.89844 -14254.75856 (0,((((((1,90),((47,48),140)),(46,(49,136))),((((((((((3,4),141),137),((6,7),(((((((((13,14),((32,(33,34)),(44,45))),27),35),(26,43)),(41,42)),(19,20)),(30,31)),(((36,37),38),(39,40))))),(54,143)),((28,29),(51,53))),55),((15,17),144)),((((((5,((11,12),(16,18))),23),(((8,9),(21,22)),(24,25))),(50,52)),((56,57),((((100,134),116),(123,139)),142))),10)),((60,61),((((((((((63,105),(109,113)),112),108),(110,111)),(128,129)),(103,104)),(((((((((66,67),99),((68,(130,131)),83)),(78,79)),(91,93)),(92,94)),(69,(120,121))),((71,(77,(101,102))),(((((80,98),119),97),(117,(124,125))),((88,89),135)))),((76,138),81))),((((64,65),((70,126),((86,87),(132,133)))),((75,(84,85)),(106,107))),(95,96))),((((((72,73),74),122),82),((114,115),118)),127))))),62),(2,58)),59);
 102: 1 -13577.75977 -14251.30756 (0,((((((1,90),((47,48),140)),(46,(49,136))),(((((3,4),55),(((((6,7),(((((((((13,14),(32,((33,34),(44,45)))),27),(26,43)),35),(41,42)),(19,20)),(30,31)),(((36,38),37),(39,40)))),(137,141)),(54,143)),((15,17),144))),((28,29),(51,53))),(((((((5,((11,12),(16,18))),23),(((8,9),(21,22)),(24,25))),(50,52)),((56,57),((((100,134),116),(123,139)),142))),((60,61),((((((((63,105),108),(109,113)),112),(((103,104),(128,129)),(110,111))),(((((((((66,67),99),((68,(130,131)),83)),(78,79)),(91,93)),(92,94)),((76,138),81)),((71,(77,(101,102))),(((((80,98),119),97),(117,(124,125))),((88,89),135)))),(69,(120,121)))),((((64,65),((70,126),((86,87),(132,133)))),((75,(84,85)),(106,107))),(95,96))),((((((72,73),74),122),82),((114,115),118)),127)))),10))),62),(2,58)),59);
 103: 3 -14526.58398 -14244.70948 (0,((((((1,90),((47,48),140)),(46,(49,136))),(((((((3,4),55),(((((6,7),(((((((((13,14),(32,((33,34),(44,45)))),27),35),(26,43)),(41,42)),(19,20)),(30,31)),((((36,37),38),40),39))),(54,143)),141),137)),((28,29),(51,53))),((15,17),144)),((((((5,((11,12),(16,18))),23),(((8,9),(21,22)),(24,25))),(50,52)),((56,57),((((100,134),116),(123,139)),142))),10)),((60,61),((((((((((63,105),108),(109,113)),112),(((103,104),(128,129)),(110,111))),((71,(77,(101,102))),(((((80,98),119),97),(117,(124,125))),((88,89),135)))),((69,(120,121)),((76,138),81))),((((((66,67),99),((68,(130,131)),83)),(78,79)),(91,93)),(92,94))),((((64,65),((70,126),(((86,87),132),133))),((75,(84,85)),(106,107))),(95,96))),((((((72,73),74),122),82),((114,115),118)),127))))),62),(2,58)),59);
 104: 2 -13975.93359 -14255.14865 (0,((((((1,90),((47,48),140)),(46,(49,136))),(((((((3,4),55),((((6,7),(((((((((13,14),((32,(33,34)),(44,45))),(41,42)),27),35),(26,43)),(19,20)),(30,31)),(((36,37),38),(39,40)))),(54,143)),(137,141))),((28,29),(51,53))),((15,17),144)),((((((5,((11,12),(16,18))),23),(((8,9),(21,22)),(24,25))),(50,52)),((56,57),((((100,134),116),(123,139)),142))),10)),((60,61),((((((((((((63,105),108),(109,113)),112),(110,111)),(103,104)),(128,129)),((71,(77,(101,102))),(((((80,98),119),97),(117,(124,125))),((88,89),135)))),((69,(120,121)),((76,138),81))),((((((66,67),99),((68,(130,131)),83)),(78,79)),(91,93)),(92,94))),((((64,65),((70,126),((86,87),(132,133)))),((75,(84,85)),(106,107))),(95,96))),((((((72,73),74),122),82),((114,115),118)),127))))),62),(2,58)),59);
 105: 1 -15219.38867 -14248.56829 (0,((((((1,90),((47,48),140)),(46,(49,136))),(((((((3,4),(((6,7),(((((((((13,14),(32,((33,34),(44,45)))),27),(26,43)),35),(41,42)),(19,20)),(30,31)),(((36,37),38),(39,40)))),(137,141))),((28,29),(51,53))),((54,143),55)),((15,17),144)),((((((5,((11,12),(16,18))),23),(((8,9),(21,22)),(24,25))),(50,52)),((56,57),((((100,134),116),(123,139)),142))),10)),((60,61),(((((((((((63,105),(109,113)),112),108),(110,111)),(103,104)),(128,129)),((71,(77,(101,102))),(((((80,98),119),97),(117,(124,125))),((88,89),135)))),((((((((66,67),99),((68,(130,131)),83)),(78,79)),(91,93)),(92,94)),((76,138),81)),(69,(120,121)))),((((64,65),((70,126),(((86,87),133),132))),((75,(84,85)),(106,107))),(95,96))),((((((72,73),74),122),82),((114,115),118)),127))))),62),(2,58)),59);
 106: 1 -14593.23047 -14255.62862 (0,(((((1,90),((47,48),((49,136),140))),((((((((3,4),55),(((((6,7),(((((((((13,14),(32,((33,34),(44,45)))),27),(26,43)),35),(41,42)),(19,20)),(30,31)),(((36,37),38),(39,40)))),(54,143)),141),137)),((28,29),(51,53))),((15,144),17)),((((((5,((11,12),(16,18))),23),(((8,9),(21,22)),(24,25))),(50,52)),((56,57),((((100,134),116),(123,139)),142))),10)),((60,61),((((((((((63,105),(109,113)),112),108),(110,111)),(128,129)),(103,104)),(((((((((66,67),99),(130,131)),((78,79),((91,93),(92,94)))),83),68),(69,(120,121))),(((71,(77,(101,102))),((((80,98),97),119),(117,(124,125)))),((88,89),135))),((76,138),81))),((((64,65),((70,126),(((86,87),133),132))),((75,(84,85)),(106,107))),(95,96))),(((((72,73),74),122),82),(((114,115),118),127))))),46)),62),(2,58)),59);
 107: 1 -14091.60352 -14260.66262 (0,(((((1,90),(((((((((3,4),((60,61),((((((((((63,105),(109,113)),112),108),(110,111)),(103,104)),(128,129)),(((((((((66,67),99),((78,79),((91,93),(92,94)))),83),(130,131)),68),((76,138),81)),((69,121),120)),((71,(77,(101,102))),((((80,98),(97,119)),(117,(124,125))),((88,89),135))))),((((64,65),((70,126),(((86,87),133),132))),((75,(84,85)),(106,107))),(95,96))),((((((72,73),74),122),82),127),((114,115),118))))),137),141),((6,7),(((((((13,14),(32,(33,(34,(44,45))))),(((26,43),35),27)),(41,42)),(19,20)),(30,31)),(((36,37),38),(39,40))))),((54,143),55)),((28,29),(51,53))),((15,144),17)),((((((5,((11,12),(16,18))),23),(((8,9),(21,22)),(24,25))),(50,52)),((56,57),((((100,134),116),(123,139)),142))),10))),((46,(47,48)),((49,136),140))),62),(2,58)),59);
 108: 2 -15096.9668 -14268.63409 (0,((((1,90),((((((((3,4),55),((28,29),(51,53))),((((6,7),(((((((((13,14),(32,((33,(44,45)),34))),27),35),(26,43)),(41,42)),(19,20)),(30,31)),(((36,37),38),(39,40)))),(137,141)),(54,143))),((15,144),17)),((60,61),((((((((63,105),108),(109,113)),112),(((103,104),(128,129)),(110,111))),(((((((((66,67),99),((68,(130,131)),83)),(78,79)),(91,93)),(92,94)),((76,138),81)),(69,(120,121))),((71,(77,(101,102))),(((((80,98),119),97),(117,(124,125))),((88,89),135))))),(((64,65),(((70,126),(((86,87),132),133)),((75,(84,85)),(106,107)))),(95,96))),((((((72,73),74),122),82),((114,115),118)),127)))),(((((5,((11,12),(16,18))),23),(((8,9),(50,52)),((21,22),(24,25)))),((56,57),((((100,134),116),(123,139)),142))),10)),46)),((((47,48),(49,136)),62),140)),(2,58)),59);
 109: 2 -14246.3418 -14257.61733 (0,((((((1,90),((47,48),140)),(46,(49,136))),(((((((3,4),((((6,7),(((((((((13,14),(32,((33,34),(44,45)))),27),(26,43)),35),(41,42)),(19,20)),(30,31)),(((36,38),37),(39,40)))),137),141)),((28,29),(51,53))),((54,143),55)),((15,144),17)),((((((5,((11,12),(16,18))),23),(((8,9),(21,22)),(24,25))),(50,52)),((56,57),((((100,134),116),(123,139)),142))),10)),((60,61),((((((((63,105),108),(109,113)),112),(((103,104),(128,129)),(110,111))),(((((((66,67),99),((68,(130,131)),83)),((78,79),((91,93),(92,94)))),((76,138),81)),(69,(120,121))),((71,(77,(101,102))),(((((80,98),119),97),(117,(124,125))),((88,89),135))))),(((64,65),(((70,126),(((86,87),132),133)),((75,(84,85)),(106,107)))),(95,96))),((((((72,73),74),122),82),((114,115),118)),127))))),62),(2,58)),59);
 110: 4 -13613.96875 -14250.23681 (0,(((((1,90),(((((((((3,4),55),137),((((6,7),((((((((13,14),(32,((33,34),(44,45)))),((26,43),35)),27),(19,20)),(41,42)),(30,31)),(((36,37),38),(39,40)))),(54,143)),141)),(28,29)),(51,53)),((15,144),17)),((60,61),((((((((((63,105),(109,113)),112),108),(110,111)),(103,104)),(128,129)),(((((((((66,67),99),((68,(130,131)),83)),(78,79)),(91,93)),(92,94)),((76,138),81)),(69,(120,121))),((71,(77,(101,102))),(((((80,98),119),97),(117,(124,125))),((88,89),135))))),((((64,65),((70,126),(((86,87),132),133))),((75,(84,85)),(106,107))),(95,96))),((((((72,73),74),122),82),((114,115),118)),127)))),((((((5,((11,12),(16,18))),23),(((8,9),(21,22)),(24,25))),(50,52)),((56,57),((((100,134),116),(123,139)),142))),10))),((46,(47,48)),((49,136),140))),62),(2,58)),59);
 111: 2 -13730.64258 -14250.14757 (0,((((((1,90),((47,48),140)),(46,(49,136))),((((((((3,4),137),((((6,7),(((((((((13,14),(32,((33,34),(44,45)))),27),(26,43)),35),(41,42)),(19,20)),(30,31)),(((36,37),38),(39,40)))),(54,143)),141)),((28,29),(51,53))),55),((15,144),17)),((((((5,((11,12),(16,18))),23),(((8,9),(21,22)),(24,25))),(50,52)),((56,57),((((100,134),116),(123,139)),142))),10)),((60,61),((((((((((63,105),(109,113)),112),108),(110,111)),(128,129)),(103,104)),((((((((((66,67),99),((68,(130,131)),83)),(78,79)),(91,93)),92),94),(69,(120,121))),(((71,(77,(101,102))),((((80,98),119),97),(117,(124,125)))),((88,89),135))),((76,138),81))),((((64,65),((70,126),((86,87),(132,133)))),((75,(84,85)),(106,107))),(95,96))),((((((72,73),74),122),82),((114,115),118)),127))))),62),(2,58)),59);
 112: 2 -13885.42773 -14247.84247 (0,((((((1,90),((49,136),140)),(47,48)),((((((((3,4),55),((28,29),(51,53))),(((((6,7),(((((((((13,14),(32,(33,(34,(44,45))))),(41,42)),27),35),(26,43)),(19,20)),(30,31)),((36,(37,38)),(39,40)))),137),141),(54,143))),(15,(17,144))),((((((5,((11,12),(16,18))),23),(((8,9),(21,22)),(24,25))),(50,52)),((56,57),((((100,134),116),(123,139)),142))),10)),((60,61),((((((((63,105),108),(109,113)),112),(((103,104),(128,129)),(110,111))),((((((((((66,67),99),((68,(130,131)),83)),(78,79)),(91,93)),94),92),((76,138),81)),(69,(120,121))),((71,(77,(101,102))),((((80,98),(97,119)),(117,(124,125))),((88,89),135))))),((((64,65),((70,126),(((86,87),133),132))),((75,(84,85)),(106,107))),(95,96))),((((((72,73),74),122),82),((114,115),118)),127)))),46)),62),(2,58)),59);
 113: 4 -14489.72266 -14248.02897 (0,(((((1,90),(((((((3,4),55),(((((6,7),(((((((((13,14),(32,((33,34),(44,45)))),27),35),(26,43)),(41,42)),(19,20)),(30,31)),(((36,37),38),(39,40)))),(54,143)),141),137)),((28,29),(51,53))),((15,17),144)),((((((5,((11,12),(16,18))),23),(((8,9),(21,22)),(24,25))),(50,52)),((56,57),((((100,134),116),(123,139)),142))),10)),((60,61),((((((((((63,105),(109,113)),112),108),(110,111)),(103,104)),(128,129)),(((((((((66,67),99),((68,(130,131)),83)),(78,79)),(91,93)),(92,94)),((76,138),81)),(69,(120,121))),((71,(77,(101,102))),(((((80,98),119),97),(117,(124,125))),((88,89),135))))),((((64,((70,126),((86,87),(132,133)))),65),((75,(84,85)),(106,107))),(95,96))),((((((72,73),74),122),82),((114,115),118)),127))))),((46,(49,136)),((47,48),140))),62),(2,58)),59);
 114: 1 -13926.65234 -14254.0494 (0,((((((1,90),((47,48),140)),(46,(49,136))),(((((((3,4),55),137),(((((6,7),(((((((((13,14),(32,((33,34),(44,45)))),27),35),(26,43)),(19,20)),(41,42)),(30,31)),(((36,37),38),(39,40)))),(54,143)),141),((15,144),17))),((28,29),(51,53))),((((((5,((11,12),(16,18))),23),(((8,9),(21,22)),(24,25))),(50,52)),((56,57),((((100,134),116),(123,139)),142))),10)),((60,61),((((((((((63,105),(109,113)),112),108),(110,111)),(103,104)),(128,129)),(((((((((66,67),99),((68,(130,131)),83)),(78,79)),(91,93)),92),94),((76,138),81)),((69,(120,121)),((71,(77,(101,102))),(((((80,98),119),97),(117,(124,125))),((88,89),135)))))),((((64,65),(((70,126),132),((86,87),133))),((75,(84,85)),(106,107))),(95,96))),((((((72,73),74),122),82),((114,115),118)),127))))),62),(2,58)),59);
 115: 2 -13637.01562 -14256.08099 (0,(((((1,90),(((((((3,4),55),((((6,7),(((((((((13,14),((32,(33,34)),(44,45))),(41,42)),27),35),(26,43)),(19,20)),(30,31)),(((36,37),38),(39,40)))),(137,141)),(54,143))),((28,29),(51,53))),((15,17),144)),((((((5,((11,12),(16,18))),23),(((8,9),(21,22)),(24,25))),(50,52)),((56,57),((((100,134),116),(123,139)),142))),10)),((60,61),((((((((((((63,105),(109,113)),112),108),(110,111)),(103,104)),(128,129)),((71,(77,(101,102))),(((((80,98),119),97),(117,(124,125))),((88,89),135)))),((69,(120,121)),((76,138),81))),((((((66,67),99),((68,(130,131)),83)),(78,79)),(91,93)),(92,94))),((((64,65),((70,126),(((86,87),133),132))),((75,(84,85)),(106,107))),(95,96))),((((((72,73),74),122),82),((114,115),118)),127))))),((46,(47,48)),((49,136),140))),62),(2,58)),59);
 116: 1 -14842.59961 -14249.2471 (0,((((((1,90),((47,48),140)),(46,(49,136))),((((((3,4),55),((28,29),(51,53))),((((6,7),((((((((13,14),(32,(33,(34,(44,45))))),((26,43),35)),27),(19,20)),(41,42)),(30,31)),(((36,37),38),(39,40)))),(137,141)),(54,143))),(((15,17),144),((60,61),((((((((63,105),108),(109,113)),112),(((103,104),(128,129)),(110,111))),(((((((((66,67),99),((68,(130,131)),83)),(78,79)),(91,93)),(92,94)),(76,138)),81),((69,(120,121)),((71,(77,(101,102))),(((((80,98),119),97),(117,(124,125))),((88,89),135)))))),((((64,65),(((70,126),((86,87),132)),133)),((75,(84,85)),(106,107))),(95,96))),((((((72,73),74),122),82),((114,115),118)),127))))),((((((5,((11,12),(16,18))),23),(((8,9),(21,22)),(24,25))),(50,52)),((56,57),((((100,134),116),(123,139)),142))),10))),62),(2,58)),59);
 117: 1 -14849.24023 -14247.86089 (0,((((((1,90),((47,48),140)),(46,(49,136))),((((((((3,4),55),(((6,7),(((((((((13,14),(32,((33,34),(44,45)))),(41,42)),35),(26,43)),27),(19,20)),(30,31)),(((36,37),38),(39,40)))),(137,141))),(54,143)),((28,29),(51,53))),((15,144),17)),((((((5,((11,12),(16,18))),23),(((8,9),(21,22)),(24,25))),(50,52)),((56,57),((((100,134),116),(123,139)),142))),10)),((60,61),(((((((((63,105),108),(109,113)),112),(((103,104),(128,129)),(110,111))),((71,(77,(101,102))),(((((80,98),119),97),(117,(124,125))),((88,89),135)))),((((((((66,67),99),((68,(130,131)),83)),(78,79)),(91,93)),(92,94)),((76,138),81)),((69,120),121))),((((64,65),(((70,126),((86,87),133)),132)),((75,(84,85)),(106,107))),(95,96))),((((((72,73),74),122),82),((114,115),118)),127))))),62),(2,58)),59);
 118: 1 -15418.03516 -14254.16269 (0,(((((1,90),((47,48),((49,136),140))),((((((((3,4),55),((28,29),(51,53))),((((6,7),(((((((((13,14),((32,(33,34)),(44,45))),27),(26,43)),35),(41,42)),(19,20)),(30,31)),(((36,37),38),(39,40)))),(137,141)),(54,143))),((15,144),17)),((((((5,((11,12),(16,18))),23),(((8,9),(21,22)),(24,25))),(50,52)),((56,57),((((100,134),116),(123,139)),142))),10)),((60,61),((((((((((63,105),(109,113)),112),108),(110,111)),(103,104)),(128,129)),(((((((((66,67),99),((68,(130,131)),83)),(78,79)),(91,93)),(92,94)),((76,138),81)),((69,120),121)),((71,(77,(101,102))),(((((80,98),119),97),(117,(124,125))),((88,89),135))))),((((64,65),((70,126),(((86,87),133),132))),((75,(84,85)),(106,107))),(95,96))),((((((72,73),74),122),82),((114,115),118)),127)))),46)),62),(2,58)),59);
 119: 1 -14033.67871 -14250.6306 (0,((((((1,90),((47,48),140)),(46,(49,136))),((((((3,4),55),((((6,7),(((((((((13,14),(32,((33,(44,45)),34))),27),(26,43)),35),(41,42)),(19,20)),(30,31)),(((36,38),37),(39,40)))),(137,141)),(((15,144),17),(54,143)))),((28,29),(51,53))),((((((5,((11,12),(16,18))),23),(((8,9),(21,22)),(24,25))),(50,52)),((56,57),((((100,134),116),(123,139)),142))),10)),((60,61),(((((((63,105),(((((103,104),(128,129)),(110,111)),108),112)),109),113),((((((((66,67),99),((68,(130,131)),83)),(78,79)),(91,93)),(92,94)),((69,(120,121)),((76,138),81))),((71,(77,(101,102))),(((((80,98),119),97),(117,(124,125))),((88,89),135))))),((((64,65),(((70,126),(132,133)),(86,87))),((75,(84,85)),(106,107))),(95,96))),((((((72,73),74),122),82),((114,115),118)),127))))),62),(2,58)),59);
 120: 1 -13814.92383 -14247.70377 (0,(((((1,90),((((((((3,4),55),(((((6,7),(((((((((13,14),(32,((33,34),(44,45)))),27),35),(26,43)),(41,42)),(19,20)),(30,31)),(((36,37),38),(39,40)))),(54,143)),141),137)),((28,29),(51,53))),((15,17),144)),((((((5,((11,12),(16,18))),23),(((8,9),(21,22)),(24,25))),(50,52)),((56,57),((((100,134),116),(123,139)),142))),10)),((60,61),((((((((63,105),108),(109,113)),112),(((103,104),(128,129)),(110,111))),(((((((((66,67),99),((68,(130,131)),83)),(78,79)),(91,93)),(92,94)),((76,138),81)),(69,(120,121))),(((71,(77,(101,102))),((((80,98),119),97),(117,(124,125)))),((88,89),135)))),((((64,65),(((70,126),((86,87),133)),132)),((75,(84,85)),(106,107))),(95,96))),((((((72,73),74),122),82),((114,115),118)),127)))),46)),((47,48),((49,136),140))),62),(2,58)),59);
 121: 1 -14201.59473 -14259.151 (0,(((((1,90),(((((((3,4),55),(((((6,7),((((((((13,14),(32,((33,34),(44,45)))),(41,42)),((26,43),35)),27),(19,20)),(30,31)),(((36,37),38),(39,40)))),(((15,17),144),(54,143))),141),137)),((28,29),(51,53))),((((((5,((11,12),(16,18))),23),(((8,9),(21,22)),(24,25))),(50,52)),((56,57),((((100,134),116),(123,139)),142))),10)),((60,61),((((((((((63,105),(109,113)),112),108),(110,111)),(103,104)),(128,129)),((((((((66,67),99),((68,(130,131)),83)),(78,79)),(91,93)),(92,94)),((69,(120,121)),((76,138),81))),((71,(77,(101,102))),(((((80,98),119),97),(117,(124,125))),((88,89),135))))),((((64,65),((70,126),(((86,87),133),132))),((75,(84,85)),(106,107))),(95,96))),((((((72,73),74),122),82),((114,115),118)),127)))),46)),((47,48),((49,136),140))),62),(2,58)),59);
 122: 2 -13928.89844 -14255.07584 (0,((((((1,90),((47,48),140)),(46,(49,136))),(((((((3,4),137),(((((6,7),(((((((((13,14),((32,(33,34)),(44,45))),27),(26,43)),35),(41,42)),(19,20)),(30,31)),(((36,37),38),(39,40)))),55),(54,143)),141)),((28,29),(51,53))),((15,17),144)),((((((5,((11,12),(16,18))),23),(((8,9),(21,22)),(24,25))),(50,52)),((56,57),((((100,134),116),(123,139)),142))),10)),((60,61),((((((((63,105),108),(109,113)),112),(((103,104),(128,129)),(110,111))),(((((((((66,67),99),((68,(130,131)),83)),(78,79)),(91,93)),(92,94)),((76,138),81)),(69,(120,121))),((71,(77,(101,102))),(((((80,98),119),97),(117,(124,125))),((88,89),135))))),((((64,65),((70,126),((86,87),(132,133)))),((75,(84,85)),(106,107))),(95,96))),((((((72,73),74),122),82),((114,115),118)),127))))),62),(2,58)),59);
 123: 1 -14280.99219 -14255.87211 (0,((((((1,90),((47,48),140)),(46,(49,136))),(((((((((3,4),141),137),(((6,7),(((((((((13,14),(32,((33,34),(44,45)))),27),(26,43)),35),(41,42)),(19,20)),(30,31)),(((36,37),38),(39,40)))),55)),(54,143)),((28,29),(51,53))),((15,144),17)),((60,61),((((((((63,105),108),(109,113)),112),(((103,104),(128,129)),(110,111))),(((((((((66,67),99),((68,(130,131)),83)),(78,79)),(91,93)),(92,94)),((76,138),81)),(69,(120,121))),((71,(77,(101,102))),(((((80,98),119),97),(117,(124,125))),((88,89),135))))),((((64,65),((75,(84,85)),(106,107))),((70,126),(((86,87),132),133))),(95,96))),((((((72,73),74),122),82),((114,115),118)),127)))),((((((5,((11,12),(16,18))),23),(((8,9),(21,22)),(24,25))),(50,52)),((56,57),((((100,134),116),(123,139)),142))),10))),62),(2,58)),59);
 124: 3 -13767.2832 -14260.41555 (0,(((((1,90),(((((((3,4),55),((((((6,7),((((((((13,14),(32,((33,34),(44,45)))),(41,42)),((26,43),(27,35))),(19,20)),(30,31)),((36,37),38)),(39,40))),137),141),(54,143)),((15,17),144))),((28,29),(51,53))),((((((5,((11,12),(16,18))),23),(((8,9),(21,22)),(24,25))),(50,52)),((56,57),((((100,134),116),(123,139)),142))),10)),((60,61),((((((((63,105),108),(109,113)),112),(((103,104),(128,129)),(110,111))),(((((((((66,67),99),((68,(130,131)),83)),(78,79)),(91,93)),(92,94)),((76,138),81)),(69,(120,121))),((71,(77,(101,102))),(((((80,98),119),97),(117,(124,125))),((88,89),135))))),((((64,65),((70,126),(((86,87),133),132))),((75,(84,85)),(106,107))),(95,96))),((((((72,73),74),122),82),((114,115),118)),127)))),46)),((47,48),((49,136),140))),62),(2,58)),59);
 125: 1 -13879.69336 -14252.04147 (0,(((((1,90),((((((((((3,4),141),137),((6,7),(((((((((13,14),(32,((33,34),(44,45)))),27),35),(26,43)),(41,42)),(19,20)),(30,31)),(((36,38),37),(39,40))))),(54,143)),((28,29),(51,53))),55),((15,17),144)),((((((5,((11,12),(16,18))),23),(((8,9),(21,22)),(24,25))),(50,52)),((56,57),((((100,134),116),(123,139)),142))),10)),((60,61),((((((((63,105),108),(109,113)),112),(((103,104),(128,129)),(110,111))),((((((((66,67),99),((68,(130,131)),83)),(78,79)),(91,93)),(92,94)),(((71,(77,(101,102))),((((80,98),119),97),(117,(124,125)))),((88,89),135))),((69,(120,121)),((76,138),81)))),((((64,65),((70,126),((86,87),(132,133)))),((75,(84,85)),(106,107))),(95,96))),((((((72,73),74),122),82),((114,115),118)),127))))),((46,(47,48)),((49,136),140))),62),(2,58)),59);
 126: 1 -13537.99219 -14245.55409 (0,((((((1,90),((((((((3,4),55),((28,29),(51,53))),((((6,7),(((((((((13,14),(32,(33,(34,(44,45))))),(41,42)),27),35),(26,43)),(19,20)),(30,31)),(((36,38),37),(39,40)))),(137,141)),(54,143))),(15,(17,144))),((((((5,((11,12),(16,18))),23),(((8,9),(21,22)),(24,25))),(50,52)),((56,57),((((100,134),116),(123,139)),142))),10)),((60,61),((((((((63,105),108),(109,113)),112),(((103,104),(128,129)),(110,111))),(((((((((66,67),99),((68,(130,131)),83)),(78,79)),(91,93)),(92,94)),((76,138),81)),(69,(120,121))),((71,(77,(101,102))),(((((80,98),119),97),(117,(124,125))),((88,89),135))))),((((64,65),((70,126),(((86,87),133),132))),((75,(84,85)),(106,107))),(95,96))),((((((72,73),74),122),82),((114,115),118)),127)))),46)),((49,136),140)),(47,48)),62),(2,58)),59);
 127: 2 -15265.92773 -14258.74354 (0,((((((1,90),((((((((3,4),55),((((6,7),(((((((((13,14),(32,((33,34),(44,45)))),27),35),(26,43)),(41,42)),(19,20)),(30,31)),((36,(37,38)),(39,40)))),(137,141)),(54,143))),((28,29),(51,53))),(15,(17,144))),((60,61),((((((((63,105),108),(109,113)),112),(((103,104),(128,129)),(110,111))),(((((((((66,67),99),((68,(130,131)),83)),(78,79)),(91,93)),(92,94)),((76,138),81)),(69,(120,121))),((71,(77,(101,102))),(((((80,98),119),97),(117,(124,125))),((88,89),135))))),((((64,65),((70,126),(((86,87),133),132))),((75,(84,85)),(106,107))),(95,96))),((((((72,73),122),74),82),((114,115),118)),127)))),(((((5,((11,12),(16,18))),23),(((8,9),(21,22)),(24,25))),(50,52)),(10,((56,57),((((100,134),116),(123,139)),142))))),46)),((49,136),140)),(47,48)),62),(2,58)),59);
 128: 2 -13583.93262 -14244.6667 (0,((((((1,90),((47,48),140)),(46,(49,136))),((((((((((3,4),55),((6,7),(((((((((13,14),(32,((33,34),(44,45)))),27),(26,43)),35),(41,42)),(19,20)),(30,31)),(((36,37),38),(39,40))))),137),141),(54,143)),((28,29),(51,53))),(15,(17,144))),((((((5,((11,12),(16,18))),23),(((8,9),(21,22)),(24,25))),(50,52)),((56,57),((((100,134),116),(123,139)),142))),10)),((60,61),(((((((((((63,105),(109,113)),112),108),(110,111)),(103,104)),(128,129)),((71,(77,(101,102))),(((((80,98),119),97),(117,(124,125))),((88,89),135)))),(((((((((66,67),99),((68,(130,131)),83)),(78,79)),(91,93)),(92,94)),120),(69,121)),((76,138),81))),((((64,65),(((70,126),((86,87),132)),133)),((75,(84,85)),(106,107))),(95,96))),((((((72,73),74),122),82),((114,115),118)),127))))),62),(2,58)),59);
 129: 3 -14407.24512 -14251.55283 (0,((((((1,90),((46,(47,48)),140)),(49,136)),((((((3,4),55),(((((6,7),(((((((((13,14),(32,((33,34),(44,45)))),27),(26,43)),35),(41,42)),(19,20)),(30,31)),(((36,38),37),(39,40)))),(137,141)),(54,143)),((15,17),144))),((28,29),(51,53))),((((((5,((11,12),(16,18))),23),(((8,9),(21,22)),(24,25))),(50,52)),((56,57),((((100,134),116),(123,139)),142))),10)),((60,61),((((((((63,105),108),(109,113)),112),(((103,104),(128,129)),(110,111))),(((((((((66,67),99),((68,(130,131)),83)),(78,79)),(91,93)),94),92),((76,138),81)),((69,(120,121)),((71,(77,(101,102))),(((((80,98),119),97),(117,(124,125))),((88,89),135)))))),((((64,65),((70,126),((86,87),(132,133)))),((75,(84,85)),(106,107))),(95,96))),((((((72,73),74),122),82),127),((114,115),118)))))),62),(2,58)),59);
 130: 2 -13702.7002 -14258.19685 (0,(((((1,90),(((((((3,4),55),((28,29),(51,53))),((((((((6,7),((((36,37),38),39),40)),(((((((13,14),(32,((33,34),(44,45)))),27),(26,43)),35),(41,42)),(19,20))),(30,31)),137),141),(54,143)),((15,17),144))),((((((5,((11,12),(16,18))),23),(((8,9),(21,22)),(24,25))),(50,52)),((56,57),((((100,134),116),(123,139)),142))),10)),((60,61),((((((((((63,105),(109,113)),112),108),(110,111)),(103,104)),(128,129)),(((((((((66,67),99),((68,83),(130,131))),(78,79)),(91,93)),(92,94)),((76,138),81)),(69,(120,121))),((71,(77,(101,102))),(((((80,98),119),97),(117,(124,125))),((88,89),135))))),((((64,65),(((70,126),((86,87),132)),133)),((75,(84,85)),(106,107))),(95,96))),((((((72,73),74),122),82),((114,115),118)),127)))),46)),((47,48),((49,136),140))),62),(2,58)),59);
 131: 2 -13949.18066 -14245.60917 (0,(((((1,90),((((((((3,4),55),((28,29),(51,53))),(((((6,7),((((((((13,14),(32,((33,34),(44,45)))),((26,43),35)),27),(19,20)),(41,42)),(30,31)),(((36,38),37),(39,40)))),(54,143)),141),137)),((15,17),144)),((((((5,((11,12),(16,18))),23),(((8,9),(21,22)),(24,25))),(50,52)),((56,57),((((100,134),116),(123,139)),142))),10)),((60,61),((((((((((63,105),(109,113)),112),108),(110,111)),(103,104)),(128,129)),(((((((((66,67),99),((68,(130,131)),83)),(78,79)),(91,93)),(92,94)),((76,138),81)),(69,(120,121))),((71,(77,(101,102))),(((((80,98),119),97),(117,(124,125))),((88,89),135))))),((((64,65),(((70,126),((86,87),133)),132)),((75,(84,85)),(106,107))),(95,96))),((((((72,73),74),122),82),((114,115),118)),127)))),46)),((47,48),((49,136),140))),62),(2,58)),59);
 132: 2 -14585.4873 -14257.88081 (0,(((((1,90),(((((((((((3,4),141),137),((6,7),(((((((((13,14),((32,(33,34)),(44,45))),27),35),(26,43)),(41,42)),(19,20)),(30,31)),(((36,37),38),(39,40))))),(54,143)),((28,29),(51,53))),55),((15,144),17)),((((((5,((11,12),(16,18))),23),(((8,9),(21,22)),(24,25))),(50,52)),((56,57),((((100,134),116),(123,139)),142))),10)),((60,61),((((((((63,105),108),(109,113)),112),(((103,104),(128,129)),(110,111))),(((((((((66,67),99),((78,79),((91,93),(92,94)))),83),(130,131)),68),(69,(120,121))),((71,(77,(101,102))),(((((80,98),119),97),(117,(124,125))),((88,89),135)))),((76,138),81))),((((64,65),(((70,126),(132,133)),(86,87))),((75,(84,85)),(106,107))),(95,96))),((((((72,73),74),122),82),((114,115),118)),127)))),46)),((47,48),((49,136),140))),62),(2,58)),59);
 133: 2 -15151.40039 -14248.93231 (0,((((((1,90),((47,48),140)),(46,(49,136))),(((((((3,4),55),(((((6,7),((((((((((13,14),(33,(34,(44,45)))),32),27),35),(26,43)),(41,42)),(19,20)),(30,31)),(((36,37),38),(39,40)))),(54,143)),141),137)),((28,29),(51,53))),(15,(17,144))),((((((5,((11,12),(16,18))),23),(((8,9),(21,22)),(24,25))),(50,52)),((56,57),((((100,134),116),(123,139)),142))),10)),((60,61),((((((((63,105),108),(109,113)),112),(((103,104),(128,129)),(110,111))),(((((((((66,67),99),((68,(130,131)),83)),(78,79)),(91,93)),(92,94)),(69,(120,121))),((76,138),81)),((71,(77,(101,102))),(((((80,98),119),97),(117,(124,125))),((88,89),135))))),((((64,65),(((70,126),132),((86,87),133))),((75,(84,85)),(106,107))),(95,96))),((((((72,73),74),122),82),((114,115),118)),127))))),62),(2,58)),59);
 134: 1 -13034.36914 -14247.92026 (0,((((((1,90),((47,48),140)),(46,(49,136))),((((((((((3,4),55),((6,7),(((((((((13,14),(32,((33,34),(44,45)))),27),(26,43)),35),(41,42)),(19,20)),(30,31)),(((36,37),38),(39,40))))),137),141),(54,143)),((28,29),(51,53))),(15,(17,144))),((((((5,((11,12),(16,18))),23),(((8,9),(21,22)),(24,25))),(50,52)),((56,57),((((100,134),116),(123,139)),142))),10)),((60,61),(((((((((((63,105),(109,113)),112),108),(110,111)),(103,104)),(128,129)),((71,(77,(101,102))),(((((80,98),119),97),(117,(124,125))),((88,89),135)))),((((((((66,67),99),((68,(130,131)),83)),(78,79)),(91,93)),(92,94)),((76,138),81)),((69,121),120))),(((64,(65,(((70,126),((86,87),132)),133))),((75,(84,85)),(106,107))),(95,96))),((((((72,73),74),122),82),((114,115),118)),127))))),62),(2,58)),59);
 135: 1 -14199.70508 -14250.60479 (0,((((((1,90),((47,48),140)),(46,(49,136))),((((((((((3,4),141),137),((6,7),(((((((((13,14),(32,((33,(44,45)),34))),27),35),(26,43)),(41,42)),(19,20)),(30,31)),(((36,38),37),(39,40))))),(54,143)),((28,29),(51,53))),55),((15,17),144)),((((((5,((11,12),(16,18))),23),(((8,9),(21,22)),(24,25))),(50,52)),((56,57),((((100,134),116),(123,139)),142))),10)),((60,61),((((((((((63,105),(109,113)),112),108),(110,111)),(128,129)),(103,104)),((((((((((66,67),99),(130,131)),(68,83)),(78,79)),(91,93)),(92,94)),(69,(120,121))),((71,(77,(101,102))),(((((80,98),119),97),(117,(124,125))),((88,89),135)))),((76,138),81))),((((64,65),(((70,126),(132,133)),(86,87))),((75,(84,85)),(106,107))),(95,96))),((((((72,73),74),122),82),((114,115),118)),127))))),62),(2,58)),59);
 136: 6 -14630.67578 -14245.27648 (0,(((((1,90),((46,(47,48)),((49,136),140))),(((((((3,4),55),((28,29),(51,53))),((((6,7),(((((((((13,14),(32,((33,34),(44,45)))),27),35),(26,43)),(41,42)),(19,20)),(30,31)),(((36,37),38),(39,40)))),(137,141)),(54,143))),((15,17),144)),((((((5,((11,12),(16,18))),23),(((8,9),(21,22)),(24,25))),(50,52)),((56,57),((((100,134),116),(123,139)),142))),10)),((60,61),(((((((((((63,105),(109,113)),112),108),(110,111)),(103,104)),(128,129)),((71,(77,(101,102))),(((((80,98),119),97),(117,(124,125))),((88,89),135)))),((69,(120,121)),((76,138),81))),((((64,65),(((70,126),(132,133)),(86,87))),((75,(84,85)),(106,107))),(95,96))),(((((((66,67),99),((68,(130,131)),83)),(78,79)),(91,93)),(92,94)),((((((72,73),74),122),82),((114,115),118)),127)))))),62),(2,58)),59);
 137: 12 -14119.51367 -14243.59652 (0,(((((1,90),((((((((3,4),55),137),((((6,7),((((((((13,14),(32,((33,34),(44,45)))),((26,43),35)),27),(19,20)),(41,42)),(30,31)),(((36,38),37),(39,40)))),(54,143)),141)),((28,29),(51,53))),((15,17),144)),((((((5,((11,12),(16,18))),23),(((8,9),(21,22)),(24,25))),(50,52)),((56,57),((((100,134),116),(123,139)),142))),10)),((60,61),((((((((((63,105),(109,113)),112),108),(110,111)),(103,104)),(128,129)),(((((((((66,67),99),((68,(130,131)),83)),(78,79)),(91,93)),(92,94)),((76,138),81)),(69,(120,121))),((71,(77,(101,102))),(((((80,98),119),97),(117,(124,125))),((88,89),135))))),((((64,65),(((70,126),(132,133)),(86,87))),((75,(84,85)),(106,107))),(95,96))),((((((72,73),74),122),82),((114,115),118)),127))))),((46,(47,48)),((49,136),140))),62),(2,58)),59);
 138: 1 -14314.2334 -14257.60717 (0,(((((1,90),((((((((3,4),55),((60,61),(((((((((63,105),108),(109,113)),112),(((103,104),(128,129)),(110,111))),((71,(77,(101,102))),(((((80,98),97),119),(117,(124,125))),((88,89),135)))),((69,(120,121)),((76,138),81))),((((64,65),((70,126),((86,87),(132,133)))),((75,(84,85)),(106,107))),(95,96))),(((((((((66,67),99),((68,(130,131)),83)),(78,79)),(91,93)),94),92),((114,115),118)),(((((72,73),74),122),127),82))))),137),((((6,7),((((((((13,14),(32,((33,34),(44,45)))),((26,43),35)),27),(19,20)),(41,42)),(30,31)),(((36,37),38),(39,40)))),(54,143)),141)),((28,29),(51,53))),((15,144),17)),((((((5,((11,12),(16,18))),23),(((8,9),(21,22)),(24,25))),(50,52)),((56,57),((((100,134),116),(123,139)),142))),10))),((46,(47,48)),((49,136),140))),62),(2,58)),59);
 139: 6 -14985.59766 -14252.93503 (0,((((((1,90),((47,48),140)),(46,(49,136))),(((((((3,4),55),((((6,7),((((((((13,14),(32,((33,34),(44,45)))),(41,42)),((26,43),35)),27),(19,20)),(30,31)),(((36,37),38),(39,40)))),(137,141)),(54,143))),((15,144),17)),((28,29),(51,53))),((((((5,((11,12),(16,18))),23),(((8,9),(21,22)),(24,25))),(50,52)),((56,57),((((100,134),116),(123,139)),142))),10)),((60,61),((((((((63,105),108),(109,113)),112),(((103,104),(128,129)),(110,111))),(((((((((66,67),99),((68,(130,131)),83)),(78,79)),(91,93)),(92,94)),((76,138),81)),(69,(120,121))),((71,(77,(101,102))),(((((80,98),119),97),(117,(124,125))),((88,89),135))))),((((64,65),((70,126),((86,87),(132,133)))),((75,(84,85)),(106,107))),(95,96))),((((((72,73),74),122),82),((114,115),118)),127))))),62),(2,58)),59);
 140: 1 -14409.06348 -14246.31126 (0,((((((1,90),((47,48),140)),(46,(49,136))),((((((((((3,4),55),((6,7),(((((((((13,14),(32,((33,34),(44,45)))),27),35),(26,43)),(41,42)),(19,20)),(30,31)),(((36,37),38),(39,40))))),137),141),(54,143)),((28,29),(51,53))),((15,144),17)),((((((5,((11,12),(16,18))),23),(((8,9),(21,22)),(24,25))),(50,52)),((56,57),((((100,134),116),(123,139)),142))),10)),((60,61),(((((((((((63,105),(109,113)),112),108),(110,111)),(103,104)),(128,129)),((71,(77,(101,102))),((((((80,98),119),97),117),(124,125)),((88,89),135)))),((((((((66,67),99),((68,(130,131)),83)),(78,79)),(91,93)),(92,94)),((76,138),81)),(69,(120,121)))),((((64,65),(((70,126),(132,133)),(86,87))),((75,(84,85)),(106,107))),(95,96))),((((((72,73),74),122),82),((114,115),118)),127))))),62),(2,58)),59);
 141: 1 -14467.0918 -14253.15824 (0,((((((1,90),((47,48),140)),(46,(49,136))),((((((3,4),55),((((6,7),(((((((((13,14),((32,(33,34)),(44,45))),27),(26,43)),35),(41,42)),(19,20)),(30,31)),((36,(37,38)),(39,40)))),(137,141)),(54,143))),((28,29),(51,53))),((15,144),17)),(((((((5,((11,12),(16,18))),23),(((8,9),(21,22)),(24,25))),(50,52)),((56,57),((((100,134),116),(123,139)),142))),10),((60,61),(((((((63,105),(((((103,104),(128,129)),(110,111)),108),112)),109),113),(((((((((66,67),99),((68,(130,131)),83)),(78,79)),(91,93)),(92,94)),(69,(120,121))),((76,138),81)),((71,(77,(101,102))),(((((80,98),119),97),(117,(124,125))),((88,89),135))))),((((64,65),((70,126),((86,87),(132,133)))),((75,(84,85)),(106,107))),(95,96))),((((((72,73),74),122),82),((114,115),118)),127)))))),62),(2,58)),59);
 142: 1 -14247.4043 -14267.47744 (0,((((((1,90),((47,48),140)),(46,(49,136))),(((((((((3,4),55),((6,7),(((((((((13,14),(32,((33,(44,45)),34))),27),35),(26,43)),(41,42)),(19,20)),(30,31)),(((36,38),37),(39,40))))),137),((54,143),141)),((28,29),(51,53))),((15,17),144)),((60,61),(((((((((((63,105),(109,113)),112),108),(110,111)),(103,104)),(128,129)),(((((((((66,67),99),(78,79)),((68,(130,131)),83)),(91,93)),94),92),((76,138),81)),((69,121),120))),((71,(77,(101,102))),(((((((80,98),119),97),117),125),124),((88,89),135)))),((((64,65),((70,126),((86,87),(132,133)))),((75,(84,85)),(106,107))),(95,96))),((((((72,73),74),122),82),((114,115),118)),127)))),(((((5,((11,12),(16,18))),23),((((8,9),(21,22)),(24,25)),(50,52))),((56,57),((((100,134),116),(123,139)),142))),10))),62),(2,58)),59);
 143: 1 -14489.11523 -14253.9274 (0,((((((1,90),((47,48),140)),(46,(49,136))),((((((((3,4),(((((6,7),(((36,38),37),(39,40))),(((((((13,14),(32,(33,(34,(44,45))))),27),35),(26,43)),(41,42)),(19,20))),(30,31)),137)),141),((28,29),(51,53))),((54,143),55)),((15,17),144)),((((((5,((11,12),(16,18))),23),(((8,9),(21,22)),(24,25))),(50,52)),((56,57),((((100,134),116),(123,139)),142))),10)),((60,61),((((((((63,105),108),(109,113)),112),(((103,104),(128,129)),(110,111))),(((((((((66,67),99),((68,(130,131)),83)),(78,79)),(91,93)),(92,94)),((76,138),81)),(69,(120,121))),((71,(77,(101,102))),(((((80,98),119),97),(117,(124,125))),((88,89),135))))),((((64,65),(((70,126),((86,87),132)),133)),((75,(84,85)),(106,107))),(95,96))),((((((72,73),74),122),82),((114,115),118)),127))))),62),(2,58)),59);
 144: 2 -14770.17969 -14260.15418 (0,(((((1,90),((((((((3,4),55),((28,29),(51,53))),(((((((6,7),((((36,37),38),39),40)),(((((((13,14),(32,((33,34),(44,45)))),27),(26,43)),35),(41,42)),(19,20))),(30,31)),137),141),(54,143))),((15,17),144)),((((((5,((11,12),(16,18))),23),(((8,9),(21,22)),(24,25))),(50,52)),((56,57),((((100,134),116),(123,139)),142))),10)),((60,61),((((((((((63,105),(109,113)),112),108),(110,111)),(103,104)),(128,129)),(((((((((66,67),99),((68,83),(130,131))),(78,79)),(91,93)),(92,94)),((76,138),81)),(69,(120,121))),((71,(77,(101,102))),(((((80,98),119),97),(117,(124,125))),((88,89),135))))),(((64,65),((((70,126),((86,87),132)),133),((75,(84,85)),(106,107)))),(95,96))),((((((72,73),74),122),82),((114,115),118)),127)))),46)),((47,48),((49,136),140))),62),(2,58)),59);
 145: 1 -14206.02539 -14252.50937 (0,((((((1,90),((47,48),140)),(46,(49,136))),((((((3,4),55),(((((6,7),(((((((((13,14),(32,((33,34),(44,45)))),27),(26,43)),35),(41,42)),(19,20)),(30,31)),(((36,37),38),(39,40)))),(54,143)),141),137)),((28,29),(51,53))),(((15,144),17),((60,61),(((((((((((63,105),(109,113)),112),108),(110,111)),(103,104)),(128,129)),((71,(77,(101,102))),(((((80,98),119),97),(117,(124,125))),((88,89),135)))),(69,(120,121))),(((((64,65),((70,126),((86,87),(132,133)))),((75,(84,85)),(106,107))),(95,96)),(((((((66,67),99),((68,(130,131)),83)),(78,79)),(91,93)),(92,94)),((76,138),81)))),((((((72,73),74),122),82),((114,115),118)),127))))),((((((5,((11,12),(16,18))),23),(((8,9),(21,22)),(24,25))),(50,52)),((56,57),((((100,134),116),(123,139)),142))),10))),62),(2,58)),59);
 146: 1 -13954.62402 -14252.09248 (0,((((((1,90),((46,(47,48)),140)),(49,136)),(((((((3,4),55),(((6,7),(((((((((13,14),(32,(33,(34,(44,45))))),27),(26,43)),35),(41,42)),(19,20)),(30,31)),(((36,37),38),(39,40)))),(137,141))),(((15,144),17),(54,143))),((28,29),(51,53))),((((((5,((11,12),(16,18))),23),(((8,9),(21,22)),(24,25))),(50,52)),((56,57),((((100,134),116),(123,139)),142))),10)),((60,61),((((((((63,105),108),(109,113)),112),(((103,104),(128,129)),(110,111))),(((((((((66,67),99),((68,(130,131)),83)),(78,79)),(91,93)),(92,94)),((76,138),81)),((69,120),121)),((71,(77,(101,102))),(((((80,98),119),97),(117,(124,125))),((88,89),135))))),((((64,65),(((70,126),(132,133)),(86,87))),((75,(84,85)),(106,107))),(95,96))),((((((72,73),74),122),82),((114,115),118)),127))))),62),(2,58)),59);
 147: 1 -15051.40234 -14252.71113 (0,((((((1,90),((47,48),140)),(46,(49,136))),((((((((((3,4),55),((6,7),(((((((((13,14),(32,((33,34),(44,45)))),27),(26,43)),35),(41,42)),(19,20)),(30,31)),(((36,37),38),(39,40))))),137),141),(54,143)),((28,29),(51,53))),(15,(17,144))),((((((5,((11,12),(16,18))),23),(((8,9),(21,22)),(24,25))),(50,52)),((56,57),((((100,134),116),(123,139)),142))),10)),((60,61),(((((((((((63,105),(109,113)),112),108),(110,111)),(103,104)),(128,129)),((71,(77,(101,102))),(((((80,98),119),97),(117,(124,125))),((88,89),135)))),((((((((66,67),99),((68,(130,131)),83)),(78,79)),(91,93)),(92,94)),((76,138),81)),((69,121),120))),(((64,65),((((70,126),((86,87),132)),133),((75,(84,85)),(106,107)))),(95,96))),((((((72,73),74),122),82),((114,115),118)),127))))),62),(2,58)),59);
 148: 3 -13849.56445 -14258.15447 (0,(((((1,90),(((((((3,4),55),((28,29),(51,53))),((((((((6,7),(((36,38),37),(39,40))),(((((((13,14),(32,((33,(44,45)),34))),27),(26,43)),35),(41,42)),(19,20))),(30,31)),137),141),(54,143)),((15,144),17))),((((((5,((11,12),(16,18))),23),(((8,9),(21,22)),(24,25))),(50,52)),((56,57),((((100,134),116),(123,139)),142))),10)),((60,61),((((((((((63,105),(109,113)),112),108),(110,111)),(103,104)),(128,129)),(((((((((66,67),99),((68,83),(130,131))),(78,79)),(91,93)),(92,94)),((76,138),81)),(69,(120,121))),((71,(77,(101,102))),(((((80,98),119),97),(117,(124,125))),((88,89),135))))),((((64,65),((70,126),(((86,87),132),133))),((75,(84,85)),(106,107))),(95,96))),((((((72,73),74),122),82),((114,115),118)),127)))),46)),((47,48),((49,136),140))),62),(2,58)),59);
 149: 1 -13625.10547 -14250.23886 (0,(((((1,90),((46,(47,48)),((49,136),140))),(((((((3,4),55),((28,29),(51,53))),((((6,7),(((((((((13,14),(32,((33,34),(44,45)))),27),(26,43)),35),(41,42)),(19,20)),(30,31)),(((36,37),38),(39,40)))),(137,141)),(54,143))),((15,17),144)),((60,61),((((((((63,105),108),(109,113)),112),(((103,104),(128,129)),(110,111))),(((((((((66,67),99),((68,(130,131)),83)),(78,79)),(91,93)),(92,94)),(69,(120,121))),((76,138),81)),((71,(77,(101,102))),(((((80,98),119),97),(117,(124,125))),((88,89),135))))),((((64,65),((70,126),(((86,87),133),132))),((75,(84,85)),(106,107))),(95,96))),((((((72,73),74),122),82),((114,115),118)),127)))),(((((((5,((11,12),(16,18))),23),(24,25)),((8,9),(21,22))),(50,52)),((56,57),((((100,134),116),(123,139)),142))),10))),62),(2,58)),59);
 150: 1 -14927.80078 -14254.23159 (0,((((((1,90),((47,48),140)),(46,(49,136))),(((((((3,4),55),((((6,7),(((((((((13,14),(32,((33,34),(44,45)))),(41,42)),35),(26,43)),27),(19,20)),(30,31)),(((36,37),38),(39,40)))),(137,141)),(54,143))),((15,144),17)),((28,29),(51,53))),((((((5,((11,12),(16,18))),23),(((8,9),(21,22)),(24,25))),(50,52)),((56,57),((((100,134),116),(123,139)),142))),10)),((60,61),(((((((((63,105),108),(109,113)),112),(((103,104),(128,129)),(110,111))),((71,(77,(101,102))),(((((80,98),119),97),(117,(124,125))),((88,89),135)))),((((((((66,67),99),((68,(130,131)),83)),(78,79)),(91,93)),(92,94)),((76,138),81)),((69,120),121))),((((64,65),(((70,126),((86,87),133)),132)),((75,(84,85)),(106,107))),(95,96))),((((((72,73),74),122),82),((114,115),118)),127))))),62),(2,58)),59);
 151: 1 -14523.23145 -14248.49543 (0,((((((1,90),((47,48),140)),(46,(49,136))),(((((((3,4),55),((((6,7),((((((((13,14),(32,(33,(34,(44,45))))),(41,42)),((26,43),35)),27),(19,20)),(30,31)),(((36,38),37),(39,40)))),(137,141)),(54,143))),((28,29),(51,53))),((15,17),144)),((((((5,((11,12),(16,18))),23),(((8,9),(21,22)),(24,25))),(50,52)),((56,57),((((100,134),116),(123,139)),142))),10)),((60,61),((((((((63,105),108),(109,113)),112),(((103,104),(128,129)),(110,111))),(((((((((66,67),99),((68,(130,131)),83)),(78,79)),(91,93)),(92,94)),((76,138),81)),(69,(120,121))),(((71,(77,(101,102))),((((80,98),119),97),(117,(124,125)))),((88,89),135)))),((((64,65),((70,126),(((86,87),133),132))),((75,(84,85)),(106,107))),(95,96))),((((((72,73),74),122),82),((114,115),118)),127))))),62),(2,58)),59);
 152: 1 -14872.81445 -14251.08803 (0,((((((1,90),((47,48),140)),(46,(49,136))),((((((3,4),55),(((((6,7),(((((((((13,14),(32,((33,34),(44,45)))),27),(26,43)),35),(41,42)),(19,20)),(30,31)),((((36,37),38),40),39))),(137,141)),(54,143)),((15,144),17))),((28,29),(51,53))),((((((5,((11,12),(16,18))),23),(((8,9),(21,22)),(24,25))),(50,52)),((56,57),((((100,134),116),(123,139)),142))),10)),((60,61),((((((((((63,105),108),(109,113)),112),(110,111)),(103,104)),(128,129)),(((((((((66,67),99),((68,(130,131)),83)),(78,79)),(91,93)),(92,94)),(69,(120,121))),((76,138),81)),((71,(77,(101,102))),(((((80,98),119),97),(117,(124,125))),((88,89),135))))),((((64,65),((70,126),((86,87),(132,133)))),((75,(84,85)),(106,107))),(95,96))),((((((72,73),74),122),82),((114,115),118)),127))))),62),(2,58)),59);
 153: 1 -13464.4248 -14253.47351 (0,((((((1,90),((47,48),140)),(46,(49,136))),(((((((3,4),55),(((((6,7),((((((((13,14),(32,(33,(34,(44,45))))),((26,43),35)),27),(19,20)),(41,42)),(30,31)),(((36,38),37),(39,40)))),(54,143)),141),137)),((28,29),(51,53))),((15,144),17)),(((((5,((11,12),(16,18))),23),((((8,9),(50,52)),(24,25)),(21,22))),((56,57),((((100,134),116),(123,139)),142))),10)),((60,61),(((((((((63,105),108),(109,113)),112),(((103,104),(128,129)),(110,111))),((71,(77,(101,102))),(((((80,98),119),97),(117,(124,125))),((88,89),135)))),(((((((((66,67),99),((68,83),(130,131))),(78,79)),(91,93)),92),94),(69,(120,121))),((76,138),81))),((((64,65),(((70,126),((86,87),132)),133)),((75,(84,85)),(106,107))),(95,96))),((((((72,73),74),122),82),((114,115),118)),127))))),62),(2,58)),59);
 154: 1 -14096.92969 -14249.30953 (0,(((((1,90),((((((((3,4),55),(((((6,7),((((((((13,14),(32,((33,34),(44,45)))),27),(41,42)),((26,43),35)),(19,20)),(30,31)),(((36,38),37),(39,40)))),(54,143)),141),137)),((28,29),(51,53))),((15,144),17)),((((((5,((11,12),(16,18))),23),(((8,9),(21,22)),(24,25))),(50,52)),((56,57),((((100,134),116),(123,139)),142))),10)),((60,61),(((((((((63,105),108),(109,113)),112),(((103,104),(128,129)),(110,111))),((71,(77,(101,102))),(((((80,98),119),97),(117,(124,125))),((88,89),135)))),((((((((66,67),99),((68,(130,131)),83)),(78,79)),(91,93)),(92,94)),((76,138),81)),(69,(120,121)))),((((64,65),((70,126),(((86,87),133),132))),((75,(84,85)),(106,107))),(95,96))),((((((72,73),74),122),82),((114,115),118)),127)))),46)),((47,48),((49,136),140))),62),(2,58)),59);
 155: 2 -15212.62695 -14252.11685 (0,((((((1,90),((47,48),140)),(46,(49,136))),(((((((3,4),55),((((6,7),(((((((((13,14),((32,(33,34)),(44,45))),27),(26,43)),35),(41,42)),(19,20)),(30,31)),(((36,37),38),(39,40)))),(137,141)),(54,143))),((28,29),(51,53))),((15,17),144)),((((((5,((11,12),(16,18))),23),(((8,9),(21,22)),(24,25))),(50,52)),((56,57),((((100,134),116),(123,139)),142))),10)),((60,61),(((((((63,105),(((((103,104),(128,129)),(110,111)),108),112)),109),113),(((((((((66,67),99),((68,(130,131)),83)),(78,79)),(91,93)),(92,94)),(69,(120,121))),((76,138),81)),((71,(77,(101,102))),(((((80,98),119),97),(117,(124,125))),((88,89),135))))),((((64,65),((70,126),((86,87),(132,133)))),((75,(84,85)),(106,107))),(95,96))),((((((72,73),74),122),82),((114,115),118)),127))))),62),(2,58)),59);
 156: 1 -13118.44531 -14252.93613 (0,(((((1,90),(((((((3,4),55),137),((((6,7),(((((((((13,14),32),((33,(44,45)),34)),((26,43),35)),27),(19,20)),(41,42)),(30,31)),(((36,38),37),(39,40)))),(54,143)),141)),((28,29),(51,53))),(((15,17),144),((60,61),((((((((((63,105),(109,113)),112),108),(110,111)),(103,104)),(128,129)),(((((((((66,67),99),((68,(130,131)),83)),(78,79)),(91,93)),94),92),((76,138),81)),(((69,120),121),((71,(77,(101,102))),(((((80,98),119),97),(117,(124,125))),((88,89),135)))))),((((64,65),(((70,126),((86,87),132)),133)),((75,(84,85)),(106,107))),(95,96))),((((((72,73),74),122),82),127),((114,115),118)))))),((((((5,((11,12),(16,18))),23),(((8,9),(21,22)),(24,25))),(50,52)),((56,57),((((100,134),116),(123,139)),142))),10))),((46,(47,48)),((49,136),140))),62),(2,58)),59);
 157: 2 -13712.70508 -14251.90827 (0,((((((1,90),((47,48),140)),(46,(49,136))),((((((3,4),((((((6,7),(((((((((13,14),(32,(33,(34,(44,45))))),27),(26,43)),35),(41,42)),(19,20)),(30,31)),((36,(37,38)),(39,40)))),137),141),(54,143)),((15,144),17))),((28,29),(51,53))),55),((((((5,((11,12),(16,18))),23),(((8,9),(21,22)),(24,25))),(50,52)),((56,57),((((100,134),116),(123,139)),142))),10)),((60,61),((((((((63,105),108),(109,113)),112),(((103,104),(128,129)),(110,111))),((((((((((66,67),99),((68,(130,131)),83)),(78,79)),(91,93)),94),92),(69,(120,121))),((76,138),81)),((71,(77,(101,102))),(((((80,98),119),97),(117,(124,125))),((88,89),135))))),((((64,65),(((70,126),((86,87),133)),132)),((75,(84,85)),(106,107))),(95,96))),(((((72,73),74),122),(82,((114,115),118))),127))))),62),(2,58)),59);
 158: 1 -14217.06641 -14253.47351 (0,((((((1,90),((47,48),140)),(46,(49,136))),(((((((3,4),55),(((((6,7),((((((((13,14),(32,(33,(34,(44,45))))),((26,43),35)),27),(19,20)),(41,42)),(30,31)),(((36,38),37),(39,40)))),(54,143)),141),137)),((28,29),(51,53))),((15,144),17)),(((((5,((11,12),(16,18))),23),((((8,9),(50,52)),(24,25)),(21,22))),((56,57),((((100,134),116),(123,139)),142))),10)),((60,61),(((((((((63,105),108),(109,113)),112),(((103,104),(128,129)),(110,111))),((71,(77,(101,102))),(((((80,98),119),97),(117,(124,125))),((88,89),135)))),(((((((((66,67),99),((68,83),(130,131))),(78,79)),(91,93)),92),94),(69,(120,121))),((76,138),81))),((((64,65),(((70,126),((86,87),132)),133)),((75,(84,85)),(106,107))),(95,96))),((((((72,73),74),122),82),((114,115),118)),127))))),62),(2,58)),59);
 159: 1 -14559.8125 -14245.06853 (0,((((((1,90),((47,48),140)),(46,(49,136))),((((((((((3,4),55),((6,7),(((((((((13,14),(32,((33,34),(44,45)))),27),(26,43)),35),(41,42)),(19,20)),(30,31)),(((36,37),38),(39,40))))),137),141),(54,143)),((28,29),(51,53))),(15,(17,144))),((((((5,((11,12),(16,18))),23),(((8,9),(21,22)),(24,25))),(50,52)),((56,57),((((100,134),116),(123,139)),142))),10)),((60,61),((((((((((63,105),(109,113)),112),108),(110,111)),(103,104)),(128,129)),(((((((((66,67),99),((68,(130,131)),83)),(78,79)),(91,93)),(92,94)),((76,138),81)),((71,(77,(101,102))),(((((80,98),119),97),(117,(124,125))),((88,89),135)))),(69,(120,121)))),((((64,65),(((70,126),((86,87),132)),133)),((75,(84,85)),(106,107))),(95,96))),((((((72,73),74),122),82),((114,115),118)),127))))),62),(2,58)),59);
 160: 3 -14156.35938 -14257.6353 (0,((((((1,90),((47,48),140)),(46,(49,136))),(((((((3,4),55),(((((6,7),(((((((((13,14),32),((33,34),(44,45))),((26,43),35)),27),(19,20)),(41,42)),(30,31)),(((36,37),38),(39,40)))),(54,143)),141),137)),((28,29),(51,53))),((15,17),144)),(((((5,((11,12),(16,18))),23),((((8,9),(50,52)),(24,25)),(21,22))),((56,57),((((100,134),116),(123,139)),142))),10)),((60,61),(((((((((63,105),108),(109,113)),112),(((103,104),(128,129)),(110,111))),((71,(77,(101,102))),(((((80,98),119),97),(117,(124,125))),((88,89),135)))),((((((((66,67),99),((68,(130,131)),83)),(78,79)),(91,93)),(92,94)),(69,(120,121))),((76,138),81))),((((64,65),((70,126),(((86,87),132),133))),((75,(84,85)),(106,107))),(95,96))),((((((72,73),74),122),82),((114,115),118)),127))))),62),(2,58)),59);
 161: 2 -15154.48047 -14260.8248 (0,(((((((1,90),((47,48),140)),(49,136)),((((((3,4),55),((((((6,7),((((((((((13,14),(32,((33,34),(44,45)))),27),26),43),35),(41,42)),(19,20)),(((36,38),37),(39,40))),(30,31))),141),137),(54,143)),((15,144),17))),((28,29),(51,53))),((((((5,((11,12),(16,18))),23),(((8,9),(21,22)),(24,25))),(50,52)),((56,57),((((100,134),116),(123,139)),142))),10)),((60,61),((((((((((63,105),(109,113)),112),108),(110,111)),(103,104)),(128,129)),(((((((((66,67),99),((68,(130,131)),83)),(78,79)),(91,93)),(92,94)),((69,120),121)),((71,(77,(101,102))),(((((80,98),97),119),(117,(124,125))),((88,89),135)))),((76,138),81))),((((64,65),(((70,126),(132,133)),(86,87))),((75,(84,85)),(106,107))),(95,96))),((((((72,73),74),122),82),127),((114,115),118)))))),46),62),(2,58)),59);
 162: 1 -14329.6543 -14266.00187 (0,(((((1,90),(((((((3,4),55),(((((6,7),(((((((((13,14),(32,((33,34),(44,45)))),(41,42)),((26,43),35)),27),(19,20)),(30,31)),((36,37),38)),(39,40))),(((15,17),144),(54,143))),141),137)),((28,29),(51,53))),((((((5,((11,12),(16,18))),23),(((8,9),(21,22)),(24,25))),(50,52)),((56,57),((((100,134),116),(123,139)),142))),10)),((60,61),((((((((((63,105),(109,113)),112),108),(110,111)),(103,104)),(128,129)),(((((((((66,67),99),((68,(130,131)),83)),(78,79)),(91,93)),(92,94)),((76,138),81)),(69,(120,121))),((71,(77,(101,102))),(((((80,98),119),97),(117,(124,125))),((88,89),135))))),((((64,65),((70,126),(((86,87),133),132))),((75,(84,85)),(106,107))),(95,96))),((((((72,73),74),122),82),((114,115),118)),127)))),46)),((47,48),((49,136),140))),62),(2,58)),59);
 163: 2 -13737.52734 -14250.74664 (0,((((((1,90),((47,48),140)),(46,(49,136))),(((((((3,4),55),((((6,7),(((((((((13,14),((33,34),(44,45))),32),(41,42)),((26,43),35)),27),(19,20)),(30,31)),(((36,37),38),(39,40)))),(137,141)),(54,143))),((28,29),(51,53))),((15,144),17)),((((((5,((11,12),(16,18))),23),(((8,9),(21,22)),(24,25))),(50,52)),((56,57),((((100,134),116),(123,139)),142))),10)),((60,61),((((((((63,105),108),(109,113)),112),(((103,104),(128,129)),(110,111))),(((((((((66,67),99),((68,(130,131)),83)),(78,79)),(91,93)),(92,94)),((76,138),81)),(69,(120,121))),((71,(77,(101,102))),(((((80,98),119),97),(117,(124,125))),((88,89),135))))),((((64,65),((70,126),((86,87),(132,133)))),((75,(84,85)),(106,107))),(95,96))),((((((72,73),74),122),82),((114,115),118)),127))))),62),(2,58)),59);
 164: 3 -13365.55176 -14254.93647 (0,((((((1,90),((47,48),140)),(46,(49,136))),((((((3,4),55),((((6,7),((((((((((13,14),32),((33,34),(44,45))),27),(26,43)),35),(41,42)),(19,20)),(30,31)),(((36,37),38),(39,40)))),(137,141)),(((15,17),144),(54,143)))),((28,29),(51,53))),((((((5,((11,12),(16,18))),23),(((8,9),(21,22)),(24,25))),(50,52)),((56,57),((((100,134),116),(123,139)),142))),10)),((60,61),(((((((63,105),(((((103,104),(128,129)),(110,111)),108),112)),109),113),(((((((((66,67),99),((68,(130,131)),83)),(78,79)),(91,93)),(92,94)),((76,138),81)),(69,(120,121))),((71,(77,(101,102))),(((((80,98),119),97),(117,(124,125))),((88,89),135))))),((((64,65),((70,126),((86,87),(132,133)))),((75,(84,85)),(106,107))),(95,96))),((((((72,73),74),122),82),((114,115),118)),127))))),62),(2,58)),59);
 165: 1 -13834.80078 -14265.08188 (0,((((((1,90),((47,48),140)),(49,136)),((((((((3,4),55),((((6,7),(((((((((13,14),(32,((33,34),(44,45)))),((26,43),35)),27),(41,42)),(19,20)),((36,38),37)),(39,40)),(30,31))),(137,141)),(54,143))),((28,29),(51,53))),((15,17),144)),((60,61),((((((((((63,105),(109,113)),112),108),(110,111)),(103,104)),(128,129)),(((((((((66,67),99),((68,(130,131)),83)),(78,79)),(91,93)),(92,94)),(69,(120,121))),((76,138),81)),((71,(77,(101,102))),(((((80,98),119),97),(117,(124,125))),((88,89),135))))),(((((64,65),(((70,126),(132,133)),(86,87))),(75,(84,85))),(106,107)),(95,96))),((((((72,73),74),122),82),((114,115),118)),127)))),((((((5,((11,12),(16,18))),23),(((8,9),(21,22)),(24,25))),(50,52)),((56,57),((100,134),(116,((123,139),142))))),10)),62)),46),(2,58)),59);
 166: 2 -13137.48926 -14246.97248 (0,(((((1,90),(((((((3,4),55),((28,29),(51,53))),((((6,7),(((((((((13,14),(32,((33,34),(44,45)))),27),35),(26,43)),(41,42)),(19,20)),(30,31)),(((36,37),38),(39,40)))),(54,143)),(137,141))),((15,17),144)),((((((5,((11,12),(16,18))),23),(((8,9),(21,22)),(24,25))),(50,52)),((56,57),((((100,134),116),(123,139)),142))),10)),((60,61),(((((((((((63,105),(109,113)),112),108),(110,111)),(103,104)),(128,129)),((71,(77,(101,102))),(((((80,98),119),97),(117,(124,125))),((88,89),135)))),((69,(120,121)),((76,138),81))),((((64,65),(((70,126),(132,133)),(86,87))),((75,(84,85)),(106,107))),(95,96))),(((((((66,67),99),((68,(130,131)),83)),(78,79)),(91,93)),(92,94)),((((((72,73),74),122),82),((114,115),118)),127)))))),((46,(47,48)),((49,136),140))),62),(2,58)),59);
 167: 1 -15070.52441 -14256.1847 (0,((((((1,90),((47,48),140)),(46,(49,136))),(((((((3,4),55),((((6,7),(((((((((13,14),(32,((33,34),(44,45)))),27),(26,43)),35),(41,42)),(19,20)),(30,31)),(((36,37),38),(39,40)))),(137,141)),(54,143))),((28,29),(51,53))),((15,17),144)),((((((5,((11,12),(16,18))),23),(((8,9),(21,22)),(24,25))),(50,52)),((56,57),((((100,134),116),(123,139)),142))),10)),((60,61),((((((((63,105),108),((((103,104),(128,129)),(110,111)),112)),109),113),((((((((((66,67),99),(78,79)),((68,(130,131)),83)),(91,93)),94),92),((76,138),81)),(69,(120,121))),((71,(77,(101,102))),(((((80,98),119),97),(117,(124,125))),((88,89),135))))),((((64,65),((70,126),((86,87),(132,133)))),((75,(84,85)),(106,107))),(95,96))),((((((72,73),74),122),82),((114,115),118)),127))))),62),(2,58)),59);
 168: 1 -14210.63281 -14247.53466 (0,(((((1,90),(((((((3,4),55),(((((6,7),((((((((13,14),(32,((33,34),(44,45)))),(41,42)),((26,43),35)),27),(19,20)),(30,31)),((36,(37,38)),(39,40)))),(54,143)),141),137)),((28,29),(51,53))),((15,17),144)),((60,61),(((((((((63,105),(109,113)),112),108),(110,111)),((103,104),(128,129))),((((((((((66,67),99),((68,(130,131)),83)),(78,79)),(91,93)),94),92),((76,138),81)),((69,120),121)),((71,(77,(101,102))),(((((80,98),119),97),(117,(124,125))),((88,89),135))))),((((64,65),((70,126),((86,87),(132,133)))),((75,(84,85)),(106,107))),(95,96))),((((((72,73),74),122),82),((114,115),118)),127)))),((((((5,((11,12),(16,18))),23),(((8,9),(21,22)),(24,25))),(50,52)),((56,57),((((100,134),116),(123,139)),142))),10))),((46,(47,48)),((49,136),140))),62),(2,58)),59);
 169: 2 -13882.90039 -14247.48151 (0,((((((1,90),((47,48),140)),(46,(49,136))),((((((((((3,4),55),((6,7),(((((((((13,14),(32,((33,(44,45)),34))),27),35),(26,43)),(41,42)),(19,20)),(30,31)),(((36,38),37),(39,40))))),137),141),(54,143)),((15,17),144)),((28,29),(51,53))),((((((5,((11,12),(16,18))),23),(((8,9),(21,22)),(24,25))),(50,52)),((56,57),((((100,134),116),(123,139)),142))),10)),((60,61),((((((((63,105),108),(109,113)),112),(((103,104),(128,129)),(110,111))),(((((((((66,67),99),((68,(130,131)),83)),(78,79)),(91,93)),(92,94)),((76,138),81)),(69,(120,121))),((71,(77,(101,102))),(((((80,98),119),97),(117,(124,125))),((88,89),135))))),((((64,65),((70,126),(((86,87),133),132))),((75,(84,85)),(106,107))),(95,96))),((((((72,73),74),122),82),((114,115),118)),127))))),62),(2,58)),59);
 170: 3 -14082.54785 -14251.86271 (0,(((((1,90),(((((((3,4),55),(((((6,7),(((((((((13,14),(32,((33,34),(44,45)))),27),(26,43)),35),(41,42)),(19,20)),(30,31)),(((36,37),38),(39,40)))),(54,143)),141),137)),((28,29),(51,53))),((15,144),17)),((((((5,((11,12),(16,18))),23),(((8,9),(21,22)),(24,25))),(50,52)),((56,57),((((100,134),116),(123,139)),142))),10)),((60,61),(((((((((63,105),108),(109,113)),112),(((103,104),(128,129)),(110,111))),((71,(77,(101,102))),(((((80,98),119),97),(117,(124,125))),((88,89),135)))),((((((((66,67),99),((68,(130,131)),83)),(78,79)),(91,93)),(92,94)),((76,138),81)),(69,(120,121)))),(((64,65),((((70,126),((86,87),132)),133),((75,(84,85)),(106,107)))),(95,96))),((((((72,73),74),122),82),((114,115),118)),127))))),((46,(47,48)),((49,136),140))),62),(2,58)),59);
 171: 1 -13364.875 -14261.07107 (0,((((((1,90),((((((3,4),55),(((((6,7),((((((((13,14),(32,((33,(44,45)),34))),(41,42)),27),((26,43),35)),(19,20)),(30,31)),(((36,38),37),(39,40)))),137),141),((15,(17,144)),(54,143)))),((28,29),(51,53))),((((((5,((11,12),(16,18))),23),(((8,9),(21,22)),(24,25))),(50,52)),((56,57),((((100,134),116),(123,139)),142))),10)),(46,((60,61),((((((((63,105),108),(109,113)),112),(((103,104),(128,129)),(110,111))),((((((((((66,67),99),((68,(130,131)),83)),(78,79)),(91,93)),94),92),((76,138),81)),((69,120),121)),((71,(77,(101,102))),(((((80,98),119),97),(117,(124,125))),((88,89),135))))),((((64,65),(((70,126),132),((86,87),133))),((75,(84,85)),(106,107))),(95,96))),((((((72,73),74),122),82),((114,115),118)),127)))))),(47,48)),((49,136),140)),62),(2,58)),59);
 172: 1 -14611.47852 -14252.48342 (0,((((((1,90),((47,48),140)),(46,(49,136))),(((((((3,4),55),((((6,7),(((((((((13,14),(32,((33,(44,45)),34))),27),(26,43)),(19,20)),(41,42)),35),(30,31)),(((36,37),38),(39,40)))),(137,141)),(54,143))),((28,29),(51,53))),((15,144),17)),((((((5,((11,12),(16,18))),23),(((8,9),(21,22)),(24,25))),(50,52)),((56,57),((((100,134),116),(123,139)),142))),10)),((60,61),(((((((((63,105),108),(109,113)),112),(((103,104),(128,129)),(110,111))),((71,(77,(101,102))),(((((80,98),119),97),(117,(124,125))),((88,89),135)))),((((((((66,67),99),((68,(130,131)),83)),(78,79)),(91,93)),(92,94)),(69,(120,121))),((76,138),81))),((((64,65),((70,126),((86,87),(132,133)))),(((75,85),84),(106,107))),(95,96))),((((((72,73),74),122),82),((114,115),118)),127))))),62),(2,58)),59);
 173: 1 -14783.48242 -14249.9991 (0,((((((1,90),((47,48),140)),(46,(49,136))),((((((3,4),55),((((6,7),(((((((((13,14),(32,((33,(44,45)),34))),27),(26,43)),35),(41,42)),(19,20)),(30,31)),(((36,38),37),(39,40)))),(137,141)),(((15,144),17),(54,143)))),((28,29),(51,53))),((((((5,((11,12),(16,18))),23),(((8,9),(21,22)),(24,25))),(50,52)),((56,57),((((100,134),116),(123,139)),142))),10)),((60,61),(((((((63,105),(((((103,104),(128,129)),(110,111)),108),112)),109),113),(((((((((66,67),99),((68,(130,131)),83)),(78,79)),(91,93)),(92,94)),(69,(120,121))),((76,138),81)),((71,(77,(101,102))),(((((80,98),119),97),(117,(124,125))),((88,89),135))))),((((64,65),(((70,126),(132,133)),(86,87))),((75,(84,85)),(106,107))),(95,96))),((((((72,73),74),122),82),((114,115),118)),127))))),62),(2,58)),59);
 174: 11 -13023.49512 -14248.27251 (0,((((((1,90),((47,48),140)),(46,(49,136))),((((((((((3,4),141),137),((6,7),(((((((((13,14),(32,((33,34),(44,45)))),27),(26,43)),35),(41,42)),(19,20)),(30,31)),((((36,37),38),39),40)))),(54,143)),((28,29),(51,53))),55),((15,17),144)),((((((5,((11,12),(16,18))),23),(((8,9),(21,22)),(24,25))),(50,52)),((56,57),((((100,134),116),(123,139)),142))),10)),((60,61),(((((((((63,105),108),(109,113)),112),(((103,104),(128,129)),(110,111))),((71,(77,(101,102))),(((((80,98),119),97),(117,(124,125))),((88,89),135)))),((69,(120,121)),((76,138),81))),((((64,65),((70,126),((86,87),(132,133)))),((75,(84,85)),(106,107))),(95,96))),(((((((66,67),99),((68,(130,131)),83)),(78,79)),(91,93)),(92,94)),((((((72,73),74),122),82),((114,115),118)),127)))))),62),(2,58)),59);
 175: 1 -14088.2207 -14275.62658 (0,(((1,90),((((((((3,4),55),((((6,7),((((((((13,14),(32,((33,(44,45)),34))),27),35),(26,43)),(19,20)),(41,42)),(((30,31),((36,37),38)),(39,40)))),(137,141)),(54,143))),((28,29),(51,53))),((15,144),17)),((((((5,((11,12),(16,18))),23),(((8,9),(21,22)),(24,25))),(50,52)),((56,57),((((100,134),116),(123,139)),142))),10)),((60,61),(((((((((63,105),108),(109,113)),112),(((103,104),(128,129)),(110,111))),((((((((((((66,67),99),((68,83),(130,131))),(78,79)),(91,93)),92),94),69),120),121),((76,138),81)),((71,(77,(101,102))),(((((80,98),119),97),(117,(124,125))),((88,89),135))))),(95,96)),(((64,65),(((70,126),((86,87),132)),133)),((75,(84,85)),(106,107)))),(((((72,73),74),122),82),(((114,115),118),127))))),(((46,(49,136)),((47,48),140)),62))),(2,58)),59);
 176: 2 -14496.97363 -14246.61821 (0,(((((1,90),(((((((((((3,4),55),((6,7),(((((((((13,14),(32,((33,34),(44,45)))),27),(26,43)),35),(41,42)),(19,20)),(30,31)),(((36,37),38),(39,40))))),137),141),(54,143)),((28,29),(51,53))),((15,17),144)),((((((5,((11,12),(16,18))),23),(((8,9),(21,22)),(24,25))),(50,52)),((56,57),((((100,134),116),(123,139)),142))),10)),((60,61),((((((((((63,105),(109,113)),112),108),(110,111)),(103,104)),(128,129)),(((((((((66,67),99),((68,(130,131)),83)),(78,79)),(91,93)),(92,94)),(69,(120,121))),((71,(77,(101,102))),(((((80,98),119),97),(117,(124,125))),((88,89),135)))),((76,138),81))),((((64,65),((70,126),(((86,87),132),133))),((75,(84,85)),(106,107))),(95,96))),(((((72,73),74),122),82),(((114,115),118),127))))),46)),((47,48),((49,136),140))),62),(2,58)),59);
 177: 1 -13237.41406 -14266.83935 (0,(((((1,90),(((((((3,4),55),(((((6,7),((((((((13,14),((32,(33,34)),(44,45))),(41,42)),((26,43),35)),27),(19,20)),(30,31)),(((36,37),38),(39,40)))),(((15,17),144),(54,143))),141),137)),((28,29),(51,53))),((((((5,((11,12),(16,18))),23),(((8,9),(21,22)),(24,25))),(50,52)),((56,57),((((100,134),116),(123,139)),142))),10)),((60,61),((((((((((63,105),(109,113)),112),108),(110,111)),(103,104)),(128,129)),(((((((((66,67),99),((68,(130,131)),83)),(78,79)),(91,93)),(92,94)),((76,138),81)),(69,(120,121))),((71,(77,(101,102))),(((((80,98),119),97),(117,(124,125))),((88,89),135))))),((((64,65),((70,126),(((86,87),133),132))),((75,(84,85)),(106,107))),(95,96))),((((((72,73),74),122),82),((114,115),118)),127)))),46)),((47,48),((49,136),140))),62),(2,58)),59);
 178: 1 -14521.94043 -14251.56888 (0,((((((1,90),((47,48),140)),(46,(49,136))),((((((((((3,4),141),137),((6,7),(((((((((13,14),(32,((33,(44,45)),34))),27),(26,43)),35),(41,42)),(19,20)),(30,31)),(((36,37),38),(39,40))))),(54,143)),((28,29),(51,53))),55),(15,(17,144))),((((((5,((11,12),(16,18))),23),(((8,9),(21,22)),(24,25))),(50,52)),((56,57),((((100,134),116),(123,139)),142))),10)),((60,61),(((((((((63,105),108),(109,113)),112),(((103,104),(128,129)),(110,111))),(((71,(77,(101,102))),((((80,98),119),97),(117,(124,125)))),((88,89),135))),((69,(120,121)),((76,138),81))),((((64,65),((70,126),(((86,87),132),133))),((75,(84,85)),(106,107))),(95,96))),(((((((66,67),99),((68,(130,131)),83)),(78,79)),(91,93)),(92,94)),((((((72,73),74),122),82),((114,115),118)),127)))))),62),(2,58)),59);
 179: 2 -13563.79102 -14257.76341 (0,((((((1,90),((46,(47,48)),140)),(49,136)),((((((3,4),55),((((6,7),((((((((((13,14),(32,(33,(34,(44,45))))),27),(26,43)),35),(41,42)),(19,20)),(30,31)),(39,40)),((36,37),38))),(137,141)),(((15,144),17),(54,143)))),((28,29),(51,53))),((((((5,((11,12),(16,18))),23),(((8,9),(21,22)),(24,25))),(50,52)),((56,57),((((100,134),116),(123,139)),142))),10)),((60,61),((((((((63,105),108),(109,113)),112),(((103,104),(128,129)),(110,111))),(((((((((66,67),99),((68,(130,131)),83)),(78,79)),(91,93)),(92,94)),((76,138),81)),(69,(120,121))),((71,(77,(101,102))),(((((80,98),119),97),(117,(124,125))),((88,89),135))))),((((64,65),((70,126),(((86,87),132),133))),((75,(84,85)),(106,107))),(95,96))),((((((72,73),74),122),82),((114,115),118)),127))))),62),(2,58)),59);
 180: 1 -15107.26758 -14257.3953 (0,((((((1,90),((47,48),140)),(46,(49,136))),((((((((((3,4),141),137),((6,7),(((((((((13,14),(32,((33,34),(44,45)))),27),(26,43)),35),(41,42)),(19,20)),(30,31)),(((36,38),37),(39,40))))),(54,143)),((28,29),(51,53))),55),((15,17),144)),((((((5,((11,12),(16,18))),23),(((8,9),(21,22)),(24,25))),(50,52)),((56,57),((((100,134),116),(123,139)),142))),10)),((60,61),((((((((63,105),108),(109,113)),112),(((103,104),(128,129)),(110,111))),((((69,121),120),((76,138),81)),((71,(77,(101,102))),(((((80,98),119),97),(117,(124,125))),((88,89),135))))),(((64,65),((((70,126),((86,87),132)),133),((75,(84,85)),(106,107)))),(95,96))),((((((((66,67),99),((68,(130,131)),83)),(78,79)),(91,93)),94),92),((((((72,73),74),122),82),((114,115),118)),127)))))),62),(2,58)),59);
 181: 1 -14990.06836 -14256.97691 (0,((((((1,90),((47,48),140)),(46,(49,136))),(((((((3,4),(((6,7),(((((((((13,14),((32,(33,34)),(44,45))),27),(26,43)),35),(41,42)),(19,20)),(30,31)),(((36,37),38),(39,40)))),(137,141))),((28,29),(51,53))),((54,143),55)),((15,17),144)),((((((5,((11,12),(16,18))),23),(((8,9),(21,22)),(24,25))),(50,52)),((56,57),((((100,134),116),(123,139)),142))),10)),((60,61),(((((((((((63,105),(109,113)),112),108),(110,111)),(103,104)),(128,129)),((71,(77,(101,102))),(((((80,98),119),97),(117,(124,125))),((88,89),135)))),((((((((66,67),99),((68,(130,131)),83)),(78,79)),(91,93)),(92,94)),(69,(120,121))),((76,138),81))),((((64,65),((70,126),(((86,87),133),132))),((75,(84,85)),(106,107))),(95,96))),((((((72,73),74),122),82),((114,115),118)),127))))),62),(2,58)),59);
 182: 1 -15380.54492 -14274.62733 (0,((((((1,90),((47,48),140)),(46,(49,136))),((((((((3,4),55),((((6,7),((((((((13,14),((32,(33,34)),(44,45))),(41,42)),((26,43),35)),27),(19,20)),(30,31)),(((36,38),37),(39,40)))),(137,141)),(54,143))),(28,29)),(51,53)),((15,17),144)),((((((5,((11,12),(16,18))),23),(((8,9),(21,22)),(24,25))),(50,52)),((56,57),((((100,134),116),(123,139)),142))),10)),((60,61),((((((((63,105),108),(109,113)),112),(((103,104),(128,129)),(110,111))),((71,(77,(101,102))),((((80,98),(97,119)),(117,(124,125))),((88,89),135)))),(((((64,65),((70,126),(((86,87),133),132))),((75,(84,85)),(106,107))),(95,96)),((((((((((66,67),99),((68,(130,131)),83)),(78,79)),(91,93)),92),94),81),(76,138)),(69,(120,121))))),((((((72,73),74),122),82),((114,115),118)),127))))),62),(2,58)),59);
 183: 1 -14699.0918 -14248.58581 (0,((((((1,90),((47,48),140)),(46,(49,136))),(((((((3,4),(((((6,7),(((((((((13,14),(32,((33,34),(44,45)))),27),35),(26,43)),(41,42)),(19,20)),(30,31)),(((36,37),38),(39,40)))),(54,143)),141),137)),((28,29),(51,53))),55),((15,17),144)),((((((5,((11,12),(16,18))),23),(((8,9),(21,22)),(24,25))),(50,52)),((56,57),((100,134),((116,(123,139)),142)))),10)),((60,61),((((((((63,105),108),(109,113)),112),(((103,104),(128,129)),(110,111))),(((((((((66,67),99),((68,(130,131)),83)),(78,79)),(91,93)),(92,94)),((76,138),81)),(69,(120,121))),((71,(77,(101,102))),(((((80,98),119),97),(117,(124,125))),((88,89),135))))),((((64,65),(((70,126),((86,87),132)),133)),((75,(84,85)),(106,107))),(95,96))),((((((72,73),74),122),82),((114,115),118)),127))))),62),(2,58)),59);
 184: 1 -14133.61328 -14278.5274 (0,((((((1,90),((47,48),140)),(46,(49,136))),(((((((((3,4),141),137),(((6,7),55),(((((((((13,14),(32,((33,34),(44,45)))),27),(26,43)),35),(41,42)),(19,20)),(30,31)),(((36,37),38),(39,40))))),(54,143)),((28,29),(51,53))),((15,144),17)),((60,61),((((((((63,105),108),(109,113)),112),(((103,104),(128,129)),(110,111))),(((((((((66,67),99),((68,(130,131)),83)),(78,79)),(91,93)),(92,94)),((76,138),81)),(((71,(77,(101,102))),((((80,98),119),97),(117,(124,125)))),((88,89),135))),((69,120),121))),(((64,65),(((75,(84,85)),(106,107)),(95,96))),((((70,126),133),132),(86,87)))),((((((72,73),74),122),82),((114,115),118)),127)))),((((((5,((11,12),(16,18))),23),(((8,9),(21,22)),(24,25))),(50,52)),((56,57),((((100,134),116),(123,139)),142))),10))),62),(2,58)),59);
 185: 1 -13607.29395 -14258.85104 (0,(((((1,90),((46,(47,48)),((49,136),140))),((((((3,4),55),(((((6,7),((((((((13,14),(32,((33,34),(44,45)))),27),35),(26,43)),(41,42)),(19,20)),(30,31))),(((36,37),38),(39,40))),(137,141)),(54,143))),((28,29),(51,53))),(((15,144),17),((60,61),(((((((((63,105),108),(109,113)),112),(((103,104),(128,129)),(110,111))),((71,(77,(101,102))),(((((80,98),119),97),(117,(124,125))),((88,89),135)))),((((((((((66,67),99),((68,(130,131)),83)),(78,79)),(91,93)),92),94),(76,138)),81),(69,(120,121)))),(((((64,65),((70,126),((86,87),(132,133)))),(75,(84,85))),(106,107)),(95,96))),((((((72,73),74),122),82),((114,115),118)),127))))),((((((5,((11,12),(16,18))),23),(((8,9),(21,22)),(24,25))),(50,52)),((56,57),((((100,134),116),(123,139)),142))),10))),62),(2,58)),59);
 186: 2 -14622.80664 -14249.41629 (0,(((((1,90),((((((((3,4),55),((28,29),(51,53))),((((6,7),(((((((((13,14),(32,(33,(34,(44,45))))),(41,42)),27),35),(26,43)),(19,20)),(30,31)),(((36,38),37),(39,40)))),(137,141)),(54,143))),(15,(17,144))),((((((5,((11,12),(16,18))),23),(((8,9),(21,22)),(24,25))),(50,52)),((56,57),((((100,134),116),(123,139)),142))),10)),((60,61),((((((((63,105),108),(109,113)),112),(((103,104),(128,129)),(110,111))),(((((((((66,67),99),((68,(130,131)),83)),(78,79)),(91,93)),(92,94)),((76,138),81)),(69,(120,121))),((71,(77,(101,102))),(((((80,98),119),97),(117,(124,125))),((88,89),135))))),((((64,((70,126),(((86,87),133),132))),65),((75,(84,85)),(106,107))),(95,96))),((((((72,73),74),122),82),((114,115),118)),127)))),46)),((47,48),((49,136),140))),62),(2,58)),59);
 187: 1 -14015.27441 -14252.60848 (0,(((((1,90),((47,48),((49,136),140))),(((((((3,4),55),(((((6,7),(((((((13,14),(32,((33,34),(44,45)))),(41,42)),((26,43),(27,35))),(19,20)),(30,31)),(((36,37),38),(39,40)))),137),141),(((15,17),144),(54,143)))),((28,29),(51,53))),((((((5,((11,12),(16,18))),23),(((8,9),(21,22)),(24,25))),(50,52)),((56,57),((((100,134),116),(123,139)),142))),10)),((60,61),((((((((63,105),108),(109,113)),112),(((103,104),(128,129)),(110,111))),(((((((((66,67),99),((68,(130,131)),83)),(78,79)),(91,93)),(92,94)),((76,138),81)),(69,(120,121))),((71,(77,(101,102))),(((((80,98),119),97),(117,(124,125))),((88,89),135))))),((((64,65),((70,126),(((86,87),133),132))),((75,(84,85)),(106,107))),(95,96))),((((((72,73),74),122),82),((114,115),118)),127)))),46)),62),(2,58)),59);
 188: 1 -13627.98828 -14251.65448 (0,((((((1,90),((47,48),140)),(46,(49,136))),(((((((((3,4),141),(((6,7),(((((((((13,14),(32,((33,(44,45)),34))),(41,42)),35),(26,43)),27),(19,20)),(30,31)),(((36,37),38),(39,40)))),137)),(54,143)),((28,29),(51,53))),55),((15,17),144)),((((((5,((11,12),(16,18))),23),(((8,9),(21,22)),(24,25))),(50,52)),((56,57),((((100,134),116),(123,139)),142))),10)),((60,61),((((((((((63,105),108),(109,113)),112),(110,111)),(103,104)),(128,129)),(((((((((66,67),99),((68,83),(130,131))),(78,79)),(91,93)),(92,94)),((76,138),81)),((69,120),121)),((71,(77,(101,102))),(((((80,98),119),97),(117,(124,125))),((88,89),135))))),((((64,65),((70,126),((86,87),(132,133)))),((75,(84,85)),(106,107))),(95,96))),((((((72,73),74),122),82),((114,115),118)),127))))),62),(2,58)),59);
 189: 1 -13537.20117 -14258.37696 (0,(((((1,90),((((((3,4),55),(((((6,7),((((((13,14),(32,((33,34),(44,45)))),(41,42)),((19,20),(((26,43),35),27))),(30,31)),(((36,37),38),(39,40)))),(54,143)),141),137)),((28,29),(51,53))),(((15,144),17),((60,61),((((((63,105),((109,113),112)),((((103,104),(128,129)),(110,111)),108)),(((((((((66,67),99),((68,(130,131)),83)),(78,79)),(91,93)),(92,94)),((76,138),81)),(69,(120,121))),((71,(77,(101,102))),((((80,98),(97,119)),(117,(124,125))),((88,89),135))))),((((64,65),(((70,126),(86,87)),(132,133))),((75,(84,85)),(106,107))),(95,96))),(((((72,73),74),122),82),(((114,115),118),127)))))),((((((5,((11,12),(16,18))),23),(((8,9),(21,22)),(24,25))),(50,52)),((56,57),((((100,134),116),(123,139)),142))),10))),((46,(47,48)),((49,136),140))),62),(2,58)),59);
 190: 1 -14920.10938 -14263.33379 (0,((((((1,90),((47,48),140)),(46,(49,136))),(((((((3,4),137),((((6,7),(((((13,14),(32,((33,34),(44,45)))),(((19,20),(41,42)),(((26,43),27),35))),(30,31)),((36,(37,38)),(39,40)))),(54,143)),141)),((28,29),(51,53))),55),(((15,144),17),((60,61),((((((((63,105),108),(109,113)),112),(((103,104),(128,129)),(110,111))),(((((((((66,67),99),((68,(130,131)),83)),(78,79)),(91,93)),(92,94)),((76,138),81)),((69,120),121)),((71,(77,(101,102))),(((((80,98),119),97),(117,(124,125))),((88,89),135))))),((((64,65),((70,((86,87),(132,133))),126)),((75,(84,85)),(106,107))),(95,96))),((((((72,73),74),122),82),((114,115),118)),127))))),((((((5,((11,12),(16,18))),23),(((8,9),(21,22)),(24,25))),(50,52)),((56,57),((((100,134),116),(123,139)),142))),10))),62),(2,58)),59);
 191: 1 -15036.56152 -14252.89713 (0,((((((1,90),((47,48),140)),(46,(49,136))),(((((((3,4),55),((((6,7),(((((((((13,14),((32,(33,34)),(44,45))),(41,42)),35),(26,43)),27),(19,20)),(30,31)),(((36,37),38),(39,40)))),(137,141)),(54,143))),((28,29),(51,53))),((15,144),17)),((((((5,((11,12),(16,18))),23),(((8,9),(21,22)),(24,25))),(50,52)),((56,57),((((100,134),116),(123,139)),142))),10)),((60,61),((((((((63,105),108),(109,113)),112),(((103,104),(128,129)),(110,111))),(((((((((66,67),99),((68,(130,131)),83)),(78,79)),(91,93)),(92,94)),((76,138),81)),(69,(120,121))),((71,(77,(101,102))),(((((80,98),119),97),(117,(124,125))),((88,89),135))))),((((64,65),(((70,126),((86,87),133)),132)),((75,(84,85)),(106,107))),(95,96))),((((((72,73),74),122),82),((114,115),118)),127))))),62),(2,58)),59);
 192: 3 -14571.86914 -14244.33891 (0,((((((1,90),((47,48),140)),(46,(49,136))),(((((((((3,4),141),137),(((6,7),(((((((((13,14),(32,((33,34),(44,45)))),27),(26,43)),35),(41,42)),(19,20)),(30,31)),(((36,37),38),(39,40)))),55)),(54,143)),((28,29),(51,53))),((15,17),144)),((60,61),((((((((63,105),108),(109,113)),112),(((103,104),(128,129)),(110,111))),(((((((((66,67),99),((68,(130,131)),83)),(78,79)),(91,93)),(92,94)),((76,138),81)),(69,(120,121))),((71,(77,(101,102))),(((((80,98),119),97),(117,(124,125))),((88,89),135))))),((((64,65),(((70,126),133),((86,87),132))),((75,(84,85)),(106,107))),(95,96))),((((((72,73),74),122),82),((114,115),118)),127)))),((((((5,((11,12),(16,18))),23),(((8,9),(21,22)),(24,25))),(50,52)),((56,57),((((100,134),116),(123,139)),142))),10))),62),(2,58)),59);
 193: 5 -12764.42773 -14258.67767 (0,((((((1,90),((47,48),140)),(46,(49,136))),(((((((3,4),55),137),(((((6,7),((((((((((13,14),32),((33,34),(44,45))),27),35),(26,43)),(19,20)),(41,42)),(30,31)),(((36,37),38),(39,40)))),(54,143)),141),((15,144),17))),((28,29),(51,53))),((((((5,((11,12),(16,18))),23),(((8,9),(21,22)),(24,25))),(50,52)),((56,57),((((100,134),116),(123,139)),142))),10)),((60,61),((((((((((63,105),(109,113)),112),108),(110,111)),(103,104)),(128,129)),(((((((((66,67),99),((68,(130,131)),83)),(78,79)),(91,93)),(92,94)),((76,138),81)),(69,(120,121))),((71,(77,(101,102))),(((((80,98),119),97),(117,(124,125))),((88,89),135))))),((((64,65),((70,126),((86,87),(132,133)))),((75,(84,85)),(106,107))),(95,96))),((((((72,73),74),122),82),((114,115),118)),127))))),62),(2,58)),59);
 194: 3 -14209.4082 -14257.29127 (0,(((((1,90),((((((((3,4),55),((28,29),(51,53))),((((((((6,7),(39,40)),((36,37),38)),(((((((13,14),(32,((33,(44,45)),34))),27),35),(26,43)),(41,42)),(19,20))),(30,31)),137),141),(54,143))),(15,(17,144))),((((((5,((11,12),(16,18))),23),(((8,9),(21,22)),(24,25))),(50,52)),((56,57),((((100,134),116),(123,139)),142))),10)),((60,61),((((((((63,105),108),(109,113)),112),(((103,104),(128,129)),(110,111))),(((((((((66,67),99),((78,79),((91,93),(92,94)))),83),(130,131)),68),((76,138),81)),(69,(120,121))),((71,(77,(101,102))),(((((80,98),119),97),(117,(124,125))),((88,89),135))))),((((64,65),((70,126),(((86,87),132),133))),((75,(84,85)),(106,107))),(95,96))),((((((72,73),74),122),82),((114,115),118)),127)))),46)),((47,48),((49,136),140))),62),(2,58)),59);
 195: 1 -13970.06836 -14271.8772 (0,(((((1,90),(((((((3,4),55),(((((6,7),((((((((13,14),(32,((33,34),(44,45)))),(41,42)),((26,43),35)),27),(19,20)),(30,31)),(((36,37),38),(39,40)))),(((15,17),144),(54,143))),141),137)),((((((5,((11,12),(16,18))),23),(((8,9),(21,22)),(24,25))),(50,52)),((56,57),((((100,134),116),(123,139)),142))),10)),((28,29),(51,53))),((60,61),((((((((((63,105),(109,113)),112),108),(110,111)),(103,104)),(128,129)),(((((((((66,67),99),((68,(130,131)),83)),(78,79)),(91,93)),(92,94)),((76,138),81)),(69,(120,121))),((71,(77,(101,102))),(((((80,98),119),97),(117,(124,125))),((88,89),135))))),((((64,65),((70,126),(((86,87),133),132))),((75,(84,85)),(106,107))),(95,96))),((((((72,73),74),122),82),((114,115),118)),127)))),46)),((47,48),((49,136),140))),62),(2,58)),59);
 196: 5 -13997.36035 -14247.10756 (0,((((((1,90),((47,48),140)),(46,(49,136))),(((((((3,4),55),((((6,7),(((((((((13,14),(32,((33,(44,45)),34))),27),(26,43)),35),(41,42)),(19,20)),(30,31)),(((36,37),38),(39,40)))),(137,141)),(54,143))),((28,29),(51,53))),((15,17),144)),((((((5,((11,12),(16,18))),23),(((8,9),(21,22)),(24,25))),(50,52)),((56,57),((((100,134),116),(123,139)),142))),10)),((60,61),(((((((63,105),(((((103,104),(128,129)),(110,111)),108),112)),109),113),(((((((((66,67),99),((68,(130,131)),83)),(78,79)),(91,93)),(92,94)),(69,(120,121))),((76,138),81)),((71,(77,(101,102))),(((((80,98),119),97),(117,(124,125))),((88,89),135))))),((((64,65),(70,((((86,87),133),132),126))),((75,(84,85)),(106,107))),(95,96))),((((((72,73),74),122),82),((114,115),118)),127))))),62),(2,58)),59);
 197: 2 -13997.14355 -14254.75856 (0,((((((1,90),((47,48),140)),(46,(49,136))),((((((((((3,4),141),137),((6,7),(((((((((13,14),((32,(33,34)),(44,45))),27),35),(26,43)),(41,42)),(19,20)),(30,31)),(((36,37),38),(39,40))))),(54,143)),((28,29),(51,53))),55),((15,17),144)),((((((5,((11,12),(16,18))),23),(((8,9),(21,22)),(24,25))),(50,52)),((56,57),((((100,134),116),(123,139)),142))),10)),((60,61),((((((((((63,105),(109,113)),112),108),(110,111)),(128,129)),(103,104)),(((((((((66,67),99),((68,(130,131)),83)),(78,79)),(91,93)),(92,94)),(69,(120,121))),((71,(77,(101,102))),(((((80,98),119),97),(117,(124,125))),((88,89),135)))),((76,138),81))),((((64,65),((70,126),((86,87),(132,133)))),((75,(84,85)),(106,107))),(95,96))),((((((72,73),74),122),82),((114,115),118)),127))))),62),(2,58)),59);
 198: 1 -12850.96289 -14257.89872 (0,(((((1,90),(((((((((((3,4),141),137),((6,7),(((((((((13,14),(32,((33,(44,45)),34))),27),35),(26,43)),(41,42)),(19,20)),(30,31)),(((36,38),37),(39,40))))),(54,143)),((15,17),144)),((28,29),(51,53))),55),((((((5,((11,12),(16,18))),23),(((8,9),(21,22)),(24,25))),(50,52)),((56,57),((((100,134),116),(123,139)),142))),10)),((60,61),((((((((63,105),108),(109,113)),112),(((103,104),(128,129)),(110,111))),(((((((66,67),99),((68,(130,131)),83)),((78,79),((91,93),(92,94)))),(69,(120,121))),((71,(77,(101,102))),(((((80,98),119),97),(117,(124,125))),((88,89),135)))),((76,138),81))),((((64,65),((70,126),((86,87),(132,133)))),((75,(84,85)),(106,107))),(95,96))),((((((72,73),74),122),82),((114,115),118)),127)))),46)),((47,48),((49,136),140))),62),(2,58)),59);
 199: 1 -16413.49609 -14262.74755 (0,((((((1,90),((47,48),140)),(46,(49,136))),(((((((3,4),141),(((((6,7),(((36,37),38),(39,40))),(((((((13,14),((32,(33,34)),(44,45))),27),35),(26,43)),(41,42)),(19,20))),(30,31)),137)),((54,143),55)),((28,29),(51,53))),((15,144),17)),(((((((5,((11,12),(16,18))),23),(((8,9),(21,22)),(24,25))),(50,52)),((56,57),((((100,134),116),(123,139)),142))),10),((60,61),((((((((63,105),108),(109,113)),112),(((103,104),(128,129)),(110,111))),(((((((((66,67),99),((68,(130,131)),83)),(78,79)),(91,93)),(92,94)),((76,138),81)),(69,(120,121))),((71,(77,(101,102))),(((((80,98),119),97),(117,(124,125))),((88,89),135))))),((((64,65),((70,126),(((86,87),132),133))),((75,(84,85)),(106,107))),(95,96))),((((((72,73),74),122),82),((114,115),118)),127)))))),62),(2,58)),59);
 200: 2 -13869.01758 -14254.08251 (0,((((((1,90),((46,(47,48)),140)),(49,136)),(((((((3,4),(((((6,7),(((((((((13,14),(32,((33,34),(44,45)))),(41,42)),27),35),(26,43)),(19,20)),(30,31)),((36,(37,38)),(39,40)))),(54,143)),141),137)),((28,29),(51,53))),((15,17),144)),55),((((((5,((11,12),(16,18))),23),(((8,9),(21,22)),(24,25))),(50,52)),((56,57),((((100,134),116),(123,139)),142))),10)),((60,61),((((((((63,105),108),(109,113)),112),(((103,104),(128,129)),(110,111))),(((((((((66,67),99),((68,(130,131)),83)),(78,79)),(91,93)),(92,94)),((76,138),81)),(69,(120,121))),((71,(77,(101,102))),(((((80,98),119),97),(117,(124,125))),((88,89),135))))),((((64,65),(((70,126),(132,133)),(86,87))),((75,(84,85)),(106,107))),(95,96))),((((((72,73),74),122),82),((114,115),118)),127))))),62),(2,58)),59);
 201: 1 -13026.27734 -14249.20416 (0,((((((1,90),((47,48),140)),(46,(49,136))),((((((((((3,4),141),137),((6,7),((((((((13,14),(32,((33,34),(44,45)))),(41,42)),27),((26,43),35)),(19,20)),(30,31)),((36,(37,38)),(39,40))))),(54,143)),((28,29),(51,53))),55),(15,(17,144))),((((((5,((11,12),(16,18))),23),(((8,9),(21,22)),(24,25))),(50,52)),((56,57),((((100,134),116),(123,139)),142))),10)),((60,61),((((((((((63,105),108),(109,113)),112),(110,111)),(103,104)),(128,129)),(((((((((66,67),99),((68,(130,131)),83)),(78,79)),(91,93)),(92,94)),((76,138),81)),(69,(120,121))),((71,(77,(101,102))),(((((80,98),119),97),(117,(124,125))),((88,89),135))))),((((64,65),((70,126),(((86,87),132),133))),((75,(84,85)),(106,107))),(95,96))),((((((72,73),74),122),82),((114,115),118)),127))))),62),(2,58)),59);
 202: 6 -14414.66016 -14251.23661 (0,((((((1,90),((47,48),140)),(46,(49,136))),(((((((3,4),55),(((((6,7),((((((((13,14),(32,((33,34),(44,45)))),((26,43),35)),27),(19,20)),(41,42)),(30,31)),(((36,37),38),(39,40)))),(54,143)),141),137)),((28,29),(51,53))),((15,17),144)),(((((5,((11,12),(16,18))),23),((((8,9),(50,52)),(24,25)),(21,22))),((56,57),((((100,134),116),(123,139)),142))),10)),((60,61),(((((((((63,105),108),(109,113)),112),(((103,104),(128,129)),(110,111))),((71,(77,(101,102))),(((((80,98),119),97),(117,(124,125))),((88,89),135)))),((((((((66,67),99),((68,(130,131)),83)),(78,79)),(91,93)),(92,94)),(69,(120,121))),((76,138),81))),((((64,65),((70,126),(((86,87),132),133))),((75,(84,85)),(106,107))),(95,96))),((((((72,73),74),122),82),((114,115),118)),127))))),62),(2,58)),59);
 203: 2 -14410.98438 -14259.49686 (0,(((1,90),((((((((3,4),55),(((((6,7),(((((((((13,14),((32,(33,34)),(44,45))),(41,42)),27),35),(26,43)),(19,20)),(30,31)),(((36,37),38),(39,40)))),(54,143)),141),137)),((28,29),(51,53))),((15,17),144)),((((((5,((11,12),(16,18))),23),(((8,9),(21,22)),(24,25))),(50,52)),((56,57),((((100,134),116),(123,139)),142))),10)),((60,61),((((((((((63,105),(109,113)),112),108),(110,111)),(103,104)),(128,129)),(((((((((66,67),99),((68,(130,131)),83)),(78,79)),(91,93)),(92,94)),(69,(120,121))),((76,138),81)),((71,(77,(101,102))),(((((80,98),119),97),(117,(124,125))),((88,89),135))))),((((64,65),((70,126),(((86,87),133),132))),((75,(84,85)),(106,107))),(95,96))),((((((72,73),74),122),82),((114,115),118)),127)))),(((46,(49,136)),((47,48),140)),62))),(2,58)),59);
 204: 2 -14473.45117 -14260.9339 (0,(((((1,90),(((((((3,4),55),((((((6,7),(((((((13,14),((32,(33,34)),(44,45))),(41,42)),((26,43),(27,35))),(19,20)),(30,31)),(((36,37),38),(39,40)))),137),141),(54,143)),((15,17),144))),((28,29),(51,53))),((((((5,((11,12),(16,18))),23),(((8,9),(21,22)),(24,25))),(50,52)),((56,57),((((100,134),116),(123,139)),142))),10)),((60,61),((((((((63,105),108),(109,113)),112),(((103,104),(128,129)),(110,111))),(((((((((66,67),99),((68,(130,131)),83)),(78,79)),(91,93)),(92,94)),((76,138),81)),(69,(120,121))),((71,(77,(101,102))),(((((80,98),119),97),(117,(124,125))),((88,89),135))))),((((64,65),((70,126),(((86,87),133),132))),((75,(84,85)),(106,107))),(95,96))),((((((72,73),74),122),82),((114,115),118)),127)))),46)),((47,48),((49,136),140))),62),(2,58)),59);
 205: 2 -14386.63281 -14249.48227 (0,((((((1,90),((47,48),140)),(46,(49,136))),((((((((((3,4),55),((6,7),((((((((((13,14),32),((33,34),(44,45))),27),35),(26,43)),(41,42)),(19,20)),(30,31)),(((36,37),38),(39,40))))),137),141),(54,143)),((28,29),(51,53))),((15,144),17)),((((((5,((11,12),(16,18))),23),(((8,9),(21,22)),(24,25))),(50,52)),((56,57),((((100,134),116),(123,139)),142))),10)),((60,61),((((((((((63,105),(109,113)),112),108),(110,111)),(103,104)),(128,129)),(((((((((66,67),99),((68,(130,131)),83)),(78,79)),(91,93)),(92,94)),((76,138),81)),(69,(120,121))),((71,(77,(101,102))),(((((80,98),119),97),(117,(124,125))),((88,89),135))))),((((64,65),((70,126),(((86,87),132),133))),((75,(84,85)),(106,107))),(95,96))),((((((72,73),74),122),82),((114,115),118)),127))))),62),(2,58)),59);
 206: 4 -14158.77734 -14254.67931 (0,(((((1,90),((((((((3,4),55),(((((6,7),(((((((((13,14),(32,((33,34),(44,45)))),27),(26,43)),35),(41,42)),(19,20)),(30,31)),(((36,37),38),(39,40)))),(54,143)),141),137)),((15,144),17)),((28,29),(51,53))),((((((5,((11,12),(16,18))),23),(((8,9),(21,22)),(24,25))),(50,52)),((56,57),((((100,134),116),(123,139)),142))),10)),((60,61),(((((((((63,105),108),(109,113)),112),(((103,104),(128,129)),(110,111))),((71,(77,(101,102))),(((((80,98),119),97),(117,(124,125))),((88,89),135)))),((((((((66,67),99),((68,(130,131)),83)),(78,79)),(91,93)),(92,94)),(69,(120,121))),((76,138),81))),((((64,65),((70,126),((86,87),(132,133)))),((75,(84,85)),(106,107))),(95,96))),((((((72,73),74),122),82),((114,115),118)),127)))),46)),((47,48),((49,136),140))),62),(2,58)),59);
 207: 2 -14684.43652 -14278.27573 (0,((((((1,90),((47,48),140)),(46,(49,136))),(((((((3,4),(((6,7),((((((((((13,14),(32,((33,34),(44,45)))),27),35),43),26),(41,42)),(19,20)),(30,31)),(((36,37),38),(39,40)))),(137,141))),((28,29),(51,53))),((54,143),(55,(((((((((63,105),108),(109,113)),112),(((103,104),(128,129)),(110,111))),((71,(77,(101,102))),(((((80,98),119),97),(117,(124,125))),((88,89),135)))),((((((((66,67),99),((68,(130,131)),83)),(78,79)),(91,93)),(92,94)),((76,138),81)),(69,(120,121)))),((((64,65),((70,126),((86,87),(132,133)))),((75,(84,85)),(106,107))),(95,96))),((((((72,73),74),122),82),((114,115),118)),127))))),((15,144),17)),((((((5,((11,12),(16,18))),23),(((8,9),(21,22)),(24,25))),(50,52)),((56,57),((((100,134),116),(123,139)),142))),10)),(60,61))),62),(2,58)),59);
 208: 2 -14015.09277 -14257.22407 (0,(((((1,90),((((((((3,4),55),((28,29),(51,53))),(((((6,7),((((((((13,14),(32,((33,34),(44,45)))),(41,42)),(((26,43),27),35)),(19,20)),(30,31)),((36,37),38)),(39,40))),137),141),(54,143))),((15,144),17)),((((((5,((11,12),(16,18))),23),(((8,9),(21,22)),(24,25))),(50,52)),((56,57),((((100,134),116),(123,139)),142))),10)),((60,61),((((((((63,105),108),(109,113)),112),(((103,104),(128,129)),(110,111))),(((((((((66,67),99),((68,83),(130,131))),(78,79)),(91,93)),(92,94)),(69,(120,121))),((76,138),81)),((71,(77,(101,102))),(((((80,98),119),97),(117,(124,125))),((88,89),135))))),((((64,65),((70,126),((86,87),(132,133)))),((75,(84,85)),(106,107))),(95,96))),((((((72,73),74),122),82),((114,115),118)),127)))),46)),((47,48),((49,136),140))),62),(2,58)),59);
 209: 2 -14623.48242 -14251.85049 (0,(((((1,90),((49,136),140)),(((((((3,4),55),((28,29),(51,53))),(((((6,7),(((((((((13,14),(32,((33,(44,45)),34))),27),35),(26,43)),(41,42)),(19,20)),(30,31)),((36,(37,38)),(39,40)))),(137,141)),(54,143)),((15,144),17))),((((((5,((11,12),(16,18))),23),(((8,9),(21,22)),(24,25))),(50,52)),((56,57),((((100,134),116),(123,139)),142))),10)),((60,61),((((((((63,105),108),(109,113)),112),(((103,104),(128,129)),(110,111))),(((((((((66,67),99),((68,(130,131)),83)),(78,79)),(91,93)),(92,94)),((76,138),81)),(69,(120,121))),((71,(77,(101,102))),(((((80,98),119),97),(117,(124,125))),((88,89),135))))),((((64,65),(((70,126),132),((86,87),133))),((75,(84,85)),(106,107))),(95,96))),((((((72,73),74),122),82),((114,115),118)),127)))),(46,(47,48)))),62),(2,58)),59);
 210: 1 -14669.44727 -14253.9274 (0,((((((1,90),((47,48),140)),(46,(49,136))),((((((((3,4),(((((6,7),(((36,38),37),(39,40))),(((((((13,14),(32,(33,(34,(44,45))))),27),35),(26,43)),(41,42)),(19,20))),(30,31)),137)),141),((28,29),(51,53))),((54,143),55)),((15,17),144)),((((((5,((11,12),(16,18))),23),(((8,9),(21,22)),(24,25))),(50,52)),((56,57),((((100,134),116),(123,139)),142))),10)),((60,61),((((((((63,105),108),(109,113)),112),(((103,104),(128,129)),(110,111))),(((((((((66,67),99),((68,(130,131)),83)),(78,79)),(91,93)),(92,94)),((76,138),81)),(69,(120,121))),((71,(77,(101,102))),(((((80,98),119),97),(117,(124,125))),((88,89),135))))),((((64,65),(((70,126),((86,87),132)),133)),((75,(84,85)),(106,107))),(95,96))),((((((72,73),74),122),82),((114,115),118)),127))))),62),(2,58)),59);
 211: 1 -14378.69434 -14250.01216 (0,((((((1,90),((46,(47,48)),140)),(49,136)),(((((((3,4),55),(((((6,7),((((((((((13,14),32),((33,(44,45)),34)),27),(26,43)),35),(41,42)),(19,20)),(30,31)),(((36,37),38),(39,40)))),(54,143)),141),137)),((28,29),(51,53))),((15,17),144)),((60,61),((((((((((63,105),(109,113)),112),108),(110,111)),(103,104)),(128,129)),(((((((((66,67),99),((68,(130,131)),83)),(78,79)),(91,93)),(92,94)),((76,138),81)),(69,(120,121))),((71,(77,(101,102))),(((((80,98),119),97),(117,(124,125))),((88,89),135))))),((((64,65),((70,126),(((86,87),132),133))),((75,(84,85)),(106,107))),(95,96))),((((((72,73),74),122),82),((114,115),118)),127)))),((((((5,((11,12),(16,18))),23),(((8,9),(21,22)),(24,25))),(50,52)),((56,57),((((100,134),116),(123,139)),142))),10))),62),(2,58)),59);
 212: 3 -14285.1123 -14258.51108 (0,(((((1,90),((((((3,4),55),(((((6,7),(((((((((13,14),(32,((33,34),(44,45)))),27),(26,43)),35),(41,42)),(19,20)),(30,31)),(((36,37),38),(39,40)))),(54,143)),141),137)),((28,29),(51,53))),((((((((5,((11,12),(16,18))),23),((21,22),(24,25))),(8,9)),(50,52)),((56,57),((((100,134),116),(123,139)),142))),10),((15,17),144))),((60,61),((((((((63,105),108),(109,113)),112),(((103,104),(128,129)),(110,111))),((((((((((66,67),99),((68,(130,131)),83)),(78,79)),(91,93)),(92,94)),(76,138)),81),(69,(120,121))),((71,(77,(101,102))),(((((80,98),119),97),(117,(124,125))),((88,89),135))))),((((64,65),((70,126),((86,87),(132,133)))),((75,(84,85)),(106,107))),(95,96))),((((((72,73),74),122),82),((114,115),118)),127))))),((46,(49,136)),((47,48),140))),62),(2,58)),59);
 213: 3 -14254.44629 -14253.02336 (0,((((((1,90),((47,48),140)),(46,(49,136))),((((((((((3,4),141),137),((6,7),((((((((((13,14),32),((33,(44,45)),34)),27),(26,43)),35),(41,42)),(19,20)),(30,31)),(((36,37),38),(39,40))))),(54,143)),((28,29),(51,53))),55),(15,(17,144))),((((((5,((11,12),(16,18))),23),(((8,9),(21,22)),(24,25))),(50,52)),((56,57),((((100,134),116),(123,139)),142))),10)),((60,61),(((((((((63,105),108),(109,113)),112),(((103,104),(128,129)),(110,111))),((71,(77,(101,102))),(((((80,98),119),97),(117,(124,125))),((88,89),135)))),((69,(120,121)),((76,138),81))),((((64,65),((70,126),(((86,87),132),133))),((75,(84,85)),(106,107))),(95,96))),(((((((66,67),99),((68,(130,131)),83)),(78,79)),(91,93)),(92,94)),((((((72,73),74),122),82),((114,115),118)),127)))))),62),(2,58)),59);
 214: 1 -14581.82227 -14244.41163 (0,((((((1,90),((49,136),140)),(46,(47,48))),(((((((3,4),55),((28,29),(51,53))),((((6,7),(((((((((13,14),(32,((33,(44,45)),34))),27),(26,43)),35),(41,42)),(19,20)),(30,31)),(((36,38),37),(39,40)))),(137,141)),(54,143))),((15,144),17)),((((((5,((11,12),(16,18))),23),(((8,9),(21,22)),(24,25))),(50,52)),((56,57),((((100,134),116),(123,139)),142))),10)),((60,61),(((((((((63,105),108),(109,113)),112),(((103,104),(128,129)),(110,111))),((71,(77,(101,102))),(((((80,98),119),97),(117,(124,125))),((88,89),135)))),((((((((66,67),99),((68,(130,131)),83)),(78,79)),(91,93)),(92,94)),((76,138),81)),(69,(120,121)))),((((64,65),(((70,126),(86,87)),(132,133))),((75,(84,85)),(106,107))),(95,96))),((((((72,73),74),122),82),((114,115),118)),127))))),62),(2,58)),59);
 215: 3 -13725.03516 -14246.46065 (0,((((((1,90),((47,48),140)),(46,(49,136))),(((((((3,4),55),(((((6,7),(((((((((13,14),(32,((33,34),(44,45)))),27),(26,43)),35),(41,42)),(19,20)),(30,31)),((36,(37,38)),(39,40)))),(54,143)),141),137)),((28,29),(51,53))),((15,17),144)),(((((5,(((11,12),(16,18)),23)),(((8,9),(21,22)),(24,25))),(50,52)),((56,57),((((100,134),116),(123,139)),142))),10)),((60,61),((((((((63,105),108),(109,113)),112),(((103,104),(128,129)),(110,111))),(((((((((66,67),99),((68,(130,131)),83)),(78,79)),(91,93)),(92,94)),(69,(120,121))),((71,(77,(101,102))),(((((80,98),119),97),(117,(124,125))),((88,89),135)))),((76,138),81))),((((64,65),((70,126),((86,87),(132,133)))),((75,(84,85)),(106,107))),(95,96))),((((((72,73),74),122),82),((114,115),118)),127))))),62),(2,58)),59);
 216: 1 -13190.04199 -14263.77816 (0,(((1,90),((((((((3,4),55),(((((6,7),(((((((((13,14),((32,(33,34)),(44,45))),(41,42)),27),35),(26,43)),(19,20)),(30,31)),(((36,37),38),(39,40)))),(54,143)),141),137)),((28,29),(51,53))),((15,17),144)),((((((5,((11,12),(16,18))),23),(((8,9),(21,22)),(24,25))),(50,52)),((56,57),((((100,134),116),(123,139)),142))),10)),((60,61),((((((((((63,105),(109,113)),112),108),(110,111)),(103,104)),(128,129)),(((((((((66,67),99),((68,(130,131)),83)),(78,79)),(91,93)),(92,94)),(69,(120,121))),((76,138),81)),(((71,(77,(101,102))),((((80,98),119),97),(117,(124,125)))),((88,89),135)))),((((64,65),(((70,126),(132,133)),(86,87))),((75,(84,85)),(106,107))),(95,96))),((((((72,73),74),122),82),((114,115),118)),127)))),(((46,(49,136)),((47,48),140)),62))),(2,58)),59);
 217: 1 -13690.35254 -14253.9471 (0,((((((1,90),((47,48),140)),(46,(49,136))),((((((3,4),55),((((6,7),(((((((((13,14),(32,((33,34),(44,45)))),27),(26,43)),35),(41,42)),(19,20)),(30,31)),((36,(37,38)),(39,40)))),(137,141)),(54,143))),((28,29),(51,53))),(((15,144),17),((60,61),((((((((63,105),108),(109,113)),112),(((103,104),(128,129)),(110,111))),(((69,(120,121)),((76,138),81)),((71,(77,(101,102))),(((((80,98),119),97),(117,(124,125))),((88,89),135))))),(((((64,65),((70,126),((86,87),(132,133)))),((75,(84,85)),(106,107))),(95,96)),(((((((66,67),99),((68,(130,131)),83)),(78,79)),(91,93)),92),94))),(72,(73,((74,127),((82,((114,115),118)),122)))))))),((((((5,((11,12),(16,18))),23),(((8,9),(21,22)),(24,25))),(50,52)),((56,57),((((100,134),116),(123,139)),142))),10))),62),(2,58)),59);
 218: 1 -14881.2207 -14264.6369 (0,(((((1,90),((((((3,4),55),((((6,7),(((((((((13,14),(32,((33,(44,45)),34))),27),35),(26,43)),(41,42)),(19,20)),(30,31)),(((36,37),38),(39,40)))),(54,143)),(137,141))),((28,29),(51,53))),(((15,17),144),((60,61),((((((((((63,105),(109,113)),112),108),(110,111)),(103,104)),(128,129)),((((69,120),121),((76,138),81)),((71,(77,(101,102))),((((80,98),(97,119)),(117,(124,125))),((88,89),135))))),((((64,65),((((70,126),132),133),(86,87))),((75,(84,85)),(106,107))),(95,96))),(((((((66,67),99),((68,(130,131)),83)),(78,79)),(91,93)),(92,94)),((((((72,73),74),122),127),82),((114,115),118))))))),(((((((5,((11,12),(16,18))),23),(((8,9),(21,22)),(24,25))),(50,52)),(56,57)),(((100,134),116),((123,139),142))),10))),((46,(47,48)),((49,136),140))),62),(2,58)),59);
 219: 2 -13750.36914 -14247.29754 (0,((((((1,90),((47,48),140)),(46,(49,136))),(((((((((3,4),141),137),(((6,7),(((((((((13,14),(32,((33,34),(44,45)))),27),(26,43)),35),(41,42)),(19,20)),(30,31)),(((36,37),38),(39,40)))),55)),(54,143)),((28,29),(51,53))),((60,61),((((((((63,105),108),(109,113)),112),(((103,104),(128,129)),(110,111))),(((((((((66,67),99),((68,(130,131)),83)),(78,79)),(91,93)),(92,94)),((76,138),81)),(69,(120,121))),((71,(77,(101,102))),(((((80,98),119),97),(117,(124,125))),((88,89),135))))),((((64,65),((70,126),((86,87),(132,133)))),((75,(84,85)),(106,107))),(95,96))),((((((72,73),74),122),82),((114,115),118)),127)))),((15,17),144)),((((((5,((11,12),(16,18))),23),(((8,9),(21,22)),(24,25))),(50,52)),((56,57),((((100,134),116),(123,139)),142))),10))),62),(2,58)),59);
 220: 3 -13863.23145 -14250.26096 (0,((((((1,90),((47,48),140)),(46,(49,136))),((((((3,4),137),(((((6,7),(((((((((13,14),(32,(33,(34,(44,45))))),27),(26,43)),35),(41,42)),(19,20)),(30,31)),(((36,37),38),(39,40)))),55),(54,143)),141)),((28,29),(51,53))),(((((((5,((11,12),(16,18))),23),(((8,9),(21,22)),(24,25))),(50,52)),((56,57),((((100,134),116),(123,139)),142))),10),((15,17),144))),((60,61),((((((((63,105),108),(109,113)),112),(((103,104),(128,129)),(110,111))),(((((((((66,67),99),((68,(130,131)),83)),(78,79)),(91,93)),(92,94)),((76,138),81)),(69,(120,121))),((71,(77,(101,102))),(((((80,98),119),97),(117,(124,125))),((88,89),135))))),((((64,65),((70,126),((86,87),(132,133)))),((75,(84,85)),(106,107))),(95,96))),((((((72,73),74),122),82),((114,115),118)),127))))),62),(2,58)),59);
 221: 1 -14952.17383 -14257.70651 (0,(((((1,90),(((((((((3,4),55),((((6,7),((((36,38),37),39),40)),(((((((13,14),(32,((33,(44,45)),34))),27),(26,43)),35),(41,42)),(19,20))),(30,31))),137),((54,143),141)),((15,17),144)),((28,29),(51,53))),((((((5,((11,12),(16,18))),23),(((8,9),(21,22)),(24,25))),(50,52)),((56,57),((((100,134),116),(123,139)),142))),10)),((60,61),((((((((((63,105),(109,113)),112),108),(110,111)),(103,104)),(128,129)),(((((((((66,67),99),((68,(130,131)),83)),(78,79)),(91,93)),(92,94)),(69,(120,121))),((76,138),81)),((71,(77,(101,102))),(((((80,98),119),97),(117,(124,125))),((88,89),135))))),((((64,65),((70,126),(((86,87),133),132))),((75,(84,85)),(106,107))),(95,96))),((((((72,73),74),122),82),((114,115),118)),127))))),((46,(47,48)),((49,136),140))),62),(2,58)),59);
 222: 1 -15182.95117 -14267.47744 (0,((((((1,90),((47,48),140)),(46,(49,136))),(((((((((3,4),55),((6,7),(((((((((13,14),(32,((33,(44,45)),34))),27),35),(26,43)),(41,42)),(19,20)),(30,31)),(((36,38),37),(39,40))))),137),((54,143),141)),((28,29),(51,53))),((15,17),144)),((60,61),(((((((((((63,105),(109,113)),112),108),(110,111)),(103,104)),(128,129)),(((((((((66,67),99),(78,79)),((68,(130,131)),83)),(91,93)),94),92),((76,138),81)),((69,121),120))),((71,(77,(101,102))),(((((((80,98),119),97),117),125),124),((88,89),135)))),((((64,65),((70,126),((86,87),(132,133)))),((75,(84,85)),(106,107))),(95,96))),((((((72,73),74),122),82),((114,115),118)),127)))),(((((5,((11,12),(16,18))),23),((((8,9),(21,22)),(24,25)),(50,52))),((56,57),((((100,134),116),(123,139)),142))),10))),62),(2,58)),59);
 223: 1 -14244.30664 -14252.20733 (0,(((((1,90),((((((3,4),55),((((((6,7),(((((((((13,14),(32,(33,(34,(44,45))))),27),35),(26,43)),(41,42)),(19,20)),(30,31)),((36,(37,38)),(39,40)))),137),141),(54,143)),((15,144),17))),((28,29),(51,53))),((((((5,((11,12),(16,18))),23),(((8,9),(21,22)),(24,25))),(50,52)),((56,57),((((100,134),116),(123,139)),142))),10)),((60,61),(((((((((((63,105),(109,113)),112),108),(110,111)),(103,104)),(128,129)),((71,(77,(101,102))),(((((80,98),119),97),(117,(124,125))),((88,89),135)))),((69,(120,121)),((76,138),81))),((((64,65),((70,126),((86,87),(132,133)))),((75,(84,85)),(106,107))),(95,96))),(((((((66,67),99),((68,83),(130,131))),(78,79)),(91,93)),(92,94)),((((((72,73),74),122),82),((114,115),118)),127)))))),((46,(47,48)),((49,136),140))),62),(2,58)),59);
 224: 1 -14382.8418 -14262.01354 (0,(((((1,90),((((((3,4),55),((((((6,7),(((((((((13,14),(32,(33,(34,(44,45))))),27),35),(26,43)),(41,42)),(19,20)),(30,31)),((36,(37,38)),(39,40)))),137),141),(54,143)),((15,144),17))),((28,29),(51,53))),((((((5,((11,12),(16,18))),23),(((8,9),(21,22)),(24,25))),(50,52)),((56,57),((((100,134),116),(123,139)),142))),10)),((60,61),(((((((((((63,105),(109,113)),112),108),(110,111)),(103,104)),(128,129)),((71,(77,(101,102))),(((((80,98),119),97),(117,(124,125))),((88,89),135)))),((69,(120,121)),((76,138),81))),((((64,65),((70,126),((86,87),(132,133)))),((75,(84,85)),(106,107))),(95,96))),(((((((66,67),99),(78,79)),((68,(130,131)),83)),(91,93)),(92,94)),((((((72,73),74),122),82),((114,115),118)),127)))))),((46,(47,48)),((49,136),140))),62),(2,58)),59);
 225: 2 -14626.61426 -14256.46383 (0,((((((1,90),((47,48),140)),(46,(49,136))),((((((3,4),((((((6,7),((((((((((13,14),(32,(33,(34,(44,45))))),27),(26,43)),35),(41,42)),(19,20)),(30,31)),(36,(37,38))),(39,40))),55),(54,143)),141),137)),((28,29),(51,53))),((15,144),17)),((((((5,((11,12),(16,18))),23),(((8,9),(21,22)),(24,25))),(50,52)),((56,57),((((100,134),116),(123,139)),142))),10)),((60,61),((((((((63,105),(109,113)),(((((103,104),(128,129)),(110,111)),108),112)),((71,(77,(101,102))),(((((80,98),119),97),(117,(124,125))),((88,89),135)))),((69,(120,121)),((76,138),81))),((((((66,67),99),((68,(130,131)),83)),(78,79)),(91,93)),(92,94))),((((64,65),((70,126),(((86,87),132),133))),((75,(84,85)),(106,107))),(95,96))),((((((72,73),74),122),82),((114,115),118)),127))))),62),(2,58)),59);
 226: 2 -13917.99219 -14276.75555 (0,(((((1,90),((47,48),140)),((((((((3,4),((((6,7),(((((((((13,14),(32,((33,34),(44,45)))),27),(26,43)),35),(41,42)),(19,20)),(30,31)),(((36,37),38),(39,40)))),(137,141)),(54,143))),((28,29),(51,53))),55),((15,144),17)),((((((5,((11,12),(16,18))),23),(((8,9),(21,22)),(24,25))),(50,52)),((56,57),((((100,134),116),(123,139)),142))),10)),(46,((60,61),(((((((((((63,105),108),(109,113)),112),(110,111)),(103,104)),(128,129)),((71,(77,(101,102))),(((((80,98),119),97),(117,(124,125))),((88,89),135)))),(((((((((66,67),68),83),(99,(130,131))),(78,79)),(91,93)),(92,94)),((76,138),81)),(69,(120,121)))),((((64,65),((70,126),((86,87),(132,133)))),((75,(84,85)),(106,107))),(95,96))),((((((72,73),74),122),82),((114,115),118)),127))))),(49,136))),62),(2,58)),59);
 227: 1 -13849.55859 -14250.27396 (0,((((1,90),((((((((3,4),55),((((6,7),(((((((13,14),(32,((33,34),(44,45)))),(41,42)),((26,43),(27,35))),(19,20)),(30,31)),(((36,38),37),(39,40)))),(137,141)),(54,143))),((28,29),(51,53))),((15,17),144)),((((((5,((11,12),(16,18))),23),(((8,9),(21,22)),(24,25))),(50,52)),((56,57),((((100,134),116),(123,139)),142))),10)),((60,61),((((((((63,105),108),(109,113)),112),(((103,104),(128,129)),(110,111))),(((((((((66,67),99),((68,(130,131)),83)),(78,79)),(91,93)),(92,94)),((76,138),81)),(69,(120,121))),((71,(77,(101,102))),(((((80,98),119),97),(117,(124,125))),((88,89),135))))),((((64,65),((70,126),(((86,87),133),132))),((75,(84,85)),(106,107))),(95,96))),((((((72,73),74),122),82),((114,115),118)),127)))),46)),(((47,48),((49,136),140)),62)),(2,58)),59);
 228: 1 -15289.17188 -14249.68271 (0,(((((1,90),((46,(47,48)),((49,136),140))),((((((3,4),55),((((6,7),(((((((((13,14),(32,((33,34),(44,45)))),27),35),(26,43)),(19,20)),(41,42)),(30,31)),(((36,37),38),(39,40)))),(137,141)),(54,143))),((28,29),(51,53))),(((15,144),17),((60,61),(((((((((63,105),108),(109,113)),112),(((103,104),(128,129)),(110,111))),((71,(77,(101,102))),(((((80,98),119),97),(117,(124,125))),((88,89),135)))),((((((((((66,67),99),((68,(130,131)),83)),(78,79)),(91,93)),92),94),(76,138)),81),(69,(120,121)))),(((((64,65),((70,126),((86,87),(132,133)))),(75,(84,85))),(106,107)),(95,96))),((((((72,73),74),122),82),((114,115),118)),127))))),((((((5,((11,12),(16,18))),23),(((8,9),(21,22)),(24,25))),(50,52)),((56,57),((((100,134),116),(123,139)),142))),10))),62),(2,58)),59);
 229: 1 -12643.43555 -14246.33835 (0,((((((1,90),((47,48),140)),(46,(49,136))),((((((((3,4),55),((((6,7),(((((((((13,14),(32,((33,(44,45)),34))),27),35),(26,43)),(41,42)),(19,20)),(30,31)),(((36,38),37),(39,40)))),(137,141)),(54,143))),(28,29)),(51,53)),((15,17),144)),((60,61),((((((((63,105),108),(109,113)),112),(((103,104),(128,129)),(110,111))),(((((((((66,67),99),((68,(130,131)),83)),(78,79)),(91,93)),(92,94)),((76,138),81)),(69,(120,121))),((71,(77,(101,102))),(((((80,98),119),97),(117,(124,125))),((88,89),135))))),((((64,65),((70,126),(((86,87),132),133))),((75,(84,85)),(106,107))),(95,96))),((((((72,73),74),122),82),((114,115),118)),127)))),((((((5,((11,12),(16,18))),23),(((8,9),(21,22)),(24,25))),(50,52)),((56,57),((((100,134),116),(123,139)),142))),10))),62),(2,58)),59);
 230: 1 -13996.50293 -14257.82825 (0,((((((1,90),((47,48),140)),(46,(49,136))),62),(((((((3,4),55),137),(((((6,7),(((((((((13,14),(32,((33,34),(44,45)))),27),35),(26,43)),(19,20)),(41,42)),(30,31)),(((36,37),38),(39,40)))),(54,143)),141),((15,144),17))),((28,29),(51,53))),((((((5,((11,12),(16,18))),23),(((8,9),(21,22)),(24,25))),(50,52)),((56,57),((((100,134),116),(123,139)),142))),10)),((60,61),((((((((((63,105),(109,113)),112),108),(110,111)),(103,104)),(128,129)),((((((((((66,67),99),((68,(130,131)),83)),(78,79)),(91,93)),92),94),((76,138),81)),(69,(120,121))),((71,(77,(101,102))),(((((80,98),119),97),(117,(124,125))),((88,89),135))))),((((64,65),(((70,126),132),((86,87),133))),((75,(84,85)),(106,107))),(95,96))),((((((72,73),74),122),82),((114,115),118)),127))))),(2,58)),59);
 231: 1 -14398.7832 -14260.87544 (0,(((1,90),((((((((3,4),55),((((6,7),(((((((((13,14),((32,(33,34)),(44,45))),27),35),(26,43)),(41,42)),(19,20)),(30,31)),(((36,38),37),(39,40)))),(137,141)),(54,143))),((28,29),(51,53))),((15,17),144)),((((((5,((11,12),(16,18))),23),(((8,9),(21,22)),(24,25))),(50,52)),((56,57),((((100,134),116),(123,139)),142))),10)),((60,61),(((((((((63,105),108),(109,113)),112),(((103,104),(128,129)),(110,111))),((71,(77,(101,102))),(((((80,98),119),97),(117,(124,125))),((88,89),135)))),(((((((((66,67),99),((68,83),(130,131))),(78,79)),(91,93)),(92,94)),69),(120,121)),((76,138),81))),((((64,65),((70,126),(((86,87),132),133))),((75,(84,85)),(106,107))),(95,96))),((((((72,73),74),122),82),((114,115),118)),127)))),(((46,(49,136)),((47,48),140)),62))),(2,58)),59);
 232: 1 -14269.50195 -14250.35649 (0,(((((1,90),((47,48),((49,136),140))),(((((((3,4),55),(((((6,7),(((((((((13,14),(32,((33,(44,45)),34))),27),35),(26,43)),(41,42)),(19,20)),(30,31)),(((36,37),38),(39,40)))),137),141),(((15,17),144),(54,143)))),((28,29),(51,53))),((((((5,((11,12),(16,18))),23),(((8,9),(21,22)),(24,25))),(50,52)),((56,57),((((100,134),116),(123,139)),142))),10)),((60,61),((((((((((63,105),(109,113)),112),108),(110,111)),(103,104)),(128,129)),(((((((((66,67),99),((68,(130,131)),83)),(78,79)),(91,93)),(92,94)),((76,138),81)),((69,120),121)),((71,(77,(101,102))),(((((80,98),119),97),(117,(124,125))),((88,89),135))))),((((64,65),((70,126),(((86,87),132),133))),((75,(84,85)),(106,107))),(95,96))),((((((72,73),74),122),82),((114,115),118)),127)))),46)),62),(2,58)),59);
 233: 2 -14590.49805 -14252.12433 (0,((((((1,90),((47,48),140)),(46,(49,136))),(((((((3,4),55),((((6,7),((((((((((13,14),32),(33,34)),(44,45)),((26,43),35)),27),(19,20)),(41,42)),(30,31)),(((36,38),37),(39,40)))),(137,141)),(54,143))),((28,29),(51,53))),((15,17),144)),((((((5,((11,12),(16,18))),23),(((8,9),(21,22)),(24,25))),(50,52)),((56,57),((((100,134),116),(123,139)),142))),10)),((60,61),(((((((((63,105),108),(109,113)),112),(((103,104),(128,129)),(110,111))),((71,(77,(101,102))),(((((80,98),119),97),(117,(124,125))),((88,89),135)))),(((((((((66,67),99),((68,(130,131)),83)),(78,79)),(91,93)),92),94),(69,(120,121))),((76,138),81))),((((64,65),((70,126),((86,87),(132,133)))),((75,(84,85)),(106,107))),(95,96))),((((((72,73),74),122),82),((114,115),118)),127))))),62),(2,58)),59);
 234: 1 -13849.85352 -14257.29255 (0,((((((1,90),((47,48),140)),(46,(49,136))),(((((((3,4),55),(((((6,7),((((((((13,14),(32,((33,34),(44,45)))),27),35),(26,43)),(19,20)),(41,42)),(30,31))),(((36,37),38),(39,40))),(54,143)),(137,141))),((28,29),(51,53))),((15,17),144)),(((((5,(((11,12),(16,18)),23)),(((8,9),(21,22)),(24,25))),(50,52)),((56,57),((((100,134),116),(123,139)),142))),10)),((60,61),((((((((63,105),108),(109,113)),112),(((103,104),(128,129)),(110,111))),(((((((((66,67),99),((68,(130,131)),83)),(78,79)),(91,93)),(92,94)),((76,138),81)),(69,(120,121))),((71,(77,(101,102))),(((((80,98),119),97),(117,(124,125))),((88,89),135))))),((((64,65),(((70,126),((86,87),133)),132)),((75,(84,85)),(106,107))),(95,96))),((((((72,73),74),122),82),((114,115),118)),127))))),62),(2,58)),59);
 235: 2 -13794.20898 -14248.52076 (0,(((((1,90),(((((((3,4),55),(((((6,7),(((((((13,14),(32,((33,34),(44,45)))),(41,42)),((26,43),(27,35))),(19,20)),(30,31)),((((36,37),38),39),40))),(54,143)),141),137)),((28,29),(51,53))),((15,144),17)),((((((5,((11,12),(16,18))),23),(((8,9),(21,22)),(24,25))),(50,52)),((56,57),((((100,134),116),(123,139)),142))),10)),((60,61),((((((((((63,105),(109,113)),112),108),(110,111)),(128,129)),(103,104)),(((((((((66,67),99),((68,(130,131)),83)),(78,79)),(91,93)),(92,94)),((76,138),81)),(69,(120,121))),((71,(77,(101,102))),((((80,98),(97,119)),(117,(124,125))),((88,89),135))))),((((64,65),(((70,126),(132,133)),(86,87))),((75,(84,85)),(106,107))),(95,96))),((((((72,73),74),122),82),((114,115),118)),127))))),((46,(47,48)),((49,136),140))),62),(2,58)),59);
 236: 1 -13331.70508 -14257.89872 (0,(((((1,90),(((((((((((3,4),141),137),((6,7),(((((((((13,14),(32,((33,(44,45)),34))),27),35),(26,43)),(41,42)),(19,20)),(30,31)),(((36,38),37),(39,40))))),(54,143)),((15,17),144)),((28,29),(51,53))),55),((((((5,((11,12),(16,18))),23),(((8,9),(21,22)),(24,25))),(50,52)),((56,57),((((100,134),116),(123,139)),142))),10)),((60,61),((((((((63,105),108),(109,113)),112),(((103,104),(128,129)),(110,111))),(((((((66,67),99),((68,(130,131)),83)),((78,79),((91,93),(92,94)))),(69,(120,121))),((71,(77,(101,102))),(((((80,98),119),97),(117,(124,125))),((88,89),135)))),((76,138),81))),((((64,65),((70,126),((86,87),(132,133)))),((75,(84,85)),(106,107))),(95,96))),((((((72,73),74),122),82),((114,115),118)),127)))),46)),((47,48),((49,136),140))),62),(2,58)),59);
 237: 1 -14949.91406 -14248.37275 (0,(((((1,90),(((((((3,4),55),(((((6,7),(((((((13,14),(32,((33,34),(44,45)))),(41,42)),(((26,43),35),27)),(19,20)),(30,31)),((36,(37,38)),(39,40)))),(54,143)),141),137)),((28,29),(51,53))),((15,17),144)),((60,61),((((((((((63,105),(109,113)),112),108),(110,111)),((103,104),(128,129))),((71,(77,(101,102))),(((((80,98),119),97),(117,(124,125))),((88,89),135)))),(((((((((66,67),99),((68,(130,131)),83)),(78,79)),(91,93)),94),92),((76,138),81)),((69,120),121))),((((64,65),((70,126),((86,87),(132,133)))),((75,(84,85)),(106,107))),(95,96))),((((((72,73),74),122),82),((114,115),118)),127)))),((((((5,((11,12),(16,18))),23),(((8,9),(21,22)),(24,25))),(50,52)),((56,57),((((100,134),116),(123,139)),142))),10))),((46,(47,48)),((49,136),140))),62),(2,58)),59);
 238: 1 -14012.64648 -14247.29202 (0,((((((1,90),((47,48),140)),(46,(49,136))),(((((((3,4),55),((28,29),(51,53))),((((6,7),((((((((13,14),(32,((33,34),(44,45)))),((26,43),35)),27),(19,20)),(41,42)),(30,31)),(((36,37),38),(39,40)))),(137,141)),(54,143))),((15,144),17)),((60,61),((((((((63,105),108),(109,113)),112),(((103,104),(128,129)),(110,111))),(((((((((66,67),99),((68,(130,131)),83)),(78,79)),(91,93)),(92,94)),((76,138),81)),(69,(120,121))),((71,(77,(101,102))),(((((80,98),119),97),(117,(124,125))),((88,89),135))))),((((64,65),(((70,126),(132,133)),(86,87))),((75,(84,85)),(106,107))),(95,96))),((((((72,73),74),122),82),((114,115),118)),127)))),(((((5,((11,12),(16,18))),23),((((8,9),(21,22)),(24,25)),(50,52))),((56,57),((((100,134),116),(123,139)),142))),10))),62),(2,58)),59);
 239: 4 -15600.94922 -14251.84676 (0,((((((1,90),((47,48),140)),(46,(49,136))),(((((((3,4),55),((((6,7),(((((((((13,14),(32,((33,34),(44,45)))),27),(26,43)),(19,20)),(41,42)),35),(30,31)),((((36,38),37),40),39))),(137,141)),(54,143))),((28,29),(51,53))),((15,17),144)),((((((5,((11,12),(16,18))),23),(((8,9),(21,22)),(24,25))),(50,52)),((56,57),((((100,134),116),(123,139)),142))),10)),((60,61),(((((((((63,105),108),(109,113)),112),(((103,104),(128,129)),(110,111))),((71,(77,(101,102))),(((((80,98),119),97),(117,(124,125))),((88,89),135)))),((((((((66,67),99),((68,(130,131)),83)),(78,79)),(91,93)),(92,94)),(69,(120,121))),((76,138),81))),((((64,65),(((70,126),(132,133)),(86,87))),((75,(84,85)),(106,107))),(95,96))),((((((72,73),74),122),82),((114,115),118)),127))))),62),(2,58)),59);
 240: 2 -14625.53711 -14271.73591 (0,(((((((1,90),((47,48),140)),(46,(49,136))),((((((3,4),137),((((6,7),(((((((((13,14),(32,((33,34),(44,45)))),27),(26,43)),35),(41,42)),(19,20)),(30,31)),(((36,38),37),(39,40)))),((54,143),55)),141)),((28,29),(51,53))),((15,144),17)),((((((5,((11,12),(16,18))),23),(((8,9),(21,22)),(24,25))),(50,52)),((56,57),((((100,134),116),(123,139)),142))),10))),((60,61),((((((((63,105),108),(109,113)),112),(((103,104),(128,129)),(110,111))),((((((((((66,67),99),((68,(130,131)),83)),(78,79)),(91,93)),94),92),(69,(120,121))),((76,138),81)),(((71,(77,(101,102))),((((80,98),119),97),(117,(124,125)))),((88,89),135)))),((((64,65),(((70,126),((86,87),132)),133)),((75,(84,85)),(106,107))),(95,96))),((((((72,73),74),122),82),((114,115),118)),127)))),62),(2,58)),59);
 241: 1 -14120.36719 -14251.75968 (0,(((((1,90),((49,136),140)),(((((((3,4),55),((28,29),(51,53))),(((((6,7),(((((((((13,14),(32,((33,(44,45)),34))),27),(26,43)),35),(41,42)),(19,20)),(30,31)),(((36,38),37),(39,40)))),(137,141)),(54,143)),((15,144),17))),((((((5,((11,12),(16,18))),23),(((8,9),(21,22)),(24,25))),(50,52)),((56,57),((((100,134),116),(123,139)),142))),10)),((60,61),(((((((((63,105),108),(109,113)),112),(((103,104),(128,129)),(110,111))),((71,(77,(101,102))),(((((80,98),119),97),(117,(124,125))),((88,89),135)))),((((((((66,67),99),((68,(130,131)),83)),(78,79)),(91,93)),(92,94)),((76,138),81)),(69,(120,121)))),((((64,65),(((70,126),(86,87)),(132,133))),((75,(84,85)),(106,107))),(95,96))),((((((72,73),74),122),82),((114,115),118)),127)))),(46,(47,48)))),62),(2,58)),59);
 242: 1 -13971.5293 -14257.52171 (0,(((((1,90),((46,(47,48)),((49,136),140))),((((((((((3,4),141),137),((6,7),(((((((((13,14),((32,(33,34)),(44,45))),27),35),(26,43)),(41,42)),(19,20)),(30,31)),(((36,38),37),(39,40))))),(54,143)),((28,29),(51,53))),55),((15,17),144)),((((((5,((11,12),(16,18))),23),(((8,9),(21,22)),(24,25))),(50,52)),((56,57),((((100,134),116),(123,139)),142))),10)),((60,61),((((((((63,105),108),(109,113)),112),(((103,104),(128,129)),(110,111))),((((((((66,67),99),((68,(130,131)),83)),(78,79)),(91,93)),(92,94)),((71,(77,(101,102))),(((((80,98),119),97),(117,(124,125))),((88,89),135)))),((69,(120,121)),((76,138),81)))),((((64,65),((70,126),((86,87),(132,133)))),((75,(84,85)),(106,107))),(95,96))),((((((72,73),74),122),82),((114,115),118)),127))))),62),(2,58)),59);
 243: 2 -14022.11719 -14253.00138 (0,((((((1,90),((47,48),140)),(46,(49,136))),((((((((((3,4),55),((6,7),(((((((((13,14),((32,(33,34)),(44,45))),27),35),(26,43)),(41,42)),(19,20)),(30,31)),(((36,37),38),(39,40))))),137),141),(54,143)),((28,29),(51,53))),((15,17),144)),((((((5,((11,12),(16,18))),23),(((8,9),(21,22)),(24,25))),(50,52)),((56,57),((((100,134),116),(123,139)),142))),10)),((60,61),((((((((63,105),108),(109,113)),112),(((103,104),(128,129)),(110,111))),(((((((((66,67),99),((68,(130,131)),83)),(78,79)),(91,93)),(92,94)),((76,138),81)),(69,(120,121))),((71,(77,(101,102))),(((((80,98),119),97),(117,(124,125))),((88,89),135))))),((((64,65),((70,126),((86,87),(132,133)))),((75,(84,85)),(106,107))),(95,96))),((((((72,73),74),122),82),((114,115),118)),127))))),62),(2,58)),59);
 244: 1 -14090.18945 -14266.88478 (0,(((((1,90),((((((((3,4),((60,61),((((((((63,105),((109,113),112)),108),(110,111)),((103,104),(128,129))),((((((((66,67),99),((68,(130,131)),83)),(78,79)),(91,93)),(92,94)),((76,138),81)),((69,(120,121)),((71,(77,(101,102))),((((80,98),(97,119)),(117,(124,125))),((88,89),135)))))),((((64,65),(((70,126),132),((86,87),133))),((75,(84,85)),(106,107))),(95,96))),(((((72,73),74),122),82),(((114,115),118),127))))),(((6,7),(((((((((13,14),(32,((33,(44,45)),34))),27),35),(26,43)),(41,42)),(19,20)),(30,31)),(((36,37),38),(39,40)))),137)),141),((54,143),55)),((15,144),17)),((28,29),(51,53))),((((((5,((11,12),(16,18))),23),(((8,9),(21,22)),(24,25))),(50,52)),((56,57),((((100,134),116),(123,139)),142))),10))),((46,(47,48)),((49,136),140))),62),(2,58)),59);
 245: 1 -13777.99414 -14256.37378 (0,(((((1,90),((47,48),((49,136),140))),((((((((3,4),55),(((((6,7),(((((((((13,14),(32,((33,34),(44,45)))),27),(26,43)),35),(41,42)),(19,20)),(30,31)),(((36,37),38),(39,40)))),(54,143)),141),137)),((28,29),(51,53))),((15,17),144)),((((((5,((11,12),(16,18))),23),(((8,9),(21,22)),(24,25))),(50,52)),((56,57),((((100,134),116),(123,139)),142))),10)),((60,61),(((((((((((63,105),(109,113)),112),108),(110,111)),(128,129)),103),104),(((((((((66,67),99),(130,131)),83),((78,79),((91,93),(92,94)))),68),(69,(120,121))),((76,138),81)),((71,(77,(101,102))),(((((80,98),119),97),(117,(124,125))),((88,89),135))))),(((((64,65),(((70,126),132),((86,87),133))),(75,(84,85))),(106,107)),(95,96))),((((((72,73),74),122),127),((114,115),118)),82)))),46)),62),(2,58)),59);
 246: 1 -13879.23828 -14265.87407 (0,((((((1,90),((47,48),140)),(46,(49,136))),(((((((3,4),55),(((((6,7),(((((((((13,14),32),((33,34),(44,45))),((26,43),35)),27),(19,20)),(41,42)),(30,31)),(((36,37),38),(39,40)))),(54,143)),141),137)),((28,29),(51,53))),((15,17),144)),(((((5,((11,12),(16,18))),23),((((8,9),(50,52)),(24,25)),(21,22))),((56,57),((((100,134),116),(123,139)),142))),10)),((60,61),((((((((63,105),108),(109,113)),((((103,104),(128,129)),(110,111)),112)),((71,(77,(101,102))),(((((80,98),97),119),(117,(124,125))),((88,89),135)))),((((((((66,67),99),((68,83),(130,131))),(78,79)),(91,93)),(92,94)),(69,(120,121))),((76,138),81))),((((64,65),((70,126),(((86,87),132),133))),((75,(84,85)),(106,107))),(95,96))),(((((72,73),74),122),82),(((114,115),118),127)))))),62),(2,58)),59);
 247: 3 -14902.89062 -14248.28112 (0,(((((1,90),((46,(49,136)),140)),((((((((3,4),55),(((((6,7),(((((((((13,14),(32,((33,(44,45)),34))),27),35),(26,43)),(41,42)),(19,20)),(30,31)),((((36,38),37),39),40))),(54,143)),141),137)),((28,29),(51,53))),((15,17),144)),((((((5,((11,12),(16,18))),23),(((8,9),(21,22)),(24,25))),(50,52)),((56,57),((((100,134),116),(123,139)),142))),10)),((60,61),((((((((63,105),108),(109,113)),112),(((103,104),(128,129)),(110,111))),(((((((((66,67),99),((68,(130,131)),83)),(78,79)),(91,93)),(92,94)),((76,138),81)),(69,(120,121))),((71,(77,(101,102))),(((((80,98),119),97),(117,(124,125))),((88,89),135))))),((((64,65),((70,126),(((86,87),132),133))),((75,(84,85)),(106,107))),(95,96))),((((((72,73),74),122),82),((114,115),118)),127)))),(47,48))),62),(2,58)),59);
 248: 2 -14652.30859 -14249.33428 (0,((((((1,90),((47,48),140)),(46,(49,136))),(((((((3,4),55),(((((6,7),(((((((((13,14),(32,((33,(44,45)),34))),27),35),(26,43)),(41,42)),(19,20)),(30,31)),(((36,37),38),(39,40)))),(54,143)),141),137)),((28,29),(51,53))),((15,144),17)),((((((5,((11,12),(16,18))),23),(((8,9),(21,22)),(24,25))),(50,52)),((56,57),((((100,134),116),(123,139)),142))),10)),((60,61),((((((((((((63,105),(109,113)),112),108),(110,111)),(103,104)),129),128),(((((((((66,67),99),((68,(130,131)),83)),((78,79),((91,93),(92,94)))),97),((80,98),119)),(117,(124,125))),((88,89),135)),(71,(77,(101,102))))),((69,(120,121)),((76,138),81))),((((64,65),((70,126),((86,87),(132,133)))),((75,(84,85)),(106,107))),(95,96))),((((((72,73),74),122),82),((114,115),118)),127))))),62),(2,58)),59);
 249: 1 -14248.01758 -14268.03624 (0,((((((1,90),((47,48),140)),(46,(49,136))),(((((((3,4),55),(((((6,7),((((((((13,14),(32,(33,(34,(44,45))))),((26,43),35)),27),(19,20)),(41,42)),(30,31)),(((36,38),37),(39,40)))),(54,143)),141),137)),((28,29),(51,53))),((15,144),17)),(((((5,((11,12),(16,18))),23),((((8,9),(50,52)),(24,25)),(21,22))),((56,57),((((100,134),116),(123,139)),142))),10)),(((60,61),((((((72,73),74),122),82),((114,115),118)),127)),((((((((63,105),108),(109,113)),112),(((103,104),(128,129)),(110,111))),((71,(77,(101,102))),(((((80,98),119),97),(117,(124,125))),((88,89),135)))),(((((((((66,67),99),((68,(130,131)),83)),(78,79)),(91,93)),92),94),(69,(120,121))),((76,138),81))),((((64,65),(((70,126),((86,87),132)),133)),((75,(84,85)),(106,107))),(95,96)))))),62),(2,58)),59);
 250: 1 -14727.86816 -14244.7459 (0,((((((1,90),((47,48),140)),(46,(49,136))),(((((((((3,4),141),137),(((6,7),(((((((((13,14),(32,((33,34),(44,45)))),27),(26,43)),35),(41,42)),(19,20)),(30,31)),(((36,37),38),(39,40)))),55)),(54,143)),((28,29),(51,53))),((15,144),17)),((60,61),(((((((((63,105),108),(109,113)),112),(((103,104),(128,129)),(110,111))),((71,(77,(101,102))),(((((80,98),119),97),(117,(124,125))),((88,89),135)))),((((((((66,67),99),((68,(130,131)),83)),(78,79)),(91,93)),(92,94)),((76,138),81)),(69,(120,121)))),((((64,65),((70,126),(((86,87),132),133))),((75,(84,85)),(106,107))),(95,96))),((((((72,73),74),122),82),((114,115),118)),127)))),((((((5,((11,12),(16,18))),23),(((8,9),(21,22)),(24,25))),(50,52)),((56,57),((((100,134),116),(123,139)),142))),10))),62),(2,58)),59);
 251: 1 -13521.80762 -14253.52694 (0,((((((1,90),((47,48),140)),(46,(49,136))),((((((((((3,4),55),((6,7),(((((((((13,14),(32,((33,34),(44,45)))),27),(26,43)),35),(41,42)),(19,20)),(30,31)),(((36,37),38),(39,40))))),137),141),(54,143)),((28,29),(51,53))),(15,(17,144))),((((((5,((11,12),(16,18))),23),(((8,9),(21,22)),(24,25))),(50,52)),((56,57),((((100,134),116),(123,139)),142))),10)),((60,61),((((((((((63,105),(109,113)),112),108),(110,111)),(103,104)),(128,129)),(((((((((66,67),99),((68,(130,131)),83)),(78,79)),(91,93)),(92,94)),((76,138),81)),(69,(120,121))),(71,((77,(101,102)),(((((80,98),119),97),(117,(124,125))),((88,89),135)))))),((((64,65),(((70,126),((86,87),132)),133)),((75,(84,85)),(106,107))),(95,96))),((((((72,73),74),122),82),((114,115),118)),127))))),62),(2,58)),59);
 252: 2 -13363.83203 -14244.53208 (0,((((((1,90),((47,48),140)),(46,(49,136))),((((((((((3,4),55),((6,7),(((((((((13,14),(32,((33,34),(44,45)))),27),(26,43)),35),(41,42)),(19,20)),(30,31)),(((36,37),38),(39,40))))),137),141),(54,143)),((28,29),(51,53))),(15,(17,144))),((((((5,((11,12),(16,18))),23),(((8,9),(21,22)),(24,25))),(50,52)),((56,57),((((100,134),116),(123,139)),142))),10)),((60,61),(((((((((((63,105),(109,113)),112),108),(110,111)),(103,104)),(128,129)),((71,(77,(101,102))),(((((80,98),119),97),(117,(124,125))),((88,89),135)))),(((((((((66,67),99),((68,(130,131)),83)),(78,79)),(91,93)),(92,94)),(76,138)),81),((69,121),120))),((((64,65),(((70,126),((86,87),132)),133)),((75,(84,85)),(106,107))),(95,96))),((((((72,73),74),122),82),((114,115),118)),127))))),62),(2,58)),59);
 253: 1 -14544.66602 -14250.1568 (0,((((((1,90),((47,48),140)),(46,(49,136))),(((((((3,4),55),((((6,7),(((((((((13,14),(32,((33,34),(44,45)))),(41,42)),35),(26,43)),27),(19,20)),(30,31)),(((36,37),38),(39,40)))),(137,141)),(54,143))),((28,29),(51,53))),((15,144),17)),(((((5,((11,12),(16,18))),23),((((8,9),(21,22)),(24,25)),(50,52))),((56,57),((((100,134),116),(123,139)),142))),10)),((60,61),(((((((((63,105),108),(109,113)),112),(((103,104),(128,129)),(110,111))),((71,(77,(101,102))),(((((80,98),119),97),(117,(124,125))),((88,89),135)))),((((((((66,67),99),((68,(130,131)),83)),(78,79)),(91,93)),(92,94)),((76,138),81)),((69,120),121))),((((64,65),(((70,126),((86,87),133)),132)),((75,(84,85)),(106,107))),(95,96))),((((((72,73),74),122),82),((114,115),118)),127))))),62),(2,58)),59);
 254: 2 -13734.19434 -14255.0773 (0,((((((1,90),((47,48),140)),(46,(49,136))),(((((((3,4),137),(((((6,7),(((((((((13,14),((32,(33,34)),(44,45))),27),(26,43)),35),(41,42)),(19,20)),(30,31)),(((36,38),37),(39,40)))),55),(54,143)),141)),((28,29),(51,53))),((15,144),17)),((((((5,((11,12),(16,18))),23),(((8,9),(21,22)),(24,25))),(50,52)),((56,57),((((100,134),116),(123,139)),142))),10)),((60,61),((((((((63,105),108),(109,113)),112),(((103,104),(128,129)),(110,111))),(((((((((66,67),99),((68,(130,131)),83)),(78,79)),(91,93)),(92,94)),((76,138),81)),(69,(120,121))),((71,(77,(101,102))),(((((80,98),119),97),(117,(124,125))),((88,89),135))))),((((64,65),((70,126),((86,87),(132,133)))),((75,(84,85)),(106,107))),(95,96))),((((((72,73),74),122),82),((114,115),118)),127))))),62),(2,58)),59);
 255: 1 -13984.0625 -14249.59751 (0,(((((1,90),((46,(49,136)),((47,48),140))),((((((3,4),55),((((6,7),(((((((((13,14),(32,((33,(44,45)),34))),27),(26,43)),35),(41,42)),(19,20)),(30,31)),(((36,37),38),(39,40)))),(137,141)),(54,143))),((28,29),(51,53))),((15,17),144)),(((((((5,((11,12),(16,18))),23),(((8,9),(21,22)),(24,25))),(50,52)),((56,57),((((100,134),116),(123,139)),142))),((60,61),(((((((63,105),(((((103,104),(128,129)),(110,111)),108),112)),109),113),(((((((((66,67),99),((68,(130,131)),83)),(78,79)),(91,93)),(92,94)),(69,(120,121))),((76,138),81)),((71,(77,(101,102))),(((((80,98),119),97),(117,(124,125))),((88,89),135))))),((((64,65),(((70,126),(132,133)),(86,87))),((75,(84,85)),(106,107))),(95,96))),((((((72,73),74),122),82),((114,115),118)),127)))),10))),62),(2,58)),59);
 256: 1 -14393.41016 -14243.5954 (0,(((((1,90),((((((((3,4),55),((28,29),(51,53))),((((6,7),(((((((((13,14),(32,((33,34),(44,45)))),27),(26,43)),35),(41,42)),(19,20)),(30,31)),(((36,37),38),(39,40)))),(137,141)),(54,143))),((15,17),144)),((((((5,((11,12),(16,18))),23),(((8,9),(21,22)),(24,25))),(50,52)),((56,57),((((100,134),116),(123,139)),142))),10)),((60,61),(((((((((63,105),108),(109,113)),112),(((103,104),(128,129)),(110,111))),((71,(77,(101,102))),(((((80,98),119),97),(117,(124,125))),((88,89),135)))),((((((((66,67),99),((68,(130,131)),83)),(78,79)),(91,93)),(92,94)),(69,(120,121))),((76,138),81))),((((64,65),(((70,126),(132,133)),(86,87))),((75,(84,85)),(106,107))),(95,96))),((((((72,73),74),122),82),((114,115),118)),127)))),46)),((47,48),((49,136),140))),62),(2,58)),59);
 257: 1 -13168.03418 -14254.5246 (0,(((((1,90),((49,136),140)),((((((((3,4),55),((((6,7),(((((((((13,14),((32,(33,34)),(44,45))),27),(26,43)),35),(41,42)),(19,20)),(30,31)),(((36,37),38),(39,40)))),(137,141)),(54,143))),((28,29),(51,53))),((15,17),144)),((60,61),(((((((((63,105),108),(109,113)),112),(((103,104),(128,129)),(110,111))),((71,(77,(101,102))),(((((80,98),119),97),(117,(124,125))),((88,89),135)))),((((((((66,67),99),((68,(130,131)),83)),(78,79)),(91,93)),(92,94)),((76,138),81)),(69,(120,121)))),((((64,65),((((70,126),(86,87)),132),133)),((75,(84,85)),(106,107))),(95,96))),((((((72,73),74),122),82),((114,115),118)),127)))),((((((5,((11,12),(16,18))),23),(((8,9),(21,22)),(24,25))),(50,52)),((56,57),((((100,134),116),(123,139)),142))),10)),(46,(47,48)))),62),(2,58)),59);
 258: 1 -14143.41602 -14247.62569 (0,((((((1,90),((47,48),((49,136),140))),46),(((((((3,4),55),(((((6,7),(((((((((13,14),(32,((33,34),(44,45)))),27),(26,43)),35),(41,42)),(19,20)),(30,31)),(((36,37),38),(39,40)))),(54,143)),141),137)),((28,29),(51,53))),((15,144),17)),((((((5,((11,12),(16,18))),23),(((8,9),(21,22)),(24,25))),(50,52)),((56,57),((((100,134),116),(123,139)),142))),10)),((60,61),(((((((((63,105),108),(109,113)),112),(((103,104),(128,129)),(110,111))),((71,(77,(101,102))),(((((80,98),119),97),(117,(124,125))),((88,89),135)))),(((((((((66,67),99),((68,(130,131)),83)),(78,79)),(91,93)),92),94),(69,(120,121))),((76,138),81))),((((64,65),(((70,126),((86,87),133)),132)),(((75,85),84),(106,107))),(95,96))),((((((72,73),74),122),82),((114,115),118)),127))))),62),(2,58)),59);
 259: 5 -14933.76953 -14261.89195 (0,(((((1,90),(((((((3,4),((((6,7),((((((((13,14),((32,(33,34)),(44,45))),(41,42)),((26,43),35)),27),(19,20)),(30,31)),(((36,37),38),(39,40)))),137),141)),((28,29),(51,53))),((54,143),55)),((15,17),144)),((60,61),((((((((((63,105),(109,113)),112),108),(110,111)),(103,104)),(128,129)),(((((((((66,67),99),((68,(130,131)),83)),(78,79)),(91,93)),(92,94)),(69,(120,121))),((71,(77,(101,102))),(((((80,98),119),97),(117,(124,125))),((88,89),135)))),((76,138),81))),((((64,65),((70,126),(((86,87),133),132))),((75,(84,85)),(106,107))),(95,96))),((((((72,73),74),122),82),((114,115),118)),127)))),((((((5,((11,12),(16,18))),23),(((8,9),(21,22)),(24,25))),(50,52)),((56,57),((((100,134),116),(123,139)),142))),10))),((46,(49,136)),((47,48),140))),62),(2,58)),59);
 260: 1 -15244.37109 -14252.09209 (0,((((((1,90),(((((((3,4),55),(((((6,7),(((((((13,14),(32,((33,34),(44,45)))),(41,42)),((26,43),(27,35))),(19,20)),(30,31)),(((36,37),38),(39,40)))),137),141),(((15,17),144),(54,143)))),((28,29),(51,53))),((((((5,((11,12),(16,18))),23),(((8,9),(21,22)),(24,25))),(50,52)),((56,57),((((100,134),116),(123,139)),142))),10)),((60,61),((((((((63,105),108),(109,113)),112),(((103,104),(128,129)),(110,111))),(((((((((66,67),99),((68,(130,131)),83)),(78,79)),(91,93)),(92,94)),((76,138),81)),(69,(120,121))),((71,(77,(101,102))),(((((80,98),119),97),(117,(124,125))),((88,89),135))))),((((64,65),((70,126),(((86,87),133),132))),((75,(84,85)),(106,107))),(95,96))),((((((72,73),74),122),82),((114,115),118)),127)))),46)),((49,136),140)),(47,48)),62),(2,58)),59);
 261: 1 -14898.98242 -14244.29479 (0,((((((1,90),((47,48),140)),(46,(49,136))),(((((((3,4),55),((((6,7),((((((((13,14),(32,(33,(34,(44,45))))),(41,42)),27),((26,43),35)),(19,20)),(30,31)),(((36,38),37),(39,40)))),(137,141)),(54,143))),((28,29),(51,53))),((15,17),144)),((((((5,((11,12),(16,18))),23),(((8,9),(21,22)),(24,25))),(50,52)),((56,57),((((100,134),116),(123,139)),142))),10)),((60,61),((((((((63,105),108),(109,113)),112),(((103,104),(128,129)),(110,111))),(((((((((66,67),99),((68,(130,131)),83)),(78,79)),(91,93)),(92,94)),((76,138),81)),(69,(120,121))),((71,(77,(101,102))),(((((80,98),119),97),(117,(124,125))),((88,89),135))))),((((64,65),((70,126),(((86,87),133),132))),((75,(84,85)),(106,107))),(95,96))),((((((72,73),74),122),82),((114,115),118)),127))))),62),(2,58)),59);
 262: 2 -13834.88086 -14249.83088 (0,(((((1,90),(((((((3,4),55),137),((28,29),(51,53))),((((6,7),((((((((13,14),(32,((33,(44,45)),34))),((26,43),35)),27),(19,20)),(41,42)),(30,31)),(((36,38),37),(39,40)))),(54,143)),141)),(((15,17),144),((60,61),((((((((((63,105),(109,113)),112),108),(110,111)),(103,104)),(128,129)),(((((((((66,67),99),((68,(130,131)),83)),(78,79)),(91,93)),94),92),((76,138),81)),(((69,120),121),((71,(77,(101,102))),(((((80,98),119),97),(117,(124,125))),((88,89),135)))))),((((64,65),(((70,126),((86,87),132)),133)),((75,(84,85)),(106,107))),(95,96))),((((((72,73),74),122),82),127),((114,115),118)))))),((((((5,((11,12),(16,18))),23),(((8,9),(21,22)),(24,25))),(50,52)),((56,57),((((100,134),116),(123,139)),142))),10))),((46,(47,48)),((49,136),140))),62),(2,58)),59);
 263: 1 -14039.71777 -14257.2646 (0,((((((1,90),((47,48),140)),(46,(49,136))),((((((((3,4),(((6,7),(((((((((13,14),(32,((33,(44,45)),34))),27),35),(26,43)),(41,42)),(19,20)),(30,31)),(((36,38),37),(39,40)))),55)),137),((54,143),141)),((28,29),(51,53))),((15,17),144)),((60,61),(((((((((((63,105),(109,113)),112),108),(110,111)),(103,104)),(128,129)),(((((((((66,67),99),((68,(130,131)),83)),(78,79)),(91,93)),94),92),((76,138),81)),((69,121),120))),((71,(77,(101,102))),(((((((80,98),119),97),117),125),124),((88,89),135)))),((((64,65),((70,126),((86,87),(132,133)))),((75,(84,85)),(106,107))),(95,96))),((((((72,73),74),122),82),((114,115),118)),127)))),(((((5,((11,12),(16,18))),23),((((8,9),(21,22)),(24,25)),(50,52))),((56,57),((((100,134),116),(123,139)),142))),10))),62),(2,58)),59);
 264: 1 -13333.51562 -14254.91819 (0,((((((1,90),((47,48),140)),(46,(49,136))),((((((((((3,4),55),((6,7),(((((((((13,14),(32,((33,34),(44,45)))),27),35),(26,43)),(41,42)),(19,20)),(30,31)),(((36,37),38),(39,40))))),137),141),(54,143)),((28,29),(51,53))),((15,144),17)),((((((5,((11,12),(16,18))),23),(((8,9),(21,22)),(24,25))),(50,52)),((56,57),((((100,134),116),(123,139)),142))),10)),((60,61),((((((((((63,105),(109,113)),112),108),(110,111)),(103,104)),(128,129)),(((((((((66,67),99),((68,(130,131)),83)),(78,79)),(91,93)),(92,94)),((76,138),81)),(69,(120,121))),((71,(77,(101,102))),((((((80,98),119),97),117),(124,125)),((88,89),135))))),(((64,65),((((70,126),(132,133)),(86,87)),((75,(84,85)),(106,107)))),(95,96))),((((((72,73),74),122),82),((114,115),118)),127))))),62),(2,58)),59);
 265: 1 -14864.11719 -14250.69453 (0,((((((1,90),((46,(47,48)),140)),(49,136)),((((((3,4),55),(((((6,7),(((((((((((13,14),(32,((33,(44,45)),34))),27),(26,43)),35),(41,42)),(19,20)),(30,31)),((36,37),38)),39),40)),(54,143)),141),137)),((28,29),(51,53))),(((15,17),144),((60,61),((((((((((63,105),(109,113)),112),108),(110,111)),(103,104)),(128,129)),(((((((((66,67),99),((68,(130,131)),83)),(78,79)),(91,93)),(92,94)),((76,138),81)),(69,(120,121))),((71,(77,(101,102))),(((((80,98),119),97),(117,(124,125))),((88,89),135))))),((((64,65),(((70,126),(132,133)),(86,87))),((75,(84,85)),(106,107))),(95,96))),((((((72,73),74),122),82),((114,115),118)),127))))),((((((5,((11,12),(16,18))),23),(((8,9),(21,22)),(24,25))),(50,52)),((56,57),((((100,134),116),(123,139)),142))),10))),62),(2,58)),59);
 266: 1 -14940.88672 -14247.33397 (0,((((((1,90),((47,48),140)),(46,(49,136))),((((((((((3,4),55),((6,7),(((((((((13,14),(32,((33,34),(44,45)))),27),35),(26,43)),(41,42)),(19,20)),(30,31)),(((36,37),38),(39,40))))),137),141),(54,143)),((28,29),(51,53))),((15,144),17)),((((((5,((11,12),(16,18))),23),(((8,9),(21,22)),(24,25))),(50,52)),((56,57),((((100,134),116),(123,139)),142))),10)),((60,61),((((((((((63,105),(109,113)),112),108),(110,111)),(103,104)),(128,129)),((((((((66,67),99),((68,(130,131)),83)),(78,79)),(91,93)),(92,94)),((69,(120,121)),((76,138),81))),((71,(77,(101,102))),((((((80,98),119),97),117),(124,125)),((88,89),135))))),((((64,65),(((70,126),(132,133)),(86,87))),((75,(84,85)),(106,107))),(95,96))),((((((72,73),74),122),82),((114,115),118)),127))))),62),(2,58)),59);
 267: 1 -12749.57031 -14261.6186 (0,((((((1,90),((47,48),140)),(46,(49,136))),(((((((3,4),55),((((((6,7),((((((((13,14),(32,((33,34),(44,45)))),27),35),(26,43)),(41,42)),(19,20)),(30,31))),((36,37),38)),(39,40)),(54,143)),(137,141))),((28,29),(51,53))),((15,17),144)),((((((5,((11,12),(16,18))),23),(((8,9),(21,22)),(24,25))),(50,52)),((56,57),((((100,134),116),(123,139)),142))),((60,61),(((((((((63,105),108),(109,113)),112),(((103,104),(128,129)),(110,111))),(((69,(120,121)),((76,138),81)),((71,(77,(101,102))),(((((80,98),119),97),(117,(124,125))),((88,89),135))))),((((((66,67),99),((68,(130,131)),83)),(78,79)),(91,93)),(92,94))),((((64,65),((70,126),((86,87),(132,133)))),((75,(84,85)),(106,107))),(95,96))),((((((72,73),74),122),82),((114,115),118)),127))))),10)),62),(2,58)),59);
 268: 1 -13966.45703 -14269.98162 (0,((((((1,90),((47,48),140)),(46,(49,136))),(((((((3,4),55),(((((6,7),((((((((13,14),((32,(33,34)),(44,45))),((26,43),35)),27),(19,20)),(41,42)),(30,31)),(((36,37),38),(39,40)))),(54,143)),141),137)),((28,29),(51,53))),((15,17),144)),(((((5,((11,12),(16,18))),23),((((8,9),(50,52)),(24,25)),(21,22))),((56,57),((((100,134),116),(123,139)),142))),10)),((60,61),((((((((63,105),108),(109,113)),((((103,104),(128,129)),(110,111)),112)),((71,(77,(101,102))),(((((80,98),97),119),(117,(124,125))),((88,89),135)))),((((((((66,67),99),((68,83),(130,131))),(78,79)),(91,93)),(92,94)),(69,(120,121))),((76,138),81))),((((64,65),((70,126),(((86,87),132),133))),((75,(84,85)),(106,107))),(95,96))),(((((72,73),74),122),82),(((114,115),118),127)))))),62),(2,58)),59);
 269: 6 -13721.9043 -14259.01796 (0,((((((1,90),((47,48),140)),(46,(49,136))),((((((((((3,4),141),137),((6,7),(((((((((13,14),(32,((33,(44,45)),34))),27),35),(26,43)),(41,42)),(19,20)),(30,31)),(((36,38),37),(39,40))))),(54,143)),((28,29),(51,53))),55),((15,17),144)),((((((5,((11,12),(16,18))),23),(((8,9),(21,22)),(24,25))),(50,52)),((56,57),((((100,134),116),(123,139)),142))),10)),((60,61),((((((((((63,105),(109,113)),112),108),(110,111)),(128,129)),(103,104)),(((((((((66,67),99),((68,83),(130,131))),(78,79)),(91,93)),(92,94)),(69,(120,121))),((71,(77,(101,102))),(((((80,98),119),97),(117,(124,125))),((88,89),135)))),((76,138),81))),((((64,65),((75,(84,85)),(106,107))),(((70,126),(132,133)),(86,87))),(95,96))),((((((72,73),74),122),82),((114,115),118)),127))))),62),(2,58)),59);
 270: 2 -14458.46387 -14257.69361 (0,(((((1,90),(((((((((((3,4),141),137),((6,7),(((((((((13,14),((32,(33,34)),(44,45))),27),35),(26,43)),(41,42)),(19,20)),(30,31)),(((36,37),38),(39,40))))),(54,143)),((28,29),(51,53))),55),((15,17),144)),((((((5,((11,12),(16,18))),23),(((8,9),(21,22)),(24,25))),(50,52)),((56,57),((((100,134),116),(123,139)),142))),10)),((60,61),((((((((63,105),108),(109,113)),112),(((103,104),(128,129)),(110,111))),(((((((((66,67),99),((78,79),((91,93),(92,94)))),83),(130,131)),68),(69,(120,121))),((71,(77,(101,102))),(((((80,98),119),97),(117,(124,125))),((88,89),135)))),((76,138),81))),((((64,65),((70,126),(((86,87),133),132))),((75,(84,85)),(106,107))),(95,96))),((((((72,73),74),122),82),((114,115),118)),127)))),46)),((47,48),((49,136),140))),62),(2,58)),59);
 271: 1 -13702.17578 -14270.76805 (0,(((((1,90),((((((((3,4),55),((((6,7),(((((((((13,14),((32,(33,34)),(44,45))),27),35),(26,43)),(41,42)),(19,20)),(30,31)),(((36,37),38),(39,40)))),(54,143)),(137,141))),((28,29),(51,53))),((15,17),144)),((((((5,((11,12),(16,18))),23),(((8,9),(21,22)),(24,25))),(50,52)),((56,57),(((100,134),116),((123,139),142)))),10)),(46,((60,61),((((((((63,105),108),(109,113)),112),(((103,104),(128,129)),(110,111))),(((((((((66,67),99),((68,(130,131)),83)),(78,79)),(91,93)),(92,94)),((76,138),81)),(69,(120,121))),((71,(77,(101,102))),(((((80,98),119),97),(117,(124,125))),((88,89),135))))),((((64,65),((((70,126),133),132),(86,87))),((75,(84,85)),(106,107))),(95,96))),(((((72,73),74),122),(82,((114,115),118))),127))))),(47,48))),((49,136),140)),62),(2,58)),59);
 272: 2 -14415.81055 -14257.68319 (0,((((((1,90),((47,48),140)),(46,(49,136))),((((((3,4),((((((6,7),((((((((((13,14),32),((33,34),(44,45))),27),(26,43)),35),(41,42)),(19,20)),(30,31)),(((36,37),38),(39,40)))),55),(54,143)),141),137)),((28,29),(51,53))),((15,17),144)),((((((5,((11,12),(16,18))),23),(((8,9),(21,22)),(24,25))),(50,52)),((56,57),((((100,134),116),(123,139)),142))),10)),((60,61),((((((((63,105),(109,113)),(((((103,104),(128,129)),(110,111)),108),112)),((71,(77,(101,102))),(((((80,98),119),97),(117,(124,125))),((88,89),135)))),((69,(120,121)),((76,138),81))),(((((((66,67),99),((68,(130,131)),83)),(78,79)),(91,93)),92),94)),((((64,65),(((70,126),((86,87),133)),132)),((75,(84,85)),(106,107))),(95,96))),((((((72,73),74),122),82),((114,115),118)),127))))),62),(2,58)),59);
 273: 1 -13884.82324 -14253.9849 (0,(((((1,90),((((((3,4),55),((((6,7),(((((((((13,14),(32,((33,34),(44,45)))),27),35),(26,43)),(41,42)),(19,20)),(30,31)),(((36,38),37),(39,40)))),(54,143)),(137,141))),((28,29),(51,53))),(((15,144),17),((60,61),((((((((63,105),108),(109,113)),112),(((103,104),(128,129)),(110,111))),(((69,(120,121)),((76,138),81)),((71,(77,(101,102))),(((((80,98),119),97),(117,(124,125))),((88,89),135))))),((((64,65),((70,126),(((86,87),133),132))),((75,(84,85)),(106,107))),(95,96))),(((((((66,67),99),((68,(130,131)),83)),(78,79)),(91,93)),(92,94)),((((((72,73),74),122),127),82),((114,115),118))))))),((((((5,((11,12),(16,18))),23),(((8,9),(21,22)),(24,25))),(50,52)),((56,57),((100,134),(116,((123,139),142))))),10))),((46,(47,48)),((49,136),140))),62),(2,58)),59);
 274: 6 -13974.39062 -14251.17144 (0,((((((1,90),((47,48),140)),(46,(49,136))),((((((((3,4),141),137),(((6,7),(((((((((13,14),(32,((33,34),(44,45)))),27),(26,43)),35),(41,42)),(19,20)),(30,31)),(((36,37),38),(39,40)))),(54,143))),((28,29),(51,53))),55),(((((((5,((11,12),(16,18))),23),(((8,9),(21,22)),(24,25))),(50,52)),((56,57),((((100,134),116),(123,139)),142))),10),((15,144),17))),((60,61),((((((((((63,105),(109,113)),112),108),(110,111)),(103,104)),(128,129)),((((((((66,67),99),((68,(130,131)),83)),(78,79)),(91,93)),(92,94)),((76,138),81)),((69,(120,121)),((71,(77,(101,102))),(((((80,98),119),97),(117,(124,125))),((88,89),135)))))),((((64,65),((70,126),(((86,87),133),132))),((75,(84,85)),(106,107))),(95,96))),((((((72,73),74),122),82),((114,115),118)),127))))),62),(2,58)),59);
 275: 1 -14906.26562 -14270.63469 (0,((((((1,90),(47,48)),((46,(49,136)),140)),((((3,4),55),(((((((6,7),(((((((((13,14),(32,((33,34),(44,45)))),27),35),(26,43)),(41,42)),(19,20)),(30,31)),(((36,37),38),(39,40)))),137),141),(54,143)),(15,(17,144))),((60,61),((((((((((((63,105),(109,113)),112),108),(110,111)),(128,129)),103),104),((71,(77,(101,102))),(((((80,98),97),119),(117,(124,125))),((88,89),135)))),(((((((((66,67),99),((68,(130,131)),83)),(78,79)),(91,93)),92),94),((76,138),81)),((69,120),121))),((((64,65),(((70,126),((86,87),133)),132)),((75,(84,85)),(106,107))),(95,96))),((((((72,73),74),122),82),((114,115),118)),127))))),(((((((5,((11,12),(16,18))),23),(((8,9),(21,22)),(24,25))),(50,52)),((56,57),((((100,134),116),(123,139)),142))),10),((28,29),(51,53))))),62),(2,58)),59);
 276: 4 -14546.50684 -14249.45564 (0,((((((1,90),((47,48),140)),(46,(49,136))),(((((((3,4),55),((((6,7),(((((((((13,14),32),((33,34),(44,45))),(41,42)),((26,43),35)),27),(19,20)),(30,31)),(((36,37),38),(39,40)))),(137,141)),(54,143))),((28,29),(51,53))),((15,144),17)),((((((5,((11,12),(16,18))),23),(((8,9),(21,22)),(24,25))),(50,52)),((56,57),((((100,134),116),(123,139)),142))),10)),((60,61),((((((((63,105),108),(109,113)),112),(((103,104),(128,129)),(110,111))),(((((((((66,67),99),((68,(130,131)),83)),(78,79)),(91,93)),(92,94)),((76,138),81)),(69,(120,121))),((71,(77,(101,102))),(((((80,98),119),97),(117,(124,125))),((88,89),135))))),((((64,65),((70,126),((86,87),(132,133)))),((75,(84,85)),(106,107))),(95,96))),((((((72,73),74),122),82),((114,115),118)),127))))),62),(2,58)),59);
 277: 3 -14427.55664 -14259.27682 (0,(((((1,90),((((((((3,4),55),((60,61),(((((((((63,105),108),(109,113)),112),(((103,104),(128,129)),(110,111))),((71,(77,(101,102))),(((((80,98),97),119),(117,(124,125))),((88,89),135)))),((69,(120,121)),((76,138),81))),((((64,65),((70,126),((86,87),(132,133)))),((75,(84,85)),(106,107))),(95,96))),((((((((66,67),99),((68,(130,131)),83)),(78,79)),(91,93)),94),92),((((((72,73),74),127),122),82),((114,115),118)))))),137),((((6,7),((((((((13,14),(32,((33,34),(44,45)))),((26,43),35)),27),(19,20)),(41,42)),(30,31)),(((36,37),38),(39,40)))),(54,143)),141)),((28,29),(51,53))),((15,144),17)),((((((5,((11,12),(16,18))),23),(((8,9),(21,22)),(24,25))),(50,52)),((56,57),((((100,134),116),(123,139)),142))),10))),((46,(47,48)),((49,136),140))),62),(2,58)),59);
 278: 3 -13929.64844 -14251.78587 (0,((((((1,90),((47,48),140)),(46,(49,136))),(((((((((3,4),141),137),(((6,7),(((((((((13,14),(32,((33,34),(44,45)))),27),(26,43)),35),(41,42)),(19,20)),(30,31)),(((36,37),38),(39,40)))),55)),(54,143)),((15,17),144)),((28,29),(51,53))),((60,61),((((((((63,105),108),(109,113)),112),(((103,104),(128,129)),(110,111))),(((((((((66,67),99),((68,(130,131)),83)),(78,79)),(91,93)),(92,94)),((76,138),81)),(69,(120,121))),((71,(77,(101,102))),(((((80,98),119),97),(117,(124,125))),((88,89),135))))),((((64,65),((70,126),((86,87),(132,133)))),((75,(84,85)),(106,107))),(95,96))),((((((72,73),74),122),82),((114,115),118)),127)))),((((((5,((11,12),(16,18))),23),(((8,9),(21,22)),(24,25))),(50,52)),((56,57),((((100,134),116),(123,139)),142))),10))),62),(2,58)),59);
 279: 3 -14899.49805 -14249.80807 (0,(((((1,90),((((((((3,4),55),(((((6,7),((((((((((13,14),32),((33,34),(44,45))),27),(26,43)),35),(41,42)),(19,20)),(30,31)),(((36,37),38),(39,40)))),(54,143)),141),137)),((28,29),(51,53))),((15,144),17)),((((((5,((11,12),(16,18))),23),(((8,9),(21,22)),(24,25))),(50,52)),((56,57),((((100,134),116),(123,139)),142))),10)),((60,61),(((((((((63,105),108),(109,113)),112),(((103,104),(128,129)),(110,111))),((71,(77,(101,102))),(((((80,98),119),97),(117,(124,125))),((88,89),135)))),((((((((66,67),99),((68,(130,131)),83)),(78,79)),(91,93)),(92,94)),(69,(120,121))),((76,138),81))),((((64,65),((70,126),((86,87),(132,133)))),((75,(84,85)),(106,107))),(95,96))),((((((72,73),74),122),82),((114,115),118)),127)))),46)),((47,48),((49,136),140))),62),(2,58)),59);
 280: 2 -14229.42383 -14258.38494 (0,(((((((1,90),((47,48),140)),(49,136)),(((((((3,4),55),((((6,7),((((((((13,14),(32,((33,34),(44,45)))),((26,43),35)),27),(19,20)),(41,42)),(30,31)),(((36,38),37),(39,40)))),(137,141)),(54,143))),((28,29),(51,53))),((15,17),144)),(((((((5,((11,12),(16,18))),23),(((8,9),(21,22)),(24,25))),(50,52)),(56,57)),((((100,134),116),(123,139)),142)),10)),((60,61),((((((((((63,105),(109,113)),112),108),(110,111)),(103,104)),(128,129)),(((((((((66,67),99),((68,(130,131)),83)),(78,79)),(91,93)),(92,94)),(69,(120,121))),((76,138),81)),((71,(77,(101,102))),(((((80,98),119),97),(117,(124,125))),((88,89),135))))),((((64,65),(((70,126),(132,133)),(86,87))),((75,(84,85)),(106,107))),(95,96))),((((((72,73),74),122),82),((114,115),118)),127))))),46),62),(2,58)),59);
 281: 3 -14035.19922 -14255.32904 (0,(((((1,90),(((((((3,4),55),(((((6,7),(((((((13,14),(32,((33,34),(44,45)))),(41,42)),(19,20)),((26,43),(27,35))),(30,31)),(((36,37),38),(39,40)))),137),141),(((15,17),144),(54,143)))),((28,29),(51,53))),((((((5,((11,12),(16,18))),23),(((8,9),(21,22)),(24,25))),(50,52)),((56,57),((((100,134),116),(123,139)),142))),10)),((60,61),((((((((63,105),108),(109,113)),112),(((103,104),(128,129)),(110,111))),(((((((((66,67),99),((68,(130,131)),83)),(78,79)),(91,93)),(92,94)),((76,138),81)),(69,(120,121))),((71,(77,(101,102))),(((((80,98),119),97),(117,(124,125))),((88,89),135))))),((((64,65),((70,126),(((86,87),133),132))),((75,(84,85)),(106,107))),(95,96))),((((((72,73),74),122),82),((114,115),118)),127)))),46)),((47,48),((49,136),140))),62),(2,58)),59);
 282: 1 -14109.76953 -14244.53208 (0,((((((1,90),((47,48),140)),(46,(49,136))),((((((((((3,4),55),((6,7),(((((((((13,14),(32,((33,34),(44,45)))),27),(26,43)),35),(41,42)),(19,20)),(30,31)),(((36,37),38),(39,40))))),137),141),(54,143)),((28,29),(51,53))),(15,(17,144))),((((((5,((11,12),(16,18))),23),(((8,9),(21,22)),(24,25))),(50,52)),((56,57),((((100,134),116),(123,139)),142))),10)),((60,61),(((((((((((63,105),(109,113)),112),108),(110,111)),(103,104)),(128,129)),((71,(77,(101,102))),(((((80,98),119),97),(117,(124,125))),((88,89),135)))),(((((((((66,67),99),((68,(130,131)),83)),(78,79)),(91,93)),(92,94)),(76,138)),81),((69,121),120))),((((64,65),(((70,126),((86,87),132)),133)),((75,(84,85)),(106,107))),(95,96))),((((((72,73),74),122),82),((114,115),118)),127))))),62),(2,58)),59);
 283: 1 -14711.78711 -14248.21179 (0,(((((1,90),(((((((3,4),55),((((6,7),(((((((((13,14),(32,((33,34),(44,45)))),(41,42)),27),35),(26,43)),(19,20)),(30,31)),(((36,37),38),(39,40)))),(137,141)),(54,143))),((28,29),(51,53))),((15,17),144)),((((((5,((11,12),(16,18))),23),(((8,9),(21,22)),(24,25))),(50,52)),((56,57),((((100,134),116),(123,139)),142))),10)),((60,61),(((((((((((63,105),(109,113)),112),108),(110,111)),(103,104)),(128,129)),((71,(77,(101,102))),(((((80,98),119),97),(117,(124,125))),((88,89),135)))),(((69,120),121),((76,138),81))),((((64,65),(((70,126),(132,133)),(86,87))),((75,(84,85)),(106,107))),(((((((66,67),99),((68,(130,131)),83)),(78,79)),(91,93)),(92,94)),(95,96)))),((((((72,73),74),122),82),((114,115),118)),127))))),((46,(47,48)),((49,136),140))),62),(2,58)),59);
 284: 1 -13600.69141 -14253.93648 (0,((((((1,90),((47,48),140)),(46,(49,136))),(((((((3,4),55),((((6,7),(((((((((13,14),((32,(33,34)),(44,45))),(41,42)),35),(26,43)),27),(19,20)),(30,31)),(((36,37),38),(39,40)))),(137,141)),(54,143))),((28,29),(51,53))),((15,144),17)),((((((5,((11,12),(16,18))),23),(((8,9),(21,22)),(24,25))),(50,52)),((56,57),((((100,134),116),(123,139)),142))),10)),((60,61),(((((((((63,105),108),(109,113)),112),(((103,104),(128,129)),(110,111))),((71,(77,(101,102))),(((((80,98),119),97),(117,(124,125))),((88,89),135)))),((((((((66,67),99),((68,(130,131)),83)),(78,79)),(91,93)),(92,94)),((76,138),81)),((69,120),121))),((((64,65),(((70,126),((86,87),133)),132)),((75,(84,85)),(106,107))),(95,96))),((((((72,73),74),122),82),((114,115),118)),127))))),62),(2,58)),59);
 285: 1 -15457.7998 -14261.76583 (0,((((1,90),((((((((3,4),55),((28,29),(51,53))),((((6,7),(((((((((13,14),(32,((33,34),(44,45)))),27),35),(26,43)),(41,42)),(19,20)),(30,31)),(((36,38),37),(39,40)))),(137,141)),(54,143))),((15,17),144)),((60,61),((((((((63,105),108),(109,113)),112),(((103,104),(128,129)),(110,111))),(((((((((66,67),99),((68,(130,131)),83)),(78,79)),(91,93)),(92,94)),((76,138),81)),(69,(120,121))),((71,(77,(101,102))),(((((80,98),119),(117,(124,125))),97),((88,89),135))))),((((64,65),(((70,126),((86,87),132)),133)),((75,(84,85)),(106,107))),(95,96))),((((((72,73),74),122),82),((114,115),118)),127)))),(((((5,((11,12),(16,18))),23),(((8,9),(50,52)),((21,22),(24,25)))),((56,57),((((100,134),116),(123,139)),142))),10)),46)),((((47,48),(49,136)),62),140)),(2,58)),59);
 286: 1 -14627.93945 -14256.53674 (0,((((((1,90),((47,48),140)),(46,(49,136))),((((((3,4),141),((((((6,7),(((36,37),38),(39,40))),(((((((13,14),(32,((33,34),(44,45)))),27),35),(26,43)),(41,42)),(19,20))),(30,31)),137),((54,143),55))),((28,29),(51,53))),((15,144),17)),(((((((5,((11,12),(16,18))),23),(((8,9),(21,22)),(24,25))),(50,52)),((56,57),((((100,134),116),(123,139)),142))),10),((60,61),((((((((63,105),108),(109,113)),112),(((103,104),(128,129)),(110,111))),(((((((((66,67),99),((68,(130,131)),83)),(78,79)),(91,93)),(92,94)),((76,138),81)),(69,(120,121))),((71,(77,(101,102))),(((((80,98),119),97),(117,(124,125))),((88,89),135))))),((((64,65),((70,126),(((86,87),132),133))),((75,(84,85)),(106,107))),(95,96))),((((((72,73),74),122),82),((114,115),118)),127)))))),62),(2,58)),59);
 287: 2 -15020.80859 -14261.19767 (0,((((((1,90),(47,48)),(((46,((60,61),(((((((((63,105),108),(109,113)),112),(((103,104),(128,129)),(110,111))),((71,(77,(101,102))),(((((80,98),119),97),(117,(124,125))),((88,89),135)))),((((((((66,67),99),((68,(130,131)),83)),(78,79)),(91,93)),(92,94)),(69,(120,121))),((76,138),81))),((((64,65),((70,126),((86,87),(132,133)))),((75,(84,85)),(106,107))),(95,96))),((((((72,73),74),122),82),((114,115),118)),127)))),(49,136)),140)),((((((3,4),55),(((((6,7),(((((((((13,14),(32,((33,(44,45)),34))),27),35),(26,43)),(41,42)),(19,20)),(30,31)),((((36,37),38),40),39))),(54,143)),141),137)),((28,29),(51,53))),((15,17),144)),((((((5,((11,12),(16,18))),23),(((8,9),(21,22)),(24,25))),(50,52)),((56,57),((((100,134),116),(123,139)),142))),10))),62),(2,58)),59);
 288: 1 -14853.68359 -14243.94306 (0,((((((1,90),((47,48),140)),(46,(49,136))),((((((((((3,4),55),((6,7),(((((((((13,14),(32,((33,34),(44,45)))),27),(26,43)),35),(41,42)),(19,20)),(30,31)),(((36,37),38),(39,40))))),137),141),(54,143)),((28,29),(51,53))),(15,(17,144))),((((((5,((11,12),(16,18))),23),(((8,9),(21,22)),(24,25))),(50,52)),((56,57),((((100,134),116),(123,139)),142))),10)),((60,61),((((((((((63,105),(109,113)),112),108),(110,111)),(103,104)),(128,129)),(((((((((66,67),99),((68,(130,131)),83)),(78,79)),(91,93)),(92,94)),((69,121),120)),((76,138),81)),((71,(77,(101,102))),(((((80,98),119),97),(117,(124,125))),((88,89),135))))),((((64,65),(((70,126),((86,87),132)),133)),((75,(84,85)),(106,107))),(95,96))),((((((72,73),74),122),82),((114,115),118)),127))))),62),(2,58)),59);
 289: 1 -13648.04883 -14261.67414 (0,(((((1,90),((((((((((3,4),55),((((6,7),(((36,37),38),(39,40))),(((((((13,14),((32,(33,34)),(44,45))),27),(26,43)),35),(41,42)),(19,20))),(30,31))),137),141),(54,143)),((28,29),(51,53))),((15,144),17)),((((((5,((11,12),(16,18))),23),(((8,9),(21,22)),(24,25))),(50,52)),((56,57),((((100,134),116),(123,139)),142))),10)),((60,61),(((((((((63,105),(109,113)),112),108),(110,111)),((103,104),(128,129))),(((((((((66,67),99),((68,(130,131)),83)),(78,79)),(91,93)),(92,94)),(69,(120,121))),((76,138),81)),((71,(77,(101,102))),(((((80,98),119),97),(117,(124,125))),((88,89),135))))),((((64,65),(((70,126),((86,87),133)),132)),((75,(84,85)),(106,107))),(95,96))),((((((72,73),74),122),82),((114,115),118)),127))))),((46,(47,48)),((49,136),140))),62),(2,58)),59);
 290: 4 -14924.41699 -14263.59009 (0,(((((1,90),((((((((3,4),((60,61),((((((((((63,105),(109,113)),112),108),(110,111)),(103,104)),(128,129)),(((((((((66,67),99),((68,(130,131)),83)),(78,79)),(91,93)),(92,94)),((76,138),81)),(69,(120,121))),((71,(77,(101,102))),(((((80,98),119),97),(117,(124,125))),((88,89),135))))),(((64,65),((((70,126),((86,87),133)),132),((75,(84,85)),(106,107)))),(95,96))),((((((72,73),74),122),82),((114,115),118)),127)))),(((6,7),(((((((((13,14),(32,((33,34),(44,45)))),27),35),(26,43)),(41,42)),(19,20)),(30,31)),(((36,37),38),(39,40)))),137)),141),((54,143),55)),((28,29),(51,53))),((15,144),17)),((((((5,((11,12),(16,18))),23),(((8,9),(21,22)),(24,25))),(50,52)),((56,57),((((100,134),116),(123,139)),142))),10))),((46,(47,48)),((49,136),140))),62),(2,58)),59);
 291: 1 -13499.41797 -14244.7459 (0,((((((1,90),((47,48),140)),(46,(49,136))),(((((((((3,4),141),137),(((6,7),(((((((((13,14),(32,((33,34),(44,45)))),27),(26,43)),35),(41,42)),(19,20)),(30,31)),(((36,37),38),(39,40)))),55)),(54,143)),((28,29),(51,53))),((15,144),17)),((60,61),(((((((((63,105),108),(109,113)),112),(((103,104),(128,129)),(110,111))),((71,(77,(101,102))),(((((80,98),119),97),(117,(124,125))),((88,89),135)))),((((((((66,67),99),((68,(130,131)),83)),(78,79)),(91,93)),(92,94)),((76,138),81)),(69,(120,121)))),((((64,65),((70,126),(((86,87),132),133))),((75,(84,85)),(106,107))),(95,96))),((((((72,73),74),122),82),((114,115),118)),127)))),((((((5,((11,12),(16,18))),23),(((8,9),(21,22)),(24,25))),(50,52)),((56,57),((((100,134),116),(123,139)),142))),10))),62),(2,58)),59);
 292: 1 -13883.28809 -14258.64172 (0,((((((1,90),((47,48),140)),(46,(49,136))),((((((((((3,4),55),((6,7),(((((((((13,14),(32,((33,(44,45)),34))),27),35),(26,43)),(41,42)),(19,20)),(30,31)),(((36,38),37),(39,40))))),137),141),(54,143)),((28,29),(51,53))),((15,17),144)),((((((5,((11,12),(16,18))),23),(((8,9),(21,22)),(24,25))),(50,52)),((56,57),((((100,134),116),(123,139)),142))),10)),((60,61),((((((((63,105),108),(109,113)),112),(((103,104),(128,129)),(110,111))),(((((((((66,67),99),((68,(130,131)),83)),(78,79)),(91,93)),(92,94)),((76,138),81)),(71,((77,(101,102)),(((((80,98),119),97),(117,(124,125))),((88,89),135))))),(69,(120,121)))),((((64,65),((70,126),(((86,87),133),132))),((75,(84,85)),(106,107))),(95,96))),((((((72,73),74),122),82),((114,115),118)),127))))),62),(2,58)),59);
 293: 1 -13788.42969 -14253.9849 (0,(((((1,90),((((((3,4),55),((((6,7),(((((((((13,14),(32,((33,34),(44,45)))),27),35),(26,43)),(41,42)),(19,20)),(30,31)),(((36,38),37),(39,40)))),(54,143)),(137,141))),((28,29),(51,53))),(((15,144),17),((60,61),((((((((63,105),108),(109,113)),112),(((103,104),(128,129)),(110,111))),(((69,(120,121)),((76,138),81)),((71,(77,(101,102))),(((((80,98),119),97),(117,(124,125))),((88,89),135))))),((((64,65),((70,126),(((86,87),133),132))),((75,(84,85)),(106,107))),(95,96))),(((((((66,67),99),((68,(130,131)),83)),(78,79)),(91,93)),(92,94)),((((((72,73),74),122),127),82),((114,115),118))))))),((((((5,((11,12),(16,18))),23),(((8,9),(21,22)),(24,25))),(50,52)),((56,57),((100,134),(116,((123,139),142))))),10))),((46,(47,48)),((49,136),140))),62),(2,58)),59);
 294: 2 -14708.20605 -14245.29308 (0,((((((1,90),((47,48),140)),(46,(49,136))),((((((((3,4),141),137),(((6,7),(((((((((13,14),(32,((33,34),(44,45)))),27),(26,43)),35),(41,42)),(19,20)),(30,31)),(((36,37),38),(39,40)))),55)),(54,143)),((28,29),(51,53))),(((15,17),144),((60,61),((((((((63,105),108),(109,113)),112),(((103,104),(128,129)),(110,111))),(((((((((66,67),99),((68,(130,131)),83)),(78,79)),(91,93)),(92,94)),((76,138),81)),(69,(120,121))),((71,(77,(101,102))),(((((80,98),119),97),(117,(124,125))),((88,89),135))))),((((64,65),((70,126),((86,87),(132,133)))),((75,(84,85)),(106,107))),(95,96))),((((((72,73),74),122),82),((114,115),118)),127))))),((((((5,((11,12),(16,18))),23),(((8,9),(21,22)),(24,25))),(50,52)),((56,57),((((100,134),116),(123,139)),142))),10))),62),(2,58)),59);
 295: 1 -13387.48242 -14255.74749 (0,(((((1,90),((((((((3,4),55),(((((6,7),((((((((13,14),(32,((33,34),(44,45)))),27),((26,43),35)),(41,42)),(19,20)),(30,31)),(((36,38),37),(39,40)))),(54,143)),141),137)),((28,29),(51,53))),((15,144),17)),((((((5,((11,12),(16,18))),23),(((8,9),(21,22)),(24,25))),(50,52)),((56,57),((((100,134),116),(123,139)),142))),10)),((60,61),(((((((((63,105),108),(109,113)),112),(((103,104),(128,129)),(110,111))),(71,((77,(101,102)),(((((80,98),119),97),(117,(124,125))),((88,89),135))))),((((((((66,67),99),((68,(130,131)),83)),(78,79)),(91,93)),(92,94)),((76,138),81)),(69,(120,121)))),((((64,65),((70,126),(((86,87),133),132))),((75,(84,85)),(106,107))),(95,96))),((((((72,73),74),122),82),((114,115),118)),127)))),46)),((47,48),((49,136),140))),62),(2,58)),59);
 296: 2 -14607.73828 -14245.46546 (0,((((((1,90),((47,48),140)),(46,(49,136))),((((((((((3,4),55),((6,7),(((((((((13,14),(32,((33,(44,45)),34))),27),35),(26,43)),(41,42)),(19,20)),(30,31)),(((36,38),37),(39,40))))),137),141),(54,143)),((28,29),(51,53))),((15,17),144)),((((((5,((11,12),(16,18))),23),(((8,9),(21,22)),(24,25))),(50,52)),((56,57),((((100,134),116),(123,139)),142))),10)),((60,61),((((((((63,105),108),(109,113)),112),(((103,104),(128,129)),(110,111))),((((((((66,67),99),((68,(130,131)),83)),(78,79)),(91,93)),(92,94)),((69,(120,121)),((76,138),81))),((71,(77,(101,102))),(((((80,98),119),97),(117,(124,125))),((88,89),135))))),((((64,65),((70,126),(((86,87),133),132))),((75,(84,85)),(106,107))),(95,96))),((((((72,73),74),122),82),((114,115),118)),127))))),62),(2,58)),59);
 297: 1 -14274.2207 -14250.054 (0,((((((1,90),((47,48),140)),(46,(49,136))),((((((((3,4),141),(((6,7),(((((((((13,14),(32,((33,34),(44,45)))),27),(26,43)),35),(41,42)),(19,20)),(30,31)),(((36,38),37),(39,40)))),137)),((28,29),(51,53))),((54,143),55)),((15,144),17)),((((((5,((11,12),(16,18))),23),(((8,9),(21,22)),(24,25))),(50,52)),((56,57),((((100,134),116),(123,139)),142))),10)),((60,61),((((((((63,105),108),(109,113)),112),(((103,104),(128,129)),(110,111))),(((((((66,67),99),((68,(130,131)),83)),((78,79),((91,93),(92,94)))),((76,138),81)),(69,(120,121))),((71,(77,(101,102))),(((((80,98),119),97),(117,(124,125))),((88,89),135))))),((((64,65),((70,126),(((86,87),132),133))),((75,(84,85)),(106,107))),(95,96))),((((((72,73),74),122),82),((114,115),118)),127))))),62),(2,58)),59);
 298: 1 -14581.75977 -14252.05982 (0,((((((1,90),((47,48),140)),(46,(49,136))),(((((((3,4),55),(((((6,7),((((((((13,14),(32,(33,(34,(44,45))))),((26,43),35)),27),(19,20)),(41,42)),(30,31)),(((36,38),37),(39,40)))),(54,143)),141),137)),((28,29),(51,53))),((15,144),17)),(((((5,((11,12),(16,18))),23),((((8,9),(50,52)),(24,25)),(21,22))),((56,57),((((100,134),116),(123,139)),142))),10)),((60,61),((((((((63,105),108),(109,113)),112),(((103,104),(128,129)),(110,111))),((((((((((66,67),99),((68,(130,131)),83)),(78,79)),(91,93)),92),94),(69,(120,121))),((76,138),81)),((71,(77,(101,102))),(((((80,98),119),97),(117,(124,125))),((88,89),135))))),((((64,65),(((70,126),((86,87),132)),133)),((75,(84,85)),(106,107))),(95,96))),((((((72,73),74),122),82),((114,115),118)),127))))),62),(2,58)),59);
 299: 1 -15041.7168 -14254.07693 (0,((((((1,90),((47,48),140)),(46,(49,136))),(((((((3,4),55),137),(((((6,7),(((((((((13,14),(32,((33,34),(44,45)))),27),35),(26,43)),(19,20)),(41,42)),(30,31)),(((36,37),38),(39,40)))),(54,143)),141),((15,144),17))),((28,29),(51,53))),((((((5,((11,12),(16,18))),23),(((8,9),(21,22)),(24,25))),(50,52)),((56,57),((((100,134),116),(123,139)),142))),10)),((60,61),((((((((((63,105),(109,113)),112),108),(110,111)),(103,104)),(128,129)),(((((((((66,67),99),((68,(130,131)),83)),(78,79)),(91,93)),92),94),((69,(120,121)),((76,138),81))),((71,(77,(101,102))),(((((80,98),119),97),(117,(124,125))),((88,89),135))))),((((64,65),(((70,126),132),((86,87),133))),((75,(84,85)),(106,107))),(95,96))),((((((72,73),74),122),82),((114,115),118)),127))))),62),(2,58)),59);
 300: 2 -14552.80859 -14260.10244 (0,((((((1,90),((46,(47,48)),140)),(49,136)),(((((((3,4),(((((6,7),(((((((((13,14),((32,(33,34)),(44,45))),(41,42)),27),35),(26,43)),(19,20)),(30,31)),((36,(37,38)),(39,40)))),(54,143)),141),137)),((28,29),(51,53))),55),((15,17),144)),((((((5,((11,12),(16,18))),23),(((8,9),(21,22)),(24,25))),(50,52)),((56,57),((((100,134),116),(123,139)),142))),10)),((60,61),((((((((63,105),108),(109,113)),112),(((103,104),(128,129)),(110,111))),(((((((((66,67),99),((68,(130,131)),83)),(78,79)),(91,93)),(92,94)),((76,138),81)),(69,(120,121))),((71,(77,(101,102))),(((((80,98),119),97),(117,(124,125))),((88,89),135))))),((((64,65),((70,126),(((86,87),132),133))),((75,(84,85)),(106,107))),(95,96))),((((((72,73),74),122),82),((114,115),118)),127))))),62),(2,58)),59);
 301: 1 -14050.70508 -14244.83688 (0,((((((1,90),((47,48),140)),(46,(49,136))),((((((((((3,4),55),((6,7),(((((((((13,14),(32,((33,34),(44,45)))),27),(26,43)),35),(41,42)),(19,20)),(30,31)),(((36,37),38),(39,40))))),137),141),(54,143)),((28,29),(51,53))),(15,(17,144))),((((((5,((11,12),(16,18))),23),(((8,9),(21,22)),(24,25))),(50,52)),((56,57),((((100,134),116),(123,139)),142))),10)),((60,61),((((((((((63,105),(109,113)),112),108),(110,111)),(103,104)),(128,129)),((((((((66,67),99),((68,(130,131)),83)),(78,79)),(91,93)),(92,94)),((69,(120,121)),((76,138),81))),((71,(77,(101,102))),(((((80,98),119),97),(117,(124,125))),((88,89),135))))),((((64,65),(((70,126),((86,87),132)),133)),((75,(84,85)),(106,107))),(95,96))),((((((72,73),74),122),82),((114,115),118)),127))))),62),(2,58)),59);
 302: 2 -13920.80469 -14257.38409 (0,((((((1,90),((47,48),140)),(46,(49,136))),((((((((((3,4),141),137),((6,7),((((((((13,14),((32,(33,34)),(44,45))),(41,42)),((26,43),35)),27),(19,20)),(30,31)),(((36,37),38),(39,40))))),(54,143)),((28,29),(51,53))),55),((15,17),144)),((((((5,((11,12),(16,18))),23),(((8,9),(21,22)),(24,25))),(50,52)),((56,57),((((100,134),116),(123,139)),142))),10)),((60,61),((((((((((63,105),108),(109,113)),112),(110,111)),(103,104)),(128,129)),(((((((((66,67),99),((68,(130,131)),83)),(78,79)),(91,93)),(92,94)),((76,138),81)),(69,(120,121))),((71,(77,(101,102))),(((((80,98),119),97),(117,(124,125))),((88,89),135))))),((((64,65),((70,126),(((86,87),132),133))),((75,(84,85)),(106,107))),(95,96))),((((((72,73),74),122),82),((114,115),118)),127))))),62),(2,58)),59);
 303: 2 -13609.30176 -14262.22146 (0,(((((1,90),((((((3,4),((60,61),((((((((((((63,105),(109,113)),112),108),(110,111)),(103,104)),(128,129)),((71,(77,(101,102))),(((((80,98),119),97),(117,(124,125))),((88,89),135)))),(69,(120,121))),((76,138),81)),((((64,65),((70,126),(((86,87),133),132))),((75,(84,85)),(106,107))),(95,96))),(((((((66,67),99),((68,(130,131)),83)),(78,79)),(91,93)),(92,94)),((((((72,73),74),122),82),((114,115),118)),127))))),((((6,7),((((((((13,14),(32,((33,34),(44,45)))),(41,42)),((26,43),35)),27),(19,20)),(30,31)),(((36,37),38),(39,40)))),137),(((54,143),55),141))),((28,29),(51,53))),((15,17),144)),((((((5,((11,12),(16,18))),23),(((8,9),(21,22)),(24,25))),(50,52)),((56,57),((((100,134),116),(123,139)),142))),10))),((46,(47,48)),((49,136),140))),62),(2,58)),59);
 304: 1 -15094.44922 -14254.37908 (0,((((((1,90),((47,48),140)),(46,(49,136))),((((((((((3,4),55),((6,7),(((((((((13,14),((32,(33,34)),(44,45))),27),35),(26,43)),(41,42)),(19,20)),(30,31)),(((36,37),38),(39,40))))),137),141),(54,143)),((28,29),(51,53))),((15,144),17)),((((((5,((11,12),(16,18))),23),(((8,9),(21,22)),(24,25))),(50,52)),((56,57),((((100,134),116),(123,139)),142))),10)),((60,61),((((((((63,105),108),(109,113)),112),(((103,104),(128,129)),(110,111))),(((((((((66,67),99),((68,(130,131)),83)),(78,79)),(91,93)),(92,94)),((76,138),81)),((69,120),121)),((71,(77,(101,102))),(((((80,98),119),97),(117,(124,125))),((88,89),135))))),((((64,65),(((70,126),((86,87),133)),132)),((75,(84,85)),(106,107))),(95,96))),((((((72,73),74),122),82),((114,115),118)),127))))),62),(2,58)),59);
 305: 1 -14763.71094 -14255.49955 (0,((((((1,90),((47,48),140)),(46,(49,136))),(((((((3,4),55),((((6,7),(((((((((13,14),((32,(33,34)),(44,45))),(41,42)),27),35),(26,43)),(19,20)),(30,31)),(((36,38),37),(39,40)))),(54,143)),(137,141))),((28,29),(51,53))),((15,144),17)),((((((5,((11,12),(16,18))),23),(((8,9),(21,22)),(24,25))),(50,52)),((56,57),((((100,134),116),(123,139)),142))),10)),((60,61),((((((((((((63,105),108),(109,113)),112),(110,111)),(103,104)),(128,129)),((71,(77,(101,102))),(((((80,98),119),97),(117,(124,125))),((88,89),135)))),((69,(120,121)),((76,138),81))),((((((66,67),99),((68,(130,131)),83)),(78,79)),(91,93)),(92,94))),((((64,65),((70,126),((86,87),(132,133)))),((75,(84,85)),(106,107))),(95,96))),((((((72,73),74),122),82),((114,115),118)),127))))),62),(2,58)),59);
 306: 3 -14023.28223 -14260.05897 (0,((((((1,90),((((((3,4),55),(((((6,7),((((((((13,14),(32,((33,(44,45)),34))),(41,42)),((26,43),35)),27),(19,20)),(30,31)),(((36,38),37),(39,40)))),137),141),((15,(17,144)),(54,143)))),((28,29),(51,53))),((((((5,((11,12),(16,18))),23),(((8,9),(21,22)),(24,25))),(50,52)),((56,57),((((100,134),116),(123,139)),142))),10)),(46,((60,61),((((((((63,105),108),(109,113)),112),(((103,104),(128,129)),(110,111))),((((((((((66,67),99),((68,(130,131)),83)),(78,79)),(91,93)),94),92),((76,138),81)),((69,120),121)),((71,(77,(101,102))),(((((80,98),119),97),(117,(124,125))),((88,89),135))))),((((64,65),(((70,126),132),((86,87),133))),((75,(84,85)),(106,107))),(95,96))),((((((72,73),74),122),82),((114,115),118)),127)))))),(47,48)),((49,136),140)),62),(2,58)),59);
 307: 1 -14272.30371 -14266.78768 (0,((((((1,90),((47,48),140)),((46,((60,61),((((((((((63,105),(109,113)),112),108),(110,111)),(103,104)),(128,129)),((((((((((66,67),99),((68,(130,131)),83)),(78,79)),(91,93)),92),94),((76,138),81)),((69,120),121)),(((71,(77,(101,102))),((((80,98),119),97),(117,(124,125)))),((88,89),135)))),((((64,65),(((70,126),((86,87),132)),133)),((75,(84,85)),(106,107))),(95,96))),((((((72,73),74),122),82),((114,115),118)),127)))),(49,136))),((((((3,4),55),((28,29),(51,53))),(((((((6,7),(((36,37),38),(39,40))),(((((((13,14),(32,((33,34),(44,45)))),27),35),(26,43)),(41,42)),(19,20))),(30,31)),137),141),(54,143))),((15,17),144)),((((((5,((11,12),(16,18))),23),(((8,9),(21,22)),(24,25))),(50,52)),((56,57),((((100,134),116),(123,139)),142))),10))),62),(2,58)),59);
 308: 1 -14311.46094 -14247.1435 (0,(((((1,90),((47,48),((49,136),140))),((((((((3,4),55),(((((6,7),(((((((((13,14),(32,((33,34),(44,45)))),27),(26,43)),35),(41,42)),(19,20)),(30,31)),(((36,37),38),(39,40)))),(54,143)),141),137)),((28,29),(51,53))),((15,17),144)),((((((5,((11,12),(16,18))),23),(((8,9),(21,22)),(24,25))),(50,52)),((56,57),((((100,134),116),(123,139)),142))),10)),((60,61),(((((((((((63,105),(109,113)),112),108),(110,111)),(103,104)),(128,129)),((71,(77,(101,102))),(((((80,98),119),97),(117,(124,125))),((88,89),135)))),((((((((66,67),99),((78,79),((91,93),(92,94)))),(130,131)),68),83),(69,(120,121))),((76,138),81))),((((64,65),(((70,126),((86,87),133)),132)),((75,(84,85)),(106,107))),(95,96))),((((((72,73),74),122),82),((114,115),118)),127)))),46)),62),(2,58)),59);
 309: 1 -14733.43945 -14247.23813 (0,(((((1,90),((((((((3,4),55),((28,29),(51,53))),((((6,7),(((((((((13,14),(32,(33,(34,(44,45))))),(41,42)),27),35),(26,43)),(19,20)),(30,31)),(((36,38),37),(39,40)))),(137,141)),(54,143))),(15,(17,144))),((((((5,((11,12),(16,18))),23),(((8,9),(21,22)),(24,25))),(50,52)),((56,57),((((100,134),116),(123,139)),142))),10)),((60,61),((((((((63,105),108),(109,113)),112),(((103,104),(128,129)),(110,111))),(((((((((66,67),99),((68,(130,131)),83)),(78,79)),(91,93)),(92,94)),((76,138),81)),((71,(77,(101,102))),(((((80,98),119),97),(117,(124,125))),((88,89),135)))),(69,(120,121)))),((((64,65),((70,126),(((86,87),133),132))),((75,(84,85)),(106,107))),(95,96))),((((((72,73),74),122),82),((114,115),118)),127)))),46)),((47,48),((49,136),140))),62),(2,58)),59);
 310: 1 -14831.54199 -14246.01846 (0,(((((1,90),(((((((3,4),55),((((6,7),(((((((((13,14),(32,(33,(34,(44,45))))),27),35),(26,43)),(41,42)),(19,20)),(30,31)),(((36,37),38),(39,40)))),(54,143)),(137,141))),((28,29),(51,53))),((15,17),144)),((60,61),(((((((((63,105),108),(109,113)),112),(((103,104),(128,129)),(110,111))),((71,(77,(101,102))),(((((80,98),119),97),(117,(124,125))),((88,89),135)))),(((69,121),120),((76,138),81))),((((64,65),(((70,126),((86,87),133)),132)),((75,(84,85)),(106,107))),(95,96))),((((((((66,67),99),((68,(130,131)),83)),(78,79)),(91,93)),94),92),((((((72,73),74),122),82),((114,115),118)),127))))),((((((5,((11,12),(16,18))),23),(((8,9),(21,22)),(24,25))),(50,52)),((56,57),((((100,134),116),(123,139)),142))),10))),((46,(47,48)),((49,136),140))),62),(2,58)),59);
 311: 1 -13370.89258 -14251.06802 (0,(((((1,90),(((((((3,4),55),((28,29),(51,53))),((((6,7),(((((((((13,14),(32,((33,34),(44,45)))),27),35),(26,43)),(41,42)),(19,20)),(30,31)),(((36,38),37),(39,40)))),(137,141)),(54,143))),((15,144),17)),((((((5,((11,12),(16,18))),23),(((8,9),(21,22)),(24,25))),(50,52)),((56,57),((((100,134),116),(123,139)),142))),10)),((60,61),(((((((((63,105),108),(109,113)),112),(((103,104),(128,129)),(110,111))),((71,(77,(101,102))),(((((80,98),119),97),(117,(124,125))),((88,89),135)))),((69,(120,121)),((76,138),81))),((((64,65),((70,126),(((86,87),133),132))),((75,(84,85)),(106,107))),(95,96))),((((((((66,67),99),((68,(130,131)),83)),(78,79)),(91,93)),(92,94)),(((((72,73),74),122),82),((114,115),118))),127))))),((46,(47,48)),((49,136),140))),62),(2,58)),59);
 312: 1 -13639.9375 -14257.42161 (0,((((((1,90),((47,48),140)),(46,(49,136))),((((((((((3,4),141),137),((6,7),((((((((13,14),((32,(33,34)),(44,45))),(41,42)),((26,43),35)),27),(19,20)),(30,31)),((36,(37,38)),(39,40))))),(54,143)),((28,29),(51,53))),55),(15,(17,144))),((((((5,((11,12),(16,18))),23),(((8,9),(21,22)),(24,25))),(50,52)),((56,57),((((100,134),116),(123,139)),142))),10)),((60,61),((((((((((63,105),108),(109,113)),112),(110,111)),(103,104)),(128,129)),(((((((((66,67),99),((68,(130,131)),83)),(78,79)),(91,93)),(92,94)),((76,138),81)),(69,(120,121))),((71,(77,(101,102))),(((((80,98),119),97),(117,(124,125))),((88,89),135))))),((((64,65),((70,126),(((86,87),132),133))),((75,(84,85)),(106,107))),(95,96))),((((((72,73),74),122),82),((114,115),118)),127))))),62),(2,58)),59);
 313: 1 -14401.9873 -14245.93188 (0,((((((1,90),((47,48),140)),(46,(49,136))),((((((((((3,4),55),((6,7),(((((((((13,14),(32,((33,34),(44,45)))),27),(26,43)),35),(41,42)),(19,20)),(30,31)),(((36,37),38),(39,40))))),137),141),(54,143)),((28,29),(51,53))),(15,(17,144))),((((((5,((11,12),(16,18))),23),(((8,9),(21,22)),(24,25))),(50,52)),((56,57),((((100,134),116),(123,139)),142))),10)),((60,61),((((((((((((63,105),(109,113)),112),108),(110,111)),(103,104)),(128,129)),((71,(77,(101,102))),(((((80,98),119),97),(117,(124,125))),((88,89),135)))),(((((((66,67),99),((68,(130,131)),83)),(78,79)),(91,93)),(92,94)),((69,121),120))),((76,138),81)),((((64,65),(((70,126),((86,87),132)),133)),((75,(84,85)),(106,107))),(95,96))),((((((72,73),74),122),82),((114,115),118)),127))))),62),(2,58)),59);
 314: 1 -15071.125 -14260.25008 (0,((((((1,90),((((((3,4),55),(((((6,7),((((((((13,14),(32,((33,34),(44,45)))),27),35),(26,43)),(41,42)),(19,20)),((30,31),(((36,37),38),(39,40))))),137),141),(((15,17),144),(54,143)))),((28,29),(51,53))),((((((5,((11,12),(16,18))),23),(((8,9),(21,22)),(24,25))),(50,52)),((56,57),((((100,134),116),(123,139)),142))),10)),((60,61),(((((((((((63,105),(109,113)),112),108),(110,111)),(103,104)),(128,129)),((71,(77,(101,102))),(((((80,98),119),97),(117,(124,125))),((88,89),135)))),((69,(120,121)),((76,138),81))),((((64,65),(((70,126),(132,133)),(86,87))),((75,(84,85)),(106,107))),(95,96))),(((((((((66,67),99),(68,83)),(130,131)),(78,79)),(91,93)),94),92),((((((72,73),74),122),82),((114,115),118)),127)))))),(46,(47,48))),((49,136),140)),62),(2,58)),59);
 315: 2 -14277.75195 -14259.09509 (0,((((((1,90),((47,48),140)),(46,(49,136))),((((((3,4),55),((((6,7),(((((((((13,14),((32,(33,34)),(44,45))),27),(26,43)),35),(41,42)),(19,20)),(30,31)),(((36,37),38),(39,40)))),(137,141)),(((15,17),144),(54,143)))),((28,29),(51,53))),((((((5,((11,12),(16,18))),23),(((8,9),(21,22)),(24,25))),(50,52)),((56,57),((((100,134),116),(123,139)),142))),10)),((60,61),(((((((63,105),(((((103,104),(128,129)),(110,111)),108),112)),109),113),(((((((((66,67),99),((68,(130,131)),83)),(78,79)),(91,93)),(92,94)),((76,138),81)),(69,(120,121))),((71,(77,(101,102))),(((((80,98),119),97),(117,(124,125))),((88,89),135))))),((((64,65),((70,126),((86,87),(132,133)))),((75,(84,85)),(106,107))),(95,96))),((((((72,73),74),122),82),((114,115),118)),127))))),62),(2,58)),59);
 316: 3 -14301.38281 -14242.72122 (0,((((((1,90),((47,48),140)),(46,(49,136))),(((((((3,4),55),((28,29),(51,53))),((((6,7),((((((((13,14),(32,((33,34),(44,45)))),((26,43),35)),27),(19,20)),(41,42)),(30,31)),(((36,38),37),(39,40)))),(137,141)),(54,143))),((15,144),17)),((60,61),(((((((((63,105),108),(109,113)),112),(((103,104),(128,129)),(110,111))),((71,(77,(101,102))),(((((80,98),119),97),(117,(124,125))),((88,89),135)))),(((((((((66,67),99),((68,(130,131)),83)),(78,79)),(91,93)),92),94),((76,138),81)),((69,121),120))),((((64,65),((70,126),(((86,87),132),133))),((75,(84,85)),(106,107))),(95,96))),((((((72,73),74),122),82),((114,115),118)),127)))),((((((5,((11,12),(16,18))),23),(((8,9),(21,22)),(24,25))),(50,52)),((56,57),((((100,134),116),(123,139)),142))),10))),62),(2,58)),59);
 317: 2 -14940.08594 -14246.80701 (0,((((((1,90),((47,48),140)),(46,(49,136))),(((((((((3,4),55),((6,7),(((((((((13,14),(32,((33,(44,45)),34))),27),35),(26,43)),(41,42)),(19,20)),(30,31)),(((36,38),37),(39,40))))),137),141),(54,143)),((28,29),(51,53))),(((((((5,((11,12),(16,18))),23),(((8,9),(21,22)),(24,25))),(50,52)),((56,57),((((100,134),116),(123,139)),142))),10),((15,17),144))),((60,61),((((((((63,105),108),(109,113)),112),(((103,104),(128,129)),(110,111))),(((((((((66,67),99),((68,(130,131)),83)),(78,79)),(91,93)),(92,94)),((76,138),81)),(69,(120,121))),((71,(77,(101,102))),(((((80,98),119),97),(117,(124,125))),((88,89),135))))),((((64,65),((70,126),(((86,87),133),132))),((75,(84,85)),(106,107))),(95,96))),((((((72,73),74),122),82),((114,115),118)),127))))),62),(2,58)),59);
 318: 1 -13551.01367 -14253.96412 (0,((((((1,90),((47,48),140)),(46,(49,136))),(((((((3,4),55),(((((6,7),((((((((13,14),(32,(33,(34,(44,45))))),((26,43),35)),27),(19,20)),(41,42)),(30,31)),(((36,38),37),(39,40)))),(54,143)),141),137)),((28,29),(51,53))),((15,144),17)),(((((5,((11,12),(16,18))),23),((((8,9),(50,52)),(24,25)),(21,22))),((56,57),((((100,134),116),(123,139)),142))),10)),((60,61),(((((((((63,105),108),(109,113)),112),((103,104),((110,111),(128,129)))),((71,(77,(101,102))),(((((80,98),119),97),(117,(124,125))),((88,89),135)))),(((((((((66,67),99),((68,(130,131)),83)),(78,79)),(91,93)),92),94),(69,(120,121))),((76,138),81))),((((64,65),(((70,126),((86,87),132)),133)),((75,(84,85)),(106,107))),(95,96))),((((((72,73),74),122),82),((114,115),118)),127))))),62),(2,58)),59);
 319: 2 -14471.13281 -14257.74128 (0,(((((1,90),(((((((((((3,4),141),137),((6,7),((((((((((13,14),(32,((33,(44,45)),34))),27),35),(26,43)),(41,42)),(19,20)),(30,31)),(39,40)),((36,38),37)))),(54,143)),((28,29),(51,53))),55),((15,17),144)),((((((5,((11,12),(16,18))),23),(((8,9),(21,22)),(24,25))),(50,52)),((56,57),((((100,134),116),(123,139)),142))),10)),((60,61),((((((((63,105),108),(109,113)),112),(((103,104),(128,129)),(110,111))),(((((((((66,67),99),((78,79),((91,93),(92,94)))),83),(130,131)),68),(69,(120,121))),((71,(77,(101,102))),(((((80,98),119),97),(117,(124,125))),((88,89),135)))),((76,138),81))),((((64,65),((70,126),((86,87),(132,133)))),((75,(84,85)),(106,107))),(95,96))),((((((72,73),74),122),82),((114,115),118)),127)))),46)),((47,48),((49,136),140))),62),(2,58)),59);
 320: 3 -14287.30859 -14254.42428 (0,((((((1,90),((47,48),140)),(46,(49,136))),((((((3,4),55),((((6,7),(((((((((13,14),(32,((33,34),(44,45)))),27),(26,43)),(19,20)),(41,42)),35),(30,31)),(((36,38),37),(39,40)))),(137,141)),(54,143))),((28,29),(51,53))),(((((((5,((11,12),(16,18))),23),(((8,9),(21,22)),(24,25))),(50,52)),((56,57),((((100,134),116),(123,139)),142))),10),((15,17),144))),((60,61),(((((((((63,105),108),(109,113)),112),(((103,104),(128,129)),(110,111))),((71,(77,(101,102))),(((((80,98),119),97),(117,(124,125))),((88,89),135)))),((((((((66,67),99),((68,(130,131)),83)),(78,79)),(91,93)),(92,94)),(69,(120,121))),((76,138),81))),((((64,65),(((70,126),(132,133)),(86,87))),((75,(84,85)),(106,107))),(95,96))),((((((72,73),74),122),82),((114,115),118)),127))))),62),(2,58)),59);
 321: 2 -13425.4707 -14256.45427 (0,(((((1,90),(((((((((3,4),55),((((6,7),(((36,37),38),(39,40))),((((((((13,14),32),((33,34),(44,45))),27),(26,43)),35),(41,42)),(19,20))),(30,31))),137),((54,143),141)),((28,29),(51,53))),((15,17),144)),((((((5,((11,12),(16,18))),23),(((8,9),(21,22)),(24,25))),(50,52)),((56,57),((((100,134),116),(123,139)),142))),10)),((60,61),((((((((((63,105),(109,113)),112),108),(110,111)),(103,104)),(128,129)),(((((((((66,67),99),((68,(130,131)),83)),(78,79)),(91,93)),(92,94)),(69,(120,121))),((76,138),81)),((71,(77,(101,102))),(((((80,98),119),97),(117,(124,125))),((88,89),135))))),((((64,65),((70,126),((86,87),(132,133)))),((75,(84,85)),(106,107))),(95,96))),((((((72,73),74),122),82),((114,115),118)),127))))),((46,(47,48)),((49,136),140))),62),(2,58)),59);
 322: 1 -13614.62891 -14266.2111 (0,(((((1,90),(((((((3,4),55),(((((6,7),(((((((13,14),(32,((33,34),(44,45)))),(41,42)),((26,43),(27,35))),(19,20)),(30,31)),(((36,37),38),(39,40)))),137),141),(((15,17),144),(54,143)))),((((((5,((11,12),(16,18))),23),(((8,9),(21,22)),(24,25))),(50,52)),((56,57),((((100,134),116),(123,139)),142))),10)),((28,29),(51,53))),((60,61),((((((((63,105),108),(109,113)),112),(((103,104),(128,129)),(110,111))),(((((((((66,67),99),((68,(130,131)),83)),(78,79)),(91,93)),(92,94)),((76,138),81)),(69,(120,121))),((71,(77,(101,102))),(((((80,98),119),97),(117,(124,125))),((88,89),135))))),((((64,65),((70,126),(((86,87),133),132))),((75,(84,85)),(106,107))),(95,96))),((((((72,73),74),122),82),((114,115),118)),127)))),46)),((47,48),((49,136),140))),62),(2,58)),59);
 323: 3 -13252.39062 -14261.03392 (0,((((((1,90),((47,48),140)),(46,(49,136))),(((((((3,4),55),((((6,7),(((((((((13,14),(32,((33,(44,45)),34))),27),(26,43)),35),(41,42)),(19,20)),(30,31)),(((36,37),38),(39,40)))),(137,141)),(54,143))),((28,29),(51,53))),((15,17),144)),((((((5,((11,12),(16,18))),23),(((8,9),(21,22)),(24,25))),(50,52)),((56,57),((((100,134),116),(123,139)),142))),10)),((60,61),((((((((((63,105),108),(109,113)),112),(((103,104),(128,129)),(110,111))),((71,(77,(101,102))),(((((80,98),119),97),(117,(124,125))),((88,89),135)))),((69,(120,121)),((76,138),81))),((((((66,67),99),((68,(130,131)),83)),(78,79)),(91,93)),(92,94))),(((64,65),((((70,126),(132,133)),(86,87)),((75,(84,85)),(106,107)))),(95,96))),((72,73),((74,127),((82,((114,115),118)),122))))))),62),(2,58)),59);
 324: 4 -14618.4668 -14258.50855 (0,(((((1,90),(((((((3,4),((60,61),((((((((((63,105),(109,113)),112),108),(110,111)),(103,104)),(128,129)),(((((((((66,67),99),((68,(130,131)),83)),(78,79)),(91,93)),(92,94)),((76,138),81)),((69,121),120)),((71,(77,(101,102))),(((((80,98),119),97),(117,(124,125))),((88,89),135))))),((((64,65),((70,126),(((86,87),133),132))),((75,(84,85)),(106,107))),(95,96))),((((((72,73),74),122),82),((114,115),118)),127)))),(((6,7),(((((((((13,14),(32,((33,34),(44,45)))),27),35),(26,43)),(41,42)),(19,20)),(30,31)),(((36,37),38),(39,40)))),137)),141),((54,143),55)),((28,29),(51,53))),(((((((5,((11,12),(16,18))),23),(((8,9),(21,22)),(24,25))),(50,52)),((56,57),((((100,134),116),(123,139)),142))),10),((15,17),144)))),((46,(47,48)),((49,136),140))),62),(2,58)),59);
 325: 1 -14866.01562 -14251.0766 (0,(((((((1,90),((47,48),140)),(49,136)),46),(((((((((3,4),141),137),((6,7),(((((((((13,14),(32,((33,34),(44,45)))),27),(26,43)),35),(41,42)),(19,20)),(30,31)),(((36,37),38),(39,40))))),(54,143)),((28,29),(51,53))),55),((15,17),144)),((((((5,((11,12),(16,18))),23),(((8,9),(21,22)),(24,25))),(50,52)),((56,57),((((100,134),116),(123,139)),142))),(10,((60,61),((((((((63,105),108),(109,113)),112),(((103,104),(128,129)),(110,111))),(((((((((66,67),99),((68,83),(130,131))),(78,79)),(91,93)),(92,94)),((76,138),81)),(69,(120,121))),((71,(77,(101,102))),(((((80,98),119),97),(117,(124,125))),((88,89),135))))),((((64,65),(((70,126),(132,133)),(86,87))),((75,(84,85)),(106,107))),(95,96))),((((((72,73),74),122),82),((114,115),118)),127))))))),62),(2,58)),59);
 326: 2 -13427.4248 -14251.34267 (0,((((((1,90),((47,48),140)),(46,(49,136))),(((((((3,4),55),((28,29),(51,53))),((((6,7),(((((((((13,14),((32,(33,34)),(44,45))),27),35),(26,43)),(41,42)),(19,20)),(30,31)),(((36,37),38),(39,40)))),(137,141)),(54,143))),((15,17),144)),((((((5,((11,12),(16,18))),23),(((8,9),(21,22)),(24,25))),(50,52)),((56,57),((((100,134),116),(123,139)),142))),10)),((60,61),((((((((((63,105),(109,113)),112),108),(110,111)),(103,104)),(128,129)),(((((((((66,67),99),((68,(130,131)),83)),(78,79)),(91,93)),(92,94)),(69,(120,121))),((76,138),81)),((71,(77,(101,102))),(((((80,98),119),97),(117,(124,125))),((88,89),135))))),((((64,65),((70,126),((86,87),(132,133)))),((75,(84,85)),(106,107))),(95,96))),((((((72,73),74),122),82),((114,115),118)),127))))),62),(2,58)),59);
 327: 2 -14500.54688 -14256.05665 (0,(((((1,90),(((((((3,4),55),((((6,7),(((((((((13,14),((32,(33,34)),(44,45))),(41,42)),27),35),(26,43)),(19,20)),(30,31)),(((36,37),38),(39,40)))),(137,141)),(54,143))),((28,29),(51,53))),((15,17),144)),((((((5,((11,12),(16,18))),23),(((8,9),(21,22)),(24,25))),(50,52)),((56,57),((((100,134),116),(123,139)),142))),10)),((60,61),((((((((((((63,105),(109,113)),112),108),(110,111)),(103,104)),(128,129)),((71,(77,(101,102))),(((((80,98),119),97),(117,(124,125))),((88,89),135)))),((69,(120,121)),((76,138),81))),((((((66,67),99),((68,(130,131)),83)),(78,79)),(91,93)),(92,94))),((((64,65),((70,126),(((86,87),133),132))),((75,(84,85)),(106,107))),(95,96))),((((((72,73),74),122),82),((114,115),118)),127))))),((46,(47,48)),((49,136),140))),62),(2,58)),59);
 328: 3 -12978.17676 -14257.60513 (0,((((((1,90),((47,48),140)),(46,(49,136))),((((((3,4),((((((6,7),((((((((((13,14),32),((33,34),(44,45))),27),(26,43)),35),(41,42)),(19,20)),(30,31)),(((36,37),38),(39,40)))),55),(54,143)),141),137)),((28,29),(51,53))),((15,17),144)),((((((5,((11,12),(16,18))),23),(((8,9),(21,22)),(24,25))),(50,52)),((56,57),((((100,134),116),(123,139)),142))),10)),((60,61),((((((((63,105),(109,113)),(((((103,104),(128,129)),(110,111)),108),112)),((71,(77,(101,102))),(((((80,98),119),97),(117,(124,125))),((88,89),135)))),((69,(120,121)),((76,138),81))),((((((66,67),99),((68,(130,131)),83)),(78,79)),(91,93)),(92,94))),((((64,65),((70,126),((86,87),(132,133)))),((75,(84,85)),(106,107))),(95,96))),((((((72,73),74),122),82),((114,115),118)),127))))),62),(2,58)),59);
 329: 4 -13667.08594 -14255.26706 (0,((((((1,90),((47,48),140)),(46,(49,136))),((((((((((3,4),141),137),((6,7),((((((((13,14),(32,((33,34),(44,45)))),(41,42)),((26,43),35)),(19,20)),27),(30,31)),((36,(37,38)),(39,40))))),(54,143)),((28,29),(51,53))),55),(15,(17,144))),((((((5,((11,12),(16,18))),23),(((8,9),(21,22)),(24,25))),(50,52)),((56,57),((((100,134),116),(123,139)),142))),10)),((60,61),((((((((((63,105),108),(109,113)),112),(110,111)),(103,104)),(128,129)),(((((((((66,67),99),((68,(130,131)),83)),(78,79)),(91,93)),(92,94)),((76,138),81)),(69,(120,121))),((71,(77,(101,102))),(((((80,98),119),97),(117,(124,125))),((88,89),135))))),((((64,65),((70,126),(((86,87),132),133))),((75,(84,85)),(106,107))),(95,96))),((((((72,73),74),122),82),((114,115),118)),127))))),62),(2,58)),59);
 330: 3 -14733.58203 -14259.06089 (0,(((((1,90),(((((((((3,4),((60,61),((((((((((63,105),(109,113)),112),108),(110,111)),(103,104)),(128,129)),(((((((((66,67),99),((78,79),((91,93),(92,94)))),83),(130,131)),68),(69,(120,121))),((76,138),81)),((71,(77,(101,102))),(((((80,98),119),97),(117,(124,125))),((88,89),135))))),((((64,65),(((70,126),((86,87),133)),132)),((75,(84,85)),(106,107))),(95,96))),((((((72,73),74),122),82),((114,115),118)),127)))),137),141),((6,7),((((((((13,14),(32,((33,34),(44,45)))),(41,42)),((26,43),35)),27),(19,20)),(30,31)),(((36,37),38),(39,40))))),((54,143),55)),((28,29),(51,53))),((15,17),144)),((((((5,((11,12),(16,18))),23),(((8,9),(21,22)),(24,25))),(50,52)),((56,57),((((100,134),116),(123,139)),142))),10))),((46,(47,48)),((49,136),140))),62),(2,58)),59);
 331: 1 -14412.97656 -14261.50155 (0,(((((1,90),((((((((3,4),55),((60,61),(((((((((63,105),108),(109,113)),112),(((103,104),(128,129)),(110,111))),(71,((77,(101,102)),(((((80,98),97),119),(117,(124,125))),((88,89),135))))),((69,(120,121)),((76,138),81))),((((64,65),((70,126),((86,87),(132,133)))),((75,(84,85)),(106,107))),(95,96))),((((((((66,67),99),((68,(130,131)),83)),(78,79)),(91,93)),94),92),((((((72,73),74),122),127),82),((114,115),118)))))),137),((((6,7),((((((((13,14),(32,((33,34),(44,45)))),((26,43),35)),27),(19,20)),(41,42)),(30,31)),(((36,37),38),(39,40)))),(54,143)),141)),((28,29),(51,53))),((15,144),17)),((((((5,((11,12),(16,18))),23),(((8,9),(21,22)),(24,25))),(50,52)),((56,57),((((100,134),116),(123,139)),142))),10))),((46,(47,48)),((49,136),140))),62),(2,58)),59);
 332: 1 -14266.30078 -14250.55943 (0,(((((1,90),((46,(47,48)),((49,136),140))),((((((3,4),55),((((((6,7),(((((((((13,14),(32,(33,(34,(44,45))))),27),35),(26,43)),(41,42)),(19,20)),(30,31)),((36,(37,38)),(39,40)))),137),141),(54,143)),((15,144),17))),((28,29),(51,53))),((((((5,((11,12),(16,18))),23),(((8,9),(21,22)),(24,25))),(50,52)),((56,57),((((100,134),116),(123,139)),142))),10)),((60,61),(((((((((((63,105),(109,113)),112),108),(110,111)),(103,104)),(128,129)),((71,(77,(101,102))),(((((80,98),119),97),(117,(124,125))),((88,89),135)))),((69,(120,121)),((76,138),81))),((((64,65),((70,126),((86,87),(132,133)))),((75,(84,85)),(106,107))),(95,96))),(((((((66,67),99),((68,(130,131)),83)),(78,79)),(91,93)),(92,94)),((((((72,73),74),122),82),((114,115),118)),127)))))),62),(2,58)),59);
 333: 1 -14744.77246 -14256.50387 (0,((((1,90),(((((((3,4),55),(((((6,7),(((((((13,14),(32,((33,34),(44,45)))),(41,42)),((26,43),(27,35))),(19,20)),(30,31)),(((36,37),38),(39,40)))),137),141),(((15,17),144),(54,143)))),((28,29),(51,53))),((((((5,((11,12),(16,18))),23),(((8,9),(21,22)),(24,25))),(50,52)),((56,57),((((100,134),116),(123,139)),142))),10)),((60,61),((((((((63,105),108),(109,113)),112),(((103,104),(128,129)),(110,111))),(((((((((66,67),99),((68,(130,131)),83)),(78,79)),(91,93)),(92,94)),((76,138),81)),(69,(120,121))),((71,(77,(101,102))),(((((80,98),119),97),(117,(124,125))),((88,89),135))))),((((64,65),((70,126),(((86,87),133),132))),((75,(84,85)),(106,107))),(95,96))),((((((72,73),74),122),82),((114,115),118)),127)))),46)),(((47,48),((49,136),140)),62)),(2,58)),59);
 334: 1 -14423.46777 -14251.03684 (0,((((((1,90),((47,48),140)),(46,(49,136))),(((((((3,4),137),(((((6,7),((((((((((13,14),(32,((33,(44,45)),34))),27),(26,43)),35),(41,42)),(19,20)),(30,31)),((36,37),38)),(39,40))),55),(54,143)),141)),((28,29),(51,53))),((15,17),144)),((((((5,((11,12),(16,18))),23),(((8,9),(21,22)),(24,25))),(50,52)),((56,57),((((100,134),116),(123,139)),142))),10)),((60,61),((((((((63,105),108),(109,113)),112),(((103,104),(128,129)),(110,111))),(((((((((66,67),99),((68,(130,131)),83)),(78,79)),(91,93)),(92,94)),((76,138),81)),(69,(120,121))),((71,(77,(101,102))),(((((80,98),119),97),(117,(124,125))),((88,89),135))))),((((64,65),((70,126),(((86,87),133),132))),((75,(84,85)),(106,107))),(95,96))),((((((72,73),74),122),82),((114,115),118)),127))))),62),(2,58)),59);
 335: 2 -14780.19727 -14259.17436 (0,((((((1,90),((46,(47,48)),140)),(49,136)),(((((((3,4),(((((6,7),(((((((((13,14),(32,((33,34),(44,45)))),(41,42)),27),35),(26,43)),(19,20)),(30,31)),((36,(37,38)),(39,40)))),(54,143)),141),137)),((28,29),(51,53))),55),((15,17),144)),((((((5,((11,12),(16,18))),23),(((8,9),(21,22)),(24,25))),(50,52)),((56,57),((((100,134),116),(123,139)),142))),10)),((60,61),((((((((63,105),108),(109,113)),112),(((103,104),(128,129)),(110,111))),(((((((((66,67),99),((68,(130,131)),83)),(78,79)),(91,93)),(92,94)),((76,138),81)),(69,(120,121))),((71,(77,(101,102))),(((((80,98),119),97),(117,(124,125))),((88,89),135))))),(((64,65),((((70,126),(132,133)),(86,87)),((75,(84,85)),(106,107)))),(95,96))),((((((72,73),74),122),82),((114,115),118)),127))))),62),(2,58)),59);
 336: 1 -14019.05273 -14256.82616 (0,((((((1,90),((47,48),140)),(46,(49,136))),((((((((3,4),55),((6,7),(((((((((13,14),(32,((33,(44,45)),34))),27),35),(26,43)),(41,42)),(19,20)),(30,31)),(((36,38),37),(39,40))))),137),((54,143),141)),((28,29),(51,53))),(((15,17),144),((60,61),(((((((((((63,105),(109,113)),112),108),(110,111)),(103,104)),(128,129)),(((((((((66,67),99),((68,(130,131)),83)),(78,79)),(91,93)),94),92),((76,138),81)),((69,121),120))),((71,(77,(101,102))),(((((((80,98),119),97),117),125),124),((88,89),135)))),((((64,65),((70,126),((86,87),(132,133)))),((75,(84,85)),(106,107))),(95,96))),((((((72,73),74),122),82),((114,115),118)),127))))),(((((5,((11,12),(16,18))),23),((((8,9),(21,22)),(24,25)),(50,52))),((56,57),((((100,134),116),(123,139)),142))),10))),62),(2,58)),59);
 337: 4 -13870.91504 -14279.31617 (0,((((((1,90),((47,48),140)),(46,(49,136))),(((((((3,4),55),(((((6,7),((((((((13,14),(32,(33,(34,(44,45))))),((26,43),35)),27),(19,20)),(41,42)),(30,31)),(((36,38),37),(39,40)))),(54,143)),141),137)),((28,29),(51,53))),((15,144),17)),((60,61),(((((((63,105),108),(((((103,104),(128,129)),(110,111)),112),(109,113))),((((((((((66,67),99),(130,131)),(68,83)),(78,79)),(91,93)),92),94),((69,120),121)),((76,138),81))),((71,(77,(101,102))),(((((80,98),119),97),(117,(124,125))),((88,89),135)))),(((64,65),((((70,126),((86,87),132)),133),((75,(84,85)),(106,107)))),(95,96))),((((72,73),122),74),(82,(((114,115),118),127)))))),(((((5,((11,12),(16,18))),23),((((8,9),(50,52)),(24,25)),(21,22))),((56,57),((((100,134),116),(123,139)),142))),10))),62),(2,58)),59);
 338: 1 -14710.55371 -14251.03056 (0,(((((1,90),(((((((((((3,4),55),((6,7),(((((((((13,14),(32,((33,34),(44,45)))),27),(26,43)),35),(41,42)),(19,20)),(30,31)),(((36,37),38),(39,40))))),137),141),(54,143)),((15,17),144)),((28,29),(51,53))),((((((5,((11,12),(16,18))),23),(((8,9),(21,22)),(24,25))),(50,52)),((56,57),((((100,134),116),(123,139)),142))),10)),((60,61),((((((((((63,105),(109,113)),112),108),(110,111)),(103,104)),(128,129)),(((((((((66,67),99),((68,(130,131)),83)),(78,79)),(91,93)),(92,94)),(69,(120,121))),((71,(77,(101,102))),(((((80,98),119),97),(117,(124,125))),((88,89),135)))),((76,138),81))),((((64,65),((70,126),(((86,87),132),133))),((75,(84,85)),(106,107))),(95,96))),((((((72,73),74),122),82),((114,115),118)),127)))),46)),((47,48),((49,136),140))),62),(2,58)),59);
 339: 2 -13053.77832 -14249.41277 (0,((((((1,90),((47,48),140)),(46,(49,136))),((((((((((3,4),55),((6,7),((((((((((13,14),32),((33,(44,45)),34)),27),35),(26,43)),(41,42)),(19,20)),(30,31)),(((36,38),37),(39,40))))),137),141),(54,143)),((28,29),(51,53))),((15,17),144)),((((((5,((11,12),(16,18))),23),(((8,9),(21,22)),(24,25))),(50,52)),((56,57),((((100,134),116),(123,139)),142))),10)),((60,61),((((((((63,105),108),(109,113)),112),(((103,104),(128,129)),(110,111))),(((((((((66,67),99),((68,(130,131)),83)),(78,79)),(91,93)),(92,94)),((76,138),81)),(69,(120,121))),((71,(77,(101,102))),(((((80,98),119),97),(117,(124,125))),((88,89),135))))),((((64,65),((70,126),(((86,87),133),132))),((75,(84,85)),(106,107))),(95,96))),((((((72,73),74),122),82),((114,115),118)),127))))),62),(2,58)),59);
 340: 1 -14396.82227 -14244.7459 (0,((((((1,90),((47,48),140)),(46,(49,136))),(((((((((3,4),141),137),(((6,7),(((((((((13,14),(32,((33,34),(44,45)))),27),(26,43)),35),(41,42)),(19,20)),(30,31)),(((36,37),38),(39,40)))),55)),(54,143)),((28,29),(51,53))),((15,144),17)),((60,61),(((((((((63,105),108),(109,113)),112),(((103,104),(128,129)),(110,111))),((71,(77,(101,102))),(((((80,98),119),97),(117,(124,125))),((88,89),135)))),((((((((66,67),99),((68,(130,131)),83)),(78,79)),(91,93)),(92,94)),((76,138),81)),(69,(120,121)))),((((64,65),((70,126),(((86,87),132),133))),((75,(84,85)),(106,107))),(95,96))),((((((72,73),74),122),82),((114,115),118)),127)))),((((((5,((11,12),(16,18))),23),(((8,9),(21,22)),(24,25))),(50,52)),((56,57),((((100,134),116),(123,139)),142))),10))),62),(2,58)),59);
 341: 1 -14334.63672 -14262.58539 (0,(((((1,90),(((((((3,4),55),((((6,7),(((((((((13,14),(32,((33,(44,45)),34))),(41,42)),27),35),(26,43)),(19,20)),(30,31)),((36,(37,38)),(39,40)))),(137,141)),(54,143))),((28,29),(51,53))),((15,144),17)),((((((5,((11,12),(16,18))),23),(((8,9),(21,22)),(24,25))),(50,52)),((56,57),((((100,134),116),(123,139)),142))),10)),((60,61),(((((((((((63,105),(109,113)),112),108),(110,111)),((103,104),(128,129))),((71,(77,(101,102))),(((((80,98),119),97),(117,(124,125))),((88,89),135)))),((69,(120,121)),((76,138),81))),(((((((66,67),99),((68,(130,131)),83)),(78,79)),(91,93)),92),94)),(((64,65),((70,126),((86,87),(132,133)))),(((75,(84,85)),(106,107)),(95,96)))),((((((72,73),74),122),82),127),((114,115),118)))))),((46,(47,48)),((49,136),140))),62),(2,58)),59);
 342: 1 -14292.77637 -14251.17568 (0,(((((1,90),((47,48),((49,136),140))),(((((((3,4),55),(((((6,7),((((((((13,14),(32,((33,34),(44,45)))),(41,42)),((26,43),35)),27),(19,20)),(30,31)),(((36,38),37),(39,40)))),(54,143)),141),137)),((28,29),(51,53))),((15,144),17)),((((((5,((11,12),(16,18))),23),(((8,9),(21,22)),(24,25))),(50,52)),((56,57),((((100,134),116),(123,139)),142))),10)),(46,((60,61),((((((((63,105),108),(109,113)),112),(((103,104),(128,129)),(110,111))),(((((((((66,67),99),((68,(130,131)),83)),(78,79)),(91,93)),(92,94)),((76,138),81)),(69,(120,121))),((71,(77,(101,102))),(((((80,98),119),97),(117,(124,125))),((88,89),135))))),((((64,65),(((70,126),(132,133)),(86,87))),((75,(84,85)),(106,107))),(95,96))),((((((72,73),74),122),82),((114,115),118)),127)))))),62),(2,58)),59);
 343: 1 -14363.45508 -14253.9471 (0,((((((1,90),((47,48),140)),(46,(49,136))),((((((3,4),55),((((6,7),(((((((((13,14),(32,((33,34),(44,45)))),27),(26,43)),35),(41,42)),(19,20)),(30,31)),((36,(37,38)),(39,40)))),(137,141)),(54,143))),((28,29),(51,53))),(((15,144),17),((60,61),((((((((63,105),108),(109,113)),112),(((103,104),(128,129)),(110,111))),(((69,(120,121)),((76,138),81)),((71,(77,(101,102))),(((((80,98),119),97),(117,(124,125))),((88,89),135))))),(((((64,65),((70,126),((86,87),(132,133)))),((75,(84,85)),(106,107))),(95,96)),(((((((66,67),99),((68,(130,131)),83)),(78,79)),(91,93)),92),94))),(72,(73,((74,127),((82,((114,115),118)),122)))))))),((((((5,((11,12),(16,18))),23),(((8,9),(21,22)),(24,25))),(50,52)),((56,57),((((100,134),116),(123,139)),142))),10))),62),(2,58)),59);
 344: 1 -13891.3291 -14270.20072 (0,(((((((1,90),(47,48)),140),(46,(49,136))),((((3,4),55),(((((((6,7),(((((((((13,14),(32,((33,34),(44,45)))),27),35),(26,43)),(41,42)),(19,20)),(30,31)),(((36,37),38),(39,40)))),137),141),(54,143)),(15,(17,144))),((60,61),((((((((((((63,105),(109,113)),112),108),(110,111)),(128,129)),103),104),((71,(77,(101,102))),(((((80,98),97),119),(117,(124,125))),((88,89),135)))),(((((((((66,67),99),((68,(130,131)),83)),(78,79)),(91,93)),92),94),((76,138),81)),((69,120),121))),((((64,65),(((70,126),((86,87),133)),132)),((75,(84,85)),(106,107))),(95,96))),(((((72,73),74),122),(82,((114,115),118))),127))))),(((((((5,((11,12),(16,18))),23),(((8,9),(21,22)),(24,25))),(50,52)),((56,57),((((100,134),116),(123,139)),142))),10),((28,29),(51,53))))),62),(2,58)),59);
 345: 1 -13983.60352 -14249.01055 (0,(((((1,90),(((((((3,4),55),(((((6,7),(((((((13,14),(32,((33,34),(44,45)))),(41,42)),(((26,43),35),27)),(19,20)),(30,31)),((36,(37,38)),(39,40)))),(54,143)),141),137)),((28,29),(51,53))),((15,17),144)),((60,61),(((((((((63,105),(109,113)),112),108),(110,111)),((103,104),(128,129))),((((((((((66,67),99),((68,(130,131)),83)),(78,79)),(91,93)),94),92),((69,120),121)),((76,138),81)),((71,(77,(101,102))),(((((80,98),119),97),(117,(124,125))),((88,89),135))))),((((64,65),((70,126),((86,87),(132,133)))),((75,(84,85)),(106,107))),(95,96))),((((((72,73),74),122),82),((114,115),118)),127)))),((((((5,((11,12),(16,18))),23),(((8,9),(21,22)),(24,25))),(50,52)),((56,57),((((100,134),116),(123,139)),142))),10))),((46,(47,48)),((49,136),140))),62),(2,58)),59);
 346: 2 -14885.5918 -14257.42161 (0,((((((1,90),((47,48),140)),(46,(49,136))),((((((((((3,4),141),137),((6,7),((((((((13,14),((32,(33,34)),(44,45))),(41,42)),((26,43),35)),27),(19,20)),(30,31)),((36,(37,38)),(39,40))))),(54,143)),((28,29),(51,53))),55),(15,(17,144))),((((((5,((11,12),(16,18))),23),(((8,9),(21,22)),(24,25))),(50,52)),((56,57),((((100,134),116),(123,139)),142))),10)),((60,61),((((((((((63,105),108),(109,113)),112),(110,111)),(103,104)),(128,129)),(((((((((66,67),99),((68,(130,131)),83)),(78,79)),(91,93)),(92,94)),((76,138),81)),(69,(120,121))),((71,(77,(101,102))),(((((80,98),119),97),(117,(124,125))),((88,89),135))))),((((64,65),((70,126),(((86,87),132),133))),((75,(84,85)),(106,107))),(95,96))),((((((72,73),74),122),82),((114,115),118)),127))))),62),(2,58)),59);
 347: 2 -14203.62891 -14249.85912 (0,(((((1,90),(47,48)),((46,(49,136)),140)),(((((((3,4),55),(((((6,7),(((((((((13,14),(32,((33,(44,45)),34))),27),(26,43)),35),(41,42)),(19,20)),(30,31)),(((36,37),38),(39,40)))),(54,143)),141),137)),((28,29),(51,53))),((15,17),144)),(((((((5,((11,12),(16,18))),23),(((8,9),(21,22)),(24,25))),(50,52)),((56,57),((((100,134),116),(123,139)),142))),10),((60,61),((((((((63,105),108),(109,113)),112),(((103,104),(128,129)),(110,111))),(((((((((66,67),99),((68,(130,131)),83)),(78,79)),(91,93)),(92,94)),((76,138),81)),((69,120),121)),((71,(77,(101,102))),(((((80,98),119),97),(117,(124,125))),((88,89),135))))),((((64,65),((70,126),((86,87),(132,133)))),((75,(84,85)),(106,107))),(95,96))),((((((72,73),74),122),82),((114,115),118)),127))))),62)),(2,58)),59);
 348: 2 -13360.30273 -14263.60784 (0,((((((1,90),((47,48),140)),(46,(49,136))),((((((3,4),55),((((6,7),(((((((((13,14),(32,(((33,34),45),44))),27),(26,43)),35),(41,42)),(19,20)),(30,31)),(((36,37),38),(39,40)))),(137,141)),(((15,17),144),(54,143)))),((28,29),(51,53))),((((((5,((11,12),(16,18))),23),(((8,9),(21,22)),(24,25))),(50,52)),((56,57),((((100,134),116),(123,139)),142))),10)),((60,61),((((((((((63,105),108),(109,113)),112),(110,111)),(103,104)),(128,129)),(((((((((66,67),99),((68,(130,131)),83)),(78,79)),(91,93)),(92,94)),(69,(120,121))),((76,138),81)),((71,(77,(101,102))),(((((80,98),119),97),(117,(124,125))),((88,89),135))))),((((64,65),((70,126),((86,87),(132,133)))),((75,(84,85)),(106,107))),(95,96))),((((((72,73),74),122),82),((114,115),118)),127))))),62),(2,58)),59);
 349: 1 -14411.16016 -14261.91167 (0,((((((1,90),((47,48),140)),(46,(49,136))),((((((3,4),55),((((6,7),(((((((((13,14),(32,((33,(44,45)),34))),27),(26,43)),35),(41,42)),(19,20)),(30,31)),(((36,38),37),(39,40)))),(137,141)),(((15,144),17),(54,143)))),((28,29),(51,53))),((((((5,((11,12),(16,18))),23),(((8,9),(21,22)),(24,25))),(50,52)),((56,57),((((100,134),116),(123,139)),142))),10)),((60,61),(((((((63,105),(((((103,104),(128,129)),(110,111)),108),112)),109),113),(((((((((66,67),99),(78,79)),((68,(130,131)),83)),(91,93)),(92,94)),((76,138),81)),((69,120),121)),((71,(77,(101,102))),(((((80,98),119),97),(117,(124,125))),((88,89),135))))),((((64,65),(((70,126),(132,133)),(86,87))),((75,(84,85)),(106,107))),(95,96))),((((((72,73),74),122),82),((114,115),118)),127))))),62),(2,58)),59);
 350: 2 -14493.11523 -14255.55041 (0,(((((1,90),((((((((3,4),((60,61),(((((((((((63,105),(109,113)),112),108),(110,111)),(103,104)),(128,129)),((71,(77,(101,102))),(((((80,98),119),97),(117,(124,125))),((88,89),135)))),(((((((((66,67),99),((68,(130,131)),83)),(78,79)),(91,93)),94),92),((76,138),81)),((69,120),121))),((((64,65),((70,126),(((86,87),133),132))),((75,(84,85)),(106,107))),(95,96))),((((((72,73),74),122),82),((114,115),118)),127)))),(((6,7),(((((((((13,14),(32,((33,34),(44,45)))),27),35),(26,43)),(41,42)),(19,20)),(30,31)),((36,(37,38)),(39,40)))),137)),141),((54,143),55)),((28,29),(51,53))),((15,17),144)),((((((5,((11,12),(16,18))),23),(((8,9),(21,22)),(24,25))),(50,52)),((56,57),((((100,134),116),(123,139)),142))),10))),((46,(47,48)),((49,136),140))),62),(2,58)),59);
 351: 1 -14636.28613 -14245.43445 (0,((((((1,90),((47,48),140)),(46,(49,136))),((((((((3,4),141),137),(((6,7),(((((((((13,14),(32,((33,34),(44,45)))),27),(26,43)),35),(41,42)),(19,20)),(30,31)),(((36,37),38),(39,40)))),55)),(54,143)),((28,29),(51,53))),(((15,144),17),((60,61),((((((((63,105),108),(109,113)),112),(((103,104),(128,129)),(110,111))),(((((((((66,67),99),((68,(130,131)),83)),(78,79)),(91,93)),(92,94)),((76,138),81)),(69,(120,121))),((71,(77,(101,102))),(((((80,98),119),97),(117,(124,125))),((88,89),135))))),((((64,65),((70,126),(((86,87),132),133))),((75,(84,85)),(106,107))),(95,96))),((((((72,73),74),122),82),((114,115),118)),127))))),((((((5,((11,12),(16,18))),23),(((8,9),(21,22)),(24,25))),(50,52)),((56,57),((((100,134),116),(123,139)),142))),10))),62),(2,58)),59);
 352: 1 -14996.51074 -14254.57496 (0,(((((1,90),((((((((3,4),55),(((((6,7),((((((((13,14),((32,(33,34)),(44,45))),(41,42)),((26,43),35)),27),(19,20)),(30,31)),(((36,38),37),(39,40)))),(54,143)),141),137)),((28,29),(51,53))),((15,144),17)),((((((5,((11,12),(16,18))),23),(((8,9),(21,22)),(24,25))),(50,52)),((56,57),((((100,134),116),(123,139)),142))),10)),((60,61),((((((((63,105),108),(109,113)),112),(((103,104),(128,129)),(110,111))),(((((((((66,67),99),((68,(130,131)),83)),(78,79)),(91,93)),(92,94)),((76,138),81)),(69,(120,121))),((71,(77,(101,102))),(((((80,98),119),97),(117,(124,125))),((88,89),135))))),((((64,65),(((70,126),(132,133)),(86,87))),((75,(84,85)),(106,107))),(95,96))),((((((72,73),74),122),82),((114,115),118)),127)))),46)),((47,48),((49,136),140))),62),(2,58)),59);
 353: 1 -14789.09766 -14258.83102 (0,(((((1,90),((47,48),((49,136),140))),((((((((3,4),55),(((((6,7),(((((((((13,14),(32,((33,34),(44,45)))),27),35),(26,43)),(19,20)),(41,42)),(30,31)),(((36,37),38),(39,40)))),(54,143)),141),137)),((28,29),(51,53))),((15,17),144)),(((((((5,((11,12),(16,18))),23),(24,25)),(21,22)),((8,9),(50,52))),((56,57),((((100,134),116),(123,139)),142))),10)),((60,61),((((((((63,105),108),(109,113)),112),(((103,104),(128,129)),(110,111))),(((((((((66,67),99),((68,(130,131)),83)),(78,79)),(91,93)),(92,94)),(69,(120,121))),((76,138),81)),((71,(77,(101,102))),(((((80,98),119),97),(117,(124,125))),((88,89),135))))),((((64,65),((70,126),((86,87),(132,133)))),((75,(84,85)),(106,107))),(95,96))),((((((72,73),74),122),82),((114,115),118)),127)))),46)),62),(2,58)),59);
 354: 1 -15014.4834 -14247.23999 (0,((((((1,90),((47,48),140)),(46,(49,136))),(((((((3,4),55),(((((6,7),(((((((((13,14),(32,((33,34),(44,45)))),27),35),(26,43)),(19,20)),(41,42)),(30,31)),(((36,37),38),(39,40)))),(54,143)),141),137)),((28,29),(51,53))),((15,17),144)),((((((5,((11,12),(16,18))),23),(((8,9),(21,22)),(24,25))),(50,52)),((56,57),((((100,134),116),(123,139)),142))),10)),((60,61),((((((((((63,105),(109,113)),112),108),(110,111)),(128,129)),(103,104)),((((((((66,67),99),((78,79),((91,93),(92,94)))),83),(68,(130,131))),((76,138),81)),((71,(77,(101,102))),(((((80,98),119),97),(117,(124,125))),((88,89),135)))),(69,(120,121)))),(((((64,65),(((70,126),(132,133)),(86,87))),(75,(84,85))),(106,107)),(95,96))),((((((72,73),74),122),82),((114,115),118)),127))))),62),(2,58)),59);
 355: 1 -13972.78125 -14244.03891 (0,((((((1,90),((47,48),140)),(46,(49,136))),((((((((((3,4),55),((6,7),(((((((((13,14),(32,((33,34),(44,45)))),27),(26,43)),35),(41,42)),(19,20)),(30,31)),(((36,37),38),(39,40))))),137),141),(54,143)),((28,29),(51,53))),(15,(17,144))),((((((5,((11,12),(16,18))),23),(((8,9),(21,22)),(24,25))),(50,52)),((56,57),((((100,134),116),(123,139)),142))),10)),((60,61),(((((((((((63,105),(109,113)),112),108),(110,111)),(103,104)),(128,129)),((71,(77,(101,102))),(((((80,98),119),97),(117,(124,125))),((88,89),135)))),(((((((66,67),99),((68,(130,131)),83)),(78,79)),((91,93),(92,94))),((69,121),120)),((76,138),81))),((((64,65),(((70,126),((86,87),132)),133)),((75,(84,85)),(106,107))),(95,96))),((((((72,73),74),122),82),((114,115),118)),127))))),62),(2,58)),59);
 356: 1 -15210.23633 -14244.32965 (0,((((((1,90),((47,48),140)),(46,(49,136))),(((((((3,4),55),((((6,7),((((((((13,14),(32,(33,(34,(44,45))))),(41,42)),((26,43),35)),27),(19,20)),(30,31)),(((36,38),37),(39,40)))),(137,141)),(54,143))),((28,29),(51,53))),((15,17),144)),((((((5,((11,12),(16,18))),23),(((8,9),(21,22)),(24,25))),(50,52)),((56,57),((((100,134),116),(123,139)),142))),10)),((60,61),((((((((63,105),108),(109,113)),112),(((103,104),(128,129)),(110,111))),(((((((((66,67),99),((68,(130,131)),83)),(78,79)),(91,93)),(92,94)),(69,(120,121))),((76,138),81)),((71,(77,(101,102))),(((((80,98),119),97),(117,(124,125))),((88,89),135))))),((((64,65),((70,126),(((86,87),133),132))),((75,(84,85)),(106,107))),(95,96))),((((((72,73),74),122),82),((114,115),118)),127))))),62),(2,58)),59);
 357: 1 -14249.42578 -14261.09734 (0,((((((1,90),(((((((3,4),55),((((6,7),(((((((((13,14),(32,((33,34),(44,45)))),27),35),(26,43)),(41,42)),(19,20)),(30,31)),(((36,38),37),(39,40)))),137),141)),(((15,144),17),(54,143))),((28,29),(51,53))),((((((5,((11,12),(16,18))),23),(((8,9),(21,22)),(24,25))),(50,52)),((56,57),((((100,134),116),(123,139)),142))),10)),(46,((60,61),((((((((((63,105),(109,113)),112),108),(110,111)),(103,104)),(128,129)),((((((((((66,67),99),((68,(130,131)),83)),(78,79)),(91,93)),94),92),((76,138),81)),(69,(120,121))),((71,(77,(101,102))),(((((80,98),119),97),(117,(124,125))),((88,89),135))))),((((64,65),(((70,126),133),((86,87),132))),((75,(84,85)),(106,107))),(95,96))),((((((72,73),74),122),82),((114,115),118)),127)))))),(47,48)),((49,136),140)),62),(2,58)),59);
 358: 1 -14493.92969 -14249.80629 (0,(((((1,90),((((((((((3,4),141),137),((6,7),(((((((((13,14),(32,((33,34),(44,45)))),27),35),(26,43)),(41,42)),(19,20)),(30,31)),(((36,38),37),(39,40))))),(54,143)),((28,29),(51,53))),55),((15,17),144)),((((((5,((11,12),(16,18))),23),(((8,9),(21,22)),(24,25))),(50,52)),((56,57),((((100,134),116),(123,139)),142))),10)),((60,61),((((((((63,105),108),(109,113)),112),(((103,104),(128,129)),(110,111))),(((((((((66,67),99),((68,(130,131)),83)),(78,79)),(91,93)),(92,94)),((71,(77,(101,102))),(((((80,98),119),97),(117,(124,125))),((88,89),135)))),(69,(120,121))),((76,138),81))),((((64,65),((70,126),((86,87),(132,133)))),((75,(84,85)),(106,107))),(95,96))),((((((72,73),74),122),82),((114,115),118)),127))))),((46,(47,48)),((49,136),140))),62),(2,58)),59);
 359: 1 -14606.81543 -14244.29479 (0,((((((1,90),((47,48),140)),(46,(49,136))),(((((((3,4),55),((((6,7),((((((((13,14),(32,(33,(34,(44,45))))),(41,42)),27),((26,43),35)),(19,20)),(30,31)),(((36,38),37),(39,40)))),(137,141)),(54,143))),((28,29),(51,53))),((15,17),144)),((((((5,((11,12),(16,18))),23),(((8,9),(21,22)),(24,25))),(50,52)),((56,57),((((100,134),116),(123,139)),142))),10)),((60,61),((((((((63,105),108),(109,113)),112),(((103,104),(128,129)),(110,111))),(((((((((66,67),99),((68,(130,131)),83)),(78,79)),(91,93)),(92,94)),((76,138),81)),(69,(120,121))),((71,(77,(101,102))),(((((80,98),119),97),(117,(124,125))),((88,89),135))))),((((64,65),((70,126),(((86,87),133),132))),((75,(84,85)),(106,107))),(95,96))),((((((72,73),74),122),82),((114,115),118)),127))))),62),(2,58)),59);
 360: 1 -15201.48438 -14248.01915 (0,((((((1,90),((47,48),140)),(46,(49,136))),(((((((3,4),55),((((6,7),((((((((13,14),(32,((33,34),(44,45)))),(35,(41,42))),(26,43)),27),(19,20)),(30,31)),(((36,37),38),(39,40)))),(137,141)),(54,143))),((28,29),(51,53))),((15,144),17)),((((((5,((11,12),(16,18))),23),(((8,9),(21,22)),(24,25))),(50,52)),((56,57),((((100,134),116),(123,139)),142))),10)),((60,61),((((((((63,105),108),(109,113)),112),(((103,104),(128,129)),(110,111))),(((((((((66,67),99),((68,(130,131)),83)),(78,79)),(91,93)),(92,94)),((76,138),81)),(69,(120,121))),((71,(77,(101,102))),(((((80,98),119),97),(117,(124,125))),((88,89),135))))),((((64,65),(((70,126),((86,87),133)),132)),((75,(84,85)),(106,107))),(95,96))),((((((72,73),74),122),82),((114,115),118)),127))))),62),(2,58)),59);
 361: 1 -13505.80762 -14251.90295 (0,(((((1,90),((47,48),140)),((((((((((3,4),141),(((6,7),(((((((((13,14),(32,((33,34),(44,45)))),27),(26,43)),35),(41,42)),(19,20)),(30,31)),(((36,37),38),(39,40)))),137)),((28,29),(51,53))),((54,143),55)),((15,17),144)),((((((5,((11,12),(16,18))),23),(((8,9),(21,22)),(24,25))),(50,52)),((56,57),((((100,134),116),(123,139)),142))),10)),((60,61),((((((((63,105),108),(109,113)),112),(((103,104),(128,129)),(110,111))),(((((((((66,67),99),((68,(130,131)),83)),(78,79)),(91,93)),(92,94)),((76,138),81)),((69,120),121)),((71,(77,(101,102))),(((((80,98),119),97),(117,(124,125))),((88,89),135))))),((((64,65),((70,126),((86,87),(132,133)))),((75,(84,85)),(106,107))),(95,96))),((((((72,73),74),122),82),((114,115),118)),127)))),46),(49,136))),62),(2,58)),59);
 362: 1 -14461.74805 -14255.39923 (0,((((((1,90),((47,48),140)),(46,(49,136))),(((((((((3,4),(((6,7),(((((((((13,14),(32,((33,(44,45)),34))),(41,42)),35),(26,43)),27),(19,20)),(30,31)),(((36,37),38),(39,40)))),137)),141),(54,143)),((28,29),(51,53))),55),((15,17),144)),((((((5,((11,12),(16,18))),23),(((8,9),(21,22)),(24,25))),(50,52)),((56,57),((((100,134),116),(123,139)),142))),10)),((60,61),((((((((((63,105),108),(109,113)),112),(110,111)),(103,104)),(128,129)),((((((((66,67),99),((68,83),(130,131))),(78,79)),(91,93)),(92,94)),((76,138),81)),(((69,120),121),((71,(77,(101,102))),(((((80,98),119),97),(117,(124,125))),((88,89),135)))))),((((64,65),((70,126),((86,87),(132,133)))),((75,(84,85)),(106,107))),(95,96))),((((((72,73),74),122),82),((114,115),118)),127))))),62),(2,58)),59);
 363: 1 -14650.08496 -14247.48015 (0,(((((1,90),((49,136),140)),(((((((((3,4),55),(((6,7),(((((((((13,14),(32,((33,34),(44,45)))),27),(26,43)),35),(41,42)),(19,20)),(30,31)),(((36,37),38),(39,40)))),(137,141))),(54,143)),((28,29),(51,53))),((15,17),144)),((60,61),(((((((((63,105),108),(109,113)),112),(((103,104),(128,129)),(110,111))),((71,(77,(101,102))),(((((80,98),119),97),(117,(124,125))),((88,89),135)))),((((((((66,67),99),((68,(130,131)),83)),(78,79)),(91,93)),(92,94)),((76,138),81)),(69,(120,121)))),((((64,65),((((70,126),(86,87)),132),133)),((75,(84,85)),(106,107))),(95,96))),((((((72,73),74),122),82),((114,115),118)),127)))),((((((5,((11,12),(16,18))),23),(((8,9),(21,22)),(24,25))),(50,52)),((56,57),((((100,134),116),(123,139)),142))),10)),(46,(47,48)))),62),(2,58)),59);
 364: 1 -14612.36133 -14244.87141 (0,((((((1,90),((47,48),140)),(46,(49,136))),(((((((((3,4),141),137),(((6,7),(((((((((13,14),(32,((33,34),(44,45)))),27),(26,43)),35),(41,42)),(19,20)),(30,31)),(((36,37),38),(39,40)))),55)),(54,143)),((28,29),(51,53))),((15,144),17)),((60,61),((((((((63,105),108),(109,113)),112),(((103,104),(128,129)),(110,111))),(((((((((66,67),99),((68,(130,131)),83)),(78,79)),(91,93)),(92,94)),(69,(120,121))),((76,138),81)),((71,(77,(101,102))),(((((80,98),119),97),(117,(124,125))),((88,89),135))))),((((64,65),((70,126),(((86,87),132),133))),((75,(84,85)),(106,107))),(95,96))),((((((72,73),74),122),82),((114,115),118)),127)))),((((((5,((11,12),(16,18))),23),(((8,9),(21,22)),(24,25))),(50,52)),((56,57),((((100,134),116),(123,139)),142))),10))),62),(2,58)),59);
 365: 6 -14797.06348 -14246.23982 (0,(((((1,90),(((((((((((3,4),55),((6,7),(((((((((13,14),(32,((33,34),(44,45)))),27),(26,43)),35),(41,42)),(19,20)),(30,31)),(((36,37),38),(39,40))))),137),141),(54,143)),((28,29),(51,53))),((15,17),144)),((((((5,((11,12),(16,18))),23),(((8,9),(21,22)),(24,25))),(50,52)),((56,57),((((100,134),116),(123,139)),142))),10)),((60,61),((((((((((63,105),(109,113)),112),108),(110,111)),(103,104)),(128,129)),(((((((((66,67),99),((68,(130,131)),83)),(78,79)),(91,93)),(92,94)),(69,(120,121))),((71,(77,(101,102))),(((((80,98),119),97),(117,(124,125))),((88,89),135)))),((76,138),81))),((((64,65),((70,126),(((86,87),133),132))),((75,(84,85)),(106,107))),(95,96))),((((((72,73),74),122),82),((114,115),118)),127)))),46)),((47,48),((49,136),140))),62),(2,58)),59);
 366: 4 -14616.86914 -14257.89872 (0,(((((1,90),(((((((((((3,4),141),137),((6,7),(((((((((13,14),(32,((33,(44,45)),34))),27),35),(26,43)),(41,42)),(19,20)),(30,31)),(((36,38),37),(39,40))))),(54,143)),((15,17),144)),((28,29),(51,53))),55),((((((5,((11,12),(16,18))),23),(((8,9),(21,22)),(24,25))),(50,52)),((56,57),((((100,134),116),(123,139)),142))),10)),((60,61),((((((((63,105),108),(109,113)),112),(((103,104),(128,129)),(110,111))),(((((((66,67),99),((68,(130,131)),83)),((78,79),((91,93),(92,94)))),(69,(120,121))),((71,(77,(101,102))),(((((80,98),119),97),(117,(124,125))),((88,89),135)))),((76,138),81))),((((64,65),((70,126),((86,87),(132,133)))),((75,(84,85)),(106,107))),(95,96))),((((((72,73),74),122),82),((114,115),118)),127)))),46)),((47,48),((49,136),140))),62),(2,58)),59);
 367: 1 -14266.28906 -14262.34876 (0,(((((1,90),(((((((((3,4),((60,61),((((((((((63,105),(109,113)),112),108),(110,111)),(103,104)),(128,129)),(((((((((66,67),99),((78,79),((91,93),(92,94)))),83),(130,131)),68),((76,138),81)),((71,(77,(101,102))),((((80,98),(97,119)),(117,(124,125))),((88,89),135)))),((69,121),120))),((((64,65),((70,126),(((86,87),133),132))),((75,(84,85)),(106,107))),(95,96))),((((((72,73),74),122),82),127),((114,115),118))))),137),141),((6,7),(((((((13,14),(32,(33,(34,(44,45))))),(41,42)),(((26,43),35),27)),(19,20)),(30,31)),(((36,37),38),(39,40))))),((54,143),55)),((28,29),(51,53))),((15,144),17)),((((((5,((11,12),(16,18))),23),(((8,9),(21,22)),(24,25))),(50,52)),((56,57),((((100,134),116),(123,139)),142))),10))),((46,(47,48)),((49,136),140))),62),(2,58)),59);
 368: 2 -13483.66016 -14257.00515 (0,(((((1,90),(((((((((3,4),55),(((((6,7),(39,40)),((36,38),37)),(((((((13,14),(32,((33,(44,45)),34))),27),(26,43)),35),(41,42)),(19,20))),(30,31))),137),((54,143),141)),((28,29),(51,53))),((15,17),144)),((((((5,((11,12),(16,18))),23),(((8,9),(21,22)),(24,25))),(50,52)),((56,57),((((100,134),116),(123,139)),142))),10)),((60,61),((((((((((63,105),(109,113)),112),108),(110,111)),(103,104)),(128,129)),(((((((((66,67),99),((68,(130,131)),83)),(78,79)),(91,93)),(92,94)),(69,(120,121))),((76,138),81)),((71,(77,(101,102))),(((((80,98),119),97),(117,(124,125))),((88,89),135))))),((((64,65),((70,126),(((86,87),133),132))),((75,(84,85)),(106,107))),(95,96))),((((((72,73),74),122),82),((114,115),118)),127))))),((46,(47,48)),((49,136),140))),62),(2,58)),59);
 369: 1 -13866.15137 -14254.47251 (0,((((((1,90),((47,48),140)),(46,(49,136))),((((((((3,4),137),((((6,7),(((((((((13,14),(32,(33,(34,(44,45))))),27),(26,43)),35),(41,42)),(19,20)),(30,31)),(((36,37),38),(39,40)))),((54,143),55)),141)),(28,29)),(51,53)),((15,17),144)),((((((5,((11,12),(16,18))),23),(((8,9),(21,22)),(24,25))),(50,52)),((56,57),((((100,134),116),(123,139)),142))),10)),((60,61),((((((((63,105),108),(109,113)),112),(((103,104),(128,129)),(110,111))),(((((((((66,67),99),((68,(130,131)),83)),(78,79)),(91,93)),(92,94)),((76,138),81)),(69,(120,121))),((71,(77,(101,102))),(((((80,98),119),97),(117,(124,125))),((88,89),135))))),((((64,65),((70,126),((86,87),(132,133)))),((75,(84,85)),(106,107))),(95,96))),((((((72,73),74),122),82),((114,115),118)),127))))),62),(2,58)),59);
 370: 5 -13062.80371 -14253.79445 (0,(((((1,90),(((((((3,4),55),(((((6,7),(((((((((13,14),(32,((33,34),(44,45)))),27),(26,43)),35),(41,42)),(19,20)),(30,31)),(((36,37),38),(39,40)))),(54,143)),141),137)),((15,144),17)),((28,29),(51,53))),((((((5,((11,12),(16,18))),23),(((8,9),(21,22)),(24,25))),(50,52)),((56,57),((((100,134),116),(123,139)),142))),10)),((60,61),(((((((((63,105),108),(109,113)),112),(((103,104),(128,129)),(110,111))),((71,(77,(101,102))),(((((80,98),119),97),(117,(124,125))),((88,89),135)))),((((((((66,67),99),((68,(130,131)),83)),(78,79)),(91,93)),(92,94)),((76,138),81)),(69,(120,121)))),((((64,65),((70,126),((86,87),(132,133)))),((75,(84,85)),(106,107))),(95,96))),((((((72,73),74),122),82),((114,115),118)),127))))),((46,(47,48)),((49,136),140))),62),(2,58)),59);
 371: 1 -13755.2168 -14265.16465 (0,((((((1,90),((((((3,4),55),(((((6,7),((((((((13,14),((32,(33,34)),(44,45))),27),35),(26,43)),(41,42)),(19,20)),((30,31),(((36,37),38),(39,40))))),137),141),(((15,17),144),(54,143)))),((28,29),(51,53))),((((((5,((11,12),(16,18))),23),(((8,9),(21,22)),(24,25))),(50,52)),((56,57),((((100,134),116),(123,139)),142))),10)),((60,61),(((((((((((63,105),(109,113)),112),108),(110,111)),(103,104)),(128,129)),((71,(77,(101,102))),(((((80,98),119),97),(117,(124,125))),((88,89),135)))),((69,(120,121)),((76,138),81))),((((64,65),(((70,126),(132,133)),(86,87))),((75,(84,85)),(106,107))),(95,96))),((((((((66,67),99),((68,83),(130,131))),(78,79)),(91,93)),94),92),((((((72,73),74),122),82),((114,115),118)),127)))))),(46,(47,48))),((49,136),140)),62),(2,58)),59);
 372: 2 -13334.56055 -14248.76347 (0,((((((1,90),((47,48),140)),(46,(49,136))),((((((3,4),55),(((((6,7),(((((((((13,14),(32,((33,34),(44,45)))),27),(26,43)),35),(41,42)),(19,20)),(30,31)),(((36,37),38),(39,40)))),(137,141)),(54,143)),((15,17),144))),((28,29),(51,53))),((((((5,((11,12),(16,18))),23),(((8,9),(21,22)),(24,25))),(50,52)),((56,57),((((100,134),116),(123,139)),142))),10)),((60,61),(((((((63,105),(((((103,104),(128,129)),(110,111)),108),112)),109),113),(((((((((66,67),99),((68,(130,131)),83)),(78,79)),(91,93)),(92,94)),((76,138),81)),(69,(120,121))),((71,(77,(101,102))),(((((80,98),119),97),(117,(124,125))),((88,89),135))))),((((64,65),((70,126),((86,87),(132,133)))),((75,(84,85)),(106,107))),(95,96))),((((((72,73),74),122),82),((114,115),118)),127))))),62),(2,58)),59);
 373: 4 -14777.74707 -14254.67037 (0,((((((1,90),((47,48),140)),(46,(49,136))),((((((3,4),55),((28,29),(51,53))),((((6,7),((((((((13,14),(32,((33,34),(44,45)))),((26,43),35)),27),(19,20)),(41,42)),(30,31)),(((36,37),38),(39,40)))),(137,141)),(54,143))),(((15,17),144),((60,61),((((((((((63,105),108),(109,113)),112),(((103,104),(128,129)),(110,111))),((71,(77,(101,102))),(((((80,98),119),97),(117,(124,125))),((88,89),135)))),((69,(120,121)),((76,138),81))),((((((66,67),99),((68,(130,131)),83)),(78,79)),(91,93)),(92,94))),((((64,65),((70,126),((86,87),(132,133)))),((75,(84,85)),(106,107))),(95,96))),((((((72,73),74),122),82),((114,115),118)),127))))),((((((((5,((11,12),(16,18))),23),(21,22)),(24,25)),(8,9)),(50,52)),((56,57),((((100,134),116),(123,139)),142))),10))),62),(2,58)),59);
 374: 2 -13856.6875 -14260.00422 (0,(((1,90),((((((((3,4),55),(((((6,7),(((((((((13,14),(32,((33,(44,45)),34))),(41,42)),27),35),(26,43)),(19,20)),(30,31)),(((36,38),37),(39,40)))),(54,143)),141),137)),((28,29),(51,53))),((15,144),17)),((((((5,((11,12),(16,18))),23),(((8,9),(21,22)),(24,25))),(50,52)),((56,57),((((100,134),116),(123,139)),142))),10)),((60,61),((((((((((63,105),(109,113)),112),108),(110,111)),(103,104)),(128,129)),(((((((((66,67),99),((68,(130,131)),83)),(78,79)),(91,93)),(92,94)),(69,(120,121))),((76,138),81)),((71,(77,(101,102))),(((((80,98),119),97),(117,(124,125))),((88,89),135))))),(((64,65),(((70,126),((86,87),(132,133))),((75,(84,85)),(106,107)))),(95,96))),((((((72,73),74),122),82),((114,115),118)),127)))),(((46,(49,136)),((47,48),140)),62))),(2,58)),59);
 375: 3 -14240.66016 -14246.00928 (0,((((((1,90),((47,48),140)),(46,(49,136))),((((((((((3,4),55),((6,7),(((((((((13,14),(32,((33,34),(44,45)))),27),(26,43)),35),(41,42)),(19,20)),(30,31)),((((36,37),38),39),40)))),137),141),(54,143)),((28,29),(51,53))),(15,(17,144))),((((((5,((11,12),(16,18))),23),(((8,9),(21,22)),(24,25))),(50,52)),((56,57),((((100,134),116),(123,139)),142))),10)),((60,61),(((((((((((63,105),(109,113)),112),108),(110,111)),(103,104)),(128,129)),((71,(77,(101,102))),(((((80,98),119),97),(117,(124,125))),((88,89),135)))),((((((((66,67),99),((68,(130,131)),83)),(78,79)),(91,93)),(92,94)),((76,138),81)),((69,121),120))),((((64,65),(((70,126),((86,87),132)),133)),((75,(84,85)),(106,107))),(95,96))),((((((72,73),74),122),82),((114,115),118)),127))))),62),(2,58)),59);
 376: 1 -13920.43652 -14244.7459 (0,((((((1,90),((47,48),140)),(46,(49,136))),(((((((((3,4),141),137),(((6,7),(((((((((13,14),(32,((33,34),(44,45)))),27),(26,43)),35),(41,42)),(19,20)),(30,31)),(((36,37),38),(39,40)))),55)),(54,143)),((28,29),(51,53))),((15,144),17)),((60,61),(((((((((63,105),108),(109,113)),112),(((103,104),(128,129)),(110,111))),((71,(77,(101,102))),(((((80,98),119),97),(117,(124,125))),((88,89),135)))),((((((((66,67),99),((68,(130,131)),83)),(78,79)),(91,93)),(92,94)),((76,138),81)),(69,(120,121)))),((((64,65),((70,126),(((86,87),132),133))),((75,(84,85)),(106,107))),(95,96))),((((((72,73),74),122),82),((114,115),118)),127)))),((((((5,((11,12),(16,18))),23),(((8,9),(21,22)),(24,25))),(50,52)),((56,57),((((100,134),116),(123,139)),142))),10))),62),(2,58)),59);
 377: 3 -14553.78516 -14252.58451 (0,(((((1,90),(((((((3,4),55),(((((6,7),(((((((13,14),(32,((33,34),(44,45)))),(41,42)),(((26,43),27),35)),(19,20)),(30,31)),(((36,37),38),(39,40)))),137),141),(((15,17),144),(54,143)))),((28,29),(51,53))),((((((5,((11,12),(16,18))),23),(((8,9),(21,22)),(24,25))),(50,52)),((56,57),((((100,134),116),(123,139)),142))),10)),((60,61),((((((((63,105),108),(109,113)),112),(((103,104),(128,129)),(110,111))),(((((((((66,67),99),((68,(130,131)),83)),(78,79)),(91,93)),(92,94)),((76,138),81)),(69,(120,121))),((71,(77,(101,102))),(((((80,98),119),97),(117,(124,125))),((88,89),135))))),((((64,65),((70,126),(((86,87),133),132))),((75,(84,85)),(106,107))),(95,96))),((((((72,73),74),122),82),((114,115),118)),127)))),46)),((47,48),((49,136),140))),62),(2,58)),59);
 378: 1 -14321.19434 -14247.66969 (0,((((((1,90),((47,48),140)),(46,(49,136))),(((((((3,4),55),((((6,7),(((((((((13,14),(32,(33,(34,(44,45))))),27),(26,43)),35),(41,42)),(19,20)),(30,31)),((36,(37,38)),(39,40)))),(137,141)),(54,143))),((28,29),(51,53))),((15,144),17)),((((((5,((11,12),(16,18))),23),(((8,9),(21,22)),(24,25))),(50,52)),((56,57),((((100,134),116),(123,139)),142))),10)),((60,61),((((((((((63,105),(109,113)),112),108),(110,111)),(103,104)),(128,129)),(((((((((66,67),99),((68,(130,131)),83)),(78,79)),(91,93)),(92,94)),(69,(120,121))),(((71,(77,(101,102))),((((80,98),119),97),(117,(124,125)))),((88,89),135))),((76,138),81))),((((64,65),(((70,126),((86,87),132)),133)),((75,(84,85)),(106,107))),(95,96))),((((((72,73),74),122),82),((114,115),118)),127))))),62),(2,58)),59);
 379: 1 -12784.92188 -14249.59883 (0,((((((1,90),((47,48),140)),(46,(49,136))),(((((((3,4),(((6,7),(((((((((13,14),(32,((33,(44,45)),34))),27),(26,43)),35),(41,42)),(19,20)),(30,31)),(((36,37),38),(39,40)))),(137,141))),((28,29),(51,53))),((54,143),55)),((15,144),17)),((60,61),(((((((((((63,105),(109,113)),112),108),(110,111)),(128,129)),104),103),((((((((66,67),99),((68,83),(130,131))),(78,79)),((91,93),(92,94))),((76,138),81)),((69,120),121)),((71,(77,(101,102))),(((((80,98),119),97),(117,(124,125))),((88,89),135))))),((((64,65),((70,126),((86,87),(132,133)))),((75,(84,85)),(106,107))),(95,96))),((((((72,73),74),122),82),((114,115),118)),127)))),((((((5,((11,12),(16,18))),23),(((8,9),(21,22)),(24,25))),(50,52)),((56,57),((((100,134),116),(123,139)),142))),10))),62),(2,58)),59);
 380: 1 -13088.25 -14259.82598 (0,((((((1,90),((47,48),140)),(46,(49,136))),((((((((3,4),55),((((6,7),(((((((((13,14),(32,((33,(44,45)),34))),27),(26,43)),35),(41,42)),(19,20)),(30,31)),(((36,37),38),(39,40)))),(137,141)),(54,143))),((28,29),(51,53))),((15,17),144)),10),(((((5,((11,12),(16,18))),23),(((8,9),(21,22)),(24,25))),(50,52)),((56,57),((((100,134),116),(123,139)),142)))),((60,61),(((((((((63,105),108),(109,113)),112),(((103,104),(128,129)),(110,111))),((71,(77,(101,102))),(((((80,98),119),97),(117,(124,125))),((88,89),135)))),(((69,121),120),((76,138),81))),(((((64,65),(((70,126),(132,133)),(86,87))),((75,(84,85)),(106,107))),(95,96)),((((((66,67),99),((68,(130,131)),83)),(78,79)),(91,93)),(92,94)))),((72,73),((74,127),((82,((114,115),118)),122))))))),62),(2,58)),59);
 381: 1 -13864.2207 -14258.10278 (0,((((((1,90),((46,(47,48)),140)),(49,136)),((((((3,4),55),((((6,7),(((((((((13,14),((32,(33,34)),(44,45))),27),(26,43)),35),(41,42)),(19,20)),(30,31)),((36,(37,38)),(39,40)))),(137,141)),(((15,17),144),(54,143)))),((28,29),(51,53))),((((((5,((11,12),(16,18))),23),(((8,9),(21,22)),(24,25))),(50,52)),((56,57),((((100,134),116),(123,139)),142))),10)),((60,61),((((((((63,105),108),(109,113)),112),(((103,104),(128,129)),(110,111))),(((((((((66,67),99),((68,(130,131)),83)),(78,79)),(91,93)),(92,94)),((76,138),81)),(69,(120,121))),((71,(77,(101,102))),(((((80,98),119),97),(117,(124,125))),((88,89),135))))),((((64,65),((70,126),((86,87),(132,133)))),((75,(84,85)),(106,107))),(95,96))),((((((72,73),74),122),82),((114,115),118)),127))))),62),(2,58)),59);
 382: 1 -14712.16797 -14244.30042 (0,(((((1,90),((((((((3,4),55),(((((6,7),(((((((((13,14),(32,((33,34),(44,45)))),27),35),(26,43)),(19,20)),(41,42)),(30,31)),(((36,37),38),(39,40)))),(54,143)),141),137)),((28,29),(51,53))),((15,17),144)),((((((5,((11,12),(16,18))),23),(((8,9),(21,22)),(24,25))),(50,52)),((56,57),((((100,134),116),(123,139)),142))),10)),((60,61),((((((((63,105),108),(109,113)),112),(((103,104),(128,129)),(110,111))),(((((((((66,67),99),((68,(130,131)),83)),(78,79)),(91,93)),(92,94)),((76,138),81)),(69,(120,121))),((71,(77,(101,102))),(((((80,98),119),97),(117,(124,125))),((88,89),135))))),((((64,65),(((70,126),((86,87),133)),132)),((75,(84,85)),(106,107))),(95,96))),((((((72,73),74),122),82),((114,115),118)),127)))),46)),((47,48),((49,136),140))),62),(2,58)),59);
 383: 1 -13736.57617 -14259.22986 (0,((((((1,90),((47,48),140)),(46,(49,136))),(((((((((3,4),141),(((6,7),((((((((((13,14),32),((33,(44,45)),34)),(41,42)),35),(26,43)),27),(19,20)),(30,31)),(((36,37),38),(39,40)))),137)),(54,143)),((28,29),(51,53))),55),((15,17),144)),((((((5,((11,12),(16,18))),23),(((8,9),(21,22)),(24,25))),(50,52)),((56,57),((((100,134),116),(123,139)),142))),10)),((60,61),((((((((((63,105),108),(109,113)),112),(110,111)),(103,104)),(128,129)),((((((((66,67),99),((68,83),(130,131))),(78,79)),(91,93)),(92,94)),((76,138),81)),(((69,120),121),((71,(77,(101,102))),(((((80,98),119),97),(117,(124,125))),((88,89),135)))))),((((64,65),((70,126),((86,87),(132,133)))),((75,(84,85)),(106,107))),(95,96))),((((((72,73),74),122),82),((114,115),118)),127))))),62),(2,58)),59);
 384: 5 -13831.02539 -14246.09405 (0,((((((1,90),((47,48),140)),(46,(49,136))),(((((((3,4),55),(((((6,7),(((((((((13,14),(32,((33,34),(44,45)))),(41,42)),27),35),(26,43)),(19,20)),(30,31)),((((36,38),37),39),40))),(54,143)),141),137)),((28,29),(51,53))),((15,144),17)),((((((5,((11,12),(16,18))),23),(((8,9),(21,22)),(24,25))),(50,52)),((56,57),((((100,134),116),(123,139)),142))),10)),((60,61),((((((((63,105),108),(109,113)),112),(((103,104),(128,129)),(110,111))),(((((((((66,67),99),((68,(130,131)),83)),(78,79)),(91,93)),(92,94)),((76,138),81)),(69,(120,121))),((71,(77,(101,102))),(((((80,98),119),97),(117,(124,125))),((88,89),135))))),((((64,65),((70,126),(((86,87),133),132))),((75,(84,85)),(106,107))),(95,96))),((((((72,73),74),122),82),((114,115),118)),127))))),62),(2,58)),59);
 385: 2 -13631.48438 -14253.34538 (0,((((((1,90),((47,48),140)),(46,(49,136))),((((((((((3,4),141),137),((6,7),(((((((((13,14),(32,((33,(44,45)),34))),27),35),(26,43)),(41,42)),(19,20)),(30,31)),(((36,38),37),(39,40))))),(54,143)),((28,29),(51,53))),55),((15,17),144)),(((((5,((11,12),(16,18))),23),((((8,9),(21,22)),(24,25)),(50,52))),((56,57),((((100,134),116),(123,139)),142))),10)),((60,61),((((((((((63,105),(109,113)),112),108),(110,111)),(128,129)),(103,104)),(((((((((66,67),99),((68,83),(130,131))),(78,79)),(91,93)),(92,94)),(69,(120,121))),((71,(77,(101,102))),(((((80,98),119),97),(117,(124,125))),((88,89),135)))),((76,138),81))),((((64,65),(((70,126),(132,133)),(86,87))),((75,(84,85)),(106,107))),(95,96))),((((((72,73),74),122),82),((114,115),118)),127))))),62),(2,58)),59);
 386: 1 -14511.56641 -14252.69033 (0,((((((1,90),((47,48),140)),(46,(49,136))),((((((((((3,4),141),137),((6,7),(((((((((13,14),(32,((33,(44,45)),34))),27),35),(26,43)),(41,42)),(19,20)),(30,31)),(((36,38),37),(39,40))))),(54,143)),((28,29),(51,53))),55),((15,17),144)),((((((5,((11,12),(16,18))),23),(((8,9),(21,22)),(24,25))),(50,52)),((56,57),((((100,134),116),(123,139)),142))),10)),((60,61),((((((((((63,105),(109,113)),112),108),(110,111)),(128,129)),(103,104)),((((((((((66,67),99),(68,83)),(130,131)),(78,79)),(91,93)),(92,94)),(69,(120,121))),((71,(77,(101,102))),(((((80,98),119),97),(117,(124,125))),((88,89),135)))),((76,138),81))),((((64,65),(((70,126),(132,133)),(86,87))),((75,(84,85)),(106,107))),(95,96))),((((((72,73),74),122),82),((114,115),118)),127))))),62),(2,58)),59);
 387: 2 -14129.25781 -14259.49686 (0,(((1,90),((((((((3,4),55),(((((6,7),(((((((((13,14),((32,(33,34)),(44,45))),(41,42)),27),35),(26,43)),(19,20)),(30,31)),(((36,37),38),(39,40)))),(54,143)),141),137)),((28,29),(51,53))),((15,17),144)),((((((5,((11,12),(16,18))),23),(((8,9),(21,22)),(24,25))),(50,52)),((56,57),((((100,134),116),(123,139)),142))),10)),((60,61),((((((((((63,105),(109,113)),112),108),(110,111)),(103,104)),(128,129)),(((((((((66,67),99),((68,(130,131)),83)),(78,79)),(91,93)),(92,94)),(69,(120,121))),((76,138),81)),((71,(77,(101,102))),(((((80,98),119),97),(117,(124,125))),((88,89),135))))),((((64,65),((70,126),(((86,87),133),132))),((75,(84,85)),(106,107))),(95,96))),((((((72,73),74),122),82),((114,115),118)),127)))),(((46,(49,136)),((47,48),140)),62))),(2,58)),59);
 388: 1 -13998.15527 -14248.98261 (0,((((((1,90),((47,48),140)),(46,(49,136))),(((((((3,4),(((6,7),(((((((((13,14),(32,((33,34),(44,45)))),27),(26,43)),35),(41,42)),(19,20)),(30,31)),(((36,38),37),(39,40)))),(137,141))),((28,29),(51,53))),((54,143),55)),((15,17),144)),((60,61),((((((((((63,105),(109,113)),112),108),(110,111)),(128,129)),(103,104)),(((((((((66,67),99),((68,(130,131)),83)),(78,79)),(91,93)),(92,94)),((76,138),81)),((71,(77,(101,102))),(((((80,98),119),97),(117,(124,125))),((88,89),135)))),(69,(120,121)))),((((64,65),(((70,126),(132,133)),(86,87))),((75,(84,85)),(106,107))),(95,96))),((((((72,73),74),122),82),((114,115),118)),127)))),((((((5,((11,12),(16,18))),23),(((8,9),(21,22)),(24,25))),(50,52)),((56,57),((((100,134),116),(123,139)),142))),10))),62),(2,58)),59);
 389: 1 -13864.14844 -14257.15266 (0,((((((1,90),((47,48),140)),(46,(49,136))),((((((((((3,4),141),137),((6,7),(((((((((13,14),((32,(33,34)),(44,45))),27),(26,43)),35),(41,42)),(19,20)),(30,31)),(((36,38),37),(39,40))))),(54,143)),((28,29),(51,53))),55),((15,17),144)),((((((5,((11,12),(16,18))),23),(((8,9),(21,22)),(24,25))),(50,52)),((56,57),((((100,134),116),(123,139)),142))),10)),((60,61),((((((((63,105),108),(109,113)),112),(((103,104),(128,129)),(110,111))),((((69,121),120),((76,138),81)),((71,(77,(101,102))),(((((80,98),119),97),(117,(124,125))),((88,89),135))))),((((64,65),(((70,126),((86,87),132)),133)),((75,(84,85)),(106,107))),(95,96))),((((((((66,67),99),((68,(130,131)),83)),(78,79)),(91,93)),94),92),((((((72,73),74),122),82),((114,115),118)),127)))))),62),(2,58)),59);
 390: 2 -13271.33984 -14252.88953 (0,(((((1,90),((((((((3,4),55),137),((((6,7),((((((((13,14),((32,(33,34)),(44,45))),((26,43),35)),27),(19,20)),(41,42)),(30,31)),(((36,37),38),(39,40)))),(54,143)),141)),((28,29),(51,53))),((15,144),17)),((((((5,((11,12),(16,18))),23),(((8,9),(21,22)),(24,25))),(50,52)),((56,57),((((100,134),116),(123,139)),142))),10)),((60,61),((((((((((63,105),(109,113)),112),108),(110,111)),(103,104)),(128,129)),(((((((((66,67),99),((68,(130,131)),83)),(78,79)),(91,93)),(92,94)),((76,138),81)),(69,(120,121))),((71,(77,(101,102))),(((((80,98),119),97),(117,(124,125))),((88,89),135))))),((((64,65),((70,126),(((86,87),132),133))),((75,(84,85)),(106,107))),(95,96))),((((((72,73),74),122),82),((114,115),118)),127))))),((46,(47,48)),((49,136),140))),62),(2,58)),59);
 391: 1 -13991.36719 -14246.71947 (0,(((((1,90),((((((((3,4),55),((((6,7),(((((((((13,14),(32,((33,34),(44,45)))),27),35),(26,43)),(41,42)),(19,20)),(30,31)),(((36,37),38),(39,40)))),(137,141)),(54,143))),((28,29),(51,53))),(15,(17,144))),((((((5,((11,12),(16,18))),23),(((8,9),(21,22)),(24,25))),(50,52)),((56,57),((((100,134),116),(123,139)),142))),10)),((60,61),((((((((((63,105),(109,113)),112),108),(110,111)),(128,129)),(103,104)),(((((((((66,67),99),((68,(130,131)),83)),(78,79)),(91,93)),(92,94)),(69,(120,121))),((76,138),81)),((71,(77,(101,102))),(((((80,98),119),97),(117,(124,125))),((88,89),135))))),((((64,65),((70,126),(((86,87),133),132))),((75,(84,85)),(106,107))),(95,96))),((((((72,73),74),122),82),((114,115),118)),127)))),46)),(((47,48),(49,136)),140)),62),(2,58)),59);
 392: 2 -14777.53223 -14258.5466 (0,(((((1,90),(((((((((((3,4),141),137),((6,7),(((((((((13,14),((32,(33,34)),(44,45))),27),35),(26,43)),(41,42)),(19,20)),(30,31)),(((36,37),38),(39,40))))),(54,143)),((28,29),(51,53))),55),((15,144),17)),((((((5,((11,12),(16,18))),23),(((8,9),(21,22)),(24,25))),(50,52)),((56,57),((((100,134),116),(123,139)),142))),10)),((60,61),((((((((63,105),108),(109,113)),112),(((103,104),(128,129)),(110,111))),(((((((66,67),99),((78,79),((91,93),(92,94)))),((68,(130,131)),83)),((69,120),121)),((71,(77,(101,102))),(((((80,98),119),97),(117,(124,125))),((88,89),135)))),((76,138),81))),((((64,65),(((70,126),(132,133)),(86,87))),((75,(84,85)),(106,107))),(95,96))),((((((72,73),74),122),82),((114,115),118)),127)))),46)),((47,48),((49,136),140))),62),(2,58)),59);
 393: 1 -13822.85449 -14257.9606 (0,((((((1,90),((47,48),140)),(46,(49,136))),(((((((3,4),55),(((((6,7),(((((((((13,14),(32,((33,34),(44,45)))),27),(26,43)),35),(41,42)),(19,20)),(30,31)),(((36,37),38),(39,40)))),(54,143)),141),137)),((28,29),(51,53))),((15,144),17)),(((((((5,((11,12),(16,18))),23),(24,25)),(50,52)),((8,9),(21,22))),((56,57),((((100,134),116),(123,139)),142))),10)),((60,61),((((((((63,105),108),(109,113)),112),(((103,104),(128,129)),(110,111))),(((((((((66,67),99),((68,(130,131)),83)),(78,79)),(91,93)),(92,94)),(69,(120,121))),((71,(77,(101,102))),(((((80,98),119),97),(117,(124,125))),((88,89),135)))),((76,138),81))),((((64,65),(((70,126),(132,133)),(86,87))),((75,(84,85)),(106,107))),(95,96))),((((((72,73),74),122),82),((114,115),118)),127))))),62),(2,58)),59);
 394: 2 -14512.40723 -14255.27374 (0,((((((1,90),((47,48),140)),(46,(49,136))),((((((((((3,4),141),137),((6,7),(((((((13,14),(32,((33,34),(44,45)))),(41,42)),((26,43),35)),((19,20),27)),(30,31)),((36,(37,38)),(39,40))))),(54,143)),((28,29),(51,53))),55),(15,(17,144))),((((((5,((11,12),(16,18))),23),(((8,9),(21,22)),(24,25))),(50,52)),((56,57),((((100,134),116),(123,139)),142))),10)),((60,61),((((((((((63,105),108),(109,113)),112),(110,111)),(103,104)),(128,129)),(((((((((66,67),99),((68,(130,131)),83)),(78,79)),(91,93)),(92,94)),((76,138),81)),(69,(120,121))),((71,(77,(101,102))),(((((80,98),119),97),(117,(124,125))),((88,89),135))))),((((64,65),((70,126),(((86,87),132),133))),((75,(84,85)),(106,107))),(95,96))),((((((72,73),74),122),82),((114,115),118)),127))))),62),(2,58)),59);
 395: 2 -14773.99512 -14256.29548 (0,(((((1,90),((((((((((((3,4),141),137),((6,7),(((((((((13,14),(32,((33,34),(44,45)))),27),35),(26,43)),(41,42)),(19,20)),(30,31)),(((36,37),38),(39,40))))),(54,143)),(51,53)),(28,29)),55),((15,144),17)),((((((5,((11,12),(16,18))),23),(((8,9),(21,22)),(24,25))),(50,52)),((56,57),((((100,134),116),(123,139)),142))),10)),((60,61),((((((((63,105),108),(109,113)),112),(((103,104),(128,129)),(110,111))),(((((((66,67),99),((78,79),((91,93),(92,94)))),((68,(130,131)),83)),((69,120),121)),((71,(77,(101,102))),(((((80,98),119),97),(117,(124,125))),((88,89),135)))),((76,138),81))),((((64,65),(((70,126),(132,133)),(86,87))),((75,(84,85)),(106,107))),(95,96))),((((((72,73),74),122),82),((114,115),118)),127)))),46)),((47,48),((49,136),140))),62),(2,58)),59);
 396: 1 -13545.55957 -14263.77816 (0,(((1,90),((((((((3,4),55),(((((6,7),(((((((((13,14),((32,(33,34)),(44,45))),(41,42)),27),35),(26,43)),(19,20)),(30,31)),(((36,37),38),(39,40)))),(54,143)),141),137)),((28,29),(51,53))),((15,17),144)),((((((5,((11,12),(16,18))),23),(((8,9),(21,22)),(24,25))),(50,52)),((56,57),((((100,134),116),(123,139)),142))),10)),((60,61),((((((((((63,105),(109,113)),112),108),(110,111)),(103,104)),(128,129)),(((((((((66,67),99),((68,(130,131)),83)),(78,79)),(91,93)),(92,94)),(69,(120,121))),((76,138),81)),(((71,(77,(101,102))),((((80,98),119),97),(117,(124,125)))),((88,89),135)))),((((64,65),(((70,126),(132,133)),(86,87))),((75,(84,85)),(106,107))),(95,96))),((((((72,73),74),122),82),((114,115),118)),127)))),(((46,(49,136)),((47,48),140)),62))),(2,58)),59);
 397: 1 -14547.22656 -14258.63459 (0,((((((1,90),((47,48),140)),(46,(49,136))),(((((((((3,4),141),(((6,7),(((((((((13,14),(32,((33,(44,45)),34))),(41,42)),35),(26,43)),27),(19,20)),(30,31)),(((36,37),38),(39,40)))),137)),(54,143)),((28,29),(51,53))),55),((15,17),144)),(((((5,((11,12),(16,18))),23),((((8,9),(21,22)),(24,25)),(50,52))),((56,57),((((100,134),116),(123,139)),142))),10)),((60,61),((((((((((63,105),108),(109,113)),112),(110,111)),(103,104)),(128,129)),((((((((66,67),99),((68,83),(130,131))),(78,79)),(91,93)),(92,94)),((76,138),81)),(((69,120),121),((71,(77,(101,102))),(((((80,98),119),97),(117,(124,125))),((88,89),135)))))),((((64,65),((70,126),((86,87),(132,133)))),((75,(84,85)),(106,107))),(95,96))),((((((72,73),74),122),82),((114,115),118)),127))))),62),(2,58)),59);
 398: 1 -14338.53516 -14257.61733 (0,((((((1,90),((47,48),140)),(46,(49,136))),(((((((3,4),((((6,7),(((((((((13,14),(32,((33,34),(44,45)))),27),(26,43)),35),(41,42)),(19,20)),(30,31)),(((36,38),37),(39,40)))),137),141)),((28,29),(51,53))),((54,143),55)),((15,144),17)),((((((5,((11,12),(16,18))),23),(((8,9),(21,22)),(24,25))),(50,52)),((56,57),((((100,134),116),(123,139)),142))),10)),((60,61),((((((((63,105),108),(109,113)),112),(((103,104),(128,129)),(110,111))),(((((((66,67),99),((68,(130,131)),83)),((78,79),((91,93),(92,94)))),((76,138),81)),(69,(120,121))),((71,(77,(101,102))),(((((80,98),119),97),(117,(124,125))),((88,89),135))))),(((64,65),(((70,126),(((86,87),132),133)),((75,(84,85)),(106,107)))),(95,96))),((((((72,73),74),122),82),((114,115),118)),127))))),62),(2,58)),59);
 399: 1 -14537.26562 -14254.96297 (0,(((((1,90),((((((((((3,4),55),((((6,7),(((36,37),38),(39,40))),(((((((13,14),(32,((33,34),(44,45)))),27),(26,43)),35),(41,42)),(19,20))),(30,31))),137),141),(54,143)),((28,29),(51,53))),((15,144),17)),((((((5,((11,12),(16,18))),23),(((8,9),(21,22)),(24,25))),(50,52)),((56,57),((((100,134),116),(123,139)),142))),10)),((60,61),(((((((((63,105),(109,113)),112),108),(110,111)),((103,104),(128,129))),(((((((((66,67),99),((68,(130,131)),83)),(78,79)),(92,94)),(91,93)),(69,(120,121))),((76,138),81)),((71,(77,(101,102))),(((((80,98),119),97),(117,(124,125))),((88,89),135))))),((((64,65),(((70,126),((86,87),133)),132)),((75,(84,85)),(106,107))),(95,96))),((((((72,73),74),122),82),((114,115),118)),127))))),((46,(47,48)),((49,136),140))),62),(2,58)),59);
 400: 5 -13860.31055 -14252.56313 (0,(((((1,90),(((((((3,4),55),((((6,7),((((((((((13,14),32),((33,34),(44,45))),(41,42)),27),35),(26,43)),(19,20)),(30,31)),(((36,37),38),(39,40)))),(137,141)),(54,143))),((28,29),(51,53))),((15,17),144)),((((((5,((11,12),(16,18))),23),(((8,9),(21,22)),(24,25))),(50,52)),((56,57),((((100,134),116),(123,139)),142))),10)),((60,61),((((((((((((63,105),(109,113)),112),108),(110,111)),(103,104)),(128,129)),((71,(77,(101,102))),(((((80,98),119),97),(117,(124,125))),((88,89),135)))),((69,(120,121)),((76,138),81))),((((((66,67),99),((68,(130,131)),83)),(78,79)),(91,93)),(92,94))),((((64,65),((70,126),(((86,87),133),132))),((75,(84,85)),(106,107))),(95,96))),((((((72,73),74),122),82),((114,115),118)),127))))),((46,(47,48)),((49,136),140))),62),(2,58)),59);
 401: 1 -13734.63965 -14256.36914 (0,(((((1,90),((((((((((3,4),55),((((6,7),(((36,37),38),(39,40))),(((((((13,14),(32,((33,34),(44,45)))),27),(26,43)),35),(41,42)),(19,20))),(30,31))),137),141),(54,143)),((15,144),17)),((28,29),(51,53))),((((((5,((11,12),(16,18))),23),(((8,9),(21,22)),(24,25))),(50,52)),((56,57),((((100,134),116),(123,139)),142))),10)),((60,61),(((((((((63,105),(109,113)),112),108),(110,111)),((103,104),(128,129))),(((((((((66,67),99),((68,(130,131)),83)),(78,79)),(91,93)),(92,94)),(69,(120,121))),((76,138),81)),((71,(77,(101,102))),(((((80,98),119),97),(117,(124,125))),((88,89),135))))),((((64,65),(((70,126),((86,87),133)),132)),((75,(84,85)),(106,107))),(95,96))),((((((72,73),74),122),82),((114,115),118)),127))))),((46,(47,48)),((49,136),140))),62),(2,58)),59);
 402: 1 -13890.6543 -14247.29202 (0,((((((1,90),((47,48),140)),(46,(49,136))),(((((((3,4),55),((28,29),(51,53))),((((6,7),((((((((13,14),(32,((33,34),(44,45)))),((26,43),35)),27),(19,20)),(41,42)),(30,31)),(((36,37),38),(39,40)))),(137,141)),(54,143))),((15,144),17)),((60,61),((((((((63,105),108),(109,113)),112),(((103,104),(128,129)),(110,111))),(((((((((66,67),99),((68,(130,131)),83)),(78,79)),(91,93)),(92,94)),((76,138),81)),(69,(120,121))),((71,(77,(101,102))),(((((80,98),119),97),(117,(124,125))),((88,89),135))))),((((64,65),(((70,126),(132,133)),(86,87))),((75,(84,85)),(106,107))),(95,96))),((((((72,73),74),122),82),((114,115),118)),127)))),(((((5,((11,12),(16,18))),23),((((8,9),(21,22)),(24,25)),(50,52))),((56,57),((((100,134),116),(123,139)),142))),10))),62),(2,58)),59);
 403: 1 -13979.27051 -14266.2111 (0,(((((1,90),(((((((3,4),55),(((((6,7),(((((((13,14),(32,((33,34),(44,45)))),(41,42)),((26,43),(27,35))),(19,20)),(30,31)),(((36,37),38),(39,40)))),137),141),(((15,17),144),(54,143)))),((((((5,((11,12),(16,18))),23),(((8,9),(21,22)),(24,25))),(50,52)),((56,57),((((100,134),116),(123,139)),142))),10)),((28,29),(51,53))),((60,61),((((((((63,105),108),(109,113)),112),(((103,104),(128,129)),(110,111))),(((((((((66,67),99),((68,(130,131)),83)),(78,79)),(91,93)),(92,94)),((76,138),81)),(69,(120,121))),((71,(77,(101,102))),(((((80,98),119),97),(117,(124,125))),((88,89),135))))),((((64,65),((70,126),(((86,87),133),132))),((75,(84,85)),(106,107))),(95,96))),((((((72,73),74),122),82),((114,115),118)),127)))),46)),((47,48),((49,136),140))),62),(2,58)),59);
 404: 2 -13914.5625 -14268.81173 (0,(((((1,90),((47,48),((49,136),140))),((((((((3,4),(((((6,7),(((((((((13,14),(((32,(33,34)),45),44)),27),(26,43)),35),(41,42)),(19,20)),(30,31)),(((36,38),37),(39,40)))),(54,143)),141),137)),((28,29),(51,53))),55),((15,17),144)),((((((5,((11,12),(16,18))),23),(((8,9),(21,22)),(24,25))),(50,52)),((56,57),((((100,134),116),(123,139)),142))),10)),((60,61),(((((((((63,105),108),(109,113)),112),(((103,104),(128,129)),(110,111))),((71,(77,(101,102))),(((((80,98),97),119),(117,(124,125))),((88,89),135)))),(((69,121),120),((76,138),81))),((((64,65),((70,126),((86,87),(132,133)))),((75,(84,85)),(106,107))),(95,96))),(((((((((((66,67),99),((68,(130,131)),83)),(78,79)),(91,93)),(92,94)),122),((72,73),74)),82),((114,115),118)),127)))),46)),62),(2,58)),59);
 405: 1 -14626.05273 -14250.60479 (0,((((((1,90),((47,48),140)),(46,(49,136))),((((((((((3,4),141),137),((6,7),(((((((((13,14),(32,((33,(44,45)),34))),27),35),(26,43)),(41,42)),(19,20)),(30,31)),(((36,38),37),(39,40))))),(54,143)),((28,29),(51,53))),55),((15,17),144)),((((((5,((11,12),(16,18))),23),(((8,9),(21,22)),(24,25))),(50,52)),((56,57),((((100,134),116),(123,139)),142))),10)),((60,61),((((((((((63,105),(109,113)),112),108),(110,111)),(128,129)),(103,104)),((((((((((66,67),99),(130,131)),(68,83)),(78,79)),(91,93)),(92,94)),(69,(120,121))),((71,(77,(101,102))),(((((80,98),119),97),(117,(124,125))),((88,89),135)))),((76,138),81))),((((64,65),(((70,126),(132,133)),(86,87))),((75,(84,85)),(106,107))),(95,96))),((((((72,73),74),122),82),((114,115),118)),127))))),62),(2,58)),59);
 406: 3 -14274.27246 -14260.81297 (0,(((((1,90),(((((((3,4),55),((28,29),(51,53))),((((6,7),(((((((((13,14),(32,((33,34),(44,45)))),27),35),(26,43)),(41,42)),(19,20)),(30,31)),(((36,37),38),(39,40)))),(137,141)),(54,143))),((15,17),144)),((((((5,((11,12),(16,18))),23),(((8,9),(21,22)),(24,25))),(50,52)),((56,57),((((100,134),116),(123,139)),142))),10)),(((60,61),(((((((66,67),99),((68,(130,131)),83)),(78,79)),(91,93)),(92,94)),((((((72,73),74),122),82),((114,115),118)),127))),((((((((((63,105),(109,113)),112),108),(110,111)),(103,104)),(128,129)),((71,(77,(101,102))),(((((80,98),119),97),(117,(124,125))),((88,89),135)))),((69,(120,121)),((76,138),81))),((((64,65),(((70,126),(132,133)),(86,87))),((75,(84,85)),(106,107))),(95,96)))))),((46,(47,48)),((49,136),140))),62),(2,58)),59);
 407: 3 -14130.99023 -14245.43445 (0,((((((1,90),((47,48),140)),(46,(49,136))),((((((((3,4),141),137),(((6,7),(((((((((13,14),(32,((33,34),(44,45)))),27),(26,43)),35),(41,42)),(19,20)),(30,31)),(((36,37),38),(39,40)))),55)),(54,143)),((28,29),(51,53))),(((15,144),17),((60,61),((((((((63,105),108),(109,113)),112),(((103,104),(128,129)),(110,111))),(((((((((66,67),99),((68,(130,131)),83)),(78,79)),(91,93)),(92,94)),((76,138),81)),(69,(120,121))),((71,(77,(101,102))),(((((80,98),119),97),(117,(124,125))),((88,89),135))))),((((64,65),((70,126),(((86,87),132),133))),((75,(84,85)),(106,107))),(95,96))),((((((72,73),74),122),82),((114,115),118)),127))))),((((((5,((11,12),(16,18))),23),(((8,9),(21,22)),(24,25))),(50,52)),((56,57),((((100,134),116),(123,139)),142))),10))),62),(2,58)),59);
 408: 2 -13334.69043 -14257.98856 (0,((((((1,90),((47,48),140)),(46,(49,136))),((((((3,4),55),((((6,7),(((((((((13,14),(32,((33,34),(44,45)))),27),(26,43)),35),(41,42)),(19,20)),(30,31)),(((36,37),38),(39,40)))),(137,141)),(54,143))),((28,29),(51,53))),(((15,144),17),((60,61),(((((((((63,105),108),(109,113)),112),(((103,104),(128,129)),(110,111))),((((((((66,67),99),((68,(130,131)),83)),(78,79)),(91,93)),(92,94)),(((69,121),120),((76,138),81))),(((71,(77,(101,102))),(((80,98),(97,119)),(117,(124,125)))),((88,89),135)))),(95,96)),(((64,65),(((70,126),(132,133)),(86,87))),((75,(84,85)),(106,107)))),(((((72,73),74),122),82),(((114,115),118),127)))))),((((((5,((11,12),(16,18))),23),(((8,9),(21,22)),(24,25))),(50,52)),((56,57),((((100,134),116),(123,139)),142))),10))),62),(2,58)),59);
 409: 1 -14512.78125 -14258.83102 (0,(((((1,90),((47,48),((49,136),140))),((((((((3,4),55),(((((6,7),(((((((((13,14),(32,((33,34),(44,45)))),27),35),(26,43)),(19,20)),(41,42)),(30,31)),(((36,37),38),(39,40)))),(54,143)),141),137)),((28,29),(51,53))),((15,17),144)),(((((((5,((11,12),(16,18))),23),(24,25)),(21,22)),((8,9),(50,52))),((56,57),((((100,134),116),(123,139)),142))),10)),((60,61),((((((((63,105),108),(109,113)),112),(((103,104),(128,129)),(110,111))),(((((((((66,67),99),((68,(130,131)),83)),(78,79)),(91,93)),(92,94)),(69,(120,121))),((76,138),81)),((71,(77,(101,102))),(((((80,98),119),97),(117,(124,125))),((88,89),135))))),((((64,65),((70,126),((86,87),(132,133)))),((75,(84,85)),(106,107))),(95,96))),((((((72,73),74),122),82),((114,115),118)),127)))),46)),62),(2,58)),59);
 410: 2 -14439.16113 -14257.86603 (0,((((((1,90),((47,48),140)),(46,(49,136))),(((((((3,4),55),(((((6,7),(((((((((13,14),32),((33,34),(44,45))),((26,43),35)),27),(19,20)),(41,42)),(30,31)),(((36,37),38),(39,40)))),(54,143)),141),137)),((28,29),(51,53))),((15,17),144)),(((((5,((11,12),(16,18))),23),((((8,9),(50,52)),(24,25)),(21,22))),((56,57),((((100,134),116),(123,139)),142))),10)),((60,61),(((((((((63,105),108),(109,113)),112),(((103,104),(128,129)),(110,111))),((71,(77,(101,102))),(((((80,98),119),97),(117,(124,125))),((88,89),135)))),((((((((66,67),99),((68,(130,131)),83)),(78,79)),(91,93)),(92,94)),(69,(120,121))),((76,138),81))),((((64,65),((70,126),(((86,87),132),133))),((75,(84,85)),(106,107))),(95,96))),((((((72,73),74),122),82),((114,115),118)),127))))),62),(2,58)),59);
 411: 2 -13766.5 -14246.32895 (0,(((((1,90),(((((((3,4),55),((((6,7),(((((((((13,14),(32,(33,(34,(44,45))))),27),35),(26,43)),(41,42)),(19,20)),(30,31)),(((36,38),37),(39,40)))),(137,141)),(54,143))),((28,29),(51,53))),((15,144),17)),((60,61),(((((((((((63,105),(109,113)),112),108),(110,111)),(103,104)),(128,129)),((71,(77,(101,102))),(((((80,98),119),97),(117,(124,125))),((88,89),135)))),(((69,121),120),((76,138),81))),((((64,65),((70,126),((86,87),(132,133)))),((75,(84,85)),(106,107))),(95,96))),((((((((66,67),99),((68,(130,131)),83)),(78,79)),(91,93)),94),92),((((((72,73),74),122),127),82),((114,115),118)))))),((((((5,((11,12),(16,18))),23),(((8,9),(21,22)),(24,25))),(50,52)),((56,57),((((100,134),116),(123,139)),142))),10))),((46,(47,48)),((49,136),140))),62),(2,58)),59);
 412: 1 -14265.02637 -14244.52748 (0,(((((1,90),(((((((3,4),55),((28,29),(51,53))),((((6,7),(((((((((13,14),(32,((33,34),(44,45)))),27),(26,43)),35),(41,42)),(19,20)),(30,31)),(((36,38),37),(39,40)))),(137,141)),(54,143))),((15,17),144)),((((((5,((11,12),(16,18))),23),(((8,9),(21,22)),(24,25))),(50,52)),((56,57),((((100,134),116),(123,139)),142))),10)),((60,61),(((((((((((63,105),(109,113)),112),108),(110,111)),(103,104)),(128,129)),((71,(77,(101,102))),(((((80,98),119),97),(117,(124,125))),((88,89),135)))),((((((((66,67),99),((68,(130,131)),83)),(78,79)),(91,93)),(92,94)),((76,138),81)),(69,(120,121)))),((((64,65),((70,126),((86,87),(132,133)))),((75,(84,85)),(106,107))),(95,96))),((((((72,73),74),122),82),((114,115),118)),127))))),((46,(49,136)),((47,48),140))),62),(2,58)),59);
 413: 4 -15402.66211 -14243.76191 (0,((((((1,90),((47,48),140)),(46,(49,136))),((((((((((3,4),55),((6,7),(((((((((13,14),(32,((33,34),(44,45)))),27),(26,43)),35),(41,42)),(19,20)),(30,31)),(((36,37),38),(39,40))))),137),141),(54,143)),((28,29),(51,53))),(15,(17,144))),((((((5,((11,12),(16,18))),23),(((8,9),(21,22)),(24,25))),(50,52)),((56,57),((((100,134),116),(123,139)),142))),10)),((60,61),(((((((((((63,105),(109,113)),112),108),(110,111)),(103,104)),(128,129)),((71,(77,(101,102))),(((((80,98),119),97),(117,(124,125))),((88,89),135)))),((((((((66,67),99),((68,(130,131)),83)),(78,79)),(91,93)),(92,94)),(69,(120,121))),((76,138),81))),((((64,65),(((70,126),((86,87),132)),133)),((75,(84,85)),(106,107))),(95,96))),((((((72,73),74),122),82),((114,115),118)),127))))),62),(2,58)),59);
 414: 3 -14224.34375 -14255.23298 (0,((((((1,90),((47,48),140)),(46,(49,136))),((((((((((3,4),141),137),((6,7),(((((((((13,14),((32,(33,34)),(44,45))),27),(26,43)),35),(41,42)),(19,20)),(30,31)),(((36,38),37),(39,40))))),(54,143)),((28,29),(51,53))),55),((15,17),144)),((((((5,((11,12),(16,18))),23),(((8,9),(21,22)),(24,25))),(50,52)),((56,57),((((100,134),116),(123,139)),142))),10)),((60,61),(((((((((63,105),108),(109,113)),112),(((103,104),(128,129)),(110,111))),((71,(77,(101,102))),(((((80,98),119),97),(117,(124,125))),((88,89),135)))),((69,(120,121)),((76,138),81))),((((64,65),((70,126),((86,87),(132,133)))),((75,(84,85)),(106,107))),(95,96))),(((((((66,67),99),((68,(130,131)),83)),(78,79)),(91,93)),(92,94)),((((((72,73),74),122),82),((114,115),118)),127)))))),62),(2,58)),59);
 415: 1 -13347.56836 -14249.37837 (0,((((((1,90),((47,48),140)),(46,(49,136))),((((((((((3,4),141),137),((6,7),(((((((13,14),(32,((33,34),(44,45)))),(41,42)),(((26,43),35),27)),(19,20)),(30,31)),((36,(37,38)),(39,40))))),(54,143)),((28,29),(51,53))),55),(15,(17,144))),((((((5,((11,12),(16,18))),23),(((8,9),(21,22)),(24,25))),(50,52)),((56,57),((((100,134),116),(123,139)),142))),10)),((60,61),((((((((((63,105),108),(109,113)),112),(110,111)),(103,104)),(128,129)),(((((((((66,67),99),((68,(130,131)),83)),(78,79)),(91,93)),(92,94)),((76,138),81)),(69,(120,121))),((71,(77,(101,102))),(((((80,98),119),97),(117,(124,125))),((88,89),135))))),((((64,65),((70,126),(((86,87),132),133))),((75,(84,85)),(106,107))),(95,96))),((((((72,73),74),122),82),((114,115),118)),127))))),62),(2,58)),59);
 416: 1 -13228 -14250.73627 (0,((((((1,90),((47,48),140)),(46,(49,136))),((((((((3,4),55),((((6,7),(((((((((13,14),(32,((33,(44,45)),34))),27),(26,43)),35),(41,42)),(19,20)),(30,31)),(((36,37),38),(39,40)))),(137,141)),(54,143))),((28,29),(51,53))),((15,17),144)),(((((5,((11,12),(16,18))),23),(((8,9),(21,22)),(24,25))),(50,52)),((56,57),((((100,134),116),(123,139)),142)))),10),((60,61),(((((((63,105),(((((103,104),(128,129)),(110,111)),108),112)),109),113),(((((((((66,67),99),((68,(130,131)),83)),(78,79)),(91,93)),(92,94)),(69,(120,121))),((76,138),81)),((71,(77,(101,102))),(((((80,98),119),97),(117,(124,125))),((88,89),135))))),((((64,65),(((70,126),(132,133)),(86,87))),((75,(84,85)),(106,107))),(95,96))),((((((72,73),74),122),82),((114,115),118)),127))))),62),(2,58)),59);
 417: 1 -12972.78613 -14251.00706 (0,(((((1,90),((((((((3,4),55),(((((6,7),(((((((((13,14),(32,((33,34),(44,45)))),27),(26,43)),35),(41,42)),(19,20)),(30,31)),(((36,37),38),(39,40)))),(54,143)),141),137)),((28,29),(51,53))),((15,144),17)),((((((5,((11,12),(16,18))),23),(((8,9),(21,22)),(24,25))),(50,52)),((56,57),((((100,134),116),(123,139)),142))),10)),((60,61),(((((((((63,105),108),(109,113)),112),(((103,104),(128,129)),(110,111))),((71,(77,(101,102))),(((((80,98),119),97),(117,(124,125))),((88,89),135)))),((((((((((66,67),99),((68,(130,131)),83)),(78,79)),(91,93)),(92,94)),138),76),81),(69,(120,121)))),((((64,65),(((70,126),((86,87),132)),133)),((75,(84,85)),(106,107))),(95,96))),(((((72,73),74),122),82),(((114,115),118),127))))),(46,(47,48)))),((49,136),140)),62),(2,58)),59);
 418: 2 -14092.24609 -14257.34216 (0,(((((1,90),((((((((3,4),55),((28,29),(51,53))),(((((((6,7),(((36,38),37),(39,40))),((((((((13,14),32),((33,(44,45)),34)),27),(26,43)),35),(41,42)),(19,20))),(30,31)),137),141),(54,143))),((15,144),17)),((((((5,((11,12),(16,18))),23),(((8,9),(21,22)),(24,25))),(50,52)),((56,57),((((100,134),116),(123,139)),142))),10)),((60,61),((((((((((63,105),(109,113)),112),108),(110,111)),(103,104)),(128,129)),(((((((((66,67),99),((68,83),(130,131))),(78,79)),(91,93)),(92,94)),((76,138),81)),(69,(120,121))),((71,(77,(101,102))),(((((80,98),119),97),(117,(124,125))),((88,89),135))))),((((64,65),((70,126),(((86,87),132),133))),((75,(84,85)),(106,107))),(95,96))),((((((72,73),74),122),82),((114,115),118)),127)))),46)),((47,48),((49,136),140))),62),(2,58)),59);
 419: 3 -13734.19922 -14253.6206 (0,((((((1,90),((47,48),140)),(46,(49,136))),(((((((((3,4),141),137),(((6,7),(((((((((13,14),(32,((33,34),(44,45)))),27),(26,43)),35),(41,42)),(19,20)),(30,31)),(((36,37),38),(39,40)))),55)),(54,143)),((28,29),(51,53))),((15,144),17)),((60,61),((((((((63,105),108),(109,113)),112),(((103,104),(128,129)),(110,111))),(((((((((66,67),99),((68,(130,131)),83)),(78,79)),(91,93)),(92,94)),((76,138),81)),(69,(120,121))),((71,(77,(101,102))),(((((80,98),119),97),(117,(124,125))),((88,89),135))))),(((64,65),(((70,126),(((86,87),132),133)),((75,(84,85)),(106,107)))),(95,96))),((((((72,73),74),122),82),((114,115),118)),127)))),((((((5,((11,12),(16,18))),23),(((8,9),(21,22)),(24,25))),(50,52)),((56,57),((((100,134),116),(123,139)),142))),10))),62),(2,58)),59);
 420: 2 -15005.16504 -14248.44683 (0,(((((1,90),((46,(49,136)),140)),((((((((3,4),55),((28,29),(51,53))),(((((6,7),(((((((((13,14),(32,((33,34),(44,45)))),27),35),(26,43)),(41,42)),(19,20)),(30,31)),(((36,37),38),(39,40)))),(54,143)),141),137)),(15,(17,144))),((((((5,((11,12),(16,18))),23),(((8,9),(21,22)),(24,25))),(50,52)),((56,57),((((100,134),116),(123,139)),142))),10)),((60,61),((((((((63,105),108),(109,113)),112),(((103,104),(128,129)),(110,111))),(((((((((66,67),99),((68,(130,131)),83)),(78,79)),(91,93)),(92,94)),((76,138),81)),(69,(120,121))),((71,(77,(101,102))),(((((80,98),119),97),(117,(124,125))),((88,89),135))))),((((64,65),((70,126),((86,87),(132,133)))),((75,(84,85)),(106,107))),(95,96))),((((((72,73),74),122),82),((114,115),118)),127)))),(47,48))),62),(2,58)),59);
 421: 1 -14350.5332 -14249.00824 (0,(((((1,90),(((((((3,4),55),(((((6,7),(((((((13,14),(32,((33,34),(44,45)))),(41,42)),(((26,43),35),27)),(19,20)),(30,31)),((36,(37,38)),(39,40)))),(54,143)),141),137)),((28,29),(51,53))),((15,17),144)),((60,61),(((((((((63,105),(109,113)),112),108),(110,111)),((103,104),(128,129))),((((((((((66,67),99),((68,(130,131)),83)),(78,79)),(91,93)),94),92),((76,138),81)),((69,120),121)),((71,(77,(101,102))),(((((80,98),119),97),(117,(124,125))),((88,89),135))))),((((64,65),((70,126),((86,87),(132,133)))),((75,(84,85)),(106,107))),(95,96))),(((((72,73),74),122),(82,((114,115),118))),127)))),((((((5,((11,12),(16,18))),23),(((8,9),(21,22)),(24,25))),(50,52)),((56,57),((((100,134),116),(123,139)),142))),10))),((46,(47,48)),((49,136),140))),62),(2,58)),59);
 422: 1 -14743.77148 -14252.59739 (0,(((((1,90),((47,48),((49,136),140))),((((((((3,4),55),(((((6,7),((((((((13,14),(32,((33,34),(44,45)))),(41,42)),((26,43),35)),27),(19,20)),(30,31)),(((36,38),37),(39,40)))),(54,143)),141),137)),((28,29),(51,53))),((15,144),17)),((((((5,((11,12),(16,18))),23),(((8,9),(21,22)),(24,25))),(50,52)),((56,57),((((100,134),116),(123,139)),142))),10)),((60,61),((((((((63,105),108),(109,113)),112),(((103,104),(128,129)),(110,111))),(((((((((66,67),99),((68,(130,131)),83)),(78,79)),(91,93)),(92,94)),((76,138),81)),(69,(120,121))),((71,(77,(101,102))),(((((80,98),119),97),(117,(124,125))),((88,89),135))))),((((64,65),((((70,126),(132,133)),86),87)),((75,(84,85)),(106,107))),(95,96))),((((((72,73),74),122),82),((114,115),118)),127)))),46)),62),(2,58)),59);
 423: 1 -15023.44336 -14259.94675 (0,(((((1,90),((46,(47,48)),((49,136),140))),((((((((((3,4),141),137),((6,7),(((((((((13,14),(32,((33,34),(44,45)))),27),35),(26,43)),(41,42)),(19,20)),(30,31)),(((36,38),37),(39,40))))),(54,143)),((28,29),(51,53))),55),((15,17),144)),((((((5,((11,12),(16,18))),23),(((8,9),(21,22)),(24,25))),(50,52)),((56,57),((((100,134),116),(123,139)),142))),10)),((60,61),((((((((63,105),108),(109,113)),112),(((103,104),(128,129)),(110,111))),((((((((66,67),99),(78,79)),((68,(130,131)),83)),(91,93)),(92,94)),((71,(77,(101,102))),(((((80,98),119),97),(117,(124,125))),((88,89),135)))),((69,(120,121)),((76,138),81)))),((((64,65),((70,126),((86,87),(132,133)))),((75,(84,85)),(106,107))),(95,96))),((((((72,73),74),122),82),((114,115),118)),127))))),62),(2,58)),59);
 424: 1 -13909.43359 -14249.9991 (0,((((((1,90),((47,48),140)),(46,(49,136))),((((((3,4),55),((((6,7),(((((((((13,14),(32,((33,(44,45)),34))),27),(26,43)),35),(41,42)),(19,20)),(30,31)),(((36,38),37),(39,40)))),(137,141)),(((15,144),17),(54,143)))),((28,29),(51,53))),((((((5,((11,12),(16,18))),23),(((8,9),(21,22)),(24,25))),(50,52)),((56,57),((((100,134),116),(123,139)),142))),10)),((60,61),(((((((63,105),(((((103,104),(128,129)),(110,111)),108),112)),109),113),(((((((((66,67),99),((68,(130,131)),83)),(78,79)),(91,93)),(92,94)),(69,(120,121))),((76,138),81)),((71,(77,(101,102))),(((((80,98),119),97),(117,(124,125))),((88,89),135))))),((((64,65),(((70,126),(132,133)),(86,87))),((75,(84,85)),(106,107))),(95,96))),((((((72,73),74),122),82),((114,115),118)),127))))),62),(2,58)),59);
 425: 2 -13867.20312 -14257.23904 (0,((((((1,90),((47,48),140)),(46,(49,136))),((((((3,4),(((((6,7),(((((((((13,14),(32,((33,34),(44,45)))),27),(26,43)),35),(41,42)),(19,20)),(30,31)),(((36,37),38),(39,40)))),(137,141)),(54,143)),((15,17),144))),55),((28,29),(51,53))),((((((5,((11,12),(16,18))),23),(((8,9),(21,22)),(24,25))),(50,52)),((56,57),((((100,134),116),(123,139)),142))),10)),((60,61),(((((((63,105),(((((103,104),(128,129)),(110,111)),108),112)),109),113),((((((((((66,67),99),((68,(130,131)),83)),(78,79)),(91,93)),92),94),((76,138),81)),(69,(120,121))),((71,(77,(101,102))),(((((80,98),119),97),(117,(124,125))),((88,89),135))))),((((64,65),((70,126),((86,87),(132,133)))),((75,(84,85)),(106,107))),(95,96))),((((((72,73),74),122),82),((114,115),118)),127))))),62),(2,58)),59);
 426: 2 -14229.44922 -14253.14386 (0,(((((1,90),((49,136),140)),((((((((3,4),55),((((6,7),(((((((((13,14),(32,((33,34),(44,45)))),27),(26,43)),35),(41,42)),(19,20)),(30,31)),(((36,37),38),(39,40)))),(137,141)),(54,143))),((15,17),144)),((28,29),(51,53))),((((((5,((11,12),(16,18))),23),(((8,9),(21,22)),(24,25))),(50,52)),((56,57),((((100,134),116),(123,139)),142))),10)),((60,61),(((((((((63,105),108),(109,113)),112),(((103,104),(128,129)),(110,111))),((71,(77,(101,102))),(((((80,98),119),97),(117,(124,125))),((88,89),135)))),((((((((66,67),99),((68,(130,131)),83)),(78,79)),(91,93)),(92,94)),((76,138),81)),(69,(120,121)))),((((64,65),((70,126),((86,87),(132,133)))),((75,(84,85)),(106,107))),(95,96))),((((((72,73),74),122),82),((114,115),118)),127)))),(46,(47,48)))),62),(2,58)),59);
 427: 1 -14178.00586 -14262.22472 (0,(((((1,90),(((((((3,4),((60,61),(((((((((63,105),(109,113)),112),108),(110,111)),((103,104),(128,129))),(((((((((66,67),99),((68,(130,131)),83)),(78,79)),(91,93)),(92,94)),((76,138),81)),(69,(120,121))),((71,(77,(101,102))),(((((80,98),119),97),(117,(124,125))),((88,89),135))))),((((64,65),(((70,126),((86,87),133)),132)),((75,(84,85)),(106,107))),(95,96))),((((((72,73),74),122),127),82),((114,115),118))))),((28,29),(51,53))),((((6,7),(((((((((13,14),(32,((33,(44,45)),34))),27),35),(26,43)),(41,42)),(19,20)),(30,31)),((((36,38),37),40),39))),137),141)),((54,143),55)),((15,17),144)),((((((5,((11,12),(16,18))),23),(((8,9),(21,22)),(24,25))),(50,52)),((56,57),((((100,134),116),(123,139)),142))),10))),((46,(47,48)),((49,136),140))),62),(2,58)),59);
 428: 2 -14140.35645 -14253.9274 (0,((((((1,90),((47,48),140)),(46,(49,136))),((((((((3,4),(((((6,7),(((36,38),37),(39,40))),(((((((13,14),(32,(33,(34,(44,45))))),27),35),(26,43)),(41,42)),(19,20))),(30,31)),137)),141),((28,29),(51,53))),((54,143),55)),((15,17),144)),((((((5,((11,12),(16,18))),23),(((8,9),(21,22)),(24,25))),(50,52)),((56,57),((((100,134),116),(123,139)),142))),10)),((60,61),((((((((63,105),108),(109,113)),112),(((103,104),(128,129)),(110,111))),(((((((((66,67),99),((68,(130,131)),83)),(78,79)),(91,93)),(92,94)),((76,138),81)),(69,(120,121))),((71,(77,(101,102))),(((((80,98),119),97),(117,(124,125))),((88,89),135))))),((((64,65),(((70,126),((86,87),132)),133)),((75,(84,85)),(106,107))),(95,96))),((((((72,73),74),122),82),((114,115),118)),127))))),62),(2,58)),59);
 429: 1 -13650.44141 -14247.83981 (0,((((((1,90),((47,48),140)),(46,(49,136))),(((((((3,4),55),(((((6,7),((((((((((13,14),32),((33,(44,45)),34)),27),35),(26,43)),(41,42)),(19,20)),(30,31)),(((36,38),37),(39,40)))),(54,143)),141),137)),((28,29),(51,53))),((15,17),144)),((((((5,((11,12),(16,18))),23),(((8,9),(21,22)),(24,25))),(50,52)),((56,57),((((100,134),116),(123,139)),142))),10)),((60,61),(((((((((63,105),108),(109,113)),112),(((103,104),(128,129)),(110,111))),((71,(77,(101,102))),(((((80,98),119),97),(117,(124,125))),((88,89),135)))),((((((((66,67),99),((68,(130,131)),83)),(78,79)),(91,93)),(92,94)),((76,138),81)),(69,(120,121)))),((((64,65),(((70,126),((86,87),132)),133)),((75,(84,85)),(106,107))),(95,96))),((((((72,73),74),122),82),((114,115),118)),127))))),62),(2,58)),59);
 430: 1 -12750.21094 -14249.20906 (0,((((((1,90),((47,48),140)),(46,(49,136))),((((((((((3,4),141),137),((6,7),((((((((13,14),(32,((33,34),(44,45)))),(41,42)),((26,43),35)),27),(19,20)),(30,31)),(((36,38),37),(39,40))))),(54,143)),((28,29),(51,53))),55),((15,144),17)),((((((5,((11,12),(16,18))),23),(((8,9),(21,22)),(24,25))),(50,52)),((56,57),((((100,134),116),(123,139)),142))),10)),((60,61),(((((((((((63,105),108),(109,113)),112),(110,111)),(103,104)),(128,129)),((71,(77,(101,102))),(((((80,98),119),97),(117,(124,125))),((88,89),135)))),((((((((66,67),99),((68,(130,131)),83)),(78,79)),(91,93)),(92,94)),((76,138),81)),(69,(120,121)))),((((64,65),(((70,126),(132,133)),(86,87))),((75,(84,85)),(106,107))),(95,96))),((((((72,73),74),122),82),((114,115),118)),127))))),62),(2,58)),59);
 431: 1 -14407.65723 -14260.05897 (0,((((((1,90),((((((3,4),55),(((((6,7),((((((((13,14),(32,((33,(44,45)),34))),(41,42)),((26,43),35)),27),(19,20)),(30,31)),(((36,38),37),(39,40)))),137),141),((15,(17,144)),(54,143)))),((28,29),(51,53))),((((((5,((11,12),(16,18))),23),(((8,9),(21,22)),(24,25))),(50,52)),((56,57),((((100,134),116),(123,139)),142))),10)),(46,((60,61),((((((((63,105),108),(109,113)),112),(((103,104),(128,129)),(110,111))),((((((((((66,67),99),((68,(130,131)),83)),(78,79)),(91,93)),94),92),((76,138),81)),((69,120),121)),((71,(77,(101,102))),(((((80,98),119),97),(117,(124,125))),((88,89),135))))),((((64,65),(((70,126),132),((86,87),133))),((75,(84,85)),(106,107))),(95,96))),((((((72,73),74),122),82),((114,115),118)),127)))))),(47,48)),((49,136),140)),62),(2,58)),59);
 432: 4 -14061.63672 -14245.74109 (0,(((((1,90),((49,136),140)),((((((((3,4),55),((28,29),(51,53))),((((6,7),(((((((((13,14),(32,((33,(44,45)),34))),27),(26,43)),35),(41,42)),(19,20)),(30,31)),((((36,38),37),39),40))),(137,141)),(54,143))),((15,144),17)),((((((5,((11,12),(16,18))),23),(((8,9),(21,22)),(24,25))),(50,52)),((56,57),((((100,134),116),(123,139)),142))),10)),((60,61),(((((((((63,105),108),(109,113)),112),(((103,104),(128,129)),(110,111))),((71,(77,(101,102))),(((((80,98),119),97),(117,(124,125))),((88,89),135)))),((((((((66,67),99),((68,(130,131)),83)),(78,79)),(91,93)),(92,94)),((76,138),81)),(69,(120,121)))),((((64,65),(((70,126),(86,87)),(132,133))),((75,(84,85)),(106,107))),(95,96))),((((((72,73),74),122),82),((114,115),118)),127)))),(46,(47,48)))),62),(2,58)),59);
 433: 1 -14158.39844 -14251.23739 (0,((((((1,90),((47,48),140)),(46,(49,136))),(((((((3,4),55),(((((6,7),(((((((((13,14),(32,((33,34),(44,45)))),27),(26,43)),35),(41,42)),(19,20)),(30,31)),(((36,37),38),(39,40)))),(54,143)),141),137)),((28,29),(51,53))),((15,144),17)),((60,61),((((((((((63,105),(109,113)),112),108),(110,111)),(103,104)),(128,129)),((69,(120,121)),((71,(77,(101,102))),(((((80,98),119),97),(117,(124,125))),((88,89),135))))),(((((64,65),((70,126),((86,87),(132,133)))),((75,(84,85)),(106,107))),(95,96)),(((((((66,67),99),((68,(130,131)),83)),(78,79)),(91,93)),(92,94)),((76,138),81)))),((((((72,73),74),122),82),((114,115),118)),127)))),((((((5,((11,12),(16,18))),23),(((8,9),(21,22)),(24,25))),(50,52)),((56,57),((((100,134),116),(123,139)),142))),10))),62),(2,58)),59);
 434: 1 -13541.42578 -14248.58581 (0,((((((1,90),((47,48),140)),(46,(49,136))),(((((((3,4),(((((6,7),(((((((((13,14),(32,((33,34),(44,45)))),27),35),(26,43)),(41,42)),(19,20)),(30,31)),(((36,37),38),(39,40)))),(54,143)),141),137)),((28,29),(51,53))),55),((15,17),144)),((((((5,((11,12),(16,18))),23),(((8,9),(21,22)),(24,25))),(50,52)),((56,57),((100,134),((116,(123,139)),142)))),10)),((60,61),((((((((63,105),108),(109,113)),112),(((103,104),(128,129)),(110,111))),(((((((((66,67),99),((68,(130,131)),83)),(78,79)),(91,93)),(92,94)),((76,138),81)),(69,(120,121))),((71,(77,(101,102))),(((((80,98),119),97),(117,(124,125))),((88,89),135))))),((((64,65),(((70,126),((86,87),132)),133)),((75,(84,85)),(106,107))),(95,96))),((((((72,73),74),122),82),((114,115),118)),127))))),62),(2,58)),59);
 435: 1 -13928.2627 -14251.03056 (0,(((((1,90),(((((((((((3,4),55),((6,7),(((((((((13,14),(32,((33,34),(44,45)))),27),(26,43)),35),(41,42)),(19,20)),(30,31)),(((36,37),38),(39,40))))),137),141),(54,143)),((15,17),144)),((28,29),(51,53))),((((((5,((11,12),(16,18))),23),(((8,9),(21,22)),(24,25))),(50,52)),((56,57),((((100,134),116),(123,139)),142))),10)),((60,61),((((((((((63,105),(109,113)),112),108),(110,111)),(103,104)),(128,129)),(((((((((66,67),99),((68,(130,131)),83)),(78,79)),(91,93)),(92,94)),(69,(120,121))),((71,(77,(101,102))),(((((80,98),119),97),(117,(124,125))),((88,89),135)))),((76,138),81))),((((64,65),((70,126),(((86,87),132),133))),((75,(84,85)),(106,107))),(95,96))),((((((72,73),74),122),82),((114,115),118)),127)))),46)),((47,48),((49,136),140))),62),(2,58)),59);
 436: 2 -14026.14551 -14255.81823 (0,((((((1,90),((47,48),140)),(46,(49,136))),((((((((3,4),137),((((6,7),(((((((((13,14),(32,(33,(34,(44,45))))),27),(26,43)),35),(41,42)),(19,20)),(30,31)),(((36,37),38),(39,40)))),((54,143),55)),141)),((28,29),(51,53))),((15,17),144)),(((((5,((11,12),(16,18))),23),(((8,9),(21,22)),(24,25))),(50,52)),((56,57),((((100,134),116),(123,139)),142)))),10),((60,61),((((((((63,105),108),(109,113)),112),(((103,104),(128,129)),(110,111))),(((((((((66,67),99),((68,(130,131)),83)),(78,79)),(91,93)),(92,94)),((76,138),81)),(69,(120,121))),((71,(77,(101,102))),(((((80,98),119),97),(117,(124,125))),((88,89),135))))),((((64,65),((70,126),((86,87),(132,133)))),((75,(84,85)),(106,107))),(95,96))),((((((72,73),74),122),82),((114,115),118)),127))))),62),(2,58)),59);
 437: 8 -14390.99609 -14242.98732 (0,(((((1,90),((46,(47,48)),((49,136),140))),(((((((3,4),55),((28,29),(51,53))),((((6,7),(((((((((13,14),(32,((33,34),(44,45)))),27),(26,43)),35),(41,42)),(19,20)),(30,31)),(((36,37),38),(39,40)))),(137,141)),(54,143))),((15,17),144)),((60,61),((((((((63,105),108),(109,113)),112),(((103,104),(128,129)),(110,111))),(((((((((66,67),99),((68,(130,131)),83)),(78,79)),(91,93)),(92,94)),((76,138),81)),(69,(120,121))),((71,(77,(101,102))),(((((80,98),119),97),(117,(124,125))),((88,89),135))))),((((64,65),((70,126),(((86,87),133),132))),((75,(84,85)),(106,107))),(95,96))),((((((72,73),74),122),82),((114,115),118)),127)))),((((((5,((11,12),(16,18))),23),(((8,9),(21,22)),(24,25))),(50,52)),((56,57),((((100,134),116),(123,139)),142))),10))),62),(2,58)),59);
 438: 1 -13446.84082 -14244.99771 (0,(((((1,90),(((((((((3,4),55),137),((((6,7),((((((((13,14),(32,((33,34),(44,45)))),((26,43),35)),27),(19,20)),(41,42)),(30,31)),(((36,37),38),(39,40)))),(54,143)),141)),((28,29),(51,53))),((15,144),17)),((60,61),((((((((((63,105),(109,113)),112),108),(110,111)),(103,104)),(128,129)),((((((((((66,67),99),((68,(130,131)),83)),(78,79)),(91,93)),92),94),((76,138),81)),((69,120),121)),((71,(77,(101,102))),(((((80,98),119),97),(117,(124,125))),((88,89),135))))),((((64,65),((70,126),(((86,87),133),132))),((75,(84,85)),(106,107))),(95,96))),((((((72,73),74),122),82),((114,115),118)),127)))),((((((5,((11,12),(16,18))),23),(((8,9),(21,22)),(24,25))),(50,52)),((56,57),((((100,134),116),(123,139)),142))),10)),46)),(((47,48),140),(49,136))),62),(2,58)),59);
 439: 5 -14114.48633 -14243.61029 (0,((((((1,90),((47,48),140)),(46,(49,136))),((((((((((3,4),55),((6,7),(((((((((13,14),(32,((33,34),(44,45)))),27),(26,43)),35),(41,42)),(19,20)),(30,31)),(((36,37),38),(39,40))))),137),141),(54,143)),((28,29),(51,53))),(15,(17,144))),((((((5,((11,12),(16,18))),23),(((8,9),(21,22)),(24,25))),(50,52)),((56,57),((((100,134),116),(123,139)),142))),10)),((60,61),(((((((((((63,105),(109,113)),112),108),(110,111)),(103,104)),(128,129)),((71,(77,(101,102))),(((((80,98),119),97),(117,(124,125))),((88,89),135)))),((((((((66,67),99),((68,(130,131)),83)),(78,79)),(91,93)),(92,94)),((69,121),120)),((76,138),81))),((((64,65),(((70,126),((86,87),132)),133)),((75,(84,85)),(106,107))),(95,96))),((((((72,73),74),122),82),((114,115),118)),127))))),62),(2,58)),59);
 440: 15 -14482.35938 -14251.22999 (0,((((((1,90),((47,48),140)),(46,(49,136))),(((((((3,4),55),((((6,7),(((((((((13,14),(32,((33,(44,45)),34))),27),(26,43)),35),(41,42)),(19,20)),(30,31)),(((36,37),38),(39,40)))),(137,141)),(54,143))),((28,29),(51,53))),((15,17),144)),((((((5,((11,12),(16,18))),23),(((8,9),(21,22)),(24,25))),(50,52)),((56,57),((((100,134),116),(123,139)),142))),10)),((60,61),((((((((((63,105),108),(109,113)),112),(((103,104),(128,129)),(110,111))),((71,(77,(101,102))),(((((80,98),119),97),(117,(124,125))),((88,89),135)))),((69,(120,121)),((76,138),81))),((((((66,67),99),((68,(130,131)),83)),(78,79)),(91,93)),(92,94))),((((64,65),((70,126),(((86,87),132),133))),((75,(84,85)),(106,107))),(95,96))),((72,73),((74,127),((82,((114,115),118)),122))))))),62),(2,58)),59);
 441: 1 -14037.56836 -14253.41032 (0,(((((1,90),((49,136),140)),(((((((((3,4),55),((28,29),(51,53))),((((6,7),(((((((((13,14),(32,((33,34),(44,45)))),(41,42)),27),35),(26,43)),(19,20)),(30,31)),(((36,37),38),(39,40)))),137),141)),(54,143)),((15,17),144)),((((((5,((11,12),(16,18))),23),(((8,9),(21,22)),(24,25))),(50,52)),((56,57),((((100,134),116),(123,139)),142))),10)),((60,61),((((((((63,105),108),(109,113)),112),(((103,104),(128,129)),(110,111))),(((((((((66,67),99),((68,(130,131)),83)),(78,79)),(91,93)),(92,94)),((76,138),81)),((69,120),121)),((71,(77,(101,102))),(((((80,98),119),97),(117,(124,125))),((88,89),135))))),((((64,65),(((70,126),((86,87),133)),132)),((75,(84,85)),(106,107))),(95,96))),((((((72,73),74),122),82),((114,115),118)),127)))),(46,(47,48)))),62),(2,58)),59);
 442: 1 -13913.63086 -14253.2904 (0,((((((1,90),((47,48),140)),(46,(49,136))),(((((((3,4),55),(((((6,7),((((((((13,14),(32,((33,34),(44,45)))),((26,43),35)),27),(19,20)),(41,42)),((30,31),(36,(37,38)))),(39,40))),(54,143)),141),137)),((28,29),(51,53))),(15,(17,144))),((((((5,((11,12),(16,18))),23),(((8,9),(21,22)),(24,25))),(50,52)),((56,57),((((100,134),116),(123,139)),142))),10)),((60,61),(((((((((63,105),108),(109,113)),112),(((103,104),(128,129)),(110,111))),((71,(77,(101,102))),(((((80,98),119),97),(117,(124,125))),((88,89),135)))),((69,(120,121)),((76,138),81))),((((64,65),((70,126),((86,87),(132,133)))),((75,(84,85)),(106,107))),(95,96))),(((((((66,67),99),((68,(130,131)),83)),(78,79)),(91,93)),(92,94)),((((((72,73),74),122),82),((114,115),118)),127)))))),62),(2,58)),59);
 443: 3 -14447.12207 -14247.75707 (0,((((((1,90),((47,48),140)),(46,(49,136))),(((((((3,4),(((6,7),(((((((((13,14),(32,((33,34),(44,45)))),27),(26,43)),35),(41,42)),(19,20)),(30,31)),(((36,38),37),(39,40)))),(137,141))),((28,29),(51,53))),((54,143),55)),((15,17),144)),((60,61),(((((((((((63,105),(109,113)),112),108),(110,111)),(128,129)),(103,104)),((71,(77,(101,102))),(((((80,98),119),97),(117,(124,125))),((88,89),135)))),((((((((66,67),99),((68,(130,131)),83)),(78,79)),(91,93)),(92,94)),((76,138),81)),(69,(120,121)))),((((64,65),(((70,126),(132,133)),(86,87))),((75,(84,85)),(106,107))),(95,96))),((((((72,73),74),122),82),((114,115),118)),127)))),((((((5,((11,12),(16,18))),23),(((8,9),(21,22)),(24,25))),(50,52)),((56,57),((((100,134),116),(123,139)),142))),10))),62),(2,58)),59);
 444: 1 -14506.15234 -14255.8118 (0,((((((1,90),((47,48),140)),(46,(49,136))),(((((((3,4),55),((((6,7),(((((((((13,14),(32,((33,34),(44,45)))),27),35),(26,43)),(41,42)),(19,20)),(30,31)),(((36,38),37),(39,40)))),(137,141)),(54,143))),((28,29),(51,53))),((15,144),17)),(((((((5,((11,12),(16,18))),23),(((8,9),(21,22)),(24,25))),(50,52)),(56,57)),(((100,134),116),((123,139),142))),10)),((60,61),(((((((((63,105),108),(109,113)),112),(((103,104),(128,129)),(110,111))),((71,(77,(101,102))),(((((80,98),119),97),(117,(124,125))),((88,89),135)))),(((((((((66,67),99),((68,(130,131)),83)),(78,79)),(91,93)),92),94),(69,(120,121))),((76,138),81))),((((64,65),(((70,126),(132,133)),(86,87))),((75,(84,85)),(106,107))),(95,96))),((((((72,73),74),122),82),((114,115),118)),127))))),62),(2,58)),59);
 445: 1 -15706.18555 -14259.13435 (0,(((((1,90),((((((3,4),55),((((6,7),(((((((((13,14),(32,((33,(44,45)),34))),27),35),(26,43)),(41,42)),(19,20)),(30,31)),(((36,37),38),(39,40)))),(54,143)),(137,141))),((28,29),(51,53))),(((15,17),144),((60,61),((((((((((63,105),(109,113)),112),108),(110,111)),(103,104)),(128,129)),((((69,120),121),((76,138),81)),((71,(77,(101,102))),((((80,98),(97,119)),(117,(124,125))),((88,89),135))))),((((64,65),((((70,126),132),133),(86,87))),((75,(84,85)),(106,107))),(95,96))),(((((((66,67),99),((68,(130,131)),83)),(78,79)),(91,93)),(92,94)),((((((72,73),74),122),127),82),((114,115),118))))))),(((((5,((11,12),(16,18))),23),((((8,9),(21,22)),(24,25)),(50,52))),((56,57),(((100,134),116),((123,139),142)))),10))),((46,(47,48)),((49,136),140))),62),(2,58)),59);
 446: 1 -14186.25 -14252.01671 (0,((((((1,90),((47,48),140)),(46,(49,136))),(((((((3,4),55),((28,29),(51,53))),((((6,7),((((((((13,14),((32,(33,34)),(44,45))),((26,43),35)),27),(19,20)),(41,42)),(30,31)),(((36,37),38),(39,40)))),(137,141)),(54,143))),((15,17),144)),((60,61),(((((((((63,105),108),(109,113)),112),(((103,104),(128,129)),(110,111))),((71,(77,(101,102))),(((((80,98),119),97),(117,(124,125))),((88,89),135)))),((69,(120,121)),((76,138),81))),((((64,65),((70,126),((86,87),(132,133)))),((75,(84,85)),(106,107))),(95,96))),(((((((66,67),99),((68,(130,131)),83)),(78,79)),(91,93)),(92,94)),((((((72,73),74),122),82),((114,115),118)),127))))),((((((5,((11,12),(16,18))),23),(((8,9),(21,22)),(24,25))),(50,52)),((56,57),((((100,134),116),(123,139)),142))),10))),62),(2,58)),59);
 447: 1 -13742.51172 -14253.15824 (0,((((((1,90),((47,48),140)),(46,(49,136))),((((((3,4),55),((((6,7),(((((((((13,14),((32,(33,34)),(44,45))),27),(26,43)),35),(41,42)),(19,20)),(30,31)),((36,(37,38)),(39,40)))),(137,141)),(54,143))),((28,29),(51,53))),((15,144),17)),(((((((5,((11,12),(16,18))),23),(((8,9),(21,22)),(24,25))),(50,52)),((56,57),((((100,134),116),(123,139)),142))),10),((60,61),(((((((63,105),(((((103,104),(128,129)),(110,111)),108),112)),109),113),(((((((((66,67),99),((68,(130,131)),83)),(78,79)),(91,93)),(92,94)),(69,(120,121))),((76,138),81)),((71,(77,(101,102))),(((((80,98),119),97),(117,(124,125))),((88,89),135))))),((((64,65),((70,126),((86,87),(132,133)))),((75,(84,85)),(106,107))),(95,96))),((((((72,73),74),122),82),((114,115),118)),127)))))),62),(2,58)),59);
 448: 2 -13920.97461 -14256.81032 (0,(((1,90),((((((((3,4),55),(((((6,7),((((((((((13,14),32),((33,34),(44,45))),(41,42)),27),35),(26,43)),(19,20)),(30,31)),(((36,37),38),(39,40)))),(54,143)),141),137)),((28,29),(51,53))),((15,17),144)),((((((5,((11,12),(16,18))),23),(((8,9),(21,22)),(24,25))),(50,52)),((56,57),((((100,134),116),(123,139)),142))),10)),((60,61),((((((((((63,105),(109,113)),112),108),(110,111)),(103,104)),(128,129)),(((((((((66,67),99),((68,(130,131)),83)),(78,79)),(91,93)),(92,94)),(69,(120,121))),((76,138),81)),((71,(77,(101,102))),(((((80,98),119),97),(117,(124,125))),((88,89),135))))),((((64,65),(((70,126),(132,133)),(86,87))),((75,(84,85)),(106,107))),(95,96))),((((((72,73),74),122),82),((114,115),118)),127)))),(((46,(49,136)),((47,48),140)),62))),(2,58)),59);
 449: 6 -13894.38574 -14245.77237 (0,((((((1,90),((47,48),140)),(46,(49,136))),((((((3,4),55),(((((6,7),(((((((((13,14),(32,((33,34),(44,45)))),27),35),(26,43)),(41,42)),(19,20)),(30,31)),(((36,38),37),(39,40)))),(54,143)),141),137)),((28,29),(51,53))),(((((((5,((11,12),(16,18))),23),(((8,9),(21,22)),(24,25))),(50,52)),((56,57),((((100,134),116),(123,139)),142))),10),((15,144),17))),((60,61),((((((((((63,105),(109,113)),112),108),(110,111)),(103,104)),(128,129)),(((((((((66,67),99),((68,(130,131)),83)),(78,79)),(91,93)),(92,94)),(69,(120,121))),((76,138),81)),((71,(77,(101,102))),(((((80,98),119),97),(117,(124,125))),((88,89),135))))),((((64,65),((70,126),((86,87),(132,133)))),((75,(84,85)),(106,107))),(95,96))),((((((72,73),74),122),82),((114,115),118)),127))))),62),(2,58)),59);
 450: 4 -15144.69531 -14252.19266 (0,((((((1,90),((47,48),140)),(46,(49,136))),(((((((((3,4),141),137),((6,7),((((((((13,14),(32,((33,34),(44,45)))),(41,42)),((26,43),35)),27),(19,20)),(30,31)),((36,(37,38)),(39,40))))),(54,143)),((28,29),(51,53))),55),(((((((5,((11,12),(16,18))),23),(((8,9),(21,22)),(24,25))),(50,52)),((56,57),((((100,134),116),(123,139)),142))),10),(15,(17,144)))),((60,61),((((((((((63,105),108),(109,113)),112),(110,111)),(103,104)),(128,129)),(((((((((66,67),99),((68,(130,131)),83)),(78,79)),(91,93)),(92,94)),((76,138),81)),(69,(120,121))),((71,(77,(101,102))),(((((80,98),119),97),(117,(124,125))),((88,89),135))))),((((64,65),((70,126),(((86,87),132),133))),((75,(84,85)),(106,107))),(95,96))),((((((72,73),74),122),82),((114,115),118)),127))))),62),(2,58)),59);
 451: 2 -13479.13672 -14253.00138 (0,((((((1,90),((47,48),140)),(46,(49,136))),((((((((((3,4),55),((6,7),(((((((((13,14),((32,(33,34)),(44,45))),27),35),(26,43)),(41,42)),(19,20)),(30,31)),(((36,37),38),(39,40))))),137),141),(54,143)),((28,29),(51,53))),((15,17),144)),((((((5,((11,12),(16,18))),23),(((8,9),(21,22)),(24,25))),(50,52)),((56,57),((((100,134),116),(123,139)),142))),10)),((60,61),((((((((63,105),108),(109,113)),112),(((103,104),(128,129)),(110,111))),(((((((((66,67),99),((68,(130,131)),83)),(78,79)),(91,93)),(92,94)),((76,138),81)),(69,(120,121))),((71,(77,(101,102))),(((((80,98),119),97),(117,(124,125))),((88,89),135))))),((((64,65),((70,126),((86,87),(132,133)))),((75,(84,85)),(106,107))),(95,96))),((((((72,73),74),122),82),((114,115),118)),127))))),62),(2,58)),59);
 452: 2 -14459.1582 -14251.64327 (0,(((((1,90),((47,48),140)),(((((((((3,4),(((6,7),(((((((((13,14),(32,((33,(44,45)),34))),27),(26,43)),35),(41,42)),(19,20)),(30,31)),(((36,38),37),(39,40)))),(137,141))),((28,29),(51,53))),((54,143),55)),((15,144),17)),((((((5,((11,12),(16,18))),23),(((8,9),(21,22)),(24,25))),(50,52)),((56,57),((((100,134),116),(123,139)),142))),10)),((60,61),((((((((63,105),108),(109,113)),112),(((103,104),(128,129)),(110,111))),(((((((((66,67),99),((68,(130,131)),83)),(78,79)),(91,93)),(92,94)),(69,(120,121))),((76,138),81)),((71,(77,(101,102))),(((((80,98),119),97),(117,(124,125))),((88,89),135))))),((((64,65),(((70,126),(132,133)),(86,87))),((75,(84,85)),(106,107))),(95,96))),((((((72,73),74),122),82),((114,115),118)),127)))),46),(49,136))),62),(2,58)),59);
 453: 3 -14222.5625 -14253.51754 (0,(((((1,90),((((((3,4),55),(((((6,7),(((((((((13,14),(32,(33,(34,(44,45))))),27),35),(26,43)),(41,42)),(19,20)),(30,31)),((36,(37,38)),(39,40)))),137),((54,143),141)),((15,144),17))),((28,29),(51,53))),((((((5,((11,12),(16,18))),23),(((8,9),(21,22)),(24,25))),(50,52)),((56,57),((((100,134),116),(123,139)),142))),10)),((60,61),(((((((((((63,105),(109,113)),112),108),(110,111)),(103,104)),(128,129)),((71,(77,(101,102))),(((((80,98),119),97),(117,(124,125))),((88,89),135)))),((69,(120,121)),((76,138),81))),((((64,65),((70,126),((86,87),(132,133)))),((75,(84,85)),(106,107))),(95,96))),(((((((66,67),99),((68,(130,131)),83)),(78,79)),(91,93)),(92,94)),((((((72,73),74),122),82),((114,115),118)),127)))))),((46,(47,48)),((49,136),140))),62),(2,58)),59);
 454: 1 -13453.8252 -14260.91912 (0,(((((1,90),((((((((3,4),55),((((6,7),(((((((((13,14),(32,((33,34),(44,45)))),27),35),(26,43)),(41,42)),(19,20)),(30,31)),(((36,37),38),(39,40)))),(54,143)),(137,141))),((28,29),(51,53))),((15,17),144)),((((((5,((11,12),(16,18))),23),(((8,9),(21,22)),(24,25))),(50,52)),((56,57),((100,134),(116,((123,139),142))))),10)),(46,((60,61),((((((((63,105),108),(109,113)),112),(((103,104),(128,129)),(110,111))),(((((((((66,67),99),((68,(130,131)),83)),(78,79)),(91,93)),(92,94)),((76,138),81)),(69,(120,121))),((71,(77,(101,102))),(((((80,98),119),97),(117,(124,125))),((88,89),135))))),((((64,65),((((70,126),133),132),(86,87))),((75,(84,85)),(106,107))),(95,96))),(((((72,73),74),122),(82,((114,115),118))),127))))),(47,48))),((49,136),140)),62),(2,58)),59);
 455: 5 -14212.31445 -14243.29559 (0,((((((1,90),((47,48),140)),(46,(49,136))),((((((3,4),55),((28,29),(51,53))),((((6,7),(((((((((13,14),(32,((33,(44,45)),34))),27),(26,43)),35),(41,42)),(19,20)),(30,31)),(((36,37),38),(39,40)))),(137,141)),(54,143))),(((15,17),144),((60,61),((((((((((63,105),108),(109,113)),112),(((103,104),(128,129)),(110,111))),((71,(77,(101,102))),(((((80,98),119),97),(117,(124,125))),((88,89),135)))),((69,(120,121)),((76,138),81))),((((((66,67),99),((68,(130,131)),83)),(78,79)),(91,93)),(92,94))),((((64,65),((70,126),((86,87),(132,133)))),((75,(84,85)),(106,107))),(95,96))),((((((72,73),74),122),82),((114,115),118)),127))))),((((((5,((11,12),(16,18))),23),(((8,9),(21,22)),(24,25))),(50,52)),((56,57),((((100,134),116),(123,139)),142))),10))),62),(2,58)),59);
 456: 2 -13105.69238 -14249.48844 (0,((((((1,90),((47,48),140)),(46,(49,136))),((((((3,4),55),((28,29),(51,53))),(((((6,7),(((((((((13,14),(32,((33,(44,45)),34))),27),35),(26,43)),(41,42)),(19,20)),(30,31)),(((36,38),37),(39,40)))),(137,141)),(54,143)),((15,17),144))),((((((5,((11,12),(16,18))),23),(((8,9),(21,22)),(24,25))),(50,52)),((56,57),((((100,134),116),(123,139)),142))),10)),((60,61),((((((((((63,105),(109,113)),112),108),(110,111)),(103,104)),(128,129)),(((((((((66,67),99),((68,(130,131)),83)),(78,79)),(91,93)),(92,94)),(69,(120,121))),((76,138),81)),((71,(77,(101,102))),(((((80,98),119),97),(117,(124,125))),((88,89),135))))),((((64,65),(((70,126),(132,133)),(86,87))),((75,(84,85)),(106,107))),(95,96))),((((((72,73),74),122),82),((114,115),118)),127))))),62),(2,58)),59);
 457: 1 -14137.0127 -14252.75911 (0,((((((1,90),((47,48),140)),(46,(49,136))),(((((((3,4),55),(((((6,7),(((((((((13,14),(32,((33,34),(44,45)))),27),35),(26,43)),(19,20)),(41,42)),(30,31)),(((36,38),37),(39,40)))),(54,143)),141),137)),((28,29),(51,53))),(15,(17,144))),((((((5,((11,12),(16,18))),23),(((8,9),(21,22)),(24,25))),(50,52)),((56,57),((((100,134),116),(123,139)),142))),10)),((60,61),(((((((((((63,105),(109,113)),112),108),(110,111)),(128,129)),103),104),((((((((((66,67),99),((68,(130,131)),83)),(78,79)),(91,93)),92),94),((76,138),81)),((69,120),121)),(71,((77,(101,102)),(((((80,98),119),97),(117,(124,125))),((88,89),135)))))),((((64,65),(((70,126),((86,87),132)),133)),((75,(84,85)),(106,107))),(95,96))),((((((72,73),74),122),82),((114,115),118)),127))))),62),(2,58)),59);
 458: 3 -14247.67285 -14247.44836 (0,((((((1,90),((47,48),140)),(46,(49,136))),((((((((((3,4),55),((6,7),(((((((((13,14),(32,((33,34),(44,45)))),27),35),(26,43)),(41,42)),(19,20)),(30,31)),(((36,37),38),(39,40))))),137),141),(54,143)),((15,144),17)),((28,29),(51,53))),((((((5,((11,12),(16,18))),23),(((8,9),(21,22)),(24,25))),(50,52)),((56,57),((((100,134),116),(123,139)),142))),10)),((60,61),((((((((63,105),108),(109,113)),112),(((103,104),(128,129)),(110,111))),(((((((((66,67),99),((68,(130,131)),83)),(78,79)),(91,93)),(92,94)),((76,138),81)),(69,(120,121))),((71,(77,(101,102))),(((((80,98),119),97),(117,(124,125))),((88,89),135))))),((((64,65),((70,126),((86,87),(132,133)))),((75,(84,85)),(106,107))),(95,96))),((((((72,73),74),122),82),((114,115),118)),127))))),62),(2,58)),59);
 459: 1 -14329.97852 -14249.20416 (0,((((((1,90),((47,48),140)),(46,(49,136))),((((((((((3,4),141),137),((6,7),((((((((13,14),(32,((33,34),(44,45)))),(41,42)),27),((26,43),35)),(19,20)),(30,31)),((36,(37,38)),(39,40))))),(54,143)),((28,29),(51,53))),55),(15,(17,144))),((((((5,((11,12),(16,18))),23),(((8,9),(21,22)),(24,25))),(50,52)),((56,57),((((100,134),116),(123,139)),142))),10)),((60,61),((((((((((63,105),108),(109,113)),112),(110,111)),(103,104)),(128,129)),(((((((((66,67),99),((68,(130,131)),83)),(78,79)),(91,93)),(92,94)),((76,138),81)),(69,(120,121))),((71,(77,(101,102))),(((((80,98),119),97),(117,(124,125))),((88,89),135))))),((((64,65),((70,126),(((86,87),132),133))),((75,(84,85)),(106,107))),(95,96))),((((((72,73),74),122),82),((114,115),118)),127))))),62),(2,58)),59);
 460: 1 -12824.29688 -14262.61265 (0,((((((1,90),(((((((3,4),55),(((((6,7),((((((((13,14),(32,((33,34),(44,45)))),27),35),(26,43)),(41,42)),(19,20)),((30,31),(((36,37),38),(39,40))))),137),141),(((15,17),144),(54,143)))),((28,29),(51,53))),(((((5,((11,12),(16,18))),23),(((8,9),(21,22)),(24,25))),(50,52)),((56,57),((((100,134),116),(123,139)),142)))),10),((60,61),(((((((((((63,105),(109,113)),112),108),(110,111)),(103,104)),(128,129)),((71,(77,(101,102))),(((((80,98),119),97),(117,(124,125))),((88,89),135)))),((69,(120,121)),((76,138),81))),((((64,65),(((70,126),(132,133)),(86,87))),((75,(84,85)),(106,107))),(95,96))),((((((((66,67),99),((68,83),(130,131))),(78,79)),(91,93)),94),92),((((((72,73),74),122),82),((114,115),118)),127)))))),(46,(47,48))),((49,136),140)),62),(2,58)),59);
 461: 4 -13361.23145 -14249.47751 (0,((((((1,90),((47,48),140)),(46,(49,136))),((((((((((3,4),55),((6,7),((((((((((13,14),32),((33,34),(44,45))),27),35),(26,43)),(41,42)),(19,20)),(30,31)),(((36,37),38),(39,40))))),137),141),(54,143)),((28,29),(51,53))),((15,17),144)),((((((5,((11,12),(16,18))),23),(((8,9),(21,22)),(24,25))),(50,52)),((56,57),((((100,134),116),(123,139)),142))),10)),((60,61),((((((((((63,105),(109,113)),112),108),(110,111)),(103,104)),(128,129)),(((((((((66,67),99),((68,(130,131)),83)),(78,79)),(91,93)),(92,94)),((76,138),81)),(69,(120,121))),((71,(77,(101,102))),(((((80,98),119),97),(117,(124,125))),((88,89),135))))),((((64,65),((70,126),(((86,87),132),133))),((75,(84,85)),(106,107))),(95,96))),((((((72,73),74),122),82),((114,115),118)),127))))),62),(2,58)),59);
 462: 1 -14178.33789 -14252.26172 (0,(((((1,90),(((((((3,4),55),(((((6,7),(((((((((13,14),(32,((33,(44,45)),34))),(41,42)),35),(26,43)),27),(19,20)),(30,31)),(((36,37),38),(39,40)))),(54,143)),141),137)),((28,29),(51,53))),((15,17),144)),((((((5,((11,12),(16,18))),23),(((8,9),(21,22)),(24,25))),(50,52)),((56,57),((((100,134),116),(123,139)),142))),10)),(46,((60,61),((((((((63,105),108),(109,113)),112),(((103,104),(128,129)),(110,111))),(((((((((66,67),99),((68,(130,131)),83)),(78,79)),(91,93)),(92,94)),((76,138),81)),(69,(120,121))),((71,(77,(101,102))),(((((80,98),119),97),(117,(124,125))),((88,89),135))))),((((64,65),((70,126),((86,87),(132,133)))),((75,(84,85)),(106,107))),(95,96))),((((((72,73),74),122),82),((114,115),118)),127)))))),((47,48),((49,136),140))),62),(2,58)),59);
 463: 1 -14817.79492 -14251.59209 (0,((((((1,90),((47,48),140)),(46,(49,136))),(((((((3,4),55),((28,29),(51,53))),((((6,7),((((((((13,14),(32,((33,(44,45)),34))),((26,43),35)),27),(19,20)),(41,42)),(30,31)),(((36,38),37),(39,40)))),(137,141)),(54,143))),(15,(17,144))),((60,61),(((((((((63,105),108),(109,113)),112),(((103,104),(128,129)),(110,111))),((71,(77,(101,102))),(((((80,98),119),97),(117,(124,125))),((88,89),135)))),((69,(120,121)),((76,138),81))),(((64,65),(((70,126),(((86,87),132),133)),((75,(84,85)),(106,107)))),(95,96))),(((((((66,67),99),((68,(130,131)),83)),(78,79)),(91,93)),(92,94)),((((((72,73),74),122),82),((114,115),118)),127))))),((((((5,((11,12),(16,18))),23),(((8,9),(21,22)),(24,25))),(50,52)),((56,57),((((100,134),116),(123,139)),142))),10))),62),(2,58)),59);
 464: 4 -14837.58594 -14242.52009 (0,((((((1,90),((47,48),140)),(46,(49,136))),(((((((3,4),55),((28,29),(51,53))),((((6,7),(((((((((13,14),(32,((33,34),(44,45)))),27),35),(26,43)),(19,20)),(41,42)),(30,31)),(((36,37),38),(39,40)))),(137,141)),(54,143))),((15,17),144)),((((((5,((11,12),(16,18))),23),(((8,9),(21,22)),(24,25))),(50,52)),((56,57),((((100,134),116),(123,139)),142))),10)),((60,61),(((((((((63,105),108),(109,113)),112),(((103,104),(128,129)),(110,111))),((71,(77,(101,102))),(((((80,98),119),97),(117,(124,125))),((88,89),135)))),((((((((66,67),99),((68,(130,131)),83)),(78,79)),(91,93)),(92,94)),((76,138),81)),(69,(120,121)))),((((64,65),(((70,126),(132,133)),(86,87))),((75,(84,85)),(106,107))),(95,96))),((((((72,73),74),122),82),((114,115),118)),127))))),62),(2,58)),59);
 465: 3 -13779.12109 -14256.46089 (0,(((((1,90),(((((((((3,4),55),((((6,7),(((36,38),37),(39,40))),((((((((13,14),32),((33,(44,45)),34)),27),(26,43)),35),(41,42)),(19,20))),(30,31))),137),((54,143),141)),((28,29),(51,53))),((15,17),144)),((((((5,((11,12),(16,18))),23),(((8,9),(21,22)),(24,25))),(50,52)),((56,57),((((100,134),116),(123,139)),142))),10)),((60,61),((((((((((63,105),(109,113)),112),108),(110,111)),(103,104)),(128,129)),(((((((((66,67),99),((68,(130,131)),83)),(78,79)),(91,93)),(92,94)),(69,(120,121))),((76,138),81)),((71,(77,(101,102))),(((((80,98),119),97),(117,(124,125))),((88,89),135))))),((((64,65),((70,126),(((86,87),133),132))),((75,(84,85)),(106,107))),(95,96))),((((((72,73),74),122),82),((114,115),118)),127))))),((46,(47,48)),((49,136),140))),62),(2,58)),59);
 466: 3 -14593.66406 -14260.80189 (0,((((1,90),(((((((3,4),55),((28,29),(51,53))),((((6,7),(((((((((13,14),(32,((33,(44,45)),34))),27),35),(26,43)),(41,42)),(19,20)),(30,31)),(((36,37),38),(39,40)))),(137,141)),(54,143))),(((15,144),17),((60,61),((((((((63,105),108),(109,113)),112),(((103,104),(128,129)),(110,111))),(((((((((66,67),99),((68,(130,131)),83)),(78,79)),(91,93)),(92,94)),((76,138),81)),(69,(120,121))),((71,(77,(101,102))),(((((80,98),119),97),(117,(124,125))),((88,89),135))))),((((64,65),((70,126),(((86,87),132),133))),((75,(84,85)),(106,107))),(95,96))),((((((72,73),74),122),82),((114,115),118)),127))))),(((((5,((11,12),(16,18))),23),(((8,9),(50,52)),((21,22),(24,25)))),((56,57),((((100,134),116),(123,139)),142))),10)),46)),((((47,48),(49,136)),62),140)),(2,58)),59);
 467: 1 -14458.62891 -14245.08626 (0,((((((1,90),((47,48),140)),(46,(49,136))),(((((((3,4),55),((((6,7),(((((((((13,14),(32,((33,34),(44,45)))),(41,42)),35),(26,43)),27),(19,20)),(30,31)),(((36,37),38),(39,40)))),(137,141)),(54,143))),((28,29),(51,53))),((15,144),17)),((((((5,((11,12),(16,18))),23),(((8,9),(21,22)),(24,25))),(50,52)),((56,57),((((100,134),116),(123,139)),142))),10)),((60,61),(((((((((63,105),108),(109,113)),112),(((103,104),(128,129)),(110,111))),((71,(77,(101,102))),(((((80,98),119),97),(117,(124,125))),((88,89),135)))),((((((((66,67),99),((68,(130,131)),83)),(78,79)),(91,93)),(92,94)),((69,120),121)),((76,138),81))),((((64,65),(((70,126),((86,87),133)),132)),((75,(84,85)),(106,107))),(95,96))),((((((72,73),74),122),82),((114,115),118)),127))))),62),(2,58)),59);
 468: 6 -13628.0332 -14245.79785 (0,((((((1,90),((47,48),140)),(46,(49,136))),((((((((((3,4),141),137),((6,7),(((((((((13,14),(32,((33,34),(44,45)))),27),35),(26,43)),(41,42)),(19,20)),(30,31)),(((36,37),38),(39,40))))),(54,143)),((28,29),(51,53))),55),((15,17),144)),((((((5,((11,12),(16,18))),23),(((8,9),(21,22)),(24,25))),(50,52)),((56,57),((((100,134),116),(123,139)),142))),10)),((60,61),((((((((((63,105),(109,113)),112),108),(110,111)),(128,129)),(103,104)),(((((((((66,67),99),((68,(130,131)),83)),(78,79)),(91,93)),(92,94)),(69,(120,121))),((71,(77,(101,102))),(((((80,98),119),97),(117,(124,125))),((88,89),135)))),((76,138),81))),((((64,65),(((70,126),((86,87),132)),133)),((75,(84,85)),(106,107))),(95,96))),((((((72,73),74),122),82),((114,115),118)),127))))),62),(2,58)),59);
 469: 1 -14866.67871 -14245.12821 (0,(((((1,90),((((((((3,4),55),(((((6,7),(((((((((13,14),(32,((33,34),(44,45)))),27),35),(26,43)),(41,42)),(19,20)),(30,31)),(((36,37),38),(39,40)))),(54,143)),141),137)),((28,29),(51,53))),((15,17),144)),((((((5,((11,12),(16,18))),23),(((8,9),(21,22)),(24,25))),(50,52)),((56,57),((((100,134),116),(123,139)),142))),10)),((60,61),(((((((((63,105),108),(109,113)),112),(110,111)),((103,104),(128,129))),(((((((((66,67),99),((68,(130,131)),83)),(78,79)),(91,93)),(92,94)),((76,138),81)),(69,(120,121))),((71,(77,(101,102))),(((((80,98),119),97),(117,(124,125))),((88,89),135))))),((((64,65),(((70,126),((86,87),133)),132)),((75,(84,85)),(106,107))),(95,96))),((((((72,73),74),122),82),((114,115),118)),127)))),46)),((47,48),((49,136),140))),62),(2,58)),59);
 470: 3 -14847.12402 -14267.43452 (0,((((((1,90),((47,48),140)),(46,(49,136))),((((((3,4),55),((((6,7),(((((((((13,14),(32,((33,34),(44,45)))),27),(26,43)),35),(41,42)),(19,20)),(30,31)),(((36,37),38),(39,40)))),(137,141)),(((15,144),17),(54,143)))),((28,29),(51,53))),((((((5,((11,12),(16,18))),23),(((8,9),(21,22)),(24,25))),(50,52)),((56,57),((((100,134),116),(123,139)),142))),10)),((60,61),((((((((((63,105),108),(109,113)),112),(110,111)),(103,104)),(128,129)),(((((((((66,67),99),((68,(130,131)),83)),(78,79)),(91,93)),(92,94)),(69,(120,121))),((76,138),81)),((71,(77,(101,102))),(((((80,98),119),97),(117,(124,125))),((88,89),135))))),(((((64,65),(70,126)),((86,87),(132,133))),((75,(84,85)),(106,107))),(95,96))),((((((72,73),74),122),82),((114,115),118)),127))))),62),(2,58)),59);
 471: 2 -14170.10938 -14246.17541 (0,((((((1,90),((47,48),140)),(46,(49,136))),((((((3,4),((((((6,7),(((((((((13,14),(32,(33,(34,(44,45))))),27),(26,43)),35),(41,42)),(19,20)),(30,31)),(((36,37),38),(39,40)))),55),(54,143)),141),137)),((28,29),(51,53))),((15,17),144)),((((((5,((11,12),(16,18))),23),(((8,9),(21,22)),(24,25))),(50,52)),((56,57),((((100,134),116),(123,139)),142))),10)),((60,61),((((((((63,105),108),(109,113)),112),(((103,104),(128,129)),(110,111))),(((((((((66,67),99),((68,(130,131)),83)),(78,79)),(91,93)),(92,94)),((76,138),81)),(69,(120,121))),((71,(77,(101,102))),(((((80,98),119),97),(117,(124,125))),((88,89),135))))),((((64,65),((70,126),((86,87),(132,133)))),((75,(84,85)),(106,107))),(95,96))),((((((72,73),74),122),82),((114,115),118)),127))))),62),(2,58)),59);
 472: 1 -15062.70703 -14255.39864 (0,((((((1,90),((47,48),140)),(46,(49,136))),(((((((3,4),137),(((((6,7),(((((((((13,14),((32,(33,34)),(44,45))),27),(26,43)),35),(41,42)),(19,20)),(30,31)),(((36,38),37),(39,40)))),55),(54,143)),141)),((28,29),(51,53))),(15,(17,144))),((((((5,((11,12),(16,18))),23),(((8,9),(21,22)),(24,25))),(50,52)),((56,57),((((100,134),116),(123,139)),142))),10)),((60,61),((((((((63,105),108),(109,113)),112),(((103,104),(128,129)),(110,111))),((((((((((66,67),99),((68,(130,131)),83)),(78,79)),(91,93)),94),92),((76,138),81)),((69,120),121)),((71,(77,(101,102))),(((((80,98),119),97),(117,(124,125))),((88,89),135))))),((((64,65),(((70,126),((86,87),132)),133)),((75,(84,85)),(106,107))),(95,96))),((((((72,73),74),122),82),((114,115),118)),127))))),62),(2,58)),59);
 473: 1 -14294.80859 -14250.40882 (0,((((((1,90),((47,48),140)),(46,(49,136))),((((((3,4),55),(((((6,7),(((((((((13,14),(32,((33,34),(44,45)))),27),(26,43)),35),(41,42)),(19,20)),(30,31)),(((36,37),38),(39,40)))),(137,141)),(54,143)),((15,17),144))),((28,29),(51,53))),((((((5,((11,12),(16,18))),23),(((8,9),(21,22)),(24,25))),(50,52)),((56,57),((((100,134),116),(123,139)),142))),10)),((60,61),(((((((63,105),(((((103,104),(128,129)),(110,111)),108),112)),109),113),((((((((((66,67),99),((68,(130,131)),83)),(78,79)),(91,93)),92),94),(69,(120,121))),((76,138),81)),((71,(77,(101,102))),(((((80,98),119),97),(117,(124,125))),((88,89),135))))),((((64,65),((70,126),((86,87),(132,133)))),((75,(84,85)),(106,107))),(95,96))),((((((72,73),74),122),82),((114,115),118)),127))))),62),(2,58)),59);
 474: 1 -14884.21289 -14251.08184 (0,(((((1,90),(((((((3,4),55),((((6,7),(((((((((13,14),(32,((33,34),(44,45)))),27),35),(26,43)),(41,42)),(19,20)),(30,31)),(((36,37),38),(39,40)))),(137,141)),(54,143))),((28,29),(51,53))),(15,(17,144))),((((((5,((11,12),(16,18))),23),(((8,9),(21,22)),(24,25))),(50,52)),((56,57),((((100,134),116),(123,139)),142))),10)),(46,((60,61),((((((((((63,105),(109,113)),112),108),(110,111)),(128,129)),(103,104)),(((((((((66,67),99),((68,(130,131)),83)),(78,79)),(91,93)),(92,94)),(69,(120,121))),((76,138),81)),((71,(77,(101,102))),(((((80,98),119),97),(117,(124,125))),((88,89),135))))),((((64,65),((70,126),(((86,87),133),132))),((75,(84,85)),(106,107))),(95,96))),((((((72,73),74),122),82),((114,115),118)),127)))))),((47,48),((49,136),140))),62),(2,58)),59);
 475: 2 -15179.21484 -14249.9991 (0,((((((1,90),((47,48),140)),(46,(49,136))),((((((3,4),55),((((6,7),(((((((((13,14),(32,((33,(44,45)),34))),27),(26,43)),35),(41,42)),(19,20)),(30,31)),(((36,38),37),(39,40)))),(137,141)),(((15,144),17),(54,143)))),((28,29),(51,53))),((((((5,((11,12),(16,18))),23),(((8,9),(21,22)),(24,25))),(50,52)),((56,57),((((100,134),116),(123,139)),142))),10)),((60,61),(((((((63,105),(((((103,104),(128,129)),(110,111)),108),112)),109),113),(((((((((66,67),99),((68,(130,131)),83)),(78,79)),(91,93)),(92,94)),(69,(120,121))),((76,138),81)),((71,(77,(101,102))),(((((80,98),119),97),(117,(124,125))),((88,89),135))))),((((64,65),(((70,126),(132,133)),(86,87))),((75,(84,85)),(106,107))),(95,96))),((((((72,73),74),122),82),((114,115),118)),127))))),62),(2,58)),59);
 476: 5 -14271.33984 -14243.9203 (0,((((((1,90),((47,48),140)),(46,(49,136))),(((((((3,4),55),(((((6,7),(((((((((13,14),(32,((33,34),(44,45)))),27),35),(26,43)),(41,42)),(19,20)),(30,31)),((((36,38),37),40),39))),(54,143)),141),137)),((28,29),(51,53))),((15,144),17)),((((((5,((11,12),(16,18))),23),(((8,9),(21,22)),(24,25))),(50,52)),((56,57),((((100,134),116),(123,139)),142))),10)),((60,61),((((((((((63,105),(109,113)),112),108),(110,111)),(103,104)),(128,129)),(((((((((66,67),99),((68,(130,131)),83)),(78,79)),(91,93)),(92,94)),(69,(120,121))),((76,138),81)),((71,(77,(101,102))),(((((80,98),119),97),(117,(124,125))),((88,89),135))))),((((64,65),((70,126),((86,87),(132,133)))),((75,(84,85)),(106,107))),(95,96))),((((((72,73),74),122),82),((114,115),118)),127))))),62),(2,58)),59);
 477: 1 -14530.7998 -14244.48954 (0,((((((1,90),((47,48),140)),(46,(49,136))),(((((((3,4),55),((28,29),(51,53))),((((6,7),(((((((((13,14),(32,((33,(44,45)),34))),27),(26,43)),35),(41,42)),(19,20)),(30,31)),(((36,37),38),(39,40)))),(137,141)),(54,143))),((15,17),144)),((60,61),(((((((((63,105),108),(109,113)),112),(((103,104),(128,129)),(110,111))),((71,(77,(101,102))),(((((80,98),119),97),(117,(124,125))),((88,89),135)))),(((69,120),121),((76,138),81))),(((((64,65),((70,126),((86,87),(132,133)))),((75,(84,85)),(106,107))),(95,96)),((((((66,67),99),((68,(130,131)),83)),(78,79)),(91,93)),(92,94)))),((((((72,73),74),122),127),82),((114,115),118))))),((((((5,((11,12),(16,18))),23),(((8,9),(21,22)),(24,25))),(50,52)),((56,57),((((100,134),116),(123,139)),142))),10))),62),(2,58)),59);
 478: 4 -13778.13086 -14257.74483 (0,(((((1,90),(((((((((((3,4),141),137),((6,7),(((((((((13,14),((32,(33,34)),(44,45))),27),35),(26,43)),(41,42)),(19,20)),(30,31)),(((36,37),38),(39,40))))),(54,143)),((28,29),(51,53))),55),(15,(17,144))),((((((5,((11,12),(16,18))),23),(((8,9),(21,22)),(24,25))),(50,52)),((56,57),((((100,134),116),(123,139)),142))),10)),((60,61),((((((((63,105),108),(109,113)),112),(((103,104),(128,129)),(110,111))),(((((((((66,67),99),((78,79),((91,93),(92,94)))),83),(130,131)),68),(69,(120,121))),((71,(77,(101,102))),(((((80,98),119),97),(117,(124,125))),((88,89),135)))),((76,138),81))),((((64,65),((70,126),(((86,87),133),132))),((75,(84,85)),(106,107))),(95,96))),((((((72,73),74),122),82),((114,115),118)),127)))),46)),((47,48),((49,136),140))),62),(2,58)),59);
 479: 1 -13736.4668 -14251.04261 (0,((((((1,90),((47,48),140)),(46,(49,136))),(((((((3,4),55),((((6,7),(((((((((13,14),(32,((33,(44,45)),34))),27),(26,43)),(19,20)),(41,42)),35),(30,31)),(((36,37),38),(39,40)))),(137,141)),(54,143))),((28,29),(51,53))),((15,144),17)),((((((5,((11,12),(16,18))),23),(((8,9),(21,22)),(24,25))),(50,52)),((56,57),((((100,134),116),(123,139)),142))),10)),((60,61),(((((((((63,105),108),(109,113)),112),(((103,104),(128,129)),(110,111))),((71,(77,(101,102))),(((((80,98),119),97),(117,(124,125))),((88,89),135)))),((((((((66,67),99),((68,(130,131)),83)),(78,79)),(91,93)),(92,94)),(69,(120,121))),((76,138),81))),((((64,65),((70,126),((86,87),(132,133)))),((75,(84,85)),(106,107))),(95,96))),(((((72,73),74),122),(82,((114,115),118))),127))))),62),(2,58)),59);
 480: 4 -14626.14844 -14250.0142 (0,(((((1,90),((47,48),((49,136),140))),((((((((3,4),55),(((((6,7),((((((((13,14),(32,((33,34),(44,45)))),(41,42)),((26,43),35)),27),(19,20)),(30,31)),(((36,38),37),(39,40)))),(54,143)),141),137)),((28,29),(51,53))),((15,144),17)),((((((5,((11,12),(16,18))),23),(((8,9),(21,22)),(24,25))),(50,52)),((56,57),((((100,134),116),(123,139)),142))),10)),((60,61),((((((((63,105),108),(109,113)),112),(((103,104),(128,129)),(110,111))),(((((((((66,67),99),((68,(130,131)),83)),(78,79)),(91,93)),(92,94)),((76,138),81)),(69,(120,121))),((71,(77,(101,102))),(((((80,98),119),97),(117,(124,125))),((88,89),135))))),((((64,(((70,126),(132,133)),(86,87))),65),((75,(84,85)),(106,107))),(95,96))),((((((72,73),74),122),82),((114,115),118)),127)))),46)),62),(2,58)),59);
 481: 1 -13753.61621 -14260.05897 (0,((((((1,90),((((((3,4),55),(((((6,7),((((((((13,14),(32,((33,(44,45)),34))),(41,42)),((26,43),35)),27),(19,20)),(30,31)),(((36,38),37),(39,40)))),137),141),((15,(17,144)),(54,143)))),((28,29),(51,53))),((((((5,((11,12),(16,18))),23),(((8,9),(21,22)),(24,25))),(50,52)),((56,57),((((100,134),116),(123,139)),142))),10)),(46,((60,61),((((((((63,105),108),(109,113)),112),(((103,104),(128,129)),(110,111))),((((((((((66,67),99),((68,(130,131)),83)),(78,79)),(91,93)),94),92),((76,138),81)),((69,120),121)),((71,(77,(101,102))),(((((80,98),119),97),(117,(124,125))),((88,89),135))))),((((64,65),(((70,126),132),((86,87),133))),((75,(84,85)),(106,107))),(95,96))),((((((72,73),74),122),82),((114,115),118)),127)))))),(47,48)),((49,136),140)),62),(2,58)),59);
 482: 2 -13914.23828 -14245.32007 (0,(((((1,90),((((((3,4),55),((28,29),(51,53))),((((6,7),(((((((((13,14),(32,((33,34),(44,45)))),27),35),(26,43)),(41,42)),(19,20)),(30,31)),(((36,38),37),(39,40)))),(137,141)),(54,143))),(((15,144),17),((60,61),(((((((((63,105),108),(109,113)),112),(((103,104),(128,129)),(110,111))),((71,(77,(101,102))),(((((80,98),119),97),(117,(124,125))),((88,89),135)))),((69,(120,121)),((76,138),81))),((((64,65),((70,126),(((86,87),132),133))),((75,(84,85)),(106,107))),(95,96))),(((((((66,67),99),((68,(130,131)),83)),(78,79)),(91,93)),(92,94)),((((((72,73),74),122),82),((114,115),118)),127)))))),((((((5,((11,12),(16,18))),23),(((8,9),(21,22)),(24,25))),(50,52)),((56,57),((((100,134),116),(123,139)),142))),10))),((46,(47,48)),((49,136),140))),62),(2,58)),59);
 483: 2 -13271.39258 -14257.38409 (0,((((((1,90),((47,48),140)),(46,(49,136))),((((((((((3,4),141),137),((6,7),((((((((13,14),((32,(33,34)),(44,45))),(41,42)),((26,43),35)),27),(19,20)),(30,31)),(((36,37),38),(39,40))))),(54,143)),((28,29),(51,53))),55),((15,17),144)),((((((5,((11,12),(16,18))),23),(((8,9),(21,22)),(24,25))),(50,52)),((56,57),((((100,134),116),(123,139)),142))),10)),((60,61),((((((((((63,105),108),(109,113)),112),(110,111)),(103,104)),(128,129)),(((((((((66,67),99),((68,(130,131)),83)),(78,79)),(91,93)),(92,94)),((76,138),81)),(69,(120,121))),((71,(77,(101,102))),(((((80,98),119),97),(117,(124,125))),((88,89),135))))),((((64,65),((70,126),(((86,87),132),133))),((75,(84,85)),(106,107))),(95,96))),((((((72,73),74),122),82),((114,115),118)),127))))),62),(2,58)),59);
 484: 1 -13905.5918 -14251.03056 (0,(((((1,90),(((((((((((3,4),55),((6,7),(((((((((13,14),(32,((33,34),(44,45)))),27),(26,43)),35),(41,42)),(19,20)),(30,31)),(((36,37),38),(39,40))))),137),141),(54,143)),((15,17),144)),((28,29),(51,53))),((((((5,((11,12),(16,18))),23),(((8,9),(21,22)),(24,25))),(50,52)),((56,57),((((100,134),116),(123,139)),142))),10)),((60,61),((((((((((63,105),(109,113)),112),108),(110,111)),(103,104)),(128,129)),(((((((((66,67),99),((68,(130,131)),83)),(78,79)),(91,93)),(92,94)),(69,(120,121))),((71,(77,(101,102))),(((((80,98),119),97),(117,(124,125))),((88,89),135)))),((76,138),81))),((((64,65),((70,126),(((86,87),132),133))),((75,(84,85)),(106,107))),(95,96))),((((((72,73),74),122),82),((114,115),118)),127)))),46)),((47,48),((49,136),140))),62),(2,58)),59);
 485: 1 -13345.63184 -14245.1104 (0,(((((1,90),(((((((3,4),55),((28,29),(51,53))),((((6,7),(((((((((13,14),(32,((33,34),(44,45)))),27),35),(26,43)),(41,42)),(19,20)),(30,31)),((36,(37,38)),(39,40)))),(137,141)),(54,143))),((15,144),17)),((60,61),((((((((63,105),108),(109,113)),112),(((103,104),(128,129)),(110,111))),((((((((((66,67),99),((68,(130,131)),83)),(78,79)),(91,93)),(92,94)),(76,138)),81),(69,(120,121))),((71,(77,(101,102))),(((((80,98),119),97),(117,(124,125))),((88,89),135))))),((((64,65),((70,126),((86,87),(132,133)))),((75,(84,85)),(106,107))),(95,96))),((((((72,73),74),122),82),((114,115),118)),127)))),((((((5,((11,12),(16,18))),23),(((8,9),(21,22)),(24,25))),(50,52)),((56,57),((((100,134),116),(123,139)),142))),10))),((46,(49,136)),((47,48),140))),62),(2,58)),59);
 486: 1 -13899.3125 -14247.28073 (0,((((((1,90),((47,48),140)),(46,(49,136))),(((((((3,4),137),(((((6,7),(((((((((13,14),(32,((33,(44,45)),34))),27),(26,43)),35),(41,42)),(19,20)),(30,31)),(((36,37),38),(39,40)))),55),(54,143)),141)),((28,29),(51,53))),((15,17),144)),((((((5,((11,12),(16,18))),23),(((8,9),(21,22)),(24,25))),(50,52)),((56,57),((((100,134),116),(123,139)),142))),10)),((60,61),((((((((63,105),108),(109,113)),112),(((103,104),(128,129)),(110,111))),((((((((((66,67),99),((68,(130,131)),83)),(78,79)),(91,93)),(92,94)),(76,138)),81),(69,(120,121))),((71,(77,(101,102))),(((((80,98),119),97),(117,(124,125))),((88,89),135))))),((((64,65),((70,126),(((86,87),132),133))),((75,(84,85)),(106,107))),(95,96))),((((((72,73),74),122),82),((114,115),118)),127))))),62),(2,58)),59);
 487: 1 -14547.05176 -14252.1957 (0,(((((1,90),(((((((3,4),55),(((((6,7),(((((((((13,14),(32,((33,(44,45)),34))),27),35),(26,43)),(41,42)),(19,20)),(30,31)),(((36,37),38),(39,40)))),137),141),(((15,17),144),(54,143)))),((28,29),(51,53))),((((((5,((11,12),(16,18))),23),(((8,9),(21,22)),(24,25))),(50,52)),((56,57),((((100,134),116),(123,139)),142))),10)),((60,61),((((((((((63,105),(109,113)),112),108),(110,111)),(103,104)),(128,129)),(((((((((66,67),99),((68,(130,131)),83)),(78,79)),(91,93)),(92,94)),((76,138),81)),((69,120),121)),((71,(77,(101,102))),(((((80,98),119),97),(117,(124,125))),((88,89),135))))),((((64,65),((70,126),(((86,87),132),133))),((75,(84,85)),(106,107))),(95,96))),((((((72,73),74),122),82),((114,115),118)),127)))),46)),(((47,48),(49,136)),140)),62),(2,58)),59);
 488: 1 -14153.3252 -14256.36736 (0,((((((1,90),((47,48),140)),(46,(49,136))),(((((((((3,4),141),(((6,7),(((((((((13,14),(32,((33,(44,45)),34))),(41,42)),35),(26,43)),27),(19,20)),(30,31)),(((36,37),38),(39,40)))),137)),(54,143)),((28,29),(51,53))),55),((15,17),144)),((((((5,((11,12),(16,18))),23),(((8,9),(21,22)),(24,25))),(50,52)),((56,57),((((100,134),116),(123,139)),142))),10)),((60,61),((((((((((63,105),108),(109,113)),112),(110,111)),(103,104)),(128,129)),(((((((((66,67),99),(130,131)),(68,83)),(78,79)),(91,93)),(92,94)),((76,138),81)),(((69,120),121),((71,(77,(101,102))),(((((80,98),119),97),(117,(124,125))),((88,89),135)))))),((((64,65),((70,126),((86,87),(132,133)))),((75,(84,85)),(106,107))),(95,96))),((((((72,73),74),122),82),((114,115),118)),127))))),62),(2,58)),59);
 489: 6 -13271.93164 -14250.83887 (0,((((((1,90),((47,48),140)),(46,(49,136))),(((((((3,4),(((((6,7),(((((((((13,14),(32,((33,34),(44,45)))),27),(26,43)),35),(41,42)),(19,20)),(30,31)),(((36,37),38),(39,40)))),(54,143)),141),137)),((28,29),(51,53))),((15,17),144)),55),((((((5,((11,12),(16,18))),23),(((8,9),(21,22)),(24,25))),(50,52)),((56,57),((((100,134),116),(123,139)),142))),10)),((60,61),((((((((((63,105),108),(109,113)),112),(((103,104),(128,129)),(110,111))),((71,(77,(101,102))),(((((80,98),119),97),(117,(124,125))),((88,89),135)))),((69,(120,121)),((76,138),81))),((((((66,67),99),((68,(130,131)),83)),(78,79)),(91,93)),(92,94))),((((64,65),((70,126),((86,87),(132,133)))),((75,(84,85)),(106,107))),(95,96))),((((((72,73),74),122),82),((114,115),118)),127))))),62),(2,58)),59);
 490: 1 -14500.29688 -14251.50551 (0,((((((1,90),((47,48),140)),(46,(49,136))),((((((3,4),((((((6,7),55),(((((((((13,14),(32,((33,34),(44,45)))),27),(26,43)),35),(41,42)),(19,20)),(30,31)),(((36,37),38),(39,40)))),(54,143)),141),137)),((28,29),(51,53))),((15,144),17)),((((((5,((11,12),(16,18))),23),(((8,9),(21,22)),(24,25))),(50,52)),((56,57),((((100,134),116),(123,139)),142))),10)),((60,61),((((((((63,105),108),(109,113)),112),(((103,104),(128,129)),(110,111))),(((((((((66,67),99),((68,(130,131)),83)),(78,79)),(91,93)),(92,94)),((76,138),81)),(69,(120,121))),((71,(77,(101,102))),(((((80,98),119),97),(117,(124,125))),((88,89),135))))),((((64,65),(((70,126),(132,133)),(86,87))),((75,(84,85)),(106,107))),(95,96))),((((((72,73),74),122),82),((114,115),118)),127))))),62),(2,58)),59);
 491: 1 -15057.52148 -14253.11097 (0,((((((1,90),((47,48),140)),(46,(49,136))),(((((((3,4),55),((((6,7),(((((((((13,14),(32,((33,34),(44,45)))),27),(26,43)),35),(41,42)),(19,20)),(30,31)),(((36,37),38),(39,40)))),(137,141)),(54,143))),((28,29),(51,53))),((15,144),17)),(((((((5,((11,12),(16,18))),23),(((8,9),(21,22)),(24,25))),(50,52)),(56,57)),((((100,134),116),(123,139)),142)),10)),((60,61),((((((((((63,105),(109,113)),112),108),(110,111)),(128,129)),(103,104)),(((((((((66,67),99),((68,(130,131)),83)),(78,79)),(91,93)),(92,94)),(69,(120,121))),((76,138),81)),((71,(77,(101,102))),(((((80,98),119),97),(117,(124,125))),((88,89),135))))),((((64,65),((70,126),(((86,87),133),132))),((75,(84,85)),(106,107))),(95,96))),((((((72,73),74),122),82),((114,115),118)),127))))),62),(2,58)),59);
 492: 1 -14169.8125 -14248.90322 (0,(((((1,90),((46,(47,48)),((49,136),140))),(((((((3,4),55),((28,29),(51,53))),((((6,7),(((((((((13,14),(32,((33,(44,45)),34))),27),(26,43)),35),(41,42)),(19,20)),(30,31)),(((36,38),37),(39,40)))),(137,141)),(54,143))),((15,144),17)),((60,61),((((((((63,105),108),(109,113)),112),(((103,104),(128,129)),(110,111))),(((((((((66,67),99),((68,(130,131)),83)),(78,79)),(91,93)),(92,94)),((76,138),81)),(69,(120,121))),((71,(77,(101,102))),(((((80,98),119),97),(117,(124,125))),((88,89),135))))),((((64,65),(((70,126),((86,87),133)),132)),((75,(84,85)),(106,107))),(95,96))),((((((72,73),74),122),82),((114,115),118)),127)))),(((((5,((11,12),(16,18))),23),((((8,9),(21,22)),(24,25)),(50,52))),((56,57),((((100,134),116),(123,139)),142))),10))),62),(2,58)),59);
 493: 15 -15349.74512 -14244.41428 (0,(((((1,90),(((((((3,4),55),((((6,7),(((((((((13,14),(32,((33,34),(44,45)))),27),35),(26,43)),(41,42)),(19,20)),(30,31)),(((36,37),38),(39,40)))),(137,141)),(54,143))),((28,29),(51,53))),((15,17),144)),((((((5,((11,12),(16,18))),23),(((8,9),(21,22)),(24,25))),(50,52)),((56,57),((((100,134),116),(123,139)),142))),10)),((60,61),(((((((((((63,105),(109,113)),112),108),(110,111)),(103,104)),(128,129)),((71,(77,(101,102))),(((((80,98),119),97),(117,(124,125))),((88,89),135)))),((69,(120,121)),((76,138),81))),((((64,65),((((70,126),133),132),(86,87))),((75,(84,85)),(106,107))),(95,96))),(((((((66,67),99),((68,(130,131)),83)),(78,79)),(91,93)),(92,94)),((((((72,73),74),122),82),((114,115),118)),127)))))),((46,(47,48)),((49,136),140))),62),(2,58)),59);
 494: 1 -15257.88867 -14245.76481 (0,((((((1,90),((47,48),140)),(46,(49,136))),(((((((3,4),55),((((6,7),(((((((((13,14),(32,((33,34),(44,45)))),27),(26,43)),35),(41,42)),(19,20)),(30,31)),(((36,37),38),(39,40)))),(137,141)),(54,143))),((28,29),(51,53))),((15,17),144)),((((((5,((11,12),(16,18))),23),(((8,9),(21,22)),(24,25))),(50,52)),((56,57),((((100,134),116),(123,139)),142))),10)),((60,61),((((((((63,105),108),((((103,104),(128,129)),(110,111)),112)),109),113),(((((((((66,67),99),((68,(130,131)),83)),(78,79)),(91,93)),94),92),((76,138),81)),((69,(120,121)),((71,(77,(101,102))),(((((80,98),119),97),(117,(124,125))),((88,89),135)))))),((((64,65),((70,126),((86,87),(132,133)))),((75,(84,85)),(106,107))),(95,96))),((((((72,73),74),122),82),((114,115),118)),127))))),62),(2,58)),59);
 495: 1 -13937.72949 -14254.43205 (0,(((((1,90),(((((((3,4),137),55),((((6,7),((((((((13,14),(32,((33,(44,45)),34))),((26,43),35)),27),(19,20)),(41,42)),(30,31)),(((36,38),37),(39,40)))),(54,143)),141)),((28,29),(51,53))),(((15,17),144),((60,61),((((((((((63,105),(109,113)),112),108),(110,111)),(103,104)),(128,129)),(((((((((66,67),99),((68,(130,131)),83)),(78,79)),(91,93)),94),92),((76,138),81)),(((69,120),121),((71,(77,(101,102))),(((((80,98),119),97),(117,(124,125))),((88,89),135)))))),((((64,65),(((70,126),((86,87),132)),133)),((75,(84,85)),(106,107))),(95,96))),((((((72,73),74),122),82),127),((114,115),118)))))),((((((5,((11,12),(16,18))),23),(((8,9),(21,22)),(24,25))),(50,52)),((56,57),((((100,134),116),(123,139)),142))),10))),((46,(47,48)),((49,136),140))),62),(2,58)),59);
 496: 2 -14617.73242 -14254.54632 (0,(((((1,90),((((((((3,4),55),((((6,7),((((((((13,14),(32,((33,34),(44,45)))),((26,43),35)),27),(19,20)),(41,42)),((30,31),((36,37),38))),(39,40))),(54,143)),(137,141))),((28,29),(51,53))),((15,144),17)),((((((5,((11,12),(16,18))),23),(((8,9),(21,22)),(24,25))),(50,52)),((56,57),((((100,134),116),(123,139)),142))),10)),((60,61),(((((((((63,105),108),(109,113)),112),(((103,104),(128,129)),(110,111))),((71,(77,(101,102))),(((((80,98),119),97),(117,(124,125))),((88,89),135)))),((((((((66,67),99),((68,(130,131)),83)),(78,79)),(91,93)),(92,94)),((76,138),81)),(69,(120,121)))),((((64,65),((70,126),((86,87),(132,133)))),((75,(84,85)),(106,107))),(95,96))),((((((72,73),74),122),82),((114,115),118)),127)))),46)),((47,48),((49,136),140))),62),(2,58)),59);
 497: 2 -15146.17578 -14254.3675 (0,(((((1,90),(((((((3,4),55),((28,29),(51,53))),(((((6,7),(((((((((13,14),(32,((33,34),(44,45)))),(41,42)),27),35),(26,43)),(19,20)),(30,31)),(((36,37),38),(39,40)))),(137,141)),(54,143)),((15,17),144))),((((((5,((11,12),(16,18))),23),(((8,9),(21,22)),(24,25))),(50,52)),((56,57),((((100,134),116),(123,139)),142))),10)),((60,61),((((((((63,105),108),(109,113)),112),(((103,104),(128,129)),(110,111))),(((((((((66,67),99),((68,(130,131)),83)),(78,79)),(91,93)),(92,94)),((76,138),81)),(69,(120,121))),((71,(77,(101,102))),(((((80,98),119),97),(117,(124,125))),((88,89),135))))),((((64,65),((70,126),((86,87),(132,133)))),((75,(84,85)),(106,107))),(95,96))),((((((72,73),74),122),82),((114,115),118)),127)))),46)),((47,48),((49,136),140))),62),(2,58)),59);
 498: 3 -13554.99805 -14249.40546 (0,((((((1,90),((47,48),140)),(46,(49,136))),(((((((3,4),55),(((((6,7),((((((((((13,14),32),((33,34),(44,45))),(41,42)),27),35),(26,43)),(19,20)),(30,31)),(((36,38),37),(39,40)))),(54,143)),141),137)),((28,29),(51,53))),((15,144),17)),((((((5,((11,12),(16,18))),23),(((8,9),(21,22)),(24,25))),(50,52)),((56,57),((((100,134),116),(123,139)),142))),10)),((60,61),((((((((63,105),108),(109,113)),112),(((103,104),(128,129)),(110,111))),(((((((((66,67),99),((68,(130,131)),83)),(78,79)),(91,93)),(92,94)),((76,138),81)),(69,(120,121))),((71,(77,(101,102))),(((((80,98),119),97),(117,(124,125))),((88,89),135))))),((((64,65),((70,126),(((86,87),133),132))),((75,(84,85)),(106,107))),(95,96))),((((((72,73),74),122),82),((114,115),118)),127))))),62),(2,58)),59);
 499: 4 -13569.16992 -14252.53004 (0,((((((1,90),((47,48),140)),(46,(49,136))),((((((((((3,4),141),137),((6,7),(((((((((13,14),(32,((33,(44,45)),34))),27),35),(26,43)),(41,42)),(19,20)),(30,31)),(((36,38),37),(39,40))))),(54,143)),((28,29),(51,53))),55),((15,17),144)),((((((5,((11,12),(16,18))),23),(((8,9),(21,22)),(24,25))),(50,52)),((56,57),((((100,134),116),(123,139)),142))),10)),((60,61),((((((((((63,105),(109,113)),112),108),(110,111)),(128,129)),(103,104)),(((((((((66,67),99),((68,83),(130,131))),(78,79)),(91,93)),(92,94)),(69,(120,121))),((71,(77,(101,102))),(((((80,98),119),97),(117,(124,125))),((88,89),135)))),((76,138),81))),((((64,65),(((70,(132,133)),126),(86,87))),((75,(84,85)),(106,107))),(95,96))),((((((72,73),74),122),82),((114,115),118)),127))))),62),(2,58)),59);
 500: 2 -13859.69141 -14250.70535 (0,((((((1,90),((46,(47,48)),140)),(49,136)),((((((3,4),55),((((6,7),(((((((((13,14),(32,((33,34),(44,45)))),27),(26,43)),35),(41,42)),(19,20)),(30,31)),(((36,38),37),(39,40)))),(137,141)),(((15,17),144),(54,143)))),((28,29),(51,53))),((((((5,((11,12),(16,18))),23),(((8,9),(21,22)),(24,25))),(50,52)),((56,57),((((100,134),116),(123,139)),142))),10)),((60,61),((((((((63,105),108),(109,113)),112),(((103,104),(128,129)),(110,111))),(((((((((66,67),99),((68,(130,131)),83)),(78,79)),(91,93)),(92,94)),((76,138),81)),((71,(77,(101,102))),(((((80,98),119),97),(117,(124,125))),((88,89),135)))),(69,(120,121)))),((((64,65),((70,126),((86,87),(132,133)))),((75,(84,85)),(106,107))),(95,96))),((((((72,73),74),122),82),((114,115),118)),127))))),62),(2,58)),59);
 501: 1 -14058.50391 -14260.91912 (0,(((((1,90),((((((((3,4),55),((((6,7),(((((((((13,14),(32,((33,34),(44,45)))),27),35),(26,43)),(41,42)),(19,20)),(30,31)),(((36,37),38),(39,40)))),(54,143)),(137,141))),((28,29),(51,53))),((15,17),144)),((((((5,((11,12),(16,18))),23),(((8,9),(21,22)),(24,25))),(50,52)),((56,57),((100,134),(116,((123,139),142))))),10)),(46,((60,61),((((((((63,105),108),(109,113)),112),(((103,104),(128,129)),(110,111))),(((((((((66,67),99),((68,(130,131)),83)),(78,79)),(91,93)),(92,94)),((76,138),81)),(69,(120,121))),((71,(77,(101,102))),(((((80,98),119),97),(117,(124,125))),((88,89),135))))),((((64,65),((((70,126),133),132),(86,87))),((75,(84,85)),(106,107))),(95,96))),(((((72,73),74),122),(82,((114,115),118))),127))))),(47,48))),((49,136),140)),62),(2,58)),59);
 502: 4 -13839.64551 -14251.03909 (0,((((((1,90),((47,48),140)),(46,(49,136))),(((((((3,4),137),(((((6,7),((((((((((13,14),(32,((33,34),(44,45)))),27),(26,43)),35),(41,42)),(19,20)),(30,31)),((36,38),37)),(39,40))),55),(54,143)),141)),((28,29),(51,53))),((15,144),17)),((((((5,((11,12),(16,18))),23),(((8,9),(21,22)),(24,25))),(50,52)),((56,57),((((100,134),116),(123,139)),142))),10)),((60,61),((((((((63,105),108),(109,113)),112),(((103,104),(128,129)),(110,111))),(((((((((66,67),99),((68,(130,131)),83)),(78,79)),(91,93)),(92,94)),((76,138),81)),(69,(120,121))),((71,(77,(101,102))),(((((80,98),119),97),(117,(124,125))),((88,89),135))))),((((64,65),((70,126),((86,87),(132,133)))),((75,(84,85)),(106,107))),(95,96))),((((((72,73),74),122),82),((114,115),118)),127))))),62),(2,58)),59);
 503: 4 -14764.29297 -14244.17118 (0,(((((1,90),((46,(47,48)),((49,136),140))),((((((3,4),55),((28,29),(51,53))),((((6,7),(((((((((13,14),(32,((33,34),(44,45)))),27),(26,43)),35),(41,42)),(19,20)),(30,31)),(((36,37),38),(39,40)))),(137,141)),(54,143))),(((15,17),144),((60,61),((((((((63,105),108),(109,113)),112),(((103,104),(128,129)),(110,111))),(((((((((66,67),99),((68,(130,131)),83)),(78,79)),(91,93)),(92,94)),((76,138),81)),(69,(120,121))),((71,(77,(101,102))),(((((80,98),119),97),(117,(124,125))),((88,89),135))))),((((64,65),((70,126),(((86,87),132),133))),((75,(84,85)),(106,107))),(95,96))),((((((72,73),74),122),82),((114,115),118)),127))))),((((((5,((11,12),(16,18))),23),(((8,9),(21,22)),(24,25))),(50,52)),((56,57),((((100,134),116),(123,139)),142))),10))),62),(2,58)),59);
 504: 1 -14863.21094 -14245.93188 (0,((((((1,90),((47,48),140)),(46,(49,136))),((((((((((3,4),55),((6,7),(((((((((13,14),(32,((33,34),(44,45)))),27),(26,43)),35),(41,42)),(19,20)),(30,31)),(((36,37),38),(39,40))))),137),141),(54,143)),((28,29),(51,53))),(15,(17,144))),((((((5,((11,12),(16,18))),23),(((8,9),(21,22)),(24,25))),(50,52)),((56,57),((((100,134),116),(123,139)),142))),10)),((60,61),((((((((((((63,105),(109,113)),112),108),(110,111)),(103,104)),(128,129)),((71,(77,(101,102))),(((((80,98),119),97),(117,(124,125))),((88,89),135)))),(((((((66,67),99),((68,(130,131)),83)),(78,79)),(91,93)),(92,94)),((69,121),120))),((76,138),81)),((((64,65),(((70,126),((86,87),132)),133)),((75,(84,85)),(106,107))),(95,96))),((((((72,73),74),122),82),((114,115),118)),127))))),62),(2,58)),59);
 505: 4 -13821.63477 -14262.29966 (0,((((((1,90),((47,48),140)),(46,(49,136))),((((((((((3,4),55),((6,7),(((((((((13,14),(32,((33,(44,45)),34))),27),35),(26,43)),(41,42)),(19,20)),(30,31)),((36,(37,38)),(39,40))))),137),141),(54,143)),((28,29),(51,53))),((15,17),144)),((((((5,((11,12),(16,18))),23),(((8,9),(21,22)),(24,25))),(50,52)),((56,57),((((100,134),116),(123,139)),142))),10)),((60,61),((((((((((63,105),(109,113)),112),108),(110,111)),(103,104)),(128,129)),(((((((((66,67),99),((68,(130,131)),83)),(78,79)),(91,93)),(92,94)),((76,138),81)),(69,(120,121))),((71,(77,(101,102))),(((((80,98),119),97),(117,(124,125))),((88,89),135))))),(((((64,65),((86,87),(132,133))),(70,126)),((75,(84,85)),(106,107))),(95,96))),((((((72,73),74),122),82),((114,115),118)),127))))),62),(2,58)),59);
 506: 1 -14809.19922 -14249.69836 (0,(((((1,90),((49,136),140)),(((((((((3,4),55),((28,29),(51,53))),((((6,7),(((((((((13,14),(32,(33,(34,(44,45))))),(41,42)),27),35),(26,43)),(19,20)),(30,31)),((36,(37,38)),(39,40)))),(137,141)),(54,143))),(15,(17,144))),((((((5,((11,12),(16,18))),23),(((8,9),(21,22)),(24,25))),(50,52)),((56,57),((((100,134),116),(123,139)),142))),10)),((60,61),((((((((63,105),108),(109,113)),112),(((103,104),(128,129)),(110,111))),((((((((((66,67),99),((68,(130,131)),83)),(78,79)),(91,93)),94),92),((76,138),81)),(69,(120,121))),((71,(77,(101,102))),((((80,98),(97,119)),(117,(124,125))),((88,89),135))))),((((64,65),((70,126),(((86,87),133),132))),((75,(84,85)),(106,107))),(95,96))),((((((72,73),74),122),82),((114,115),118)),127)))),46),(47,48))),62),(2,58)),59);
 507: 2 -14030.13477 -14249.53686 (0,(((((1,90),((46,(47,48)),((49,136),140))),((((((((((3,4),141),137),((6,7),(((((((((13,14),(32,((33,34),(44,45)))),27),35),(26,43)),(41,42)),(19,20)),(30,31)),(((36,38),37),(39,40))))),(54,143)),((28,29),(51,53))),55),((15,17),144)),((((((5,((11,12),(16,18))),23),(((8,9),(21,22)),(24,25))),(50,52)),((56,57),((((100,134),116),(123,139)),142))),10)),((60,61),(((((((((63,105),108),(109,113)),112),(((103,104),(128,129)),(110,111))),(((((((66,67),99),((68,(130,131)),83)),(78,79)),(91,93)),(92,94)),((71,(77,(101,102))),(((((80,98),119),97),(117,(124,125))),((88,89),135))))),((69,(120,121)),((76,138),81))),((((64,65),((70,126),((86,87),(132,133)))),((75,(84,85)),(106,107))),(95,96))),((((((72,73),74),122),82),((114,115),118)),127))))),62),(2,58)),59);
 508: 2 -13263.83887 -14254.53033 (0,((((((1,90),((47,48),140)),(46,(49,136))),(((((((3,4),55),((((6,7),(((((((((13,14),(32,((33,(44,45)),34))),27),(26,43)),(19,20)),(41,42)),35),(30,31)),(((36,37),38),(39,40)))),(137,141)),(54,143))),((28,29),(51,53))),((((((5,((11,12),(16,18))),23),(((8,9),(21,22)),(24,25))),(50,52)),((56,57),((((100,134),116),(123,139)),142))),10)),((15,144),17)),((60,61),(((((((((63,105),108),(109,113)),112),(((103,104),(128,129)),(110,111))),((71,(77,(101,102))),(((((80,98),119),97),(117,(124,125))),((88,89),135)))),((((((((66,67),99),((68,(130,131)),83)),(78,79)),(91,93)),(92,94)),(69,(120,121))),((76,138),81))),((((64,65),((70,126),((86,87),(132,133)))),((75,(84,85)),(106,107))),(95,96))),((((((72,73),74),122),82),((114,115),118)),127))))),62),(2,58)),59);
 509: 1 -15141.11035 -14247.51336 (0,((((((1,90),((47,48),140)),(46,(49,136))),(((((3,4),55),(((((6,7),(((((((((13,14),(32,(33,(34,(44,45))))),27),(26,43)),35),(41,42)),(19,20)),(30,31)),(((36,37),38),(39,40)))),137),141),(((15,144),17),(54,143)))),((28,29),(51,53))),(((((((5,((11,12),(16,18))),23),(((8,9),(21,22)),(24,25))),(50,52)),((56,57),((((100,134),116),(123,139)),142))),10),((60,61),((((((((63,105),108),(109,113)),112),(((103,104),(128,129)),(110,111))),(((((((((66,67),99),((68,(130,131)),83)),(78,79)),(91,93)),(92,94)),((76,138),81)),(69,(120,121))),((71,(77,(101,102))),(((((80,98),119),97),(117,(124,125))),((88,89),135))))),((((64,65),((70,126),((86,87),(132,133)))),((75,(84,85)),(106,107))),(95,96))),((((((72,73),74),122),82),((114,115),118)),127)))))),62),(2,58)),59);
 510: 1 -13315.05664 -14270.33717 (0,(((((1,90),((((((3,4),55),(((((6,7),(((((((((13,14),(32,((33,34),(44,45)))),27),(26,43)),35),(41,42)),(19,20)),(30,31)),(((36,37),38),(39,40)))),(54,143)),141),137)),((28,29),(51,53))),((15,144),17)),((((((((5,((11,12),(16,18))),23),((21,22),(24,25))),(8,9)),(50,52)),((56,57),((((100,134),116),(123,139)),142))),10),(((60,61),((((((72,73),74),122),82),((114,115),118)),127)),(((((((63,105),108),(109,113)),112),(((103,104),(128,129)),(110,111))),((((((((((66,67),99),((68,(130,131)),83)),(78,79)),(91,93)),(92,94)),(76,138)),81),(69,(120,121))),((71,(77,(101,102))),(((((80,98),119),97),(117,(124,125))),((88,89),135))))),((((64,65),((70,126),((86,87),(132,133)))),((75,(84,85)),(106,107))),(95,96))))))),((46,(49,136)),((47,48),140))),62),(2,58)),59);
 511: 1 -13547.22461 -14249.59751 (0,(((((1,90),((46,(49,136)),((47,48),140))),((((((3,4),55),((((6,7),(((((((((13,14),(32,((33,(44,45)),34))),27),(26,43)),35),(41,42)),(19,20)),(30,31)),(((36,37),38),(39,40)))),(137,141)),(54,143))),((28,29),(51,53))),((15,17),144)),(((((((5,((11,12),(16,18))),23),(((8,9),(21,22)),(24,25))),(50,52)),((56,57),((((100,134),116),(123,139)),142))),((60,61),(((((((63,105),(((((103,104),(128,129)),(110,111)),108),112)),109),113),(((((((((66,67),99),((68,(130,131)),83)),(78,79)),(91,93)),(92,94)),(69,(120,121))),((76,138),81)),((71,(77,(101,102))),(((((80,98),119),97),(117,(124,125))),((88,89),135))))),((((64,65),(((70,126),(132,133)),(86,87))),((75,(84,85)),(106,107))),(95,96))),((((((72,73),74),122),82),((114,115),118)),127)))),10))),62),(2,58)),59);
 512: 1 -14379.50684 -14247.53466 (0,(((((1,90),(((((((3,4),55),(((((6,7),((((((((13,14),(32,((33,34),(44,45)))),(41,42)),((26,43),35)),27),(19,20)),(30,31)),((36,(37,38)),(39,40)))),(54,143)),141),137)),((28,29),(51,53))),((15,17),144)),((60,61),(((((((((63,105),(109,113)),112),108),(110,111)),((103,104),(128,129))),((((((((((66,67),99),((68,(130,131)),83)),(78,79)),(91,93)),94),92),((76,138),81)),((69,120),121)),((71,(77,(101,102))),(((((80,98),119),97),(117,(124,125))),((88,89),135))))),((((64,65),((70,126),((86,87),(132,133)))),((75,(84,85)),(106,107))),(95,96))),((((((72,73),74),122),82),((114,115),118)),127)))),((((((5,((11,12),(16,18))),23),(((8,9),(21,22)),(24,25))),(50,52)),((56,57),((((100,134),116),(123,139)),142))),10))),((46,(47,48)),((49,136),140))),62),(2,58)),59);
 513: 1 -14233.47852 -14256.46027 (0,((((((1,90),((47,48),140)),(46,(49,136))),((((((3,4),((((((6,7),((((((((((13,14),(32,((33,34),(44,45)))),27),(26,43)),35),(41,42)),(19,20)),(30,31)),((36,37),38)),(39,40))),55),(54,143)),141),137)),((28,29),(51,53))),((15,17),144)),((((((5,((11,12),(16,18))),23),(((8,9),(21,22)),(24,25))),(50,52)),((56,57),((((100,134),116),(123,139)),142))),10)),((60,61),((((((((63,105),(109,113)),(((((103,104),(128,129)),(110,111)),108),112)),((71,(77,(101,102))),(((((80,98),119),97),(117,(124,125))),((88,89),135)))),((69,(120,121)),((76,138),81))),((((((66,67),99),((68,(130,131)),83)),(78,79)),(91,93)),(92,94))),((((64,65),((70,126),((86,87),(132,133)))),((75,(84,85)),(106,107))),(95,96))),((((((72,73),74),122),82),((114,115),118)),127))))),62),(2,58)),59);
 514: 1 -13921.53223 -14246.08565 (0,(((((1,90),((46,(47,48)),((49,136),140))),(((((((3,4),55),(((((6,7),(((((((13,14),(32,((33,34),(44,45)))),(41,42)),((26,43),(27,35))),(19,20)),(30,31)),(((36,37),38),(39,40)))),(54,143)),141),137)),((28,29),(51,53))),((15,144),17)),((((((5,((11,12),(16,18))),23),(((8,9),(21,22)),(24,25))),(50,52)),((56,57),((((100,134),116),(123,139)),142))),10)),((60,61),((((((((((63,105),(109,113)),112),108),(110,111)),(128,129)),(103,104)),(((((((((66,67),99),((68,(130,131)),83)),(78,79)),(91,93)),(92,94)),((76,138),81)),(69,(120,121))),((71,(77,(101,102))),((((80,98),(97,119)),(117,(124,125))),((88,89),135))))),((((64,65),(((70,126),(132,133)),(86,87))),((75,(84,85)),(106,107))),(95,96))),((((((72,73),74),122),82),((114,115),118)),127))))),62),(2,58)),59);
 515: 2 -14783.21191 -14265.13607 (0,(((((1,90),(((((((((((3,4),55),((6,7),(((((((((13,14),(32,((33,34),(44,45)))),27),(26,43)),35),(41,42)),(19,20)),(30,31)),(((36,37),38),(39,40))))),137),141),(54,143)),((28,29),(51,53))),((15,17),144)),((((((5,((11,12),(16,18))),23),(((8,9),(21,22)),(24,25))),(50,52)),((56,57),((((100,134),116),(123,139)),142))),10)),((60,61),((((((((((63,105),(109,113)),112),108),(110,111)),(103,104)),(128,129)),(((((((((66,67),99),((68,(130,131)),83)),(78,79)),(91,93)),(92,94)),(69,(120,121))),((71,(77,(101,102))),(((((80,98),119),97),(117,(124,125))),((88,89),135)))),((76,138),81))),(((((64,65),(70,126)),((86,87),(132,133))),((75,(84,85)),(106,107))),(95,96))),((((((72,73),74),122),82),((114,115),118)),127)))),46)),((47,48),((49,136),140))),62),(2,58)),59);
 516: 5 -14945.55273 -14252.52164 (0,(((((1,90),(((((((3,4),55),((((6,7),((((((((((13,14),(32,((33,34),(44,45)))),27),(26,43)),35),(41,42)),(19,20)),(30,31)),(39,40)),((36,37),38))),(137,141)),(54,143))),((28,29),(51,53))),((15,17),144)),((((((5,((11,12),(16,18))),23),(((8,9),(21,22)),(24,25))),(50,52)),((56,57),((((100,134),116),(123,139)),142))),10)),((60,61),(((((((((((63,105),(109,113)),112),108),(110,111)),(103,104)),(128,129)),((71,(77,(101,102))),(((((80,98),119),97),(117,(124,125))),((88,89),135)))),((((((((66,67),99),((68,(130,131)),83)),(78,79)),(91,93)),(92,94)),((76,138),81)),(69,(120,121)))),((((64,65),((70,126),(((86,87),132),133))),((75,(84,85)),(106,107))),(95,96))),((((((72,73),74),122),82),((114,115),118)),127))))),((46,(49,136)),((47,48),140))),62),(2,58)),59);
 517: 1 -13630.95117 -14247.38211 (0,(((((1,90),(((((((3,4),55),137),((((6,7),((((((((13,14),(32,((33,(44,45)),34))),((26,43),35)),27),(19,20)),(41,42)),(30,31)),(((36,38),37),(39,40)))),(54,143)),141)),((28,29),(51,53))),(((15,17),144),((60,61),((((((((((63,105),(109,113)),112),108),(110,111)),(103,104)),(128,129)),(((((((((66,67),99),((68,(130,131)),83)),(78,79)),(91,93)),94),92),((76,138),81)),(((69,120),121),((71,(77,(101,102))),(((((80,98),119),97),(117,(124,125))),((88,89),135)))))),((((64,65),(((70,126),((86,87),132)),133)),((75,(84,85)),(106,107))),(95,96))),((((((72,73),74),122),127),82),((114,115),118)))))),((((((5,((11,12),(16,18))),23),(((8,9),(21,22)),(24,25))),(50,52)),((56,57),((((100,134),116),(123,139)),142))),10))),((46,(47,48)),((49,136),140))),62),(2,58)),59);
 518: 1 -14472.43945 -14244.80507 (0,(((((1,90),((((((((3,4),55),((((6,7),(((((((((13,14),(32,(33,(34,(44,45))))),27),(26,43)),35),(41,42)),(19,20)),(30,31)),(((36,38),37),(39,40)))),(137,141)),(54,143))),((28,29),(51,53))),((15,144),17)),((((((5,((11,12),(16,18))),23),(((8,9),(21,22)),(24,25))),(50,52)),((56,57),((((100,134),116),(123,139)),142))),10)),((60,61),((((((((63,105),108),(109,113)),112),(((103,104),(128,129)),(110,111))),(((((((((66,67),99),((68,(130,131)),83)),(78,79)),(91,93)),(92,94)),((76,138),81)),((71,(77,(101,102))),(((((80,98),119),97),(117,(124,125))),((88,89),135)))),(69,(120,121)))),((((64,65),(((70,126),(132,133)),(86,87))),((75,(84,85)),(106,107))),(95,96))),((((((72,73),74),122),82),((114,115),118)),127)))),46)),((47,48),((49,136),140))),62),(2,58)),59);
 519: 1 -14716.14551 -14250.23825 (0,((((((1,90),((47,48),140)),(46,(49,136))),((((((((3,4),141),(((6,7),(((((((((13,14),(32,((33,(44,45)),34))),(41,42)),35),(26,43)),27),(19,20)),(30,31)),(((36,37),38),(39,40)))),137)),((28,29),(51,53))),((54,143),55)),((15,144),17)),((60,61),((((((((63,105),108),(109,113)),112),(((103,104),(128,129)),(110,111))),(((((((((66,67),99),((68,(130,131)),83)),(78,79)),(91,93)),(92,94)),((76,138),81)),(69,(120,121))),((71,(77,(101,102))),(((((80,98),119),97),(117,(124,125))),((88,89),135))))),((((64,65),((70,126),(((86,87),133),132))),((75,(84,85)),(106,107))),(95,96))),((((((72,73),74),122),82),((114,115),118)),127)))),((((((5,((11,12),(16,18))),23),(((8,9),(21,22)),(24,25))),(50,52)),((56,57),((((100,134),116),(123,139)),142))),10))),62),(2,58)),59);
 520: 1 -14276.01953 -14248.27642 (0,(((((1,90),((((((((3,4),55),(((((6,7),((((((((((13,14),(32,((33,34),(44,45)))),27),35),43),26),(41,42)),(19,20)),(30,31)),(((36,37),38),(39,40)))),(54,143)),141),137)),((28,29),(51,53))),((15,17),144)),((((((5,((11,12),(16,18))),23),(((8,9),(21,22)),(24,25))),(50,52)),((56,57),((((100,134),116),(123,139)),142))),10)),((60,61),((((((((63,105),108),(109,113)),112),(((103,104),(128,129)),(110,111))),(((((((((66,67),99),((68,(130,131)),83)),(78,79)),(91,93)),(92,94)),((76,138),81)),(69,(120,121))),((71,(77,(101,102))),(((((80,98),119),97),(117,(124,125))),((88,89),135))))),((((64,65),(((70,126),((86,87),133)),132)),((75,(84,85)),(106,107))),(95,96))),((((((72,73),74),122),82),((114,115),118)),127)))),46)),((47,48),((49,136),140))),62),(2,58)),59);
 521: 4 -13954.12109 -14257.29421 (0,(((((1,90),(((((((3,4),55),((28,29),(51,53))),((((((((6,7),(((36,38),37),(39,40))),(((((((13,14),(32,((33,34),(44,45)))),27),35),(26,43)),(41,42)),(19,20))),(30,31)),137),141),(54,143)),((15,17),144))),((((((5,((11,12),(16,18))),23),(((8,9),(21,22)),(24,25))),(50,52)),((56,57),((((100,134),116),(123,139)),142))),10)),((60,61),((((((((63,105),108),(109,113)),112),(((103,104),(128,129)),(110,111))),(((((((((66,67),99),((78,79),((91,93),(92,94)))),83),(130,131)),68),((76,138),81)),(69,(120,121))),((71,(77,(101,102))),(((((80,98),119),97),(117,(124,125))),((88,89),135))))),((((64,65),((70,126),((86,87),(132,133)))),((75,(84,85)),(106,107))),(95,96))),((((((72,73),74),122),82),((114,115),118)),127)))),46)),((47,48),((49,136),140))),62),(2,58)),59);
 522: 2 -14130.55762 -14254.56511 (0,(((((1,90),((((((((3,4),55),(((((6,7),((((((((13,14),((32,(33,34)),(44,45))),(41,42)),((26,43),35)),27),(19,20)),(30,31)),(((36,38),37),(39,40)))),(54,143)),141),137)),((28,29),(51,53))),((15,144),17)),((((((5,((11,12),(16,18))),23),(((8,9),(21,22)),(24,25))),(50,52)),((56,57),((((100,134),116),(123,139)),142))),10)),((60,61),((((((((63,105),108),(109,113)),112),(((103,104),(128,129)),(110,111))),(((((((((66,67),99),((68,(130,131)),83)),(78,79)),(91,93)),(92,94)),((76,138),81)),(69,(120,121))),((71,(77,(101,102))),(((((80,98),119),97),(117,(124,125))),((88,89),135))))),((((64,65),((70,126),(((86,87),132),133))),((75,(84,85)),(106,107))),(95,96))),((((((72,73),74),122),82),((114,115),118)),127)))),46)),((47,48),((49,136),140))),62),(2,58)),59);
 523: 1 -15014.21875 -14252.52023 (0,((((((1,90),((47,48),140)),(46,(49,136))),(((((((3,4),((15,144),17)),(((((6,7),(((((((((13,14),(32,(33,(34,(44,45))))),27),(26,43)),35),(41,42)),(19,20)),(30,31)),((36,(37,38)),(39,40)))),137),141),(54,143))),((28,29),(51,53))),55),((((((5,((11,12),(16,18))),23),(((8,9),(21,22)),(24,25))),(50,52)),((56,57),((((100,134),116),(123,139)),142))),10)),((60,61),((((((((63,105),108),(109,113)),112),(((103,104),(128,129)),(110,111))),((((((((((66,67),99),((68,(130,131)),83)),(78,79)),(91,93)),94),92),(69,(120,121))),((76,138),81)),((71,(77,(101,102))),(((((80,98),119),97),(117,(124,125))),((88,89),135))))),((((64,65),(((70,126),((86,87),133)),132)),((75,(84,85)),(106,107))),(95,96))),((((((72,73),74),122),82),((114,115),118)),127))))),62),(2,58)),59);
 524: 1 -14187.38477 -14245.81753 (0,(((((1,90),((((((((3,4),55),((((6,7),(((((((13,14),(32,((33,(44,45)),34))),((26,43),35)),27),(19,20)),(41,42)),((30,31),(((36,38),37),(39,40))))),(54,143)),(137,141))),((28,29),(51,53))),((15,17),144)),((((((5,((11,12),(16,18))),23),(((8,9),(21,22)),(24,25))),(50,52)),((56,57),((((100,134),116),(123,139)),142))),10)),((60,61),(((((((((63,105),108),(109,113)),112),(((103,104),(128,129)),(110,111))),((71,(77,(101,102))),(((((80,98),119),97),(117,(124,125))),((88,89),135)))),((((((((66,67),99),((68,(130,131)),83)),(78,79)),(91,93)),(92,94)),((76,138),81)),(69,(120,121)))),((((64,65),((70,126),(((86,87),132),133))),((75,(84,85)),(106,107))),(95,96))),((((((72,73),74),122),82),((114,115),118)),127)))),46)),((47,48),((49,136),140))),62),(2,58)),59);
 525: 6 -14475.99902 -14247.43731 (0,((((((1,90),((47,48),140)),(46,(49,136))),((((((((((3,4),55),((6,7),(((((((((13,14),(32,((33,(44,45)),34))),27),35),(26,43)),(41,42)),(19,20)),(30,31)),(((36,38),37),(39,40))))),137),141),(54,143)),((15,17),144)),((28,29),(51,53))),((((((5,((11,12),(16,18))),23),(((8,9),(21,22)),(24,25))),(50,52)),((56,57),((((100,134),116),(123,139)),142))),10)),((60,61),((((((((63,105),108),(109,113)),112),(((103,104),(128,129)),(110,111))),(((((((((66,67),99),((68,(130,131)),83)),(78,79)),(91,93)),(92,94)),((76,138),81)),(69,(120,121))),((71,(77,(101,102))),(((((80,98),119),97),(117,(124,125))),((88,89),135))))),((((64,65),((70,126),(((86,87),133),132))),((75,(84,85)),(106,107))),(95,96))),((((((72,73),74),122),82),((114,115),118)),127))))),62),(2,58)),59);
 526: 1 -13450.63965 -14261.96008 (0,((((((1,90),((47,48),140)),(46,(49,136))),((((((3,4),55),((((((6,7),((((((((13,14),(32,((33,34),(44,45)))),27),35),(26,43)),(41,42)),(19,20)),(30,31))),((36,37),38)),(39,40)),(54,143)),(137,141))),((28,29),(51,53))),((15,17),144)),((((((5,((11,12),(16,18))),23),((((8,9),(21,22)),(24,25)),(50,52))),((56,57),((((100,134),116),(123,139)),142))),((60,61),(((((((((63,105),108),(109,113)),112),(((103,104),(128,129)),(110,111))),(((69,(120,121)),((76,138),81)),((71,(77,(101,102))),(((((80,98),119),97),(117,(124,125))),((88,89),135))))),((((((66,67),99),((68,(130,131)),83)),(78,79)),(91,93)),(92,94))),((((64,65),((70,126),((86,87),(132,133)))),((75,(84,85)),(106,107))),(95,96))),((((((72,73),74),122),82),((114,115),118)),127)))),10))),62),(2,58)),59);
 527: 2 -13954.89062 -14261.11191 (0,((((((1,90),((47,48),140)),(46,(49,136))),(((((((3,4),55),((((6,7),(((((((((13,14),(32,((33,34),(44,45)))),27),(26,43)),35),(41,42)),(19,20)),(30,31)),((36,(37,38)),(39,40)))),(137,141)),(54,143))),((28,29),(51,53))),((15,144),17)),((((((5,((11,12),(16,18))),23),(((8,9),(21,22)),(24,25))),(50,52)),((56,57),((((100,134),116),(123,139)),142))),10)),((60,61),((((((((((63,105),108),(109,113)),112),(((103,104),(128,129)),(110,111))),((71,(77,(101,102))),(((((80,98),119),97),(117,(124,125))),((88,89),135)))),((69,(120,121)),((76,138),81))),((((((66,67),99),((68,(130,131)),83)),(78,79)),(91,93)),(92,94))),(((64,65),(((70,126),((86,87),(132,133))),((75,(84,85)),(106,107)))),(95,96))),((72,73),((74,127),((82,((114,115),118)),122))))))),62),(2,58)),59);
 528: 1 -14399.71777 -14260.14165 (0,((((((1,90),((47,48),140)),(46,(49,136))),((((((((((3,4),141),137),((6,7),((((((((13,14),(32,((33,34),(44,45)))),(41,42)),((26,43),35)),27),(19,20)),(30,31)),(((36,38),37),(39,40))))),(54,143)),((28,29),(51,53))),55),((15,144),17)),((((((5,((11,12),(16,18))),23),(((8,9),(21,22)),(24,25))),(50,52)),((56,57),((((100,134),116),(123,139)),142))),10)),((60,61),((((((((((63,105),108),(109,113)),112),(110,111)),(103,104)),(128,129)),(((((((((66,67),99),(78,79)),((68,(130,131)),83)),(91,93)),(92,94)),((76,138),81)),(69,(120,121))),((71,(77,(101,102))),(((((80,98),119),97),(117,(124,125))),((88,89),135))))),((((64,65),(((70,126),(132,133)),(86,87))),((75,(84,85)),(106,107))),(95,96))),((((((72,73),74),122),82),((114,115),118)),127))))),62),(2,58)),59);
 529: 1 -14346.29102 -14253.00029 (0,(((((1,90),(((((((3,4),55),((60,61),(((((((((63,105),108),(109,113)),112),(((103,104),(128,129)),(110,111))),((71,(77,(101,102))),(((((80,98),119),97),(117,(124,125))),((88,89),135)))),(((69,120),121),((76,138),81))),((((64,65),(((70,126),(132,133)),(86,87))),((75,(84,85)),(106,107))),(95,96))),(((((((66,67),99),((68,(130,131)),83)),(78,79)),(91,93)),(92,94)),((((((72,73),74),122),82),127),((114,115),118)))))),137),((((6,7),((((((((13,14),(32,((33,34),(44,45)))),((26,43),35)),27),(19,20)),(41,42)),(30,31)),(((36,37),38),(39,40)))),(54,143)),141)),((28,29),(51,53))),(((((((5,((11,12),(16,18))),23),(((8,9),(21,22)),(24,25))),(50,52)),((56,57),((((100,134),116),(123,139)),142))),10),((15,17),144)))),((46,(47,48)),((49,136),140))),62),(2,58)),59);
 530: 1 -13647.31055 -14247.47975 (0,((((((1,90),((47,48),140)),(46,(49,136))),(((((((3,4),55),(((((6,7),(((((((((13,14),(32,((33,34),(44,45)))),27),(26,43)),35),(41,42)),(19,20)),(30,31)),((36,(37,38)),(39,40)))),(54,143)),141),137)),((28,29),(51,53))),((15,17),144)),(((((5,((11,12),(16,18))),23),((((8,9),(21,22)),(24,25)),(50,52))),((56,57),((((100,134),116),(123,139)),142))),10)),((60,61),((((((((63,105),108),(109,113)),112),(((103,104),(128,129)),(110,111))),(((((((((66,67),99),((68,(130,131)),83)),(78,79)),(91,93)),(92,94)),(69,(120,121))),((71,(77,(101,102))),(((((80,98),119),97),(117,(124,125))),((88,89),135)))),((76,138),81))),((((64,65),((70,126),((86,87),(132,133)))),((75,(84,85)),(106,107))),(95,96))),((((((72,73),74),122),82),((114,115),118)),127))))),62),(2,58)),59);
 531: 1 -14504.62305 -14250.48874 (0,((((((1,90),((47,48),140)),(46,(49,136))),((((((3,4),55),((28,29),(51,53))),(((((6,7),(((((((((13,14),(32,((33,34),(44,45)))),27),35),(26,43)),(41,42)),(19,20)),(30,31)),(((36,37),38),(39,40)))),(137,141)),(54,143)),((15,17),144))),((((((5,((11,12),(16,18))),23),(((8,9),(21,22)),(24,25))),(50,52)),((56,57),((((100,134),116),(123,139)),142))),10)),((60,61),(((((((((63,105),108),(109,113)),112),(((103,104),(128,129)),(110,111))),((71,(77,(101,102))),(((((80,98),97),119),(117,(124,125))),((88,89),135)))),((((((((66,67),99),((68,(130,131)),83)),(78,79)),(91,93)),(92,94)),(69,(120,121))),((76,138),81))),((((64,65),(((70,126),((86,87),133)),132)),((75,(84,85)),(106,107))),(95,96))),((((((72,73),74),122),82),((114,115),118)),127))))),62),(2,58)),59);
 532: 1 -15057.97852 -14251.24076 (0,((((((1,90),((47,48),140)),(46,(49,136))),((((((((((3,4),141),137),((6,7),(((((((((13,14),(32,((33,34),(44,45)))),27),(26,43)),35),(41,42)),(19,20)),(30,31)),(((36,38),37),(39,40))))),(54,143)),((28,29),(51,53))),55),((15,17),144)),((((((5,((11,12),(16,18))),23),(((8,9),(21,22)),(24,25))),(50,52)),((56,57),((((100,134),116),(123,139)),142))),10)),((60,61),((((((((63,105),108),(109,113)),112),(((103,104),(128,129)),(110,111))),(((69,121),120),(((71,(77,(101,102))),(((((80,98),119),97),(117,(124,125))),((88,89),135))),((76,138),81)))),((((64,65),(((70,126),((86,87),132)),133)),((75,(84,85)),(106,107))),(95,96))),((((((((66,67),99),((68,(130,131)),83)),(78,79)),(91,93)),94),92),((((((72,73),74),122),82),((114,115),118)),127)))))),62),(2,58)),59);
 533: 3 -14162.6748 -14245.30613 (0,(((((1,90),((47,48),((49,136),140))),((((((((3,4),55),((28,29),(51,53))),((((6,7),(((((((((13,14),(32,((33,(44,45)),34))),27),(26,43)),35),(41,42)),(19,20)),(30,31)),((((36,38),37),40),39))),(137,141)),(54,143))),((15,17),144)),((((((5,((11,12),(16,18))),23),(((8,9),(21,22)),(24,25))),(50,52)),((56,57),((((100,134),116),(123,139)),142))),10)),((60,61),((((((((((63,105),(109,113)),112),108),(110,111)),(103,104)),(128,129)),(((((((((66,67),99),((68,(130,131)),83)),(78,79)),(91,93)),(92,94)),((76,138),81)),(69,(120,121))),((71,(77,(101,102))),(((((80,98),119),97),(117,(124,125))),((88,89),135))))),((((64,65),((70,126),((86,87),(132,133)))),((75,(84,85)),(106,107))),(95,96))),((((((72,73),74),122),82),((114,115),118)),127)))),46)),62),(2,58)),59);
 534: 1 -14069.34375 -14266.09612 (0,(((((((1,90),(((((3,4),55),((((((6,7),((((((13,14),(32,((33,34),(44,45)))),(41,42)),((19,20),(((26,43),35),27))),(30,31)),(((36,37),38),(39,40)))),137),141),(54,143)),((15,17),144))),((28,29),(51,53))),((((((5,((11,12),(16,18))),23),(((8,9),(21,22)),(24,25))),(50,52)),((56,57),((((100,134),116),(123,139)),142))),10))),(46,((60,61),((((((((63,105),108),(109,113)),112),(((103,104),(128,129)),(110,111))),(((((((((66,67),99),((68,(130,131)),83)),(78,79)),(91,93)),(92,94)),((76,138),81)),(69,(120,121))),((71,(77,(101,102))),((((80,98),(97,119)),(117,(124,125))),((88,89),135))))),((((64,65),((70,126),(((86,87),133),132))),((75,(84,85)),(106,107))),(95,96))),((((((72,73),74),122),82),((114,115),118)),127))))),(47,48)),((49,136),140)),62),(2,58)),59);
 535: 1 -14128.31543 -14243.79635 (0,((((((1,90),((47,48),140)),(46,(49,136))),(((((((3,4),55),(((((6,7),(((((((((13,14),(32,((33,34),(44,45)))),27),35),(26,43)),(19,20)),(41,42)),(30,31)),(((36,38),37),(39,40)))),(54,143)),141),137)),((28,29),(51,53))),(15,(17,144))),((((((5,((11,12),(16,18))),23),(((8,9),(21,22)),(24,25))),(50,52)),((56,57),((((100,134),116),(123,139)),142))),10)),((60,61),(((((((((((63,105),(109,113)),112),108),(110,111)),(128,129)),103),104),(((((((((((66,67),99),((68,(130,131)),83)),(78,79)),(91,93)),92),94),(76,138)),81),((69,120),121)),((71,(77,(101,102))),(((((80,98),119),97),(117,(124,125))),((88,89),135))))),((((64,65),(((70,126),((86,87),132)),133)),((75,(84,85)),(106,107))),(95,96))),((((((72,73),74),122),82),((114,115),118)),127))))),62),(2,58)),59);
 536: 1 -14919.97559 -14270.34034 (0,((((((1,90),((47,48),140)),(46,(49,136))),(((((3,4),((((6,7),(((((((((13,14),(32,((33,(44,45)),34))),27),(26,43)),35),(41,42)),(19,20)),(30,31)),(((36,38),37),(39,40)))),(137,141)),((15,(17,144)),(54,143)))),(((((((5,((11,12),(16,18))),23),(((8,9),(21,22)),(24,25))),(50,52)),((56,57),((((100,134),116),(123,139)),142))),10),((28,29),(51,53)))),((60,61),(((((((((63,105),108),(109,113)),112),(((103,104),(128,129)),(110,111))),((71,(77,(101,102))),(((((80,98),119),97),(117,(124,125))),((88,89),135)))),((((((((66,67),99),((68,(130,131)),83)),(78,79)),(91,93)),(92,94)),((76,138),81)),(69,(120,121)))),((((64,65),((70,126),(((86,87),132),133))),((75,(84,85)),(106,107))),(95,96))),((((((72,73),74),122),82),((114,115),118)),127)))),55)),62),(2,58)),59);
 537: 1 -13661.68555 -14256.83697 (0,(((((((1,90),((47,48),140)),(49,136)),46),((((((3,4),((((6,7),(((((((((13,14),(32,((33,(44,45)),34))),27),(26,43)),35),(41,42)),(19,20)),(30,31)),(((36,37),38),(39,40)))),(137,141)),(((15,17),144),(54,143)))),55),((28,29),(51,53))),((((((5,((11,12),(16,18))),23),(((8,9),(21,22)),(24,25))),(50,52)),((56,57),((((100,134),116),(123,139)),142))),10)),((60,61),((((((((((63,105),(109,113)),112),108),(110,111)),(103,104)),(128,129)),(((((((((66,67),99),((68,(130,131)),83)),(78,79)),(91,93)),(92,94)),(69,(120,121))),((76,138),81)),((71,(77,(101,102))),(((((80,98),119),97),(117,(124,125))),((88,89),135))))),((((64,65),((70,126),((86,87),(132,133)))),((75,(84,85)),(106,107))),(95,96))),((((((72,73),74),122),82),((114,115),118)),127))))),62),(2,58)),59);
 538: 3 -14443.98145 -14260.06174 (0,((((((1,90),((47,48),140)),(46,(49,136))),(((((((3,4),55),((((6,7),(((((((((13,14),(32,((33,(44,45)),34))),27),(26,43)),(19,20)),(41,42)),35),(30,31)),(((36,37),38),(39,40)))),(137,141)),(54,143))),((28,29),(51,53))),((15,144),17)),((((((5,((11,12),(16,18))),23),(((8,9),(21,22)),(24,25))),(50,52)),((56,57),((((100,134),116),(123,139)),142))),10)),((60,61),(((((((((63,105),108),(109,113)),112),(((103,104),(128,129)),(110,111))),((71,(77,(101,102))),(((((80,98),119),97),(117,(124,125))),((88,89),135)))),((((((((66,67),99),((68,(130,131)),83)),(78,79)),(91,93)),(92,94)),(69,(120,121))),((76,138),81))),((((64,65),((75,(84,85)),(106,107))),((70,126),((86,87),(132,133)))),(95,96))),((((((72,73),74),122),82),((114,115),118)),127))))),62),(2,58)),59);
 539: 5 -13928.64648 -14258.92774 (0,((((((1,90),((47,48),140)),(46,(49,136))),((((((((((3,4),55),((6,7),(((((((((13,14),(32,(((33,34),45),44))),27),35),(26,43)),(41,42)),(19,20)),(30,31)),(((36,37),38),(39,40))))),137),141),(54,143)),((28,29),(51,53))),((15,17),144)),((((((5,((11,12),(16,18))),23),(((8,9),(21,22)),(24,25))),(50,52)),((56,57),((((100,134),116),(123,139)),142))),10)),((60,61),((((((((63,105),108),(109,113)),112),(((103,104),(128,129)),(110,111))),(((((((((66,67),99),((68,(130,131)),83)),(78,79)),(91,93)),(92,94)),((76,138),81)),(69,(120,121))),((71,(77,(101,102))),(((((80,98),119),97),(117,(124,125))),((88,89),135))))),((((64,65),((70,126),((86,87),(132,133)))),((75,(84,85)),(106,107))),(95,96))),((((((72,73),74),122),82),((114,115),118)),127))))),62),(2,58)),59);
 540: 1 -14691.36719 -14263.4805 (0,(((((1,90),(((((((((((3,4),141),137),((6,7),(((((((((13,14),(32,((33,(44,45)),34))),27),35),(26,43)),(41,42)),(19,20)),(30,31)),(((36,38),37),(39,40))))),(54,143)),((28,29),(51,53))),((15,17),144)),55),(((((5,((11,12),(16,18))),23),((((8,9),(21,22)),(24,25)),(50,52))),((56,57),((((100,134),116),(123,139)),142))),10)),((60,61),((((((((63,105),108),(109,113)),112),(((103,104),(128,129)),(110,111))),(((((((66,67),99),((68,(130,131)),83)),((78,79),((91,93),(92,94)))),(69,(120,121))),((71,(77,(101,102))),(((((80,98),119),97),(117,(124,125))),((88,89),135)))),((76,138),81))),((((64,65),((70,126),((86,87),(132,133)))),((75,(84,85)),(106,107))),(95,96))),((((((72,73),74),122),82),((114,115),118)),127)))),46)),((47,48),((49,136),140))),62),(2,58)),59);
 541: 1 -12928.0957 -14260.05897 (0,((((((1,90),((((((3,4),55),(((((6,7),((((((((13,14),(32,((33,(44,45)),34))),(41,42)),((26,43),35)),27),(19,20)),(30,31)),(((36,38),37),(39,40)))),137),141),((15,(17,144)),(54,143)))),((28,29),(51,53))),((((((5,((11,12),(16,18))),23),(((8,9),(21,22)),(24,25))),(50,52)),((56,57),((((100,134),116),(123,139)),142))),10)),(46,((60,61),((((((((63,105),108),(109,113)),112),(((103,104),(128,129)),(110,111))),((((((((((66,67),99),((68,(130,131)),83)),(78,79)),(91,93)),94),92),((76,138),81)),((69,120),121)),((71,(77,(101,102))),(((((80,98),119),97),(117,(124,125))),((88,89),135))))),((((64,65),(((70,126),132),((86,87),133))),((75,(84,85)),(106,107))),(95,96))),((((((72,73),74),122),82),((114,115),118)),127)))))),(47,48)),((49,136),140)),62),(2,58)),59);
 542: 1 -14060.71191 -14262.66286 (0,((((((1,90),((47,48),140)),(46,(49,136))),((((((((3,4),137),((((6,7),(((((13,14),(32,((33,34),(44,45)))),(((19,20),(41,42)),(((26,43),27),35))),(30,31)),((36,(37,38)),(39,40)))),(54,143)),141)),((28,29),(51,53))),55),((15,144),17)),((60,61),(((((((((63,105),108),(109,113)),112),(((103,104),(128,129)),(110,111))),((71,(77,(101,102))),(((((80,98),119),97),(117,(124,125))),((88,89),135)))),((((((((66,67),99),((68,(130,131)),83)),(78,79)),(91,93)),(92,94)),((76,138),81)),((69,120),121))),((((64,65),((70,((86,87),(132,133))),126)),((75,(84,85)),(106,107))),(95,96))),((((((72,73),74),122),82),((114,115),118)),127)))),((((((5,((11,12),(16,18))),23),(((8,9),(21,22)),(24,25))),(50,52)),((56,57),((((100,134),116),(123,139)),142))),10))),62),(2,58)),59);
 543: 1 -13511.39844 -14254.47027 (0,(((((1,90),((49,136),140)),((((((((3,4),55),(((((6,7),((((((((13,14),(32,((33,34),(44,45)))),27),(26,43)),35),(41,42)),(19,20)),(30,31))),(((36,37),38),(39,40))),(137,141)),(54,143))),((28,29),(51,53))),((15,17),144)),((60,61),(((((((((63,105),108),(109,113)),112),(((103,104),(128,129)),(110,111))),((71,(77,(101,102))),(((((80,98),119),97),(117,(124,125))),((88,89),135)))),((((((((66,67),99),((68,(130,131)),83)),(78,79)),(91,93)),(92,94)),((76,138),81)),(69,(120,121)))),((((64,65),((((70,126),(86,87)),132),133)),((75,(84,85)),(106,107))),(95,96))),((((((72,73),74),122),82),((114,115),118)),127)))),((((((5,((11,12),(16,18))),23),(((8,9),(21,22)),(24,25))),(50,52)),((56,57),((((100,134),116),(123,139)),142))),10)),(46,(47,48)))),62),(2,58)),59);
 544: 7 -13933.77734 -14244.88615 (0,((((((1,90),((47,48),140)),(46,(49,136))),((((((((((3,4),55),((6,7),(((((((((13,14),(32,((33,(44,45)),34))),27),35),(26,43)),(41,42)),(19,20)),(30,31)),(((36,38),37),(39,40))))),137),141),(54,143)),((28,29),(51,53))),((15,17),144)),((((((5,((11,12),(16,18))),23),(((8,9),(21,22)),(24,25))),(50,52)),((56,57),((((100,134),116),(123,139)),142))),10)),((60,61),((((((((63,105),108),(109,113)),112),(((103,104),(128,129)),(110,111))),((((((((66,67),99),((68,(130,131)),83)),(78,79)),(91,93)),(92,94)),((76,138),81)),((69,(120,121)),((71,(77,(101,102))),(((((80,98),119),97),(117,(124,125))),((88,89),135)))))),((((64,65),((70,126),(((86,87),133),132))),((75,(84,85)),(106,107))),(95,96))),((((((72,73),74),122),82),((114,115),118)),127))))),62),(2,58)),59);
 545: 1 -14360.96484 -14245.93188 (0,((((((1,90),((47,48),140)),(46,(49,136))),((((((((((3,4),55),((6,7),(((((((((13,14),(32,((33,34),(44,45)))),27),(26,43)),35),(41,42)),(19,20)),(30,31)),(((36,37),38),(39,40))))),137),141),(54,143)),((28,29),(51,53))),(15,(17,144))),((((((5,((11,12),(16,18))),23),(((8,9),(21,22)),(24,25))),(50,52)),((56,57),((((100,134),116),(123,139)),142))),10)),((60,61),((((((((((((63,105),(109,113)),112),108),(110,111)),(103,104)),(128,129)),((71,(77,(101,102))),(((((80,98),119),97),(117,(124,125))),((88,89),135)))),(((((((66,67),99),((68,(130,131)),83)),(78,79)),(91,93)),(92,94)),((69,121),120))),((76,138),81)),((((64,65),(((70,126),((86,87),132)),133)),((75,(84,85)),(106,107))),(95,96))),((((((72,73),74),122),82),((114,115),118)),127))))),62),(2,58)),59);
 546: 4 -14143.03711 -14251.0957 (0,((((((1,90),((47,48),140)),(46,(49,136))),(((((((3,4),55),((((6,7),((((((((((13,14),(32,((33,(44,45)),34))),27),(26,43)),35),(41,42)),(19,20)),(30,31)),((36,37),38)),(39,40))),(137,141)),(54,143))),((28,29),(51,53))),((15,17),144)),((((((5,((11,12),(16,18))),23),(((8,9),(21,22)),(24,25))),(50,52)),((56,57),((((100,134),116),(123,139)),142))),10)),((60,61),(((((((63,105),(((((103,104),(128,129)),(110,111)),108),112)),109),113),(((((((((66,67),99),((68,(130,131)),83)),(78,79)),(91,93)),(92,94)),(69,(120,121))),((76,138),81)),((71,(77,(101,102))),(((((80,98),119),97),(117,(124,125))),((88,89),135))))),((((64,65),((70,126),(((86,87),133),132))),((75,(84,85)),(106,107))),(95,96))),((((((72,73),74),122),82),((114,115),118)),127))))),62),(2,58)),59);
 547: 1 -14787.36133 -14246.01941 (0,((((((1,90),((47,48),140)),(46,(49,136))),(((((((((3,4),141),137),(((6,7),(((((((((13,14),(32,((33,34),(44,45)))),27),(26,43)),35),(41,42)),(19,20)),(30,31)),(((36,37),38),(39,40)))),55)),(54,143)),((28,29),(51,53))),((15,144),17)),((60,61),((((((((63,105),108),(109,113)),112),(((103,104),(128,129)),(110,111))),((((((((((66,67),99),((68,(130,131)),83)),(78,79)),(91,93)),(92,94)),(76,138)),81),(69,(120,121))),((71,(77,(101,102))),(((((80,98),119),97),(117,(124,125))),((88,89),135))))),((((64,65),((70,126),(((86,87),132),133))),((75,(84,85)),(106,107))),(95,96))),((((((72,73),74),122),82),((114,115),118)),127)))),((((((5,((11,12),(16,18))),23),(((8,9),(21,22)),(24,25))),(50,52)),((56,57),((((100,134),116),(123,139)),142))),10))),62),(2,58)),59);
 548: 1 -15056.1582 -14261.07584 (0,((((((1,90),((47,48),140)),(46,(49,136))),((((((((3,4),55),(((((6,7),(((((((((13,14),(32,((33,34),(44,45)))),27),(26,43)),35),(41,42)),(19,20)),(30,31)),((36,(37,38)),(39,40)))),(54,143)),141),137)),((28,29),(51,53))),((15,17),144)),(((((((5,((11,12),(16,18))),23),(24,25)),(21,22)),(8,9)),(50,52)),((56,57),((((100,134),(123,139)),116),142)))),10),((60,61),((((((((63,105),108),(109,113)),112),(((103,104),(128,129)),(110,111))),((((((((((66,67),99),((68,(130,131)),83)),(78,79)),(91,93)),92),94),(69,(120,121))),((71,(77,(101,102))),(((((80,98),119),97),(117,(124,125))),((88,89),135)))),((76,138),81))),((((64,65),((70,126),((86,87),(132,133)))),((75,(84,85)),(106,107))),(95,96))),((((((72,73),74),122),82),((114,115),118)),127))))),62),(2,58)),59);
 549: 1 -15081.66602 -14251.17568 (0,(((((1,90),((47,48),((49,136),140))),(((((((3,4),55),(((((6,7),((((((((13,14),(32,((33,34),(44,45)))),(41,42)),((26,43),35)),27),(19,20)),(30,31)),(((36,38),37),(39,40)))),(54,143)),141),137)),((28,29),(51,53))),((15,144),17)),((((((5,((11,12),(16,18))),23),(((8,9),(21,22)),(24,25))),(50,52)),((56,57),((((100,134),116),(123,139)),142))),10)),(46,((60,61),((((((((63,105),108),(109,113)),112),(((103,104),(128,129)),(110,111))),(((((((((66,67),99),((68,(130,131)),83)),(78,79)),(91,93)),(92,94)),((76,138),81)),(69,(120,121))),((71,(77,(101,102))),(((((80,98),119),97),(117,(124,125))),((88,89),135))))),((((64,65),(((70,126),(132,133)),(86,87))),((75,(84,85)),(106,107))),(95,96))),((((((72,73),74),122),82),((114,115),118)),127)))))),62),(2,58)),59);
 550: 3 -12728.80859 -14247.53732 (0,((((((1,90),((47,48),140)),(46,(49,136))),(((((((3,4),((((6,7),(((((((((13,14),(32,((33,34),(44,45)))),27),(26,43)),35),(41,42)),(19,20)),(30,31)),(((36,37),38),(39,40)))),(54,143)),(137,141))),((28,29),(51,53))),55),((15,17),144)),((((((5,((11,12),(16,18))),23),(((8,9),(21,22)),(24,25))),(50,52)),((56,57),((((100,134),116),(123,139)),142))),10)),((60,61),((((((((((63,105),(109,113)),112),108),(110,111)),(103,104)),(128,129)),(((((((((66,67),99),((68,(130,131)),83)),(78,79)),(91,93)),(92,94)),(69,(120,121))),((76,138),81)),((71,(77,(101,102))),(((((80,98),119),97),(117,(124,125))),((88,89),135))))),((((64,65),((70,126),((86,87),(132,133)))),((75,(84,85)),(106,107))),(95,96))),((((((72,73),74),122),82),((114,115),118)),127))))),62),(2,58)),59);
 551: 2 -13613.5498 -14245.45517 (0,((((((1,90),((47,48),140)),(46,(49,136))),((((((3,4),55),((((6,7),(((((((((13,14),(32,((33,(44,45)),34))),27),35),(26,43)),(41,42)),(19,20)),(30,31)),(((36,38),37),(39,40)))),(54,143)),(137,141))),((28,29),(51,53))),((15,17),144)),(((((((5,((11,12),(16,18))),23),(((8,9),(21,22)),(24,25))),(50,52)),((56,57),((((100,134),116),(123,139)),142))),((60,61),((((((((63,105),108),(109,113)),112),(((103,104),(128,129)),(110,111))),((((((((66,67),99),((68,(130,131)),83)),(78,79)),(91,93)),(92,94)),((71,(77,(101,102))),(((((80,98),119),97),(117,(124,125))),((88,89),135)))),(((69,120),121),((76,138),81)))),((((64,65),((70,126),(((86,87),132),133))),((75,(84,85)),(106,107))),(95,96))),((((((72,73),74),122),82),((114,115),118)),127)))),10))),62),(2,58)),59);
 552: 2 -14914.375 -14252.41042 (0,(((((1,90),(((((((((3,4),137),55),((((6,7),((((((((13,14),(32,((33,34),(44,45)))),((26,43),35)),27),(19,20)),(41,42)),(30,31)),(((36,37),38),(39,40)))),(54,143)),141)),((28,29),(51,53))),((15,144),17)),((60,61),((((((((((63,105),(109,113)),112),108),(110,111)),(103,104)),(128,129)),((((((((((66,67),99),((68,(130,131)),83)),(78,79)),(91,93)),92),94),((76,138),81)),((69,120),121)),((71,(77,(101,102))),(((((80,98),119),97),(117,(124,125))),((88,89),135))))),((((64,65),((70,126),(((86,87),133),132))),((75,(84,85)),(106,107))),(95,96))),((((((72,73),74),122),82),((114,115),118)),127)))),((((((5,((11,12),(16,18))),23),(((8,9),(21,22)),(24,25))),(50,52)),((56,57),((((100,134),116),(123,139)),142))),10)),46)),((47,48),((49,136),140))),62),(2,58)),59);
 553: 1 -14732.3623 -14261.91226 (0,((((((1,90),((47,48),140)),(46,(49,136))),(((((((((3,4),141),(((6,7),(((((((((13,14),(32,((33,(44,45)),34))),(41,42)),35),(26,43)),27),(19,20)),(30,31)),(((36,37),38),(39,40)))),137)),(54,143)),((28,29),(51,53))),55),((15,17),144)),((((((5,((11,12),(16,18))),23),(((8,9),(21,22)),(24,25))),(50,52)),((56,57),((((100,134),116),(123,139)),142))),10)),((60,61),((((((((((63,105),108),(109,113)),112),(110,111)),(103,104)),(128,129)),((((((((66,67),99),((68,83),(130,131))),(78,79)),(91,93)),(92,94)),((76,138),81)),(((69,120),121),((71,(77,(101,102))),(((((80,98),119),97),(117,(124,125))),((88,89),135)))))),(((64,65),(((70,126),((86,87),(132,133))),((75,(84,85)),(106,107)))),(95,96))),((((((72,73),74),122),82),((114,115),118)),127))))),62),(2,58)),59);
 554: 1 -13226.2666 -14250.60479 (0,((((((1,90),((47,48),140)),(46,(49,136))),((((((((((3,4),141),137),((6,7),(((((((((13,14),(32,((33,(44,45)),34))),27),35),(26,43)),(41,42)),(19,20)),(30,31)),(((36,38),37),(39,40))))),(54,143)),((28,29),(51,53))),55),((15,17),144)),((((((5,((11,12),(16,18))),23),(((8,9),(21,22)),(24,25))),(50,52)),((56,57),((((100,134),116),(123,139)),142))),10)),((60,61),((((((((((63,105),(109,113)),112),108),(110,111)),(128,129)),(103,104)),((((((((((66,67),99),(130,131)),(68,83)),(78,79)),(91,93)),(92,94)),(69,(120,121))),((71,(77,(101,102))),(((((80,98),119),97),(117,(124,125))),((88,89),135)))),((76,138),81))),((((64,65),(((70,126),(132,133)),(86,87))),((75,(84,85)),(106,107))),(95,96))),((((((72,73),74),122),82),((114,115),118)),127))))),62),(2,58)),59);
 555: 1 -12385.38574 -14253.56583 (0,(((((1,90),((((((((3,4),55),((28,29),(51,53))),(((((((6,7),((((36,37),38),39),40)),(((((((13,14),(32,((33,34),(44,45)))),27),(26,43)),35),(41,42)),(19,20))),(30,31)),137),141),(54,143))),((15,17),144)),((((((5,((11,12),(16,18))),23),(((8,9),(21,22)),(24,25))),(50,52)),((56,57),((((100,134),116),(123,139)),142))),10)),((60,61),((((((((((63,105),(109,113)),112),108),(110,111)),(103,104)),(128,129)),(((((((((66,67),99),((68,83),(130,131))),(78,79)),(91,93)),(92,94)),((76,138),81)),(69,(120,121))),((71,(77,(101,102))),(((((80,98),119),97),(117,(124,125))),((88,89),135))))),((((64,65),(((70,126),((86,87),132)),133)),((75,(84,85)),(106,107))),(95,96))),((((((72,73),74),122),82),((114,115),118)),127)))),46)),(((47,48),(49,136)),140)),62),(2,58)),59);
 556: 4 -14232.44531 -14257.73224 (0,((((((1,90),((47,48),140)),(46,(49,136))),(((((3,4),(((28,29),55),(51,53))),(((((((6,7),(((36,37),38),(39,40))),(((((((13,14),(32,((33,34),(44,45)))),27),35),(26,43)),(41,42)),(19,20))),(30,31)),137),141),(54,143))),(((15,144),17),((60,61),((((((((((63,105),(109,113)),112),108),(110,111)),(103,104)),(128,129)),(((((((((66,67),99),((68,(130,131)),83)),(78,79)),(91,93)),(92,94)),((76,138),81)),(69,(120,121))),((71,(77,(101,102))),(((((80,98),119),97),(117,(124,125))),((88,89),135))))),((((64,65),((70,126),(((86,87),132),133))),((75,(84,85)),(106,107))),(95,96))),((((((72,73),74),122),82),((114,115),118)),127))))),((((((5,((11,12),(16,18))),23),(((8,9),(21,22)),(24,25))),(50,52)),((56,57),((((100,134),116),(123,139)),142))),10))),62),(2,58)),59);
 557: 1 -14527.42578 -14263.40938 (0,(((((1,90),(((((((3,4),55),(((((6,7),(((((((((13,14),32),((33,34),(44,45))),(41,42)),((26,43),35)),27),(19,20)),(30,31)),(((36,37),38),(39,40)))),(((15,17),144),(54,143))),141),137)),((28,29),(51,53))),((((((5,((11,12),(16,18))),23),(((8,9),(21,22)),(24,25))),(50,52)),((56,57),((((100,134),116),(123,139)),142))),10)),((60,61),((((((((((63,105),(109,113)),112),108),(110,111)),(103,104)),(128,129)),(((((((((66,67),99),((68,(130,131)),83)),(78,79)),(91,93)),(92,94)),((76,138),81)),(69,(120,121))),((71,(77,(101,102))),(((((80,98),119),97),(117,(124,125))),((88,89),135))))),((((64,65),((70,126),(((86,87),133),132))),((75,(84,85)),(106,107))),(95,96))),((((((72,73),74),122),82),((114,115),118)),127)))),46)),((47,48),((49,136),140))),62),(2,58)),59);
 558: 2 -14841.50977 -14250.83887 (0,((((((1,90),((47,48),140)),(46,(49,136))),(((((((3,4),(((((6,7),(((((((((13,14),(32,((33,34),(44,45)))),27),(26,43)),35),(41,42)),(19,20)),(30,31)),(((36,37),38),(39,40)))),(54,143)),141),137)),((28,29),(51,53))),((15,17),144)),55),((((((5,((11,12),(16,18))),23),(((8,9),(21,22)),(24,25))),(50,52)),((56,57),((((100,134),116),(123,139)),142))),10)),((60,61),((((((((((63,105),108),(109,113)),112),(((103,104),(128,129)),(110,111))),((71,(77,(101,102))),(((((80,98),119),97),(117,(124,125))),((88,89),135)))),((69,(120,121)),((76,138),81))),((((((66,67),99),((68,(130,131)),83)),(78,79)),(91,93)),(92,94))),((((64,65),((70,126),((86,87),(132,133)))),((75,(84,85)),(106,107))),(95,96))),((((((72,73),74),122),82),((114,115),118)),127))))),62),(2,58)),59);
 559: 3 -14448.77734 -14256.46383 (0,((((((1,90),((47,48),140)),(46,(49,136))),((((((3,4),((((((6,7),((((((((((13,14),(32,(33,(34,(44,45))))),27),(26,43)),35),(41,42)),(19,20)),(30,31)),(36,(37,38))),(39,40))),55),(54,143)),141),137)),((28,29),(51,53))),((15,144),17)),((((((5,((11,12),(16,18))),23),(((8,9),(21,22)),(24,25))),(50,52)),((56,57),((((100,134),116),(123,139)),142))),10)),((60,61),((((((((63,105),(109,113)),(((((103,104),(128,129)),(110,111)),108),112)),((71,(77,(101,102))),(((((80,98),119),97),(117,(124,125))),((88,89),135)))),((69,(120,121)),((76,138),81))),((((((66,67),99),((68,(130,131)),83)),(78,79)),(91,93)),(92,94))),((((64,65),((70,126),(((86,87),132),133))),((75,(84,85)),(106,107))),(95,96))),((((((72,73),74),122),82),((114,115),118)),127))))),62),(2,58)),59);
 560: 1 -14572.22461 -14254.81592 (0,(((((1,90),((46,(47,48)),((49,136),140))),((((((3,4),55),((((6,7),(((((((((13,14),(32,((33,34),(44,45)))),27),35),(26,43)),(41,42)),(19,20)),(30,31)),(((36,37),38),(39,40)))),(137,141)),(54,143))),((28,29),(51,53))),(((15,144),17),((60,61),(((((((((63,105),108),(109,113)),112),(((103,104),(128,129)),(110,111))),((71,(77,(101,102))),(((((80,98),119),97),(117,(124,125))),((88,89),135)))),((((((((((66,67),99),((68,(130,131)),83)),(78,79)),(91,93)),92),94),(76,138)),81),(69,(120,121)))),(((((64,65),((70,126),((86,87),(132,133)))),(75,(84,85))),(106,107)),(95,96))),((((((72,73),74),122),82),((114,115),118)),127))))),(((((5,((11,12),(16,18))),23),((((8,9),(21,22)),(24,25)),(50,52))),((56,57),((((100,134),116),(123,139)),142))),10))),62),(2,58)),59);
 561: 1 -14087.7168 -14262.64187 (0,((((((1,90),((47,48),140)),((46,((60,61),((((((((63,105),108),(109,113)),112),(((103,104),(128,129)),(110,111))),((((((((((66,67),99),(68,(130,131))),83),(78,79)),(91,93)),(92,94)),((76,138),81)),(69,(120,121))),((71,(77,(101,102))),(((((80,98),119),97),(117,(124,125))),((88,89),135))))),((((64,65),(((70,126),(132,133)),(86,87))),((75,(84,85)),(106,107))),(95,96))),((((((72,73),74),122),82),((114,115),118)),127)))),(49,136))),((((((3,4),55),(((((6,7),(((((((((13,14),(32,((33,34),(44,45)))),27),(26,43)),35),(41,42)),(19,20)),(30,31)),(((36,38),37),(39,40)))),(54,143)),141),137)),((28,29),(51,53))),((15,144),17)),((((((5,((11,12),(16,18))),23),(((8,9),(21,22)),(24,25))),(50,52)),((56,57),((((100,134),116),(123,139)),142))),10))),62),(2,58)),59);
 562: 13 -14837.66016 -14245.76777 (0,((((((1,90),((47,48),140)),(46,(49,136))),(((((((3,4),(((((6,7),(((((((((13,14),(32,((33,(44,45)),34))),27),35),(26,43)),(41,42)),(19,20)),(30,31)),((36,(37,38)),(39,40)))),(54,143)),141),137)),((28,29),(51,53))),55),((15,144),17)),((((((5,((11,12),(16,18))),23),(((8,9),(21,22)),(24,25))),(50,52)),((56,57),((((100,134),116),(123,139)),142))),10)),((60,61),((((((((63,105),108),(109,113)),112),(((103,104),(128,129)),(110,111))),(((((((((66,67),99),((68,(130,131)),83)),(78,79)),(91,93)),(92,94)),((76,138),81)),(69,(120,121))),((71,(77,(101,102))),(((((80,98),119),97),(117,(124,125))),((88,89),135))))),((((64,65),(((70,126),((86,87),132)),133)),((75,(84,85)),(106,107))),(95,96))),((((((72,73),74),122),82),((114,115),118)),127))))),62),(2,58)),59);
 563: 1 -13419.74414 -14246.10303 (0,((((((1,90),((47,48),140)),(46,(49,136))),(((((((3,4),55),137),((((6,7),(((((((((13,14),(32,((33,34),(44,45)))),27),(26,43)),35),(41,42)),(19,20)),(30,31)),(((36,37),38),(39,40)))),(54,143)),141)),((28,29),(51,53))),(((15,144),17),((60,61),((((((((63,105),108),(109,113)),112),(((103,104),(128,129)),(110,111))),(((((((((((66,67),99),((68,(130,131)),83)),(78,79)),(91,93)),94),92),(76,138)),81),(69,(120,121))),((71,(77,(101,102))),(((((80,98),119),97),(117,(124,125))),((88,89),135))))),((((64,65),((70,126),((86,87),(132,133)))),((75,(84,85)),(106,107))),(95,96))),((((((72,73),74),122),82),((114,115),118)),127))))),((((((5,((11,12),(16,18))),23),(((8,9),(21,22)),(24,25))),(50,52)),((56,57),((((100,134),116),(123,139)),142))),10))),62),(2,58)),59);
 564: 2 -14518.05664 -14254.75856 (0,((((((1,90),((47,48),140)),(46,(49,136))),((((((((((3,4),141),137),((6,7),(((((((((13,14),((32,(33,34)),(44,45))),27),35),(26,43)),(41,42)),(19,20)),(30,31)),(((36,37),38),(39,40))))),(54,143)),((28,29),(51,53))),55),((15,17),144)),((((((5,((11,12),(16,18))),23),(((8,9),(21,22)),(24,25))),(50,52)),((56,57),((((100,134),116),(123,139)),142))),10)),((60,61),((((((((((63,105),(109,113)),112),108),(110,111)),(128,129)),(103,104)),(((((((((66,67),99),((68,(130,131)),83)),(78,79)),(91,93)),(92,94)),(69,(120,121))),((71,(77,(101,102))),(((((80,98),119),97),(117,(124,125))),((88,89),135)))),((76,138),81))),((((64,65),((70,126),((86,87),(132,133)))),((75,(84,85)),(106,107))),(95,96))),((((((72,73),74),122),82),((114,115),118)),127))))),62),(2,58)),59);
 565: 1 -13862.99512 -14250.08995 (0,(((((1,90),((49,136),140)),((((((((3,4),55),((28,29),(51,53))),((((6,7),((((((((((13,14),32),((33,(44,45)),34)),27),(26,43)),35),(41,42)),(19,20)),(30,31)),(((36,38),37),(39,40)))),(137,141)),(54,143))),((15,144),17)),((((((5,((11,12),(16,18))),23),(((8,9),(21,22)),(24,25))),(50,52)),((56,57),((((100,134),116),(123,139)),142))),10)),((60,61),(((((((((63,105),108),(109,113)),112),(((103,104),(128,129)),(110,111))),((71,(77,(101,102))),(((((80,98),119),97),(117,(124,125))),((88,89),135)))),((((((((66,67),99),((68,(130,131)),83)),(78,79)),(91,93)),(92,94)),((76,138),81)),(69,(120,121)))),((((64,65),(((70,126),(86,87)),(132,133))),((75,(84,85)),(106,107))),(95,96))),((((((72,73),74),122),82),((114,115),118)),127)))),(46,(47,48)))),62),(2,58)),59);
 566: 2 -14845.17285 -14271.81148 (0,((((((1,90),((47,48),140)),(46,(49,136))),(((((((3,4),(((((6,7),((((((((13,14),(32,((33,(44,45)),34))),27),(26,43)),(19,20)),(35,(41,42))),(30,31)),((36,(37,38)),(39,40)))),(54,143)),141),137)),((28,29),(51,53))),55),((15,17),144)),(((((((5,((11,12),(16,18))),23),(24,25)),((8,9),(21,22))),(50,52)),((56,57),((((100,134),116),(123,139)),142))),10)),((60,61),((((((((63,105),108),(109,113)),112),(((103,104),(128,129)),(110,111))),(((((((((66,67),99),((68,83),(130,131))),(78,79)),(91,93)),(92,94)),((76,138),81)),((69,120),121)),((71,(77,(101,102))),(((((80,98),119),97),(117,(124,125))),((88,89),135))))),(((64,65),(((70,126),((86,87),(132,133))),((75,(84,85)),(106,107)))),(95,96))),((((((72,73),74),122),82),((114,115),118)),127))))),62),(2,58)),59);
 567: 3 -14464.05078 -14251.04261 (0,((((((1,90),((47,48),140)),(46,(49,136))),(((((((3,4),55),((((6,7),(((((((((13,14),(32,((33,(44,45)),34))),27),(26,43)),(19,20)),(41,42)),35),(30,31)),(((36,37),38),(39,40)))),(137,141)),(54,143))),((28,29),(51,53))),((15,144),17)),((((((5,((11,12),(16,18))),23),(((8,9),(21,22)),(24,25))),(50,52)),((56,57),((((100,134),116),(123,139)),142))),10)),((60,61),(((((((((63,105),108),(109,113)),112),(((103,104),(128,129)),(110,111))),((71,(77,(101,102))),(((((80,98),119),97),(117,(124,125))),((88,89),135)))),((((((((66,67),99),((68,(130,131)),83)),(78,79)),(91,93)),(92,94)),(69,(120,121))),((76,138),81))),((((64,65),((70,126),((86,87),(132,133)))),((75,(84,85)),(106,107))),(95,96))),(((((72,73),74),122),(82,((114,115),118))),127))))),62),(2,58)),59);
 568: 5 -13646.73828 -14247.62884 (0,(((((1,90),(((((((3,4),55),(((((6,7),((((((((13,14),(32,((33,34),(44,45)))),((26,43),35)),27),(19,20)),(41,42)),(30,31)),(((36,37),38),(39,40)))),(54,143)),141),137)),((28,29),(51,53))),(((((((5,((11,12),(16,18))),23),(((8,9),(21,22)),(24,25))),(50,52)),((56,57),((((100,134),116),(123,139)),142))),10),((15,17),144))),((60,61),((((((((63,105),108),(109,113)),112),(((103,104),(128,129)),(110,111))),(((((((((66,67),99),((68,(130,131)),83)),(78,79)),(91,93)),(92,94)),((76,138),81)),(69,(120,121))),((71,(77,(101,102))),(((((80,98),119),97),(117,(124,125))),((88,89),135))))),((((64,65),((70,126),((86,87),(132,133)))),((75,(84,85)),(106,107))),(95,96))),((((((72,73),74),122),82),((114,115),118)),127)))),46)),(((47,48),140),(49,136))),62),(2,58)),59);
 569: 1 -13298.73828 -14244.86221 (0,((((((1,90),((47,48),140)),(46,(49,136))),((((((((((3,4),55),((6,7),(((((((((13,14),(32,((33,34),(44,45)))),27),(26,43)),35),(41,42)),(19,20)),(30,31)),(((36,37),38),(39,40))))),137),141),(54,143)),((28,29),(51,53))),(15,(17,144))),((((((5,((11,12),(16,18))),23),(((8,9),(21,22)),(24,25))),(50,52)),((56,57),((((100,134),116),(123,139)),142))),10)),((60,61),((((((((((63,105),(109,113)),112),108),(110,111)),(103,104)),(128,129)),((((((((66,67),99),((68,(130,131)),83)),(78,79)),(91,93)),(92,94)),((76,138),81)),((69,(120,121)),((71,(77,(101,102))),(((((80,98),119),97),(117,(124,125))),((88,89),135)))))),((((64,65),(((70,126),((86,87),132)),133)),((75,(84,85)),(106,107))),(95,96))),((((((72,73),74),122),82),((114,115),118)),127))))),62),(2,58)),59);
 570: 2 -14615.49121 -14252.80973 (0,((((((1,90),((47,48),140)),(46,(49,136))),(((((((3,4),55),((28,29),(51,53))),((((6,7),(((((((((13,14),(32,((33,(44,45)),34))),27),35),(26,43)),(41,42)),(19,20)),(30,31)),(((36,38),37),(39,40)))),(54,143)),(137,141))),((15,17),144)),(((((5,((11,12),(16,18))),23),(((8,9),(21,22)),(24,25))),(50,52)),((56,57),((((100,134),116),(123,139)),142)))),(10,((60,61),((((((((63,105),108),(109,113)),112),(((103,104),(128,129)),(110,111))),(((((((66,67),99),((68,(130,131)),83)),(78,79)),(91,93)),(92,94)),((((69,120),121),((76,138),81)),((71,(77,(101,102))),(((((80,98),119),97),(117,(124,125))),((88,89),135)))))),((((64,65),((70,126),(((86,87),132),133))),((75,(84,85)),(106,107))),(95,96))),((((((72,73),74),122),82),((114,115),118)),127)))))),62),(2,58)),59);
 571: 1 -12884.01172 -14273.54122 (0,((((((1,90),((47,48),140)),(46,(49,136))),((((((((3,4),55),137),((((6,7),(((((((((13,14),(32,((33,34),(44,45)))),27),35),(26,43)),(41,42)),(19,20)),(30,31)),(((36,37),38),(39,40)))),(54,143)),141)),((28,29),(51,53))),((15,17),144)),(((((5,((11,12),(16,18))),23),((((8,9),(21,22)),(24,25)),(50,52))),((56,57),((((100,134),116),(123,139)),142))),10)),((60,61),((((((((63,105),108),(109,113)),112),(((103,104),(128,129)),(110,111))),((((((((((66,67),99),((68,(130,131)),83)),(78,79)),(91,93)),(92,94)),((76,138),81)),(((((80,98),119),97),(117,(124,125))),((88,89),135))),(71,(77,(101,102)))),((69,121),120))),((((64,65),(((70,126),((86,87),132)),133)),((75,(84,85)),(106,107))),(95,96))),((((((72,73),74),122),82),((114,115),118)),127))))),62),(2,58)),59);
 572: 4 -14301.50391 -14247.44836 (0,((((((1,90),((47,48),140)),(46,(49,136))),((((((((((3,4),55),((6,7),(((((((((13,14),(32,((33,34),(44,45)))),27),35),(26,43)),(41,42)),(19,20)),(30,31)),(((36,37),38),(39,40))))),137),141),(54,143)),((15,144),17)),((28,29),(51,53))),((((((5,((11,12),(16,18))),23),(((8,9),(21,22)),(24,25))),(50,52)),((56,57),((((100,134),116),(123,139)),142))),10)),((60,61),((((((((63,105),108),(109,113)),112),(((103,104),(128,129)),(110,111))),(((((((((66,67),99),((68,(130,131)),83)),(78,79)),(91,93)),(92,94)),((76,138),81)),(69,(120,121))),((71,(77,(101,102))),(((((80,98),119),97),(117,(124,125))),((88,89),135))))),((((64,65),((70,126),((86,87),(132,133)))),((75,(84,85)),(106,107))),(95,96))),((((((72,73),74),122),82),((114,115),118)),127))))),62),(2,58)),59);
 573: 1 -13884.09668 -14244.87141 (0,((((((1,90),((47,48),140)),(46,(49,136))),(((((((((3,4),141),137),(((6,7),(((((((((13,14),(32,((33,34),(44,45)))),27),(26,43)),35),(41,42)),(19,20)),(30,31)),(((36,37),38),(39,40)))),55)),(54,143)),((28,29),(51,53))),((15,144),17)),((60,61),((((((((63,105),108),(109,113)),112),(((103,104),(128,129)),(110,111))),(((((((((66,67),99),((68,(130,131)),83)),(78,79)),(91,93)),(92,94)),(69,(120,121))),((76,138),81)),((71,(77,(101,102))),(((((80,98),119),97),(117,(124,125))),((88,89),135))))),((((64,65),((70,126),(((86,87),132),133))),((75,(84,85)),(106,107))),(95,96))),((((((72,73),74),122),82),((114,115),118)),127)))),((((((5,((11,12),(16,18))),23),(((8,9),(21,22)),(24,25))),(50,52)),((56,57),((((100,134),116),(123,139)),142))),10))),62),(2,58)),59);
 574: 1 -14190.59961 -14258.5211 (0,((((((1,90),((47,48),140)),(46,(49,136))),((((((((3,4),55),((((6,7),(((((((((13,14),(32,((33,34),(44,45)))),27),35),(26,43)),(41,42)),(19,20)),(30,31)),(((36,38),37),(39,40)))),(54,143)),(137,141))),(28,29)),(51,53)),((15,144),17)),((((((5,((11,12),(16,18))),23),(((8,9),(21,22)),(24,25))),(50,52)),((56,57),((100,134),((116,(123,139)),142)))),10)),((60,61),(((((((((63,105),108),(109,113)),112),(((103,104),(128,129)),(110,111))),((71,(77,(101,102))),(((((80,98),119),97),(117,(124,125))),((88,89),135)))),((((((66,67),(((68,83),(130,131)),99)),(78,79)),((91,93),(92,94))),(69,(120,121))),((76,138),81))),((((64,65),(((70,126),(86,87)),(132,133))),(((75,85),84),(106,107))),(95,96))),((((((72,73),74),122),82),((114,115),118)),127))))),62),(2,58)),59);
 575: 1 -14025.07227 -14259.34263 (0,(((((1,90),((46,(47,48)),((49,136),140))),((((((3,4),55),((((6,7),(((((((((13,14),(32,((33,34),(44,45)))),27),35),(26,43)),(41,42)),(19,20)),(30,31)),(((36,37),38),(39,40)))),(137,141)),(54,143))),((28,29),(51,53))),(((15,144),17),((60,61),(((((((((63,105),108),(109,113)),112),(((103,104),(128,129)),(110,111))),((71,(77,(101,102))),(((((80,98),119),97),(117,(124,125))),((88,89),135)))),((((((((((66,67),99),((68,(130,131)),83)),(78,79)),(91,93)),92),94),(76,138)),81),(69,(120,121)))),(((((64,65),((70,126),((86,87),(132,133)))),(75,(84,85))),(106,107)),(95,96))),((((((72,73),74),122),82),((114,115),118)),127))))),(((((((5,((11,12),(16,18))),23),(((8,9),(21,22)),(24,25))),(50,52)),(56,57)),((((100,134),116),(123,139)),142)),10))),62),(2,58)),59);
 576: 2 -14865.10547 -14247.2424 (0,((((((1,90),((47,48),140)),(46,(49,136))),(((((((3,4),55),(((((6,7),((((((((13,14),(32,(33,(34,(44,45))))),27),(41,42)),((26,43),35)),(19,20)),(30,31)),((36,(37,38)),(39,40)))),(54,143)),141),137)),((28,29),(51,53))),((15,17),144)),((((((5,((11,12),(16,18))),23),(((8,9),(21,22)),(24,25))),(50,52)),((56,57),((((100,134),116),(123,139)),142))),10)),((60,61),((((((((63,105),108),(109,113)),112),(((103,104),(128,129)),(110,111))),(((((((((66,67),99),((68,(130,131)),83)),(78,79)),(91,93)),(92,94)),((76,138),81)),(69,(120,121))),((71,(77,(101,102))),(((((80,98),119),97),(117,(124,125))),((88,89),135))))),((((64,65),(((70,126),((86,87),132)),133)),((75,(84,85)),(106,107))),(95,96))),((((((72,73),74),122),82),((114,115),118)),127))))),62),(2,58)),59);
 577: 1 -12994.42969 -14247.17528 (0,(((((1,90),(((((((((((3,4),55),((6,7),(((((((((13,14),(32,((33,34),(44,45)))),27),(26,43)),35),(41,42)),(19,20)),(30,31)),(((36,37),38),(39,40))))),137),141),(54,143)),((28,29),(51,53))),((15,17),144)),((((((5,((11,12),(16,18))),23),(((8,9),(21,22)),(24,25))),(50,52)),((56,57),((((100,134),116),(123,139)),142))),10)),((60,61),((((((((((63,105),(109,113)),112),108),(110,111)),(103,104)),(128,129)),(((((((((66,67),99),((68,(130,131)),83)),(78,79)),(91,93)),(92,94)),(69,(120,121))),((71,(77,(101,102))),(((((80,98),119),97),(117,(124,125))),((88,89),135)))),((76,138),81))),((((64,65),((70,126),(((86,87),132),133))),((75,(84,85)),(106,107))),(95,96))),(((((72,73),74),122),(82,((114,115),118))),127)))),46)),((47,48),((49,136),140))),62),(2,58)),59);
 578: 1 -13507.44141 -14256.92221 (0,((((((1,90),((47,48),140)),(46,(49,136))),(((((3,4),((((((6,7),(((((((((13,14),(32,((33,34),(44,45)))),27),(26,43)),35),(41,42)),(19,20)),(30,31)),(((36,37),38),(39,40)))),137),141),(54,143)),((15,17),144))),((28,29),(51,53))),((((((5,((11,12),(16,18))),23),(((8,9),(21,22)),(24,25))),(50,52)),((56,57),((((100,134),116),(123,139)),142))),10)),(55,((60,61),((((((((63,105),108),(109,113)),112),(((103,104),(128,129)),(110,111))),(((((((((66,67),99),((68,(130,131)),83)),(78,79)),(91,93)),(92,94)),((76,138),81)),(69,(120,121))),((71,(77,(101,102))),(((((80,98),119),97),(117,(124,125))),((88,89),135))))),((((64,65),(((70,126),((86,87),132)),133)),((75,(84,85)),(106,107))),(95,96))),((((((72,73),74),122),82),((114,115),118)),127)))))),62),(2,58)),59);
 579: 2 -14676.24121 -14253.01669 (0,((((((1,90),((47,48),140)),(46,(49,136))),((((((((((3,4),55),((6,7),(((((((((13,14),((32,(33,34)),(44,45))),27),35),(26,43)),(41,42)),(19,20)),(30,31)),(((36,37),38),(39,40))))),137),141),(54,143)),((28,29),(51,53))),((15,144),17)),((((((5,((11,12),(16,18))),23),(((8,9),(21,22)),(24,25))),(50,52)),((56,57),((((100,134),116),(123,139)),142))),10)),((60,61),((((((((63,105),108),(109,113)),112),(((103,104),(128,129)),(110,111))),(((((((((66,67),99),((68,(130,131)),83)),(78,79)),(91,93)),(92,94)),((76,138),81)),(69,(120,121))),((71,(77,(101,102))),(((((80,98),119),97),(117,(124,125))),((88,89),135))))),((((64,65),((70,126),((86,87),(132,133)))),((75,(84,85)),(106,107))),(95,96))),((((((72,73),74),122),82),((114,115),118)),127))))),62),(2,58)),59);
 580: 1 -14521.20703 -14244.53325 (0,((((((1,90),((47,48),140)),(46,(49,136))),(((((((3,4),55),(((((6,7),(((((((((13,14),(32,((33,(44,45)),34))),27),35),(26,43)),(19,20)),(41,42)),(30,31)),(((36,37),38),(39,40)))),(54,143)),141),137)),((28,29),(51,53))),((15,144),17)),((((((5,((11,12),(16,18))),23),(((8,9),(21,22)),(24,25))),(50,52)),((56,57),((((100,134),116),(123,139)),142))),10)),((60,61),((((((((63,105),108),(109,113)),112),(((103,104),(128,129)),(110,111))),((((((((66,67),99),((68,(130,131)),83)),(78,79)),(91,93)),(92,94)),((76,138),81)),((69,(120,121)),((71,(77,(101,102))),(((((80,98),119),97),(117,(124,125))),((88,89),135)))))),((((64,65),((70,126),(((86,87),133),132))),((75,(84,85)),(106,107))),(95,96))),(((((72,73),74),122),82),(((114,115),118),127)))))),62),(2,58)),59);
 581: 1 -14270.9043 -14262.00787 (0,(((((1,90),(((((((3,4),55),(((((6,7),(((((((13,14),(32,((33,(44,45)),34))),(41,42)),(((26,43),35),27)),(19,20)),(30,31)),(((36,38),37),(39,40)))),137),141),((15,(17,144)),(54,143)))),((28,29),(51,53))),((((((5,((11,12),(16,18))),23),(((8,9),(21,22)),(24,25))),(50,52)),((56,57),((((100,134),116),(123,139)),142))),10)),(46,((60,61),((((((((63,105),108),(109,113)),112),(((103,104),(128,129)),(110,111))),((((((((((66,67),99),((68,(130,131)),83)),(78,79)),(91,93)),94),92),((76,138),81)),((69,120),121)),((71,(77,(101,102))),(((((80,98),119),97),(117,(124,125))),((88,89),135))))),((((64,65),(((70,126),132),((86,87),133))),((75,(84,85)),(106,107))),(95,96))),((((((72,73),74),122),82),((114,115),118)),127))))),(47,48))),((49,136),140)),62),(2,58)),59);
 582: 1 -13524.29395 -14257.27989 (0,((((((1,90),((47,48),140)),(46,(49,136))),((((((((((3,4),55),((6,7),(((((((((13,14),(32,((33,34),(44,45)))),27),(26,43)),35),(41,42)),(19,20)),(30,31)),(((36,37),38),(39,40))))),137),141),(54,143)),((28,29),(51,53))),(15,(17,144))),((((((5,((11,12),(16,18))),23),(((8,9),(21,22)),(24,25))),(50,52)),((56,57),((((100,134),116),(123,139)),142))),10)),((60,61),(((((((((63,105),(109,113)),112),108),(110,111)),(103,104)),(128,129)),(((((((((66,67),99),((68,(130,131)),83)),(78,79)),(91,93)),(92,94)),((76,138),81)),(69,(120,121))),((71,(77,(101,102))),(((((80,98),119),97),(117,(124,125))),((88,89),135))))),(((((64,65),(((70,126),((86,87),132)),133)),((75,(84,85)),(106,107))),(95,96)),((((((72,73),74),122),82),((114,115),118)),127)))))),62),(2,58)),59);
 583: 3 -13997.3457 -14253.33394 (0,((((((1,90),((47,48),140)),(46,(49,136))),(((((((3,4),55),((((6,7),(((((((((13,14),(32,((33,34),(44,45)))),27),(26,43)),(19,20)),(41,42)),35),(30,31)),(((36,37),38),(39,40)))),(137,141)),(54,143))),((28,29),(51,53))),((15,17),144)),((((((5,((11,12),(16,18))),23),(((8,9),(21,22)),(24,25))),(50,52)),((56,57),((((100,134),116),(123,139)),142))),10)),((60,61),(((((((((63,105),108),(109,113)),112),(((103,104),(128,129)),(110,111))),((71,(77,(101,102))),(((((80,98),119),97),(117,(124,125))),((88,89),135)))),((((((((66,67),99),((68,(130,131)),83)),(78,79)),(91,93)),(92,94)),(69,(120,121))),((76,138),81))),((((64,65),((70,((86,87),(132,133))),126)),((75,(84,85)),(106,107))),(95,96))),((((((72,73),74),122),82),((114,115),118)),127))))),62),(2,58)),59);
 584: 1 -13665.21289 -14253.15359 (0,(((((1,90),((((((((3,4),55),(((((6,7),((((((((13,14),((32,(33,34)),(44,45))),((26,43),35)),27),(19,20)),(41,42)),(30,31)),(((36,37),38),(39,40)))),(54,143)),141),137)),((28,29),(51,53))),((15,144),17)),((((((5,((11,12),(16,18))),23),(((8,9),(21,22)),(24,25))),(50,52)),((56,57),((((100,134),116),(123,139)),142))),10)),((60,61),((((((((63,105),108),(109,113)),112),(((103,104),(128,129)),(110,111))),(((((((((66,67),99),((68,(130,131)),83)),(78,79)),(91,93)),(92,94)),((76,138),81)),(69,(120,121))),((71,(77,(101,102))),(((((80,98),119),97),(117,(124,125))),((88,89),135))))),((((64,65),(((70,126),(132,133)),(86,87))),((75,(84,85)),(106,107))),(95,96))),((((((72,73),74),122),82),((114,115),118)),127)))),46)),(((47,48),140),(49,136))),62),(2,58)),59);
 585: 1 -14977.86426 -14252.41604 (0,((((((1,90),((47,48),140)),(46,(49,136))),(((((((3,4),55),((((6,7),((((((((((13,14),(32,((33,34),(44,45)))),27),(26,43)),35),(41,42)),(19,20)),(30,31)),((36,37),38)),(39,40))),(137,141)),(54,143))),((28,29),(51,53))),(15,(17,144))),((((((5,((11,12),(16,18))),23),(((8,9),(21,22)),(24,25))),(50,52)),((56,57),((((100,134),116),(123,139)),142))),10)),((60,61),((((((((((63,105),(109,113)),112),108),(110,111)),(103,104)),(128,129)),(((((((((66,67),99),((68,(130,131)),83)),(78,79)),(91,93)),(92,94)),(76,138)),81),((69,(120,121)),((71,(77,(101,102))),(((((80,98),97),119),(117,(124,125))),((88,89),135)))))),((((64,65),((70,126),(((86,87),133),132))),((75,(84,85)),(106,107))),(95,96))),((((((72,73),74),122),82),((114,115),118)),127))))),62),(2,58)),59);
 586: 1 -14618.13867 -14263.77816 (0,(((1,90),((((((((3,4),55),(((((6,7),(((((((((13,14),((32,(33,34)),(44,45))),(41,42)),27),35),(26,43)),(19,20)),(30,31)),(((36,37),38),(39,40)))),(54,143)),141),137)),((28,29),(51,53))),((15,17),144)),((((((5,((11,12),(16,18))),23),(((8,9),(21,22)),(24,25))),(50,52)),((56,57),((((100,134),116),(123,139)),142))),10)),((60,61),((((((((((63,105),(109,113)),112),108),(110,111)),(103,104)),(128,129)),(((((((((66,67),99),((68,(130,131)),83)),(78,79)),(91,93)),(92,94)),(69,(120,121))),((76,138),81)),(((71,(77,(101,102))),((((80,98),119),97),(117,(124,125)))),((88,89),135)))),((((64,65),(((70,126),(132,133)),(86,87))),((75,(84,85)),(106,107))),(95,96))),((((((72,73),74),122),82),((114,115),118)),127)))),(((46,(49,136)),((47,48),140)),62))),(2,58)),59);
 587: 1 -13490.89746 -14259.151 (0,(((((1,90),(((((((3,4),55),(((((6,7),((((((((13,14),(32,((33,34),(44,45)))),(41,42)),((26,43),35)),27),(19,20)),(30,31)),(((36,37),38),(39,40)))),(((15,17),144),(54,143))),141),137)),((28,29),(51,53))),((((((5,((11,12),(16,18))),23),(((8,9),(21,22)),(24,25))),(50,52)),((56,57),((((100,134),116),(123,139)),142))),10)),((60,61),((((((((((63,105),(109,113)),112),108),(110,111)),(103,104)),(128,129)),((((((((66,67),99),((68,(130,131)),83)),(78,79)),(91,93)),(92,94)),((69,(120,121)),((76,138),81))),((71,(77,(101,102))),(((((80,98),119),97),(117,(124,125))),((88,89),135))))),((((64,65),((70,126),(((86,87),133),132))),((75,(84,85)),(106,107))),(95,96))),((((((72,73),74),122),82),((114,115),118)),127)))),46)),((47,48),((49,136),140))),62),(2,58)),59);
 588: 1 -14450.36133 -14254.02678 (0,((((((1,90),((46,(47,48)),140)),(49,136)),(((((((3,4),(((((6,7),(((((((((13,14),(32,((33,34),(44,45)))),(41,42)),27),35),(26,43)),(19,20)),(30,31)),((36,(37,38)),(39,40)))),(54,143)),141),137)),((28,29),(51,53))),55),((15,17),144)),((((((5,((11,12),(16,18))),23),(((8,9),(21,22)),(24,25))),(50,52)),((56,57),((((100,134),116),(123,139)),142))),10)),((60,61),(((((((((63,105),108),(109,113)),112),(((103,104),(128,129)),(110,111))),((71,(77,(101,102))),(((((80,98),119),97),(117,(124,125))),((88,89),135)))),((((((((66,67),99),((68,(130,131)),83)),(78,79)),(91,93)),(92,94)),((69,120),121)),((76,138),81))),((((64,65),(((70,126),(132,133)),(86,87))),((75,(84,85)),(106,107))),(95,96))),((((((72,73),74),122),82),((114,115),118)),127))))),62),(2,58)),59);
 589: 1 -13988.17578 -14250.97456 (0,(((((1,90),((((((((((3,4),141),137),((6,7),(((((((((13,14),(32,((33,(44,45)),34))),27),35),(26,43)),(41,42)),(19,20)),(30,31)),(((36,37),38),(39,40))))),(54,143)),((28,29),(51,53))),55),(15,(17,144))),((((((5,((11,12),(16,18))),23),(((8,9),(21,22)),(24,25))),(50,52)),((56,57),((((100,134),116),(123,139)),142))),10)),((60,61),((((((((63,105),108),(109,113)),112),(((103,104),(128,129)),(110,111))),(((((((66,67),99),((68,(130,131)),83)),(78,79)),(91,93)),(92,94)),((((69,120),121),((71,(77,(101,102))),(((((80,98),119),97),(117,(124,125))),((88,89),135)))),((76,138),81)))),((((64,65),(((70,126),(132,133)),(86,87))),((75,(84,85)),(106,107))),(95,96))),((((((72,73),74),122),82),((114,115),118)),127))))),((46,(47,48)),((49,136),140))),62),(2,58)),59);
 590: 1 -13519.64062 -14252.36855 (0,((((((1,90),((47,48),140)),(49,136)),((((((((3,4),55),(((((6,7),(((((((((13,14),(32,((33,34),(44,45)))),27),35),(26,43)),(41,42)),(19,20)),(30,31)),(((36,37),38),(39,40)))),(54,143)),141),137)),((28,29),(51,53))),((15,17),144)),((((((5,((11,12),(16,18))),23),(((8,9),(21,22)),(24,25))),(50,52)),((56,57),((((100,134),116),(123,139)),142))),10)),((60,61),((((((((63,105),108),(109,113)),112),(((103,104),(128,129)),(110,111))),(((((((((66,67),99),((68,(130,131)),83)),(78,79)),((91,93),(92,94))),(76,138)),81),((69,121),120)),((71,(77,(101,102))),(((((80,98),119),97),(117,(124,125))),((88,89),135))))),((((64,65),((70,126),((86,87),(132,133)))),((75,(84,85)),(106,107))),(95,96))),((((((72,73),74),122),82),((114,115),118)),127)))),62)),46),(2,58)),59);
 591: 3 -13975.00391 -14259.03798 (0,(((((1,90),(((((((((3,4),((60,61),((((((((((63,105),(109,113)),112),108),(110,111)),(103,104)),(128,129)),(((((((((66,67),99),((78,79),((91,93),(92,94)))),83),(130,131)),68),(69,(120,121))),((76,138),81)),((71,(77,(101,102))),(((((80,98),119),97),(117,(124,125))),((88,89),135))))),((((64,65),(((70,126),((86,87),133)),132)),((75,(84,85)),(106,107))),(95,96))),((((((72,73),74),122),82),((114,115),118)),127)))),137),141),((6,7),((((((((13,14),(32,((33,34),(44,45)))),(41,42)),((26,43),35)),27),(19,20)),(30,31)),(((36,37),38),(39,40))))),((54,143),55)),((28,29),(51,53))),((15,17),144)),((((((5,((11,12),(16,18))),23),(((8,9),(21,22)),(24,25))),(50,52)),((56,57),((((100,134),116),(123,139)),142))),10))),((46,(47,48)),((49,136),140))),62),(2,58)),59);
 592: 2 -13569.60059 -14244.6667 (0,((((((1,90),((47,48),140)),(46,(49,136))),((((((((((3,4),55),((6,7),(((((((((13,14),(32,((33,34),(44,45)))),27),(26,43)),35),(41,42)),(19,20)),(30,31)),(((36,37),38),(39,40))))),137),141),(54,143)),((28,29),(51,53))),(15,(17,144))),((((((5,((11,12),(16,18))),23),(((8,9),(21,22)),(24,25))),(50,52)),((56,57),((((100,134),116),(123,139)),142))),10)),((60,61),(((((((((((63,105),(109,113)),112),108),(110,111)),(103,104)),(128,129)),((71,(77,(101,102))),(((((80,98),119),97),(117,(124,125))),((88,89),135)))),(((((((((66,67),99),((68,(130,131)),83)),(78,79)),(91,93)),(92,94)),120),(69,121)),((76,138),81))),((((64,65),(((70,126),((86,87),132)),133)),((75,(84,85)),(106,107))),(95,96))),((((((72,73),74),122),82),((114,115),118)),127))))),62),(2,58)),59);
 593: 2 -14985.84863 -14251.13368 (0,((((((1,90),((47,48),140)),(46,(49,136))),(((((((3,4),55),((((6,7),((((((((13,14),(32,((33,34),(44,45)))),(41,42)),35),(26,43)),((19,20),27)),(30,31)),(((36,37),38),(39,40)))),(137,141)),(54,143))),((28,29),(51,53))),((15,144),17)),((((((5,((11,12),(16,18))),23),(((8,9),(21,22)),(24,25))),(50,52)),((56,57),((((100,134),116),(123,139)),142))),10)),((60,61),(((((((((63,105),108),(109,113)),112),(((103,104),(128,129)),(110,111))),((71,(77,(101,102))),(((((80,98),119),97),(117,(124,125))),((88,89),135)))),((((((((66,67),99),((68,(130,131)),83)),(78,79)),(91,93)),(92,94)),((76,138),81)),((69,120),121))),((((64,65),(((70,126),((86,87),133)),132)),((75,(84,85)),(106,107))),(95,96))),((((((72,73),74),122),82),((114,115),118)),127))))),62),(2,58)),59);
 594: 1 -14155.54199 -14256.19544 (0,((((((1,90),((((((((3,4),55),((((6,7),(((((((((13,14),(32,(33,(34,(44,45))))),27),35),(26,43)),(41,42)),(19,20)),(30,31)),((36,(37,38)),(39,40)))),(137,141)),(54,143))),((28,29),(51,53))),((15,144),17)),(((((((5,((11,12),(16,18))),23),(((8,9),(21,22)),(24,25))),(50,52)),(56,57)),((((100,134),116),(123,139)),142)),10)),((60,61),((((((((63,105),108),(109,113)),112),(((103,104),(128,129)),(110,111))),((((((((((66,67),99),((68,(130,131)),83)),(78,79)),(91,93)),94),92),((76,138),81)),((69,120),121)),((71,(77,(101,102))),((((80,98),(97,119)),(117,(124,125))),((88,89),135))))),((((64,65),(((70,126),133),((86,87),132))),((75,(84,85)),(106,107))),(95,96))),((((((72,73),74),122),82),((114,115),118)),127)))),46)),(47,48)),((49,136),140)),62),(2,58)),59);
 595: 2 -13265.69531 -14244.86221 (0,((((((1,90),((47,48),140)),(46,(49,136))),((((((((((3,4),55),((6,7),(((((((((13,14),(32,((33,34),(44,45)))),27),(26,43)),35),(41,42)),(19,20)),(30,31)),(((36,37),38),(39,40))))),137),141),(54,143)),((28,29),(51,53))),(15,(17,144))),((((((5,((11,12),(16,18))),23),(((8,9),(21,22)),(24,25))),(50,52)),((56,57),((((100,134),116),(123,139)),142))),10)),((60,61),((((((((((63,105),(109,113)),112),108),(110,111)),(103,104)),(128,129)),((((((((66,67),99),((68,(130,131)),83)),(78,79)),(91,93)),(92,94)),((76,138),81)),((69,(120,121)),((71,(77,(101,102))),(((((80,98),119),97),(117,(124,125))),((88,89),135)))))),((((64,65),(((70,126),((86,87),132)),133)),((75,(84,85)),(106,107))),(95,96))),((((((72,73),74),122),82),((114,115),118)),127))))),62),(2,58)),59);
 596: 1 -14095.83008 -14245.60917 (0,(((((1,90),((((((((3,4),55),((28,29),(51,53))),(((((6,7),((((((((13,14),(32,((33,34),(44,45)))),((26,43),35)),27),(19,20)),(41,42)),(30,31)),(((36,38),37),(39,40)))),(54,143)),141),137)),((15,17),144)),((((((5,((11,12),(16,18))),23),(((8,9),(21,22)),(24,25))),(50,52)),((56,57),((((100,134),116),(123,139)),142))),10)),((60,61),((((((((((63,105),(109,113)),112),108),(110,111)),(103,104)),(128,129)),(((((((((66,67),99),((68,(130,131)),83)),(78,79)),(91,93)),(92,94)),((76,138),81)),(69,(120,121))),((71,(77,(101,102))),(((((80,98),119),97),(117,(124,125))),((88,89),135))))),((((64,65),(((70,126),((86,87),133)),132)),((75,(84,85)),(106,107))),(95,96))),((((((72,73),74),122),82),((114,115),118)),127)))),46)),((47,48),((49,136),140))),62),(2,58)),59);
 597: 1 -14795.09863 -14257.19276 (0,((((((1,90),((47,48),140)),(46,(49,136))),((((((3,4),55),((((6,7),(((((((((13,14),(32,((33,(44,45)),34))),27),(26,43)),35),(41,42)),(19,20)),(30,31)),(((36,38),37),(39,40)))),(137,141)),(((15,144),17),(54,143)))),((28,29),(51,53))),(((((5,((11,12),(16,18))),23),((((8,9),(21,22)),(24,25)),(50,52))),((56,57),((((100,134),116),(123,139)),142))),10)),((60,61),(((((((63,105),(((((103,104),(128,129)),(110,111)),108),112)),109),113),(((((((((66,67),99),((68,(130,131)),83)),(78,79)),(91,93)),(92,94)),((76,138),81)),((69,120),121)),((71,(77,(101,102))),(((((80,98),119),97),(117,(124,125))),((88,89),135))))),((((64,65),(((70,126),(132,133)),(86,87))),((75,(84,85)),(106,107))),(95,96))),((((((72,73),74),122),82),((114,115),118)),127))))),62),(2,58)),59);
 598: 8 -13683.99609 -14270.35698 (0,((((((1,90),((47,48),140)),(46,(49,136))),((((((((3,4),55),((28,29),(51,53))),(((((((6,7),(((36,37),38),(39,40))),((((((13,14),(32,((33,34),(44,45)))),((26,43),35)),27),(19,20)),(41,42))),(30,31)),137),141),(54,143))),((15,17),144)),(((((((((63,105),108),(109,113)),112),(((103,104),(128,129)),(110,111))),((71,(77,(101,102))),(((((80,98),119),97),(117,(124,125))),((88,89),135)))),((((((((66,67),99),((68,(130,131)),83)),(78,79)),(91,93)),(92,94)),((76,138),81)),(69,(120,121)))),((((64,65),((70,126),((86,87),(132,133)))),((75,(84,85)),(106,107))),(95,96))),((((((72,73),74),122),82),((114,115),118)),127))),((((((5,((11,12),(16,18))),23),(((8,9),(21,22)),(24,25))),(50,52)),((56,57),((((100,134),116),(123,139)),142))),10)),(60,61))),62),(2,58)),59);
 599: 13 -14204.58496 -14259.43987 (0,((((1,90),((((((((3,4),55),((28,29),(51,53))),((((6,7),(((((((((13,14),(32,((33,34),(44,45)))),27),35),(26,43)),(41,42)),(19,20)),(30,31)),(((36,37),38),(39,40)))),(137,141)),(54,143))),((15,144),17)),((60,61),((((((((63,105),108),(109,113)),112),(((103,104),(128,129)),(110,111))),(((((((((66,67),99),((68,(130,131)),83)),(78,79)),(91,93)),(92,94)),((76,138),81)),(69,(120,121))),((71,(77,(101,102))),(((((80,98),119),97),(117,(124,125))),((88,89),135))))),((((64,65),((70,126),(((86,87),132),133))),((75,(84,85)),(106,107))),(95,96))),((((((72,73),74),122),82),((114,115),118)),127)))),(((((5,((11,12),(16,18))),23),(((8,9),(50,52)),((21,22),(24,25)))),((56,57),((((100,134),116),(123,139)),142))),10)),46)),((((47,48),(49,136)),62),140)),(2,58)),59);
 600: 1 -13858.96289 -14251.35168 (0,(((((1,90),(((((((3,4),55),((28,29),(51,53))),((((6,7),((((((((((13,14),32),((33,34),(44,45))),27),35),(26,43)),(41,42)),(19,20)),(30,31)),(((36,38),37),(39,40)))),(137,141)),(54,143))),((15,144),17)),((((((5,((11,12),(16,18))),23),(((8,9),(21,22)),(24,25))),(50,52)),((56,57),((((100,134),116),(123,139)),142))),10)),((60,61),(((((((((63,105),108),(109,113)),112),(((103,104),(128,129)),(110,111))),((71,(77,(101,102))),(((((80,98),119),97),(117,(124,125))),((88,89),135)))),((69,(120,121)),((76,138),81))),((((64,65),((70,126),(((86,87),133),132))),((75,(84,85)),(106,107))),(95,96))),(((((((66,67),99),((68,(130,131)),83)),(78,79)),(91,93)),(92,94)),((((((72,73),74),122),82),((114,115),118)),127)))))),((46,(47,48)),((49,136),140))),62),(2,58)),59);
 601: 4 -14699.01953 -14247.74215 (0,((((((1,90),((47,48),140)),(46,(49,136))),((((((3,4),55),((((6,7),((((((((13,14),(32,((33,34),(44,45)))),((26,43),35)),27),(19,20)),(41,42)),(30,31)),(((36,37),38),(39,40)))),(137,141)),(((15,17),144),(54,143)))),((28,29),(51,53))),((((((5,((11,12),(16,18))),23),(((8,9),(21,22)),(24,25))),(50,52)),((56,57),((((100,134),116),(123,139)),142))),10)),((60,61),((((((((((63,105),(109,113)),112),108),(110,111)),(103,104)),(128,129)),(((((((((66,67),99),((68,(130,131)),83)),(78,79)),(91,93)),(92,94)),((76,138),81)),(69,(120,121))),((71,(77,(101,102))),(((((80,98),119),97),(117,(124,125))),((88,89),135))))),((((64,65),((70,126),(((86,87),133),132))),((75,(84,85)),(106,107))),(95,96))),((((((72,73),74),122),82),((114,115),118)),127))))),62),(2,58)),59);
 602: 1 -15214.0957 -14250.60479 (0,((((((1,90),((47,48),140)),(46,(49,136))),((((((((((3,4),141),137),((6,7),(((((((((13,14),(32,((33,(44,45)),34))),27),35),(26,43)),(41,42)),(19,20)),(30,31)),(((36,38),37),(39,40))))),(54,143)),((28,29),(51,53))),55),((15,17),144)),((((((5,((11,12),(16,18))),23),(((8,9),(21,22)),(24,25))),(50,52)),((56,57),((((100,134),116),(123,139)),142))),10)),((60,61),((((((((((63,105),(109,113)),112),108),(110,111)),(128,129)),(103,104)),((((((((((66,67),99),(130,131)),(68,83)),(78,79)),(91,93)),(92,94)),(69,(120,121))),((71,(77,(101,102))),(((((80,98),119),97),(117,(124,125))),((88,89),135)))),((76,138),81))),((((64,65),(((70,126),(132,133)),(86,87))),((75,(84,85)),(106,107))),(95,96))),((((((72,73),74),122),82),((114,115),118)),127))))),62),(2,58)),59);
 603: 2 -13753.13086 -14257.72927 (0,((((((1,90),((47,48),140)),(46,(49,136))),(((((3,4),(((28,29),55),(51,53))),(((((((6,7),(((36,38),37),(39,40))),(((((((13,14),(32,((33,(44,45)),34))),27),35),(26,43)),(41,42)),(19,20))),(30,31)),137),141),(54,143))),(((15,17),144),((60,61),((((((((((63,105),(109,113)),112),108),(110,111)),(103,104)),(128,129)),(((((((((66,67),99),((68,(130,131)),83)),(78,79)),(91,93)),(92,94)),((76,138),81)),(69,(120,121))),((71,(77,(101,102))),(((((80,98),119),97),(117,(124,125))),((88,89),135))))),((((64,65),((70,126),((86,87),(132,133)))),((75,(84,85)),(106,107))),(95,96))),((((((72,73),74),122),82),((114,115),118)),127))))),((((((5,((11,12),(16,18))),23),(((8,9),(21,22)),(24,25))),(50,52)),((56,57),((((100,134),116),(123,139)),142))),10))),62),(2,58)),59);
 604: 3 -13857.77539 -14252.04147 (0,(((((1,90),((((((((((3,4),141),137),((6,7),(((((((((13,14),(32,((33,34),(44,45)))),27),35),(26,43)),(41,42)),(19,20)),(30,31)),(((36,38),37),(39,40))))),(54,143)),((28,29),(51,53))),55),((15,17),144)),((((((5,((11,12),(16,18))),23),(((8,9),(21,22)),(24,25))),(50,52)),((56,57),((((100,134),116),(123,139)),142))),10)),((60,61),((((((((63,105),108),(109,113)),112),(((103,104),(128,129)),(110,111))),((((((((66,67),99),((68,(130,131)),83)),(78,79)),(91,93)),(92,94)),(((71,(77,(101,102))),((((80,98),119),97),(117,(124,125)))),((88,89),135))),((69,(120,121)),((76,138),81)))),((((64,65),((70,126),((86,87),(132,133)))),((75,(84,85)),(106,107))),(95,96))),((((((72,73),74),122),82),((114,115),118)),127))))),((46,(47,48)),((49,136),140))),62),(2,58)),59);
 605: 1 -13858.18164 -14245.93188 (0,((((((1,90),((47,48),140)),(46,(49,136))),((((((((((3,4),55),((6,7),(((((((((13,14),(32,((33,34),(44,45)))),27),(26,43)),35),(41,42)),(19,20)),(30,31)),(((36,37),38),(39,40))))),137),141),(54,143)),((28,29),(51,53))),(15,(17,144))),((((((5,((11,12),(16,18))),23),(((8,9),(21,22)),(24,25))),(50,52)),((56,57),((((100,134),116),(123,139)),142))),10)),((60,61),((((((((((((63,105),(109,113)),112),108),(110,111)),(103,104)),(128,129)),((71,(77,(101,102))),(((((80,98),119),97),(117,(124,125))),((88,89),135)))),(((((((66,67),99),((68,(130,131)),83)),(78,79)),(91,93)),(92,94)),((69,121),120))),((76,138),81)),((((64,65),(((70,126),((86,87),132)),133)),((75,(84,85)),(106,107))),(95,96))),((((((72,73),74),122),82),((114,115),118)),127))))),62),(2,58)),59);
 606: 2 -14600.43164 -14256.26704 (0,(((((1,90),(((((((3,4),55),((28,29),(51,53))),(((((((6,7),(((36,37),38),(39,40))),(((((((13,14),(32,((33,34),(44,45)))),27),(26,43)),35),(41,42)),(19,20))),(30,31)),137),141),(54,143))),(((((((5,((11,12),(16,18))),23),(((8,9),(21,22)),(24,25))),(50,52)),((56,57),((((100,134),116),(123,139)),142))),10),((15,17),144))),((60,61),((((((((((63,105),(109,113)),112),108),(110,111)),(103,104)),(128,129)),(((((((((66,67),99),((68,83),(130,131))),(78,79)),(91,93)),(92,94)),((76,138),81)),(69,(120,121))),((71,(77,(101,102))),(((((80,98),119),97),(117,(124,125))),((88,89),135))))),((((64,65),(((70,126),((86,87),132)),133)),((75,(84,85)),(106,107))),(95,96))),((((((72,73),74),122),82),((114,115),118)),127)))),46)),((47,48),((49,136),140))),62),(2,58)),59);
 607: 3 -14474.65234 -14275.67769 (0,(((((1,90),((47,48),140)),(((((((((3,4),((((6,7),((((((((((13,14),32),((33,34),(44,45))),27),(26,43)),35),(41,42)),(19,20)),(30,31)),(((36,37),38),(39,40)))),(137,141)),(54,143))),((28,29),(51,53))),55),((15,144),17)),((((((5,((11,12),(16,18))),23),(((8,9),(21,22)),(24,25))),(50,52)),((56,57),((((100,134),116),(123,139)),142))),10)),((60,61),(((((((((((63,105),108),(109,113)),112),(110,111)),(103,104)),(128,129)),((71,(77,(101,102))),(((((80,98),119),97),(117,(124,125))),((88,89),135)))),(((((((((66,67),68),83),(99,(130,131))),(78,79)),(91,93)),(92,94)),((76,138),81)),(69,(120,121)))),((((64,65),((70,126),((86,87),(132,133)))),((75,(84,85)),(106,107))),(95,96))),((((((72,73),74),122),82),((114,115),118)),127)))),46),(49,136))),62),(2,58)),59);
 608: 2 -14172.35352 -14255.12224 (0,((((((1,90),((47,48),140)),(46,(49,136))),((((((((((3,4),141),137),((6,7),(((((((((13,14),(32,((33,34),(44,45)))),27),(26,43)),35),(41,42)),(19,20)),(30,31)),(((36,38),37),(39,40))))),(54,143)),((28,29),(51,53))),55),((15,17),144)),((((((5,((11,12),(16,18))),23),(((8,9),(21,22)),(24,25))),(50,52)),((56,57),((((100,134),116),(123,139)),142))),10)),((60,61),(((((((((63,105),108),(109,113)),112),(((103,104),(128,129)),(110,111))),((71,(77,(101,102))),(((((80,98),119),97),(117,(124,125))),((88,89),135)))),(((69,120),121),((76,138),81))),(((64,65),((((70,126),((86,87),132)),133),((75,(84,85)),(106,107)))),(95,96))),((((((((66,67),99),((68,(130,131)),83)),(78,79)),(91,93)),94),92),((((((72,73),74),122),82),((114,115),118)),127)))))),62),(2,58)),59);
 609: 1 -14616.56641 -14253.83483 (0,(((((1,90),(((((3,4),55),(((((6,7),((((((((13,14),(32,((33,34),(44,45)))),((26,43),35)),27),(19,20)),(41,42)),(30,31)),(((36,37),38),(39,40)))),(54,143)),141),137)),((28,29),(51,53))),(((((((5,((11,12),(16,18))),23),(((8,9),(21,22)),(24,25))),(50,52)),((56,57),((((100,134),116),(123,139)),142))),10),(((15,144),17),((60,61),(((((((((((63,105),((109,113),112)),108),(110,111)),(103,104)),(128,129)),((71,(77,(101,102))),(((((80,98),119),97),(117,(124,125))),((88,89),135)))),(69,(120,121))),(((((((66,67),99),((68,(130,131)),83)),(78,79)),(91,93)),(92,94)),((76,138),81))),((((64,65),((70,126),(((86,87),132),133))),((75,(84,85)),(106,107))),(95,96))),((((((72,73),74),122),127),82),((114,115),118)))))))),(((46,(47,48)),140),(49,136))),62),(2,58)),59);
 610: 1 -13188.08398 -14259.34263 (0,(((((1,90),((46,(47,48)),((49,136),140))),((((((3,4),55),((((6,7),(((((((((13,14),(32,((33,34),(44,45)))),27),35),(26,43)),(41,42)),(19,20)),(30,31)),(((36,37),38),(39,40)))),(137,141)),(54,143))),((28,29),(51,53))),(((15,144),17),((60,61),(((((((((63,105),108),(109,113)),112),(((103,104),(128,129)),(110,111))),((71,(77,(101,102))),(((((80,98),119),97),(117,(124,125))),((88,89),135)))),((((((((((66,67),99),((68,(130,131)),83)),(78,79)),(91,93)),92),94),(76,138)),81),(69,(120,121)))),(((((64,65),((70,126),((86,87),(132,133)))),(75,(84,85))),(106,107)),(95,96))),((((((72,73),74),122),82),((114,115),118)),127))))),(((((((5,((11,12),(16,18))),23),(((8,9),(21,22)),(24,25))),(50,52)),(56,57)),((((100,134),116),(123,139)),142)),10))),62),(2,58)),59);
 611: 1 -13560.16602 -14257.88081 (0,(((((1,90),(((((((((((3,4),141),137),((6,7),(((((((((13,14),((32,(33,34)),(44,45))),27),35),(26,43)),(41,42)),(19,20)),(30,31)),(((36,37),38),(39,40))))),(54,143)),((28,29),(51,53))),55),((15,144),17)),((((((5,((11,12),(16,18))),23),(((8,9),(21,22)),(24,25))),(50,52)),((56,57),((((100,134),116),(123,139)),142))),10)),((60,61),((((((((63,105),108),(109,113)),112),(((103,104),(128,129)),(110,111))),(((((((((66,67),99),((78,79),((91,93),(92,94)))),83),(130,131)),68),(69,(120,121))),((71,(77,(101,102))),(((((80,98),119),97),(117,(124,125))),((88,89),135)))),((76,138),81))),((((64,65),(((70,126),(132,133)),(86,87))),((75,(84,85)),(106,107))),(95,96))),((((((72,73),74),122),82),((114,115),118)),127)))),46)),((47,48),((49,136),140))),62),(2,58)),59);
 612: 5 -14007.65527 -14252.64006 (0,((((((1,90),((47,48),140)),(46,(49,136))),((((((3,4),55),((((6,7),(((((((((13,14),(32,((33,34),(44,45)))),27),(26,43)),35),(41,42)),(19,20)),(30,31)),(((36,37),38),(39,40)))),(137,141)),(((15,17),144),(54,143)))),((28,29),(51,53))),((((((5,((11,12),(16,18))),23),(((8,9),(21,22)),(24,25))),(50,52)),((56,57),((((100,134),116),(123,139)),142))),10)),((60,61),(((((((63,105),(((((103,104),(128,129)),(110,111)),108),112)),109),113),(((((((((66,67),99),((68,(130,131)),83)),(78,79)),(91,93)),(92,94)),((76,138),81)),(69,(120,121))),((71,(77,(101,102))),(((((80,98),119),97),(117,(124,125))),((88,89),135))))),((((64,((70,126),((86,87),(132,133)))),65),((75,(84,85)),(106,107))),(95,96))),((((((72,73),74),122),82),((114,115),118)),127))))),62),(2,58)),59);
 613: 1 -14736.88086 -14261.07107 (0,((((((1,90),((((((3,4),55),(((((6,7),((((((((13,14),(32,((33,(44,45)),34))),(41,42)),27),((26,43),35)),(19,20)),(30,31)),(((36,38),37),(39,40)))),137),141),((15,(17,144)),(54,143)))),((28,29),(51,53))),((((((5,((11,12),(16,18))),23),(((8,9),(21,22)),(24,25))),(50,52)),((56,57),((((100,134),116),(123,139)),142))),10)),(46,((60,61),((((((((63,105),108),(109,113)),112),(((103,104),(128,129)),(110,111))),((((((((((66,67),99),((68,(130,131)),83)),(78,79)),(91,93)),94),92),((76,138),81)),((69,120),121)),((71,(77,(101,102))),(((((80,98),119),97),(117,(124,125))),((88,89),135))))),((((64,65),(((70,126),132),((86,87),133))),((75,(84,85)),(106,107))),(95,96))),((((((72,73),74),122),82),((114,115),118)),127)))))),(47,48)),((49,136),140)),62),(2,58)),59);
 614: 2 -13871.94531 -14245.57889 (0,(((((1,90),((49,136),140)),((((((((3,4),55),(((((6,7),(((((((((13,14),(32,((33,34),(44,45)))),27),(26,43)),35),(41,42)),(19,20)),(30,31)),(((36,37),38),(39,40)))),137),141),(54,143))),((28,29),(51,53))),((15,17),144)),((60,61),(((((((((63,105),108),(109,113)),112),(((103,104),(128,129)),(110,111))),((71,(77,(101,102))),(((((80,98),119),97),(117,(124,125))),((88,89),135)))),((((((((66,67),99),((68,(130,131)),83)),(78,79)),(91,93)),(92,94)),((76,138),81)),(69,(120,121)))),((((64,65),((((70,126),(86,87)),132),133)),((75,(84,85)),(106,107))),(95,96))),((((((72,73),74),122),82),((114,115),118)),127)))),((((((5,((11,12),(16,18))),23),(((8,9),(21,22)),(24,25))),(50,52)),((56,57),((((100,134),116),(123,139)),142))),10)),(46,(47,48)))),62),(2,58)),59);
 615: 1 -14630.9209 -14251.95583 (0,(((((((1,90),((47,48),140)),(49,136)),(((((((3,4),55),((((6,7),((((((((13,14),(32,((33,34),(44,45)))),((26,43),35)),27),(19,20)),(41,42)),(30,31)),(((36,37),38),(39,40)))),(137,141)),(54,143))),((28,29),(51,53))),(15,(17,144))),((((((5,((11,12),(16,18))),23),(((8,9),(21,22)),(24,25))),(50,52)),((56,57),((100,134),(116,((123,139),142))))),10)),((60,61),((((((((((63,105),(109,113)),112),108),(110,111)),(103,104)),(128,129)),(((((((((66,67),99),((68,(130,131)),83)),(78,79)),(91,93)),(92,94)),(69,(120,121))),((76,138),81)),((71,(77,(101,102))),(((((80,98),119),97),(117,(124,125))),((88,89),135))))),((((64,65),((70,126),((86,87),(132,133)))),((75,(84,85)),(106,107))),(95,96))),((((((72,73),74),122),82),((114,115),118)),127))))),62),46),(2,58)),59);
 616: 1 -14245.49414 -14248.7382 (0,(((((1,90),(((((((3,4),55),(((((6,7),((((((((13,14),(32,((33,34),(44,45)))),(41,42)),27),((26,43),35)),(19,20)),(30,31)),((36,(37,38)),(39,40)))),(54,143)),141),137)),((28,29),(51,53))),((15,17),144)),((60,61),(((((((((63,105),(109,113)),112),108),(110,111)),((103,104),(128,129))),((((((((((66,67),99),((68,(130,131)),83)),(78,79)),(91,93)),94),92),((76,138),81)),((69,120),121)),((71,(77,(101,102))),(((((80,98),119),97),(117,(124,125))),((88,89),135))))),((((64,65),((70,126),((86,87),(132,133)))),((75,(84,85)),(106,107))),(95,96))),((((((72,73),74),122),82),((114,115),118)),127)))),((((((5,((11,12),(16,18))),23),(((8,9),(21,22)),(24,25))),(50,52)),((56,57),((((100,134),116),(123,139)),142))),10))),((46,(47,48)),((49,136),140))),62),(2,58)),59);
 617: 1 -14027.12891 -14246.34415 (0,((((((1,90),((47,48),140)),(46,(49,136))),(((((((3,4),55),((((6,7),(((((((((13,14),(32,((33,34),(44,45)))),(41,42)),35),(26,43)),27),(19,20)),(30,31)),(((36,37),38),(39,40)))),(137,141)),(54,143))),((28,29),(51,53))),((15,144),17)),((((((5,((11,12),(16,18))),23),(((8,9),(21,22)),(24,25))),(50,52)),((56,57),((((100,134),116),(123,139)),142))),10)),((60,61),(((((((((63,105),108),(109,113)),112),(((103,104),(128,129)),(110,111))),((71,(77,(101,102))),(((((80,98),119),(117,(124,125))),97),((88,89),135)))),((((((((66,67),99),((68,(130,131)),83)),(78,79)),(91,93)),(92,94)),((76,138),81)),((69,120),121))),((((64,65),(((70,126),((86,87),133)),132)),((75,(84,85)),(106,107))),(95,96))),((((((72,73),74),122),82),((114,115),118)),127))))),62),(2,58)),59);
 618: 3 -14313.83594 -14242.34026 (0,((((((1,90),((47,48),140)),(46,(49,136))),((((((3,4),55),((28,29),(51,53))),((((6,7),((((((((13,14),(32,((33,34),(44,45)))),((26,43),35)),27),(19,20)),(41,42)),(30,31)),(((36,37),38),(39,40)))),(137,141)),(54,143))),(((15,17),144),((60,61),((((((((63,105),108),(109,113)),112),(((103,104),(128,129)),(110,111))),(((((((((66,67),99),((68,(130,131)),83)),(78,79)),(91,93)),(92,94)),((76,138),81)),(69,(120,121))),((71,(77,(101,102))),(((((80,98),119),97),(117,(124,125))),((88,89),135))))),((((64,65),((70,126),((86,87),(132,133)))),((75,(84,85)),(106,107))),(95,96))),((((((72,73),74),122),82),((114,115),118)),127))))),((((((5,((11,12),(16,18))),23),(((8,9),(21,22)),(24,25))),(50,52)),((56,57),((((100,134),116),(123,139)),142))),10))),62),(2,58)),59);
 619: 2 -14521.03809 -14255.18193 (0,((((((1,90),((47,48),140)),(46,(49,136))),(((((((((3,4),141),(((6,7),(((((((((13,14),(32,((33,(44,45)),34))),(41,42)),35),(26,43)),27),(19,20)),(30,31)),(((36,37),38),(39,40)))),137)),(54,143)),((28,29),(51,53))),55),((15,17),144)),((((((5,((11,12),(16,18))),23),(((8,9),(21,22)),(24,25))),(50,52)),((56,57),((((100,134),116),(123,139)),142))),10)),((60,61),((((((((((63,105),108),(109,113)),112),(110,111)),(103,104)),(128,129)),(((((((((66,67),99),((68,83),(130,131))),(78,79)),(91,93)),(92,94)),(76,138)),81),(((69,120),121),((71,(77,(101,102))),(((((80,98),119),97),(117,(124,125))),((88,89),135)))))),((((64,65),((70,126),((86,87),(132,133)))),((75,(84,85)),(106,107))),(95,96))),((((((72,73),74),122),82),((114,115),118)),127))))),62),(2,58)),59);
 620: 3 -13980.83203 -14249.40961 (0,((((((1,90),((47,48),140)),(46,(49,136))),((((((((((3,4),55),((6,7),((((((((((13,14),32),((33,34),(44,45))),27),35),(26,43)),(41,42)),(19,20)),(30,31)),(((36,37),38),(39,40))))),137),141),(54,143)),((28,29),(51,53))),((15,17),144)),((((((5,((11,12),(16,18))),23),(((8,9),(21,22)),(24,25))),(50,52)),((56,57),((((100,134),116),(123,139)),142))),10)),((60,61),((((((((63,105),108),(109,113)),112),(((103,104),(128,129)),(110,111))),(((((((((66,67),99),((68,(130,131)),83)),(78,79)),(91,93)),(92,94)),((76,138),81)),(69,(120,121))),((71,(77,(101,102))),(((((80,98),119),97),(117,(124,125))),((88,89),135))))),((((64,65),((70,126),((86,87),(132,133)))),((75,(84,85)),(106,107))),(95,96))),((((((72,73),74),122),82),((114,115),118)),127))))),62),(2,58)),59);
 621: 2 -12987.31055 -14251.90827 (0,((((((1,90),((47,48),140)),(46,(49,136))),((((((3,4),((((((6,7),(((((((((13,14),(32,(33,(34,(44,45))))),27),(26,43)),35),(41,42)),(19,20)),(30,31)),((36,(37,38)),(39,40)))),137),141),(54,143)),((15,144),17))),((28,29),(51,53))),55),((((((5,((11,12),(16,18))),23),(((8,9),(21,22)),(24,25))),(50,52)),((56,57),((((100,134),116),(123,139)),142))),10)),((60,61),((((((((63,105),108),(109,113)),112),(((103,104),(128,129)),(110,111))),((((((((((66,67),99),((68,(130,131)),83)),(78,79)),(91,93)),94),92),(69,(120,121))),((76,138),81)),((71,(77,(101,102))),(((((80,98),119),97),(117,(124,125))),((88,89),135))))),((((64,65),(((70,126),((86,87),133)),132)),((75,(84,85)),(106,107))),(95,96))),(((((72,73),74),122),(82,((114,115),118))),127))))),62),(2,58)),59);
 622: 1 -14526.3125 -14247.53466 (0,(((((1,90),(((((((3,4),55),(((((6,7),((((((((13,14),(32,((33,34),(44,45)))),(41,42)),((26,43),35)),27),(19,20)),(30,31)),((36,(37,38)),(39,40)))),(54,143)),141),137)),((28,29),(51,53))),((15,17),144)),((60,61),(((((((((63,105),(109,113)),112),108),(110,111)),((103,104),(128,129))),((((((((((66,67),99),((68,(130,131)),83)),(78,79)),(91,93)),94),92),((76,138),81)),((69,120),121)),((71,(77,(101,102))),(((((80,98),119),97),(117,(124,125))),((88,89),135))))),((((64,65),((70,126),((86,87),(132,133)))),((75,(84,85)),(106,107))),(95,96))),((((((72,73),74),122),82),((114,115),118)),127)))),((((((5,((11,12),(16,18))),23),(((8,9),(21,22)),(24,25))),(50,52)),((56,57),((((100,134),116),(123,139)),142))),10))),((46,(47,48)),((49,136),140))),62),(2,58)),59);
 623: 1 -13464.70312 -14245.0562 (0,(((((1,90),((49,136),140)),((((((((3,4),55),((((6,7),(((((((((13,14),(32,((33,34),(44,45)))),27),(26,43)),35),(41,42)),(19,20)),(30,31)),(((36,37),38),(39,40)))),(137,141)),(54,143))),((28,29),(51,53))),((15,17),144)),((60,61),(((((((((63,105),108),(109,113)),112),(((103,104),(128,129)),(110,111))),((71,(77,(101,102))),(((((80,98),119),97),(117,(124,125))),((88,89),135)))),(((((((((66,67),99),((68,(130,131)),83)),(78,79)),(91,93)),(92,94)),(76,138)),81),(69,(120,121)))),((((64,65),((((70,126),(86,87)),132),133)),((75,(84,85)),(106,107))),(95,96))),((((((72,73),74),122),82),((114,115),118)),127)))),((((((5,((11,12),(16,18))),23),(((8,9),(21,22)),(24,25))),(50,52)),((56,57),((((100,134),116),(123,139)),142))),10)),(46,(47,48)))),62),(2,58)),59);
 624: 1 -14810.29102 -14244.53208 (0,((((((1,90),((47,48),140)),(46,(49,136))),((((((((((3,4),55),((6,7),(((((((((13,14),(32,((33,34),(44,45)))),27),(26,43)),35),(41,42)),(19,20)),(30,31)),(((36,37),38),(39,40))))),137),141),(54,143)),((28,29),(51,53))),(15,(17,144))),((((((5,((11,12),(16,18))),23),(((8,9),(21,22)),(24,25))),(50,52)),((56,57),((((100,134),116),(123,139)),142))),10)),((60,61),(((((((((((63,105),(109,113)),112),108),(110,111)),(103,104)),(128,129)),((71,(77,(101,102))),(((((80,98),119),97),(117,(124,125))),((88,89),135)))),(((((((((66,67),99),((68,(130,131)),83)),(78,79)),(91,93)),(92,94)),(76,138)),81),((69,121),120))),((((64,65),(((70,126),((86,87),132)),133)),((75,(84,85)),(106,107))),(95,96))),((((((72,73),74),122),82),((114,115),118)),127))))),62),(2,58)),59);
 625: 1 -13595.47656 -14258.14363 (0,(((((1,90),(((((((3,4),55),(((((6,7),((((((((13,14),(32,((33,34),(44,45)))),(41,42)),27),((26,43),35)),(19,20)),(30,31)),(((36,37),38),(39,40)))),(((15,17),144),(54,143))),141),137)),((28,29),(51,53))),((((((5,((11,12),(16,18))),23),(((8,9),(21,22)),(24,25))),(50,52)),((56,57),((((100,134),116),(123,139)),142))),10)),((60,61),((((((((((63,105),(109,113)),112),108),(110,111)),(103,104)),(128,129)),(((((((((66,67),99),((68,(130,131)),83)),(78,79)),(91,93)),(92,94)),((76,138),81)),(69,(120,121))),((71,(77,(101,102))),(((((80,98),119),97),(117,(124,125))),((88,89),135))))),((((64,65),((70,126),(((86,87),133),132))),((75,(84,85)),(106,107))),(95,96))),((((((72,73),74),122),82),((114,115),118)),127)))),46)),((47,48),((49,136),140))),62),(2,58)),59);
 626: 4 -14224.38477 -14249.41737 (0,((((((1,90),((46,(47,48)),140)),(49,136)),((((((3,4),55),(((((6,7),(((((((((13,14),(32,(33,(34,(44,45))))),27),(26,43)),35),(41,42)),(19,20)),(30,31)),(((36,37),38),(39,40)))),137),141),(((15,144),17),(54,143)))),((28,29),(51,53))),((((((5,((11,12),(16,18))),23),(((8,9),(21,22)),(24,25))),(50,52)),((56,57),((((100,134),116),(123,139)),142))),10)),((60,61),((((((((63,105),108),(109,113)),112),(((103,104),(128,129)),(110,111))),(((((((((66,67),99),((68,(130,131)),83)),(78,79)),(91,93)),(92,94)),((76,138),81)),((69,120),121)),((71,(77,(101,102))),(((((80,98),119),97),(117,(124,125))),((88,89),135))))),((((64,65),(((70,126),(132,133)),(86,87))),((75,(84,85)),(106,107))),(95,96))),((((((72,73),74),122),82),((114,115),118)),127))))),62),(2,58)),59);
 627: 1 -13847.13477 -14250.25121 (0,(((((1,90),(((((((((((3,4),141),137),((6,7),(((((((((13,14),(32,((33,34),(44,45)))),27),35),(26,43)),(41,42)),(19,20)),(30,31)),(((36,37),38),(39,40))))),(54,143)),((28,29),(51,53))),55),((15,144),17)),((((((5,((11,12),(16,18))),23),(((8,9),(21,22)),(24,25))),(50,52)),((56,57),((((100,134),116),(123,139)),142))),10)),((60,61),((((((((63,105),108),(109,113)),112),(((103,104),(128,129)),(110,111))),(((((((((66,67),99),((78,79),((91,93),(92,94)))),(130,131)),83),68),(69,(120,121))),((71,(77,(101,102))),(((((80,98),119),97),(117,(124,125))),((88,89),135)))),((76,138),81))),((((64,65),(((70,126),(132,133)),(86,87))),((75,(84,85)),(106,107))),(95,96))),((((((72,73),74),122),82),((114,115),118)),127)))),46)),((47,48),((49,136),140))),62),(2,58)),59);
 628: 3 -12918.38672 -14245.30336 (0,(((((1,90),((47,48),((49,136),140))),((((((((3,4),55),((28,29),(51,53))),((((6,7),(((((((((13,14),(32,((33,34),(44,45)))),27),(26,43)),35),(41,42)),(19,20)),(30,31)),((((36,37),38),40),39))),(137,141)),(54,143))),((15,17),144)),((((((5,((11,12),(16,18))),23),(((8,9),(21,22)),(24,25))),(50,52)),((56,57),((((100,134),116),(123,139)),142))),10)),((60,61),((((((((((63,105),(109,113)),112),108),(110,111)),(103,104)),(128,129)),(((((((((66,67),99),((68,(130,131)),83)),(78,79)),(91,93)),(92,94)),((76,138),81)),(69,(120,121))),((71,(77,(101,102))),(((((80,98),119),97),(117,(124,125))),((88,89),135))))),((((64,65),((70,126),((86,87),(132,133)))),((75,(84,85)),(106,107))),(95,96))),((((((72,73),74),122),82),((114,115),118)),127)))),46)),62),(2,58)),59);
 629: 1 -14341.79297 -14257.09278 (0,((((((1,90),((47,48),140)),(49,136)),((((((((3,4),55),(((((6,7),((((((((((13,14),32),((33,34),(44,45))),27),35),(26,43)),(41,42)),(19,20)),(30,31)),(((36,37),38),(39,40)))),(54,143)),141),137)),((28,29),(51,53))),((15,17),144)),((((((5,((11,12),(16,18))),23),(((8,9),(21,22)),(24,25))),(50,52)),((56,57),((((100,134),116),(123,139)),142))),10)),((60,61),((((((((63,105),108),(109,113)),112),(((103,104),(128,129)),(110,111))),((((((((66,67),99),((68,(130,131)),83)),(78,79)),((91,93),(92,94))),((76,138),81)),((69,121),120)),((71,(77,(101,102))),(((((80,98),119),97),(117,(124,125))),((88,89),135))))),((((64,65),((70,126),((86,87),(132,133)))),((75,(84,85)),(106,107))),(95,96))),((((((72,73),74),122),82),((114,115),118)),127)))),62)),46),(2,58)),59);
 630: 2 -13580.53223 -14250.7969 (0,((((((1,90),((46,(47,48)),140)),(49,136)),((((((3,4),55),((((6,7),(((((((((13,14),(32,(33,(34,(44,45))))),27),(26,43)),35),(41,42)),(19,20)),(30,31)),(((36,37),38),(39,40)))),(137,141)),(((15,144),17),(54,143)))),((28,29),(51,53))),((((((5,((11,12),(16,18))),23),(((8,9),(21,22)),(24,25))),(50,52)),((56,57),((((100,134),116),(123,139)),142))),10)),((60,61),((((((((63,105),108),(109,113)),112),(((103,104),(128,129)),(110,111))),((((((((66,67),99),((68,(130,131)),83)),(78,79)),(91,93)),(92,94)),((76,138),81)),(((69,120),121),((71,(77,(101,102))),(((((80,98),119),97),(117,(124,125))),((88,89),135)))))),((((64,65),(((70,126),(132,133)),(86,87))),((75,(84,85)),(106,107))),(95,96))),((((((72,73),74),122),82),((114,115),118)),127))))),62),(2,58)),59);
 631: 2 -13933.99121 -14244.73472 (0,((((((1,90),((46,(47,48)),140)),(49,136)),((((((3,4),55),(((((6,7),(((((((((13,14),(32,((33,34),(44,45)))),27),(26,43)),35),(41,42)),(19,20)),(30,31)),(((36,37),38),(39,40)))),(54,143)),141),137)),((28,29),(51,53))),(((15,144),17),((60,61),((((((((((63,105),(109,113)),112),108),(110,111)),(103,104)),(128,129)),(((((((((66,67),99),((68,(130,131)),83)),(78,79)),(91,93)),(92,94)),((76,138),81)),(69,(120,121))),((71,(77,(101,102))),(((((80,98),119),97),(117,(124,125))),((88,89),135))))),((((64,65),((70,126),((86,87),(132,133)))),((75,(84,85)),(106,107))),(95,96))),((((((72,73),74),122),82),((114,115),118)),127))))),((((((5,((11,12),(16,18))),23),(((8,9),(21,22)),(24,25))),(50,52)),((56,57),((((100,134),116),(123,139)),142))),10))),62),(2,58)),59);
 632: 3 -14118.51562 -14246.2001 (0,(((((1,90),((((((((3,4),55),(((((6,7),(((((((((13,14),(32,((33,34),(44,45)))),27),(26,43)),35),(41,42)),(19,20)),(30,31)),(((36,37),38),(39,40)))),(54,143)),141),137)),((28,29),(51,53))),((15,144),17)),((((((5,((11,12),(16,18))),23),(((8,9),(21,22)),(24,25))),(50,52)),((56,57),((((100,134),116),(123,139)),142))),10)),((60,61),(((((((((63,105),108),(109,113)),112),(((103,104),(128,129)),(110,111))),((71,(77,(101,102))),(((((80,98),119),97),(117,(124,125))),((88,89),135)))),((((((((66,67),99),((68,(130,131)),83)),(78,79)),(91,93)),(92,94)),(69,(120,121))),((76,138),81))),((((64,65),(((70,126),((86,87),133)),132)),((75,(84,85)),(106,107))),(95,96))),((((((72,73),74),122),82),((114,115),118)),127)))),46)),(((47,48),(49,136)),140)),62),(2,58)),59);
 633: 1 -15194.53223 -14270.14048 (0,((((((1,90),((47,48),140)),(46,(49,136))),((((((3,4),55),(((((6,7),(((((((((13,14),32),((33,34),(44,45))),((26,43),27)),35),(41,42)),(19,20)),(30,31)),(((36,38),37),(39,40)))),(137,141)),(54,143)),((15,17),144))),((28,29),(51,53))),((((((5,((11,12),(16,18))),23),(((8,9),(21,22)),(24,25))),(50,52)),((56,57),((((100,134),116),(123,139)),142))),10)),((60,61),(((((((((((63,105),108),(109,113)),112),(110,111)),(128,129)),(103,104)),((71,(77,(101,102))),(((((80,98),97),119),(117,(124,125))),((88,89),135)))),((((((((66,67),99),(78,79)),((68,(130,131)),83)),(91,93)),(92,94)),((69,121),120)),((76,138),81))),((((64,65),(((70,126),(132,133)),(86,87))),((75,(84,85)),(106,107))),(95,96))),((((((72,73),74),122),82),((114,115),118)),127))))),62),(2,58)),59);
 634: 2 -15351.49902 -14256.9869 (0,(((((1,90),((((((((((3,4),55),((((6,7),(((36,37),38),(39,40))),(((((((13,14),(32,((33,34),(44,45)))),27),(26,43)),35),(41,42)),(19,20))),(30,31))),137),141),(54,143)),((28,29),(51,53))),((15,144),17)),(((((5,(((11,12),(16,18)),23)),(((8,9),(21,22)),(24,25))),(50,52)),((56,57),((((100,134),116),(123,139)),142))),10)),((60,61),(((((((((63,105),(109,113)),112),108),(110,111)),((103,104),(128,129))),(((((((((66,67),99),((68,(130,131)),83)),(78,79)),(91,93)),(92,94)),(69,(120,121))),((76,138),81)),((71,(77,(101,102))),(((((80,98),119),97),(117,(124,125))),((88,89),135))))),((((64,65),(((70,126),((86,87),133)),132)),((75,(84,85)),(106,107))),(95,96))),((((((72,73),74),122),82),((114,115),118)),127))))),((46,(47,48)),((49,136),140))),62),(2,58)),59);
 635: 1 -14256.90039 -14257.33543 (0,((((((1,90),((47,48),140)),(46,(49,136))),(((((((3,4),((((6,7),(((((((((13,14),(32,((33,34),(44,45)))),27),(26,43)),35),(41,42)),(19,20)),(30,31)),(((36,38),37),(39,40)))),(137,141)),(54,143))),((28,29),55)),(51,53)),((15,144),17)),(((((5,((11,12),(16,18))),23),((((8,9),(21,22)),(24,25)),(50,52))),((56,57),((((100,134),116),(123,139)),142))),10)),((60,61),((((((((((63,105),(109,113)),112),108),(110,111)),(128,129)),(103,104)),((((((((66,67),99),((68,(130,131)),83)),(78,79)),(91,93)),(92,94)),((71,(77,(101,102))),(((((80,98),119),97),(117,(124,125))),((88,89),135)))),((69,(120,121)),((76,138),81)))),((((64,65),((70,126),(((86,87),132),133))),((75,(84,85)),(106,107))),(95,96))),((((((72,73),74),122),82),((114,115),118)),127))))),62),(2,58)),59);
 636: 2 -13681.53125 -14243.81162 (0,((((((1,90),((47,48),140)),(46,(49,136))),(((((((3,4),55),((((6,7),(((((((((13,14),(32,((33,34),(44,45)))),27),35),(26,43)),(41,42)),(19,20)),(30,31)),(((36,38),37),(39,40)))),(137,141)),(54,143))),((28,29),(51,53))),((15,144),17)),((((((5,((11,12),(16,18))),23),(((8,9),(21,22)),(24,25))),(50,52)),((56,57),((100,134),(116,((123,139),142))))),10)),((60,61),(((((((((63,105),108),(109,113)),112),(((103,104),(128,129)),(110,111))),((71,(77,(101,102))),(((((80,98),119),97),(117,(124,125))),((88,89),135)))),(((((((((66,67),99),((68,(130,131)),83)),(78,79)),(91,93)),92),94),(69,(120,121))),((76,138),81))),((((64,65),(((70,126),(132,133)),(86,87))),((75,(84,85)),(106,107))),(95,96))),((((((72,73),74),122),82),((114,115),118)),127))))),62),(2,58)),59);
 637: 1 -14502.48242 -14259.79573 (0,(((((1,90),((46,(47,48)),((49,136),140))),(((((((3,4),((60,61),(((((((((63,105),(109,113)),112),108),(110,111)),((103,104),(128,129))),(((((((((66,67),99),((68,(130,131)),83)),(78,79)),(91,93)),(92,94)),((76,138),81)),(69,(120,121))),((71,(77,(101,102))),(((((80,98),119),97),(117,(124,125))),((88,89),135))))),((((64,65),(((70,126),((86,87),133)),132)),((75,(84,85)),(106,107))),(95,96))),((((((72,73),74),122),127),82),((114,115),118))))),((28,29),(51,53))),((((6,7),(((((((((13,14),(32,((33,(44,45)),34))),27),35),(26,43)),(41,42)),(19,20)),(30,31)),(((36,38),37),(39,40)))),137),141)),((54,143),55)),((15,17),144)),((((((5,((11,12),(16,18))),23),(((8,9),(21,22)),(24,25))),(50,52)),((56,57),((((100,134),116),(123,139)),142))),10))),62),(2,58)),59);
 638: 1 -14755.81445 -14244.72758 (0,((((((1,90),((47,48),140)),(46,(49,136))),((((((((((3,4),55),((6,7),(((((((((13,14),(32,((33,34),(44,45)))),27),(26,43)),35),(41,42)),(19,20)),(30,31)),(((36,37),38),(39,40))))),137),141),(54,143)),((28,29),(51,53))),(15,(17,144))),((((((5,((11,12),(16,18))),23),(((8,9),(21,22)),(24,25))),(50,52)),((56,57),((((100,134),116),(123,139)),142))),10)),((60,61),(((((((((((63,105),(109,113)),112),108),(110,111)),(103,104)),(128,129)),((71,(77,(101,102))),(((((80,98),119),97),(117,(124,125))),((88,89),135)))),(((((((((66,67),99),((68,(130,131)),83)),(78,79)),(91,93)),(92,94)),(69,121)),120),((76,138),81))),((((64,65),(((70,126),((86,87),132)),133)),((75,(84,85)),(106,107))),(95,96))),((((((72,73),74),122),82),((114,115),118)),127))))),62),(2,58)),59);
 639: 2 -14099.96289 -14256.05408 (0,(((((1,90),(((((3,4),55),(((((6,7),((((((((13,14),(32,((33,34),(44,45)))),((26,43),35)),27),(19,20)),(41,42)),(30,31)),(((36,37),38),(39,40)))),(54,143)),141),137)),((28,29),(51,53))),(((((((5,((11,12),(16,18))),23),(((8,9),(21,22)),(24,25))),(50,52)),((56,57),((((100,134),116),(123,139)),142))),10),(((15,144),17),((60,61),(((((((((63,(105,((109,113),112))),108),(110,111)),(103,104)),(128,129)),((69,(120,121)),((71,(77,(101,102))),(((((80,98),119),97),(117,(124,125))),((88,89),135))))),(((((((66,67),99),((68,(130,131)),83)),(78,79)),(91,93)),(92,94)),((76,138),81))),((((64,65),((70,126),(((86,87),132),133))),((75,(84,85)),(106,107))),(95,96))),((((((72,73),74),122),127),82),((114,115),118)))))))),(((46,(47,48)),140),(49,136))),62),(2,58)),59);
 640: 1 -13480.99316 -14265.88709 (0,((((((1,90),((47,48),140)),(46,(49,136))),((((((((3,4),55),((((6,7),(((((((((13,14),((32,(33,34)),(44,45))),27),35),(26,43)),(41,42)),(19,20)),(30,31)),(((36,38),37),(39,40)))),(54,143)),(137,141))),(28,29)),(51,53)),((15,144),17)),((((((5,((11,12),(16,18))),23),(((8,9),(21,22)),(24,25))),(50,52)),((56,57),((100,134),((116,(123,139)),142)))),10)),((60,61),(((((((((63,105),108),(109,113)),112),(((103,104),(128,129)),(110,111))),((71,(77,(101,102))),(((((80,98),119),97),(117,(124,125))),((88,89),135)))),((((((66,67),(((68,83),(130,131)),99)),(78,79)),((91,93),(92,94))),(69,(120,121))),((76,138),81))),((((64,65),(((70,126),(86,87)),(132,133))),((75,(84,85)),(106,107))),(95,96))),((((((72,73),74),122),82),((114,115),118)),127))))),62),(2,58)),59);
 641: 2 -14957.06836 -14256.5388 (0,((((((1,90),((47,48),140)),(46,(49,136))),((((((3,4),((((((6,7),((((((((((13,14),(32,((33,34),(44,45)))),27),(26,43)),35),(41,42)),(19,20)),(30,31)),((36,37),38)),(39,40))),55),(54,143)),141),137)),((28,29),(51,53))),((15,17),144)),((((((5,((11,12),(16,18))),23),(((8,9),(21,22)),(24,25))),(50,52)),((56,57),((((100,134),116),(123,139)),142))),10)),((60,61),((((((((63,105),(109,113)),(((((103,104),(128,129)),(110,111)),108),112)),((71,(77,(101,102))),(((((80,98),119),97),(117,(124,125))),((88,89),135)))),((69,(120,121)),((76,138),81))),(((((((66,67),99),((68,(130,131)),83)),(78,79)),(91,93)),92),94)),((((64,65),(((70,126),((86,87),133)),132)),((75,(84,85)),(106,107))),(95,96))),((((((72,73),74),122),82),((114,115),118)),127))))),62),(2,58)),59);
 642: 1 -13282.83594 -14253.38702 (0,(((((1,90),((46,(49,136)),((47,48),140))),(((((((3,4),((((6,7),(((((((((13,14),(32,((33,34),(44,45)))),(41,42)),35),(26,43)),27),(19,20)),(30,31)),(((36,37),38),(39,40)))),137),141)),((28,29),(51,53))),((54,143),55)),((15,144),17)),((60,61),((((((((((63,105),(109,113)),112),108),(110,111)),(103,104)),(128,129)),(((((((((66,67),99),((68,(130,131)),83)),(78,79)),(91,93)),(92,94)),(69,(120,121))),((71,(77,(101,102))),(((((80,98),119),97),(117,(124,125))),((88,89),135)))),((76,138),81))),((((64,65),((70,126),(((86,87),133),132))),((75,(84,85)),(106,107))),(95,96))),((((((72,73),74),122),82),((114,115),118)),127)))),((((((5,((11,12),(16,18))),23),(((8,9),(21,22)),(24,25))),(50,52)),((56,57),((((100,134),116),(123,139)),142))),10))),62),(2,58)),59);
 643: 3 -13978.75977 -14250.71172 (0,(((((1,90),((((((3,4),55),((((6,7),(((((((((13,14),(32,((33,34),(44,45)))),(41,42)),27),35),(26,43)),(19,20)),(30,31)),(((36,37),38),(39,40)))),(137,141)),(54,143))),((28,29),(51,53))),(((((((5,((11,12),(16,18))),23),(((8,9),(21,22)),(24,25))),(50,52)),((56,57),((((100,134),116),(123,139)),142))),10),((15,17),144))),((60,61),((((((((((((63,105),(109,113)),112),108),(110,111)),(103,104)),(128,129)),((71,(77,(101,102))),(((((80,98),119),97),(117,(124,125))),((88,89),135)))),((69,(120,121)),((76,138),81))),((((((66,67),99),((68,(130,131)),83)),(78,79)),(91,93)),(92,94))),((((64,65),((70,126),(((86,87),133),132))),((75,(84,85)),(106,107))),(95,96))),((((((72,73),74),122),82),((114,115),118)),127))))),((46,(47,48)),((49,136),140))),62),(2,58)),59);
 644: 3 -13139.95508 -14243.7632 (0,((((((1,90),((47,48),140)),(46,(49,136))),((((((((((3,4),55),((6,7),(((((((((13,14),(32,((33,34),(44,45)))),27),(26,43)),35),(41,42)),(19,20)),(30,31)),(((36,37),38),(39,40))))),137),141),(54,143)),((28,29),(51,53))),(15,(17,144))),((((((5,((11,12),(16,18))),23),(((8,9),(21,22)),(24,25))),(50,52)),((56,57),((((100,134),116),(123,139)),142))),10)),((60,61),(((((((((((63,105),(109,113)),112),108),(110,111)),(103,104)),(128,129)),((71,(77,(101,102))),(((((80,98),119),97),(117,(124,125))),((88,89),135)))),(((((((((66,67),99),((68,(130,131)),83)),(78,79)),(91,93)),92),94),((69,121),120)),((76,138),81))),((((64,65),(((70,126),((86,87),132)),133)),((75,(84,85)),(106,107))),(95,96))),((((((72,73),74),122),82),((114,115),118)),127))))),62),(2,58)),59);
 645: 2 -15241.30859 -14268.50872 (0,((((1,90),((((((((3,4),55),((28,29),(51,53))),((((6,7),(((((((((13,14),((32,(33,34)),(44,45))),27),35),(26,43)),(41,42)),(19,20)),(30,31)),(((36,38),37),(39,40)))),(137,141)),(54,143))),((15,17),144)),((60,61),((((((((63,105),108),(109,113)),112),(((103,104),(128,129)),(110,111))),(((((((((66,67),99),((68,(130,131)),83)),(78,79)),(91,93)),(92,94)),((76,138),81)),(69,(120,121))),((71,(77,(101,102))),(((((80,98),119),97),(117,(124,125))),((88,89),135))))),((((64,65),(((70,126),((86,87),132)),133)),((75,(84,85)),(106,107))),(95,96))),((((((72,73),74),122),82),((114,115),118)),127)))),(((((5,((11,12),(16,18))),23),(((8,9),(50,52)),((21,22),(24,25)))),((56,57),((((100,134),116),(123,139)),142))),10)),46)),((((47,48),(49,136)),62),140)),(2,58)),59);
 646: 3 -13798.07422 -14257.45236 (0,(((((1,90),(((((((((3,4),55),((((6,7),(((36,37),38),(39,40))),(((((((13,14),(32,((33,34),(44,45)))),27),(26,43)),35),(41,42)),(19,20))),(30,31))),137),((54,143),141)),(15,(17,144))),((28,29),(51,53))),((((((5,((11,12),(16,18))),23),(((8,9),(21,22)),(24,25))),(50,52)),((56,57),((((100,134),116),(123,139)),142))),10)),((60,61),((((((((((63,105),(109,113)),112),108),(110,111)),(103,104)),(128,129)),(((((((((66,67),99),((68,(130,131)),83)),(78,79)),(91,93)),(92,94)),(69,(120,121))),((76,138),81)),((71,(77,(101,102))),(((((80,98),119),97),(117,(124,125))),((88,89),135))))),((((64,65),((70,126),((86,87),(132,133)))),((75,(84,85)),(106,107))),(95,96))),((((((72,73),74),122),82),((114,115),118)),127))))),((46,(47,48)),((49,136),140))),62),(2,58)),59);
 647: 2 -14447.49414 -14245.14061 (0,((((((1,90),((47,48),140)),(46,(49,136))),(((((((3,4),55),((((6,7),(((((((((13,14),(32,((33,(44,45)),34))),27),(26,43)),35),(41,42)),(19,20)),(30,31)),((((36,37),38),39),40))),(137,141)),(54,143))),((28,29),(51,53))),((15,17),144)),((((((5,((11,12),(16,18))),23),(((8,9),(21,22)),(24,25))),(50,52)),((56,57),((((100,134),116),(123,139)),142))),10)),((60,61),(((((((63,105),(((((103,104),(128,129)),(110,111)),108),112)),109),113),(((((((((66,67),99),((68,(130,131)),83)),(78,79)),(91,93)),(92,94)),(69,(120,121))),((76,138),81)),((71,(77,(101,102))),(((((80,98),119),97),(117,(124,125))),((88,89),135))))),((((64,65),(((70,126),(132,133)),(86,87))),((75,(84,85)),(106,107))),(95,96))),((((((72,73),74),122),82),((114,115),118)),127))))),62),(2,58)),59);
 648: 1 -13709.44824 -14262.66286 (0,((((((1,90),((47,48),140)),(46,(49,136))),((((((((3,4),137),((((6,7),(((((13,14),(32,((33,34),(44,45)))),(((19,20),(41,42)),(((26,43),27),35))),(30,31)),((36,(37,38)),(39,40)))),(54,143)),141)),((28,29),(51,53))),55),((15,144),17)),((60,61),(((((((((63,105),108),(109,113)),112),(((103,104),(128,129)),(110,111))),((71,(77,(101,102))),(((((80,98),119),97),(117,(124,125))),((88,89),135)))),((((((((66,67),99),((68,(130,131)),83)),(78,79)),(91,93)),(92,94)),((76,138),81)),((69,120),121))),((((64,65),((70,((86,87),(132,133))),126)),((75,(84,85)),(106,107))),(95,96))),((((((72,73),74),122),82),((114,115),118)),127)))),((((((5,((11,12),(16,18))),23),(((8,9),(21,22)),(24,25))),(50,52)),((56,57),((((100,134),116),(123,139)),142))),10))),62),(2,58)),59);
 649: 1 -13560.57812 -14256.90089 (0,(((((1,90),((46,(47,48)),((49,136),140))),((((((((((3,4),141),137),((6,7),((((((((((13,14),(32,((33,34),(44,45)))),27),35),(26,43)),(41,42)),(19,20)),(30,31)),((36,38),37)),(39,40)))),(54,143)),((28,29),(51,53))),55),((15,17),144)),((((((5,((11,12),(16,18))),23),(((8,9),(21,22)),(24,25))),(50,52)),((56,57),((((100,134),116),(123,139)),142))),10)),((60,61),((((((((63,105),108),(109,113)),112),(((103,104),(128,129)),(110,111))),((((((((66,67),99),((68,(130,131)),83)),(78,79)),(91,93)),(92,94)),((71,(77,(101,102))),(((((80,98),119),97),(117,(124,125))),((88,89),135)))),((69,(120,121)),((76,138),81)))),((((64,65),((70,126),((86,87),(132,133)))),((75,(84,85)),(106,107))),(95,96))),((((((72,73),74),122),82),((114,115),118)),127))))),62),(2,58)),59);
 650: 1 -14158.38477 -14268.93524 (0,((((1,90),((((((((3,4),55),((28,29),(51,53))),((((6,7),(((((((((13,14),((32,(33,34)),(44,45))),27),35),(26,43)),(41,42)),(19,20)),(30,31)),(((36,38),37),(39,40)))),(137,141)),(54,143))),((15,17),144)),((60,61),((((((((63,105),108),(109,113)),112),(((103,104),(128,129)),(110,111))),(((((((((66,67),99),((68,(130,131)),83)),(78,79)),(91,93)),(92,94)),((76,138),81)),(69,(120,121))),((71,(77,(101,102))),(((((80,98),119),97),(117,(124,125))),((88,89),135))))),((((64,65),(((70,126),((86,87),132)),133)),((75,(84,85)),(106,107))),(95,96))),((((((72,73),74),122),82),((114,115),118)),127)))),(((((5,((11,12),(16,18))),23),(((8,9),(50,52)),((21,22),(24,25)))),((56,57),((((100,134),116),(123,139)),142))),10)),46)),((((47,48),(49,136)),62),140)),(2,58)),59);
 651: 1 -14299.50586 -14261.76583 (0,((((1,90),((((((((3,4),55),((28,29),(51,53))),((((6,7),(((((((((13,14),(32,((33,34),(44,45)))),27),35),(26,43)),(41,42)),(19,20)),(30,31)),(((36,38),37),(39,40)))),(137,141)),(54,143))),((15,17),144)),((60,61),((((((((63,105),108),(109,113)),112),(((103,104),(128,129)),(110,111))),(((((((((66,67),99),((68,(130,131)),83)),(78,79)),(91,93)),(92,94)),((76,138),81)),(69,(120,121))),((71,(77,(101,102))),(((((80,98),119),(117,(124,125))),97),((88,89),135))))),((((64,65),(((70,126),((86,87),132)),133)),((75,(84,85)),(106,107))),(95,96))),((((((72,73),74),122),82),((114,115),118)),127)))),(((((5,((11,12),(16,18))),23),(((8,9),(50,52)),((21,22),(24,25)))),((56,57),((((100,134),116),(123,139)),142))),10)),46)),((((47,48),(49,136)),62),140)),(2,58)),59);
 652: 4 -14645.59766 -14255.121 (0,((((((1,90),((47,48),140)),(46,(49,136))),(((((((3,4),137),(((((6,7),(((((((((13,14),(32,((33,34),(44,45)))),27),(26,43)),35),(41,42)),(19,20)),(30,31)),(((36,37),38),(39,40)))),55),(54,143)),141)),((28,29),(51,53))),((15,144),17)),((((((5,((11,12),(16,18))),23),(((8,9),(21,22)),(24,25))),(50,52)),((56,57),((((100,134),116),(123,139)),142))),10)),((60,61),((((((((63,105),108),(109,113)),112),(((103,104),(128,129)),(110,111))),(((((((((66,67),99),((68,(130,131)),83)),(78,79)),(91,93)),(92,94)),((76,138),81)),(69,(120,121))),((71,(77,(101,102))),(((((80,98),119),97),(117,(124,125))),((88,89),135))))),(((64,65),((((70,126),(132,133)),(86,87)),((75,(84,85)),(106,107)))),(95,96))),((((((72,73),74),122),82),((114,115),118)),127))))),62),(2,58)),59);
 653: 1 -14144.4541 -14247.97597 (0,((((((1,90),((46,(47,48)),140)),(49,136)),(((((((3,4),55),(((((6,7),((((((((13,14),(32,((33,(44,45)),34))),27),((26,43),35)),(41,42)),(19,20)),(30,31)),(((36,37),38),(39,40)))),(54,143)),141),137)),((28,29),(51,53))),((15,17),144)),((((((5,((11,12),(16,18))),23),(((8,9),(21,22)),(24,25))),(50,52)),((56,57),((((100,134),116),(123,139)),142))),10)),((60,61),((((((((63,105),108),(109,113)),112),(((103,104),(128,129)),(110,111))),((((((((66,67),99),((68,(130,131)),83)),(78,79)),(91,93)),(92,94)),((76,138),81)),((69,(120,121)),((71,(77,(101,102))),(((((80,98),119),97),(117,(124,125))),((88,89),135)))))),((((64,65),((70,126),(((86,87),132),133))),((75,(84,85)),(106,107))),(95,96))),((((((72,73),74),122),82),((114,115),118)),127))))),62),(2,58)),59);
 654: 1 -13417.00586 -14247.71402 (0,(((((1,90),(((((((3,4),55),((((6,7),(((((((((13,14),(32,(33,(34,(44,45))))),27),35),(26,43)),(41,42)),(19,20)),(30,31)),(((36,37),38),(39,40)))),(137,141)),(54,143))),((28,29),(51,53))),((15,17),144)),((60,61),((((((((((63,105),108),(109,113)),112),(110,111)),((103,104),(128,129))),((71,(77,(101,102))),(((((80,98),119),97),(117,(124,125))),((88,89),135)))),(((69,121),120),((76,138),81))),((((64,65),(((70,126),132),((86,87),133))),((75,(84,85)),(106,107))),(95,96))),((((((((66,67),99),((68,(130,131)),83)),(78,79)),(91,93)),94),92),((((((72,73),74),122),82),127),((114,115),118)))))),((((((5,((11,12),(16,18))),23),(((8,9),(21,22)),(24,25))),(50,52)),((56,57),((((100,134),116),(123,139)),142))),10))),((46,(47,48)),((49,136),140))),62),(2,58)),59);
 655: 8 -14148.76172 -14243.20343 (0,((((((1,90),((47,48),140)),(46,(49,136))),((((((((((3,4),55),((6,7),(((((((((13,14),(32,((33,(44,45)),34))),27),35),(26,43)),(41,42)),(19,20)),(30,31)),(((36,38),37),(39,40))))),137),141),(54,143)),((28,29),(51,53))),(15,(17,144))),((((((5,((11,12),(16,18))),23),(((8,9),(21,22)),(24,25))),(50,52)),((56,57),((((100,134),116),(123,139)),142))),10)),((60,61),((((((((63,105),108),(109,113)),112),(((103,104),(128,129)),(110,111))),(((((((((66,67),99),((68,(130,131)),83)),(78,79)),(91,93)),(92,94)),((76,138),81)),(69,(120,121))),((71,(77,(101,102))),(((((80,98),119),97),(117,(124,125))),((88,89),135))))),((((64,65),((70,126),(((86,87),133),132))),((75,(84,85)),(106,107))),(95,96))),((((((72,73),74),122),82),((114,115),118)),127))))),62),(2,58)),59);
 656: 1 -14084.38184 -14262.48201 (0,((((((1,90),((47,48),140)),(46,(49,136))),(((((((((3,4),141),137),(((6,7),((((((((13,14),((32,(33,34)),(44,45))),((26,43),35)),27),(19,20)),(41,42)),(30,31)),(((36,38),37),(39,40)))),(54,143))),((28,29),(51,53))),55),((15,144),17)),(((((((5,((11,12),(16,18))),23),((8,9),(21,22))),(24,25)),(50,52)),((56,57),((((100,134),116),(123,139)),142))),10)),((60,61),((((((((63,105),108),(109,113)),112),(((103,104),(128,129)),(110,111))),(((((((((66,67),99),((68,(130,131)),83)),(78,79)),(91,93)),(92,94)),((76,138),81)),(69,(120,121))),((71,(77,(101,102))),(((((80,98),119),97),(117,(124,125))),((88,89),135))))),((((64,65),((70,126),(((86,87),132),133))),((75,(84,85)),(106,107))),(95,96))),((((((72,73),74),122),82),((114,115),118)),127))))),62),(2,58)),59);
 657: 1 -14231.24121 -14255.43794 (0,((((((1,90),((47,48),140)),(46,(49,136))),((((((((((3,4),141),137),((6,7),(((((((((13,14),(32,((33,(44,45)),34))),27),(26,43)),35),(41,42)),(19,20)),(30,31)),(((36,37),38),(39,40))))),(54,143)),((28,29),(51,53))),55),(15,(17,144))),((((((5,((11,12),(16,18))),23),(((8,9),(21,22)),(24,25))),(50,52)),((56,57),((((100,134),116),(123,139)),142))),10)),((60,61),(((((((((63,105),108),(109,113)),112),(((103,104),(128,129)),(110,111))),((71,(77,(101,102))),(((((80,98),119),97),(117,(124,125))),((88,89),135)))),((69,(120,121)),((76,138),81))),(((64,65),(((70,126),(((86,87),132),133)),((75,(84,85)),(106,107)))),(95,96))),(((((((66,67),99),((68,(130,131)),83)),(78,79)),(91,93)),(92,94)),((((((72,73),74),122),82),((114,115),118)),127)))))),62),(2,58)),59);
 658: 1 -14403.11523 -14268.32026 (0,(((((1,90),((((((((3,4),55),(((((6,7),((((36,38),37),39),40)),(((((((13,14),(32,((33,(44,45)),34))),27),(26,43)),35),(41,42)),(19,20))),(30,31)),137)),141),(((15,17),144),(54,143))),((28,29),(51,53))),(((((((5,((11,12),(16,18))),23),(24,25)),((8,9),(21,22))),(50,52)),((56,57),((((100,134),116),(123,139)),142))),10)),((60,61),((((((((63,105),(109,113)),112),108),(((103,104),(128,129)),(110,111))),((((((((((66,67),99),((68,(130,131)),83)),(78,79)),(91,93)),94),92),(69,(120,121))),((71,(77,(101,102))),(((((80,98),97),119),(117,(124,125))),((88,89),135)))),((76,138),81))),((((64,65),((70,126),(((86,87),133),132))),((75,(84,85)),(106,107))),(95,96))),((((((72,73),74),122),82),((114,115),118)),127))))),((46,(47,48)),((49,136),140))),62),(2,58)),59);
 659: 2 -15278.86523 -14253.8424 (0,(((((1,90),(((((((3,4),55),((28,29),(51,53))),(((((6,7),(((((((13,14),(32,(33,(34,(44,45))))),(41,42)),(((26,43),27),35)),(19,20)),(30,31)),(((36,38),37),(39,40)))),137),141),(54,143))),(((((((5,((11,12),(16,18))),23),(((8,9),(21,22)),(24,25))),(50,52)),((56,57),((((100,134),116),(123,139)),142))),10),((15,17),144))),((60,61),((((((((63,105),108),(109,113)),112),(((103,104),(128,129)),(110,111))),(((((((((66,67),99),((68,83),(130,131))),(78,79)),(91,93)),(92,94)),(69,(120,121))),((76,138),81)),((71,(77,(101,102))),(((((80,98),119),97),(117,(124,125))),((88,89),135))))),((((64,65),((70,126),(((86,87),132),133))),((75,(84,85)),(106,107))),(95,96))),((((((72,73),74),122),82),((114,115),118)),127)))),46)),((47,48),((49,136),140))),62),(2,58)),59);
 660: 1 -14601.58789 -14280.58114 (0,(((((1,90),((47,48),140)),((((((((((3,4),((((6,7),(((((((((13,14),(32,((33,(44,45)),34))),27),(26,43)),35),(41,42)),(19,20)),(30,31)),(((36,38),37),(39,40)))),(137,141)),(54,143))),((28,29),(51,53))),55),10),(((((5,((11,12),(16,18))),23),(((8,9),(21,22)),(24,25))),(50,52)),((56,57),((((100,134),116),(123,139)),142)))),((15,17),144)),((60,61),(((((((((((63,105),108),(109,113)),112),(110,111)),(103,104)),(128,129)),((71,(77,(101,102))),(((((80,98),119),97),(117,(124,125))),((88,89),135)))),(((((((((66,67),68),83),(99,(130,131))),(78,79)),(91,93)),(92,94)),((76,138),81)),(69,(120,121)))),((((64,65),((70,126),((86,87),(132,133)))),((75,(84,85)),(106,107))),(95,96))),((((((72,73),74),122),82),((114,115),118)),127)))),46),(49,136))),62),(2,58)),59);
 661: 1 -14193.47852 -14258.07393 (0,((((((1,90),((47,48),140)),(46,(49,136))),((((((((((3,4),55),((6,7),(((((((((13,14),(32,((33,34),(44,45)))),27),35),(26,43)),(41,42)),(19,20)),(30,31)),(((36,37),38),(39,40))))),137),141),(54,143)),((28,29),(51,53))),((15,144),17)),(((((((5,((11,12),(16,18))),23),(((8,9),(21,22)),(24,25))),(50,52)),(56,57)),((((100,134),116),(123,139)),142)),10)),((60,61),((((((((((63,105),(109,113)),112),108),(110,111)),(103,104)),(128,129)),(((((((((66,67),99),((68,(130,131)),83)),(78,79)),(91,93)),(92,94)),((76,138),81)),(69,(120,121))),((71,(77,(101,102))),((((((80,98),119),97),117),(124,125)),((88,89),135))))),((((64,65),(((70,126),(132,133)),(86,87))),((75,(84,85)),(106,107))),(95,96))),((((((72,73),74),122),82),((114,115),118)),127))))),62),(2,58)),59);
 662: 2 -13677.80957 -14253.00138 (0,((((((1,90),((47,48),140)),(46,(49,136))),((((((((((3,4),55),((6,7),(((((((((13,14),((32,(33,34)),(44,45))),27),35),(26,43)),(41,42)),(19,20)),(30,31)),(((36,37),38),(39,40))))),137),141),(54,143)),((28,29),(51,53))),((15,17),144)),((((((5,((11,12),(16,18))),23),(((8,9),(21,22)),(24,25))),(50,52)),((56,57),((((100,134),116),(123,139)),142))),10)),((60,61),((((((((63,105),108),(109,113)),112),(((103,104),(128,129)),(110,111))),(((((((((66,67),99),((68,(130,131)),83)),(78,79)),(91,93)),(92,94)),((76,138),81)),(69,(120,121))),((71,(77,(101,102))),(((((80,98),119),97),(117,(124,125))),((88,89),135))))),((((64,65),((70,126),((86,87),(132,133)))),((75,(84,85)),(106,107))),(95,96))),((((((72,73),74),122),82),((114,115),118)),127))))),62),(2,58)),59);
 663: 1 -13905.74805 -14254.59303 (0,((((((1,90),((47,48),140)),(46,(49,136))),(((((((3,4),55),(((((6,7),((((((((13,14),(32,((33,34),(44,45)))),27),35),(26,43)),(19,20)),(41,42)),(30,31))),(((36,37),38),(39,40))),(54,143)),(137,141))),((28,29),(51,53))),((15,17),144)),((((((5,((11,12),(16,18))),23),(((8,9),(21,22)),(24,25))),(50,52)),((56,57),((((100,134),116),(123,139)),142))),10)),((60,61),(((((((((63,105),108),(109,113)),112),(110,111)),((103,104),(128,129))),(((((((((66,67),99),((68,(130,131)),83)),(78,79)),(91,93)),(92,94)),((76,138),81)),(69,(120,121))),((71,(77,(101,102))),(((((80,98),119),97),(117,(124,125))),((88,89),135))))),((((64,65),(((70,126),((86,87),133)),132)),((75,(84,85)),(106,107))),(95,96))),((((((72,73),74),122),82),((114,115),118)),127))))),62),(2,58)),59);
 664: 1 -13975.29688 -14257.715 (0,((((((1,90),((47,48),140)),(46,(49,136))),(((((((3,4),55),(((((6,7),(((((((((13,14),32),(33,(34,(44,45)))),((26,43),35)),27),(19,20)),(41,42)),(30,31)),(((36,38),37),(39,40)))),(54,143)),141),137)),((28,29),(51,53))),((15,144),17)),(((((5,((11,12),(16,18))),23),((((8,9),(50,52)),(24,25)),(21,22))),((56,57),((((100,134),116),(123,139)),142))),10)),((60,61),(((((((((63,105),108),(109,113)),112),(((103,104),(128,129)),(110,111))),((71,(77,(101,102))),(((((80,98),119),97),(117,(124,125))),((88,89),135)))),((((((((66,67),99),((68,(130,131)),83)),(78,79)),(91,93)),(92,94)),(69,(120,121))),((76,138),81))),((((64,65),(((70,126),((86,87),132)),133)),((75,(84,85)),(106,107))),(95,96))),((((((72,73),74),122),82),((114,115),118)),127))))),62),(2,58)),59);
 665: 1 -15030.75781 -14244.46423 (0,(((((1,90),((((((((3,4),55),((((6,7),((((((((13,14),(32,((33,34),(44,45)))),((26,43),35)),27),(19,20)),(41,42)),(30,31)),(((36,38),37),(39,40)))),(54,143)),(137,141))),((28,29),(51,53))),((15,17),144)),((((((5,((11,12),(16,18))),23),(((8,9),(21,22)),(24,25))),(50,52)),((56,57),((((100,134),116),(123,139)),142))),10)),((60,61),((((((((((63,105),(109,113)),112),108),(110,111)),(103,104)),(128,129)),(((((((((66,67),99),((68,(130,131)),83)),(78,79)),(91,93)),(92,94)),((76,138),81)),(69,(120,121))),((71,(77,(101,102))),(((((80,98),119),97),(117,(124,125))),((88,89),135))))),((((64,65),(((70,126),((86,87),133)),132)),((75,(84,85)),(106,107))),(95,96))),((((((72,73),74),122),82),((114,115),118)),127)))),46)),((47,48),((49,136),140))),62),(2,58)),59);
 666: 1 -14854.10156 -14253.36415 (0,((((((1,90),((47,48),140)),(46,(49,136))),(((((((3,4),55),((28,29),(51,53))),((((6,7),(((((((((13,14),(32,((33,34),(44,45)))),27),(26,43)),35),(41,42)),(19,20)),(30,31)),(((36,37),38),(39,40)))),(137,141)),(54,143))),((15,17),144)),((60,61),((((((((63,105),108),(109,113)),112),(((103,104),(128,129)),(110,111))),((((((((((66,67),99),((68,(130,131)),83)),(78,79)),(91,93)),92),94),((76,138),81)),(69,(120,121))),((71,(77,(101,102))),(((((80,98),119),97),(117,(124,125))),((88,89),135))))),((((64,65),(((70,126),(132,133)),(86,87))),((75,(84,85)),(106,107))),(95,96))),((((((72,73),74),122),82),((114,115),118)),127)))),(((((5,((11,12),(16,18))),23),((((8,9),(50,52)),(21,22)),(24,25))),((56,57),((((100,134),116),(123,139)),142))),10))),62),(2,58)),59);
 667: 1 -14235.86914 -14246.56393 (0,((((((1,90),((47,48),140)),(46,(49,136))),(((((((((3,4),141),137),(((6,7),(((((((((13,14),(32,((33,34),(44,45)))),27),(26,43)),35),(41,42)),(19,20)),(30,31)),(((36,37),38),(39,40)))),55)),(54,143)),((28,29),(51,53))),((15,17),144)),((60,61),((((((((63,105),108),(109,113)),112),(((103,104),(128,129)),(110,111))),(((((((((66,67),99),((68,(130,131)),83)),(78,79)),(91,93)),(92,94)),((76,138),81)),((71,(77,(101,102))),(((((80,98),119),97),(117,(124,125))),((88,89),135)))),(69,(120,121)))),((((64,65),(((70,126),133),((86,87),132))),((75,(84,85)),(106,107))),(95,96))),((((((72,73),74),122),82),((114,115),118)),127)))),((((((5,((11,12),(16,18))),23),(((8,9),(21,22)),(24,25))),(50,52)),((56,57),((((100,134),116),(123,139)),142))),10))),62),(2,58)),59);
 668: 2 -14177.16602 -14269.84437 (0,(((((1,90),(((((((((3,4),((60,61),((((((((((63,105),(109,113)),112),108),(110,111)),(103,104)),(128,129)),(((((((((66,67),99),((78,79),((91,93),(92,94)))),83),(130,131)),68),((76,138),81)),(69,(120,121))),((71,(77,(101,102))),(((((80,98),119),97),(117,(124,125))),((88,89),135))))),((((64,65),(((70,126),((86,87),133)),132)),((75,(84,85)),(106,107))),(95,96))),((((((72,73),74),122),82),((114,118),115)),127)))),137),141),((6,7),((((((((13,14),(32,((33,34),(44,45)))),(41,42)),((26,43),35)),27),(19,20)),(30,31)),(((36,38),37),(39,40))))),((54,143),55)),((28,29),(51,53))),((15,17),144)),((((((5,((11,12),(16,18))),23),(((8,9),(21,22)),(24,25))),(50,52)),((56,57),((((100,134),116),(123,139)),142))),10))),((46,(47,48)),((49,136),140))),62),(2,58)),59);
 669: 1 -13676.20117 -14254.33861 (0,(((((1,90),((((((((3,4),((60,61),((((((((((63,105),(109,113)),112),108),(110,111)),(103,104)),(128,129)),(((((((((66,67),99),((68,(130,131)),83)),(78,79)),(91,93)),(92,94)),((76,138),81)),(69,(120,121))),((71,(77,(101,102))),(((((80,98),119),97),(117,(124,125))),((88,89),135))))),((((64,65),(((70,126),((86,87),133)),132)),((75,(84,85)),(106,107))),(95,96))),((((((72,73),74),122),82),((114,115),118)),127)))),141),(((6,7),(((((((((13,14),(32,((33,34),(44,45)))),27),35),(26,43)),(41,42)),(19,20)),(30,31)),(((36,38),37),(39,40)))),137)),((28,29),(51,53))),((54,143),55)),((15,17),144)),((((((5,((11,12),(16,18))),23),(((8,9),(21,22)),(24,25))),(50,52)),((56,57),((((100,134),116),(123,139)),142))),10))),((46,(47,48)),((49,136),140))),62),(2,58)),59);
 670: 1 -14600.41406 -14242.83274 (0,((((((1,90),((47,48),140)),(46,(49,136))),((((((((3,4),55),137),((((6,7),(((((((((13,14),(32,((33,(44,45)),34))),27),35),(26,43)),(41,42)),(19,20)),(30,31)),(((36,37),38),(39,40)))),(54,143)),141)),((28,29),(51,53))),(15,(17,144))),((((((5,((11,12),(16,18))),23),(((8,9),(21,22)),(24,25))),(50,52)),((56,57),((((100,134),116),(123,139)),142))),10)),((60,61),((((((((63,105),108),(109,113)),112),(((103,104),(128,129)),(110,111))),(((((((((66,67),99),((68,(130,131)),83)),(78,79)),(91,93)),(92,94)),(69,(120,121))),((76,138),81)),((71,(77,(101,102))),(((((80,98),119),97),(117,(124,125))),((88,89),135))))),((((64,65),(((70,126),132),((86,87),133))),((75,(84,85)),(106,107))),(95,96))),((((((72,73),74),122),82),((114,115),118)),127))))),62),(2,58)),59);
 671: 1 -15096.79492 -14249.70928 (0,((((1,90),((((((((3,4),55),((28,29),(51,53))),((((6,7),(((((((((13,14),(32,(33,(34,(44,45))))),(41,42)),27),35),(26,43)),(19,20)),(30,31)),(((36,38),37),(39,40)))),(137,141)),(54,143))),(15,(17,144))),((((((5,((11,12),(16,18))),23),(((8,9),(21,22)),(24,25))),(50,52)),((56,57),((((100,134),116),(123,139)),142))),10)),((60,61),((((((((63,105),108),(109,113)),112),(((103,104),(128,129)),(110,111))),(((((((((66,67),99),((68,(130,131)),83)),(78,79)),(91,93)),(92,94)),((76,138),81)),(69,(120,121))),((71,(77,(101,102))),(((((80,98),119),97),(117,(124,125))),((88,89),135))))),((((64,65),((70,126),(((86,87),133),132))),((75,(84,85)),(106,107))),(95,96))),((((((72,73),74),122),82),((114,115),118)),127)))),46)),(((47,48),((49,136),140)),62)),(2,58)),59);
 672: 3 -13807.24023 -14251.04261 (0,((((((1,90),((47,48),140)),(46,(49,136))),(((((((3,4),55),((((6,7),(((((((((13,14),(32,((33,(44,45)),34))),27),(26,43)),(19,20)),(41,42)),35),(30,31)),(((36,37),38),(39,40)))),(137,141)),(54,143))),((28,29),(51,53))),((15,144),17)),((((((5,((11,12),(16,18))),23),(((8,9),(21,22)),(24,25))),(50,52)),((56,57),((((100,134),116),(123,139)),142))),10)),((60,61),(((((((((63,105),108),(109,113)),112),(((103,104),(128,129)),(110,111))),((71,(77,(101,102))),(((((80,98),119),97),(117,(124,125))),((88,89),135)))),((((((((66,67),99),((68,(130,131)),83)),(78,79)),(91,93)),(92,94)),(69,(120,121))),((76,138),81))),((((64,65),((70,126),((86,87),(132,133)))),((75,(84,85)),(106,107))),(95,96))),(((((72,73),74),122),(82,((114,115),118))),127))))),62),(2,58)),59);
 673: 6 -14310.61914 -14253.64063 (0,(((((1,90),((((((3,4),55),((((((6,7),(((((((((13,14),(32,(33,(34,(44,45))))),27),35),(26,43)),(41,42)),(19,20)),(30,31)),(((36,(37,38)),39),40))),137),141),(54,143)),((15,144),17))),((28,29),(51,53))),((((((5,((11,12),(16,18))),23),(((8,9),(21,22)),(24,25))),(50,52)),((56,57),((((100,134),116),(123,139)),142))),10)),((60,61),(((((((((((63,105),(109,113)),112),108),(110,111)),(103,104)),(128,129)),((71,(77,(101,102))),(((((80,98),119),97),(117,(124,125))),((88,89),135)))),((69,(120,121)),((76,138),81))),((((64,65),((70,126),((86,87),(132,133)))),((75,(84,85)),(106,107))),(95,96))),(((((((66,67),99),((68,(130,131)),83)),(78,79)),(91,93)),(92,94)),((((((72,73),74),122),82),((114,115),118)),127)))))),((46,(47,48)),((49,136),140))),62),(2,58)),59);
 674: 1 -13418.58594 -14245.6474 (0,(((((1,90),((49,136),140)),((((((((3,4),55),((28,29),(51,53))),((((6,7),(((((((((13,14),(32,((33,(44,45)),34))),27),35),(26,43)),(41,42)),(19,20)),(30,31)),((36,(37,38)),(39,40)))),(137,141)),(54,143))),((15,144),17)),((((((5,((11,12),(16,18))),23),(((8,9),(21,22)),(24,25))),(50,52)),((56,57),((((100,134),116),(123,139)),142))),10)),((60,61),((((((((63,105),108),(109,113)),112),(((103,104),(128,129)),(110,111))),((((((((((66,67),99),((68,(130,131)),83)),(78,79)),(91,93)),94),92),((76,138),81)),(69,(120,121))),((71,(77,(101,102))),((((80,98),(97,119)),(117,(124,125))),((88,89),135))))),((((64,65),(((70,126),132),((86,87),133))),((75,(84,85)),(106,107))),(95,96))),((((((72,73),74),122),127),82),((114,115),118))))),(46,(47,48)))),62),(2,58)),59);
 675: 7 -13786.53418 -14249.92372 (0,((((((1,90),((47,48),140)),(46,(49,136))),(((((((3,4),137),(((((6,7),(((((((((13,14),(32,(33,(34,(44,45))))),27),(26,43)),35),(41,42)),(19,20)),(30,31)),(((36,37),38),(39,40)))),55),(54,143)),141)),((28,29),(51,53))),((15,17),144)),((((((5,((11,12),(16,18))),23),(((8,9),(21,22)),(24,25))),(50,52)),((56,57),((((100,134),116),(123,139)),142))),10)),((60,61),((((((((63,105),108),(109,113)),112),(((103,104),(128,129)),(110,111))),(((((((((66,67),99),((68,(130,131)),83)),(78,79)),(91,93)),(92,94)),((76,138),81)),(69,(120,121))),((71,(77,(101,102))),(((((80,98),119),97),(117,(124,125))),((88,89),135))))),(((64,(65,((70,126),((86,87),(132,133))))),((75,(84,85)),(106,107))),(95,96))),((((((72,73),74),122),82),((114,115),118)),127))))),62),(2,58)),59);
 676: 4 -14133.16016 -14257.29421 (0,(((((1,90),(((((((3,4),55),((28,29),(51,53))),((((((((6,7),(((36,38),37),(39,40))),(((((((13,14),(32,((33,34),(44,45)))),27),35),(26,43)),(41,42)),(19,20))),(30,31)),137),141),(54,143)),((15,17),144))),((((((5,((11,12),(16,18))),23),(((8,9),(21,22)),(24,25))),(50,52)),((56,57),((((100,134),116),(123,139)),142))),10)),((60,61),((((((((63,105),108),(109,113)),112),(((103,104),(128,129)),(110,111))),(((((((((66,67),99),((78,79),((91,93),(92,94)))),83),(130,131)),68),((76,138),81)),(69,(120,121))),((71,(77,(101,102))),(((((80,98),119),97),(117,(124,125))),((88,89),135))))),((((64,65),((70,126),((86,87),(132,133)))),((75,(84,85)),(106,107))),(95,96))),((((((72,73),74),122),82),((114,115),118)),127)))),46)),((47,48),((49,136),140))),62),(2,58)),59);
 677: 2 -13821.02539 -14244.03475 (0,((((((1,90),((47,48),140)),(46,(49,136))),((((((((((3,4),55),((6,7),(((((((((13,14),(32,((33,34),(44,45)))),27),(26,43)),35),(41,42)),(19,20)),(30,31)),(((36,37),38),(39,40))))),137),141),(54,143)),((28,29),(51,53))),(15,(17,144))),((((((5,((11,12),(16,18))),23),(((8,9),(21,22)),(24,25))),(50,52)),((56,57),((((100,134),116),(123,139)),142))),10)),((60,61),(((((((((((63,105),(109,113)),112),108),(110,111)),(103,104)),(128,129)),((71,(77,(101,102))),(((((80,98),119),97),(117,(124,125))),((88,89),135)))),(((((((66,67),99),((68,(130,131)),83)),(78,79)),((91,93),(92,94))),((76,138),81)),((69,121),120))),((((64,65),(((70,126),((86,87),132)),133)),((75,(84,85)),(106,107))),(95,96))),((((((72,73),74),122),82),((114,115),118)),127))))),62),(2,58)),59);
 678: 1 -14348.08594 -14252.75811 (0,((((((1,90),((47,48),140)),(46,(49,136))),((((((((3,4),(((6,7),(((((((((13,14),(32,((33,(44,45)),34))),(41,42)),35),(26,43)),27),(19,20)),(30,31)),(((36,37),38),(39,40)))),137)),141),((28,29),(51,53))),((54,143),55)),((15,144),17)),((60,61),((((((((63,105),108),(109,113)),112),(((103,104),(128,129)),(110,111))),(((((((((66,67),99),((68,(130,131)),83)),(78,79)),(91,93)),(92,94)),((76,138),81)),(69,(120,121))),((71,(77,(101,102))),(((((80,98),119),97),(117,(124,125))),((88,89),135))))),((((64,65),((70,126),(((86,87),133),132))),((75,(84,85)),(106,107))),(95,96))),((((((72,73),74),122),82),((114,115),118)),127)))),((((((5,((11,12),(16,18))),23),(((8,9),(21,22)),(24,25))),(50,52)),((56,57),((((100,134),116),(123,139)),142))),10))),62),(2,58)),59);
 679: 2 -13521.49023 -14252.14138 (0,((((((1,90),((47,48),140)),(46,(49,136))),(((((((3,4),55),((((6,7),(((((((((13,14),(32,((33,34),(44,45)))),27),(26,43)),35),(41,42)),(19,20)),(30,31)),(((36,38),37),(39,40)))),(137,141)),(54,143))),((28,29),(51,53))),((15,144),17)),((((((5,((11,12),(16,18))),23),(((8,9),(21,22)),(24,25))),(50,52)),((56,57),((((100,134),116),(123,139)),142))),10)),((60,61),(((((((63,105),(((((103,104),(128,129)),(110,111)),108),112)),109),113),(((((((((66,67),99),((68,(130,131)),83)),(78,79)),(91,93)),(92,94)),(69,(120,121))),((76,138),81)),((71,(77,(101,102))),(((((80,98),119),97),(117,(124,125))),((88,89),135))))),(((64,65),(((70,126),((86,87),(132,133))),((75,(84,85)),(106,107)))),(95,96))),((((((72,73),74),122),82),((114,115),118)),127))))),62),(2,58)),59);
 680: 2 -14771.97266 -14255.69348 (0,(((((1,90),((46,(47,48)),((49,136),140))),((((((((((3,4),141),137),((6,7),(((((((((13,14),(32,((33,34),(44,45)))),27),35),(26,43)),(41,42)),(19,20)),(30,31)),(((36,38),37),(39,40))))),((28,29),(51,53))),(54,143)),55),((15,17),144)),((((((5,((11,12),(16,18))),23),(((8,9),(21,22)),(24,25))),(50,52)),((56,57),((((100,134),116),(123,139)),142))),10)),((60,61),((((((((63,105),108),(109,113)),112),(((103,104),(128,129)),(110,111))),((((((((66,67),99),((68,(130,131)),83)),(78,79)),(91,93)),(92,94)),((71,(77,(101,102))),(((((80,98),119),97),(117,(124,125))),((88,89),135)))),((69,(120,121)),((76,138),81)))),((((64,65),((70,126),((86,87),(132,133)))),((75,(84,85)),(106,107))),(95,96))),((((((72,73),74),122),82),((114,115),118)),127))))),62),(2,58)),59);
 681: 2 -14625.91992 -14264.30709 (0,(((((1,90),((((((3,4),55),((((6,7),(((((((((13,14),(32,((33,34),(44,45)))),27),35),(26,43)),(41,42)),(19,20)),(30,31)),(((36,37),38),(39,40)))),(54,143)),(137,141))),((28,29),(51,53))),(((15,17),144),((60,61),(((((((((63,105),(109,113)),112),108),(110,111)),((103,104),(128,129))),(((69,(120,121)),((76,138),81)),(71,((77,(101,102)),(((((80,98),119),97),(117,(124,125))),((88,89),135)))))),((((64,65),(((70,126),(86,87)),(132,133))),((75,(84,85)),(106,107))),(95,96))),(((((((66,67),99),((68,(130,131)),83)),(78,79)),(91,93)),(92,94)),((((((72,73),74),122),127),82),((114,115),118))))))),((((((5,((11,12),(16,18))),23),(((8,9),(21,22)),(24,25))),(50,52)),((56,57),(((100,134),116),((123,139),142)))),10))),((46,(47,48)),((49,136),140))),62),(2,58)),59);
 682: 2 -13194.92188 -14250.533 (0,((((((1,90),((47,48),140)),(46,(49,136))),(((((((3,4),55),((((6,7),(((((((((13,14),(32,(33,(34,(44,45))))),27),(26,43)),35),(41,42)),(19,20)),(30,31)),((36,(37,38)),(39,40)))),(54,143)),(137,141))),((28,29),(51,53))),((15,17),144)),(((((((5,((11,12),(16,18))),23),(24,25)),((8,9),(21,22))),(50,52)),((56,57),((((100,134),116),(123,139)),142))),10)),((60,61),(((((((((((63,105),(109,113)),112),108),(110,111)),(103,104)),129),128),(((((((((66,67),99),((68,(130,131)),83)),(78,79)),(91,93)),(92,94)),((76,138),81)),(69,(120,121))),((71,(77,(101,102))),(((((80,98),119),97),(117,(124,125))),((88,89),135))))),((((64,65),(((70,126),((86,87),132)),133)),((75,(84,85)),(106,107))),(95,96))),((((((72,73),74),122),127),82),((114,115),118)))))),62),(2,58)),59);
 683: 1 -13565.85449 -14266.83935 (0,(((((1,90),(((((((3,4),55),(((((6,7),((((((((13,14),((32,(33,34)),(44,45))),(41,42)),((26,43),35)),27),(19,20)),(30,31)),(((36,37),38),(39,40)))),(((15,17),144),(54,143))),141),137)),((28,29),(51,53))),((((((5,((11,12),(16,18))),23),(((8,9),(21,22)),(24,25))),(50,52)),((56,57),((((100,134),116),(123,139)),142))),10)),((60,61),((((((((((63,105),(109,113)),112),108),(110,111)),(103,104)),(128,129)),(((((((((66,67),99),((68,(130,131)),83)),(78,79)),(91,93)),(92,94)),((76,138),81)),(69,(120,121))),((71,(77,(101,102))),(((((80,98),119),97),(117,(124,125))),((88,89),135))))),((((64,65),((70,126),(((86,87),133),132))),((75,(84,85)),(106,107))),(95,96))),((((((72,73),74),122),82),((114,115),118)),127)))),46)),((47,48),((49,136),140))),62),(2,58)),59);
 684: 1 -14319.74805 -14257.7695 (0,((((((1,90),((47,48),140)),(46,(49,136))),((((((((((3,4),141),137),((6,7),((((((((13,14),((32,(33,34)),(44,45))),(41,42)),((26,43),35)),27),(19,20)),(30,31)),(((36,38),37),(39,40))))),(54,143)),((28,29),(51,53))),55),((15,144),17)),((((((5,((11,12),(16,18))),23),(((8,9),(21,22)),(24,25))),(50,52)),((56,57),((((100,134),116),(123,139)),142))),10)),((60,61),((((((((((63,105),108),(109,113)),112),(110,111)),(103,104)),(128,129)),(((((((((66,67),99),((68,(130,131)),83)),(78,79)),(91,93)),(92,94)),((76,138),81)),(69,(120,121))),((71,(77,(101,102))),(((((80,98),119),97),(117,(124,125))),((88,89),135))))),((((64,65),(((70,126),(132,133)),(86,87))),((75,(84,85)),(106,107))),(95,96))),((((((72,73),74),122),82),((114,115),118)),127))))),62),(2,58)),59);
 685: 1 -14630.80273 -14256.85138 (0,((((((1,90),((47,48),140)),(46,(49,136))),(((((((3,4),55),((((6,7),(((((((((13,14),(32,((33,34),(44,45)))),27),(26,43)),35),(41,42)),(19,20)),(30,31)),((36,(37,38)),(39,40)))),(137,141)),(54,143))),((28,29),(51,53))),((15,144),17)),((60,61),((((((((63,105),108),(109,113)),112),(((103,104),(128,129)),(110,111))),(((69,(120,121)),((76,138),81)),(((71,(77,(101,102))),((((80,98),119),97),(117,(124,125)))),((88,89),135)))),(((((64,65),((70,126),((86,87),(132,133)))),((75,(84,85)),(106,107))),(95,96)),(((((((66,67),99),((68,(130,131)),83)),(78,79)),(91,93)),92),94))),(72,(73,((74,127),((82,((114,115),118)),122))))))),((((((5,((11,12),(16,18))),23),(((8,9),(21,22)),(24,25))),(50,52)),((56,57),((((100,134),116),(123,139)),142))),10))),62),(2,58)),59);
 686: 2 -13720.80371 -14247.33714 (0,(((((1,90),(((((((3,4),55),(((((6,7),(((((((13,14),(32,((33,34),(44,45)))),(41,42)),((26,43),(27,35))),(19,20)),(30,31)),(((36,37),38),(39,40)))),(54,143)),141),137)),((28,29),(51,53))),((15,144),17)),((((((5,((11,12),(16,18))),23),(((8,9),(21,22)),(24,25))),(50,52)),((56,57),((((100,134),116),(123,139)),142))),10)),((60,61),((((((((((63,105),(109,113)),112),108),(110,111)),(128,129)),(103,104)),(((((((((66,67),99),((68,(130,131)),83)),(78,79)),(91,93)),(92,94)),((76,138),81)),((71,(77,(101,102))),((((80,98),(97,119)),(117,(124,125))),((88,89),135)))),(69,(120,121)))),((((64,65),(((70,126),(132,133)),(86,87))),((75,(84,85)),(106,107))),(95,96))),((((((72,73),74),122),82),((114,115),118)),127))))),((46,(47,48)),((49,136),140))),62),(2,58)),59);
 687: 1 -13916.31641 -14263.07364 (0,(((((1,90),((47,48),((49,136),140))),((((((((3,4),55),(((((6,7),(((((((((13,14),(32,((33,34),(44,45)))),27),(26,43)),35),(41,42)),(19,20)),(30,31)),(((36,37),38),(39,40)))),(54,143)),141),137)),((15,144),17)),((28,29),(51,53))),((((((5,((11,12),(16,18))),23),(((8,9),(21,22)),(24,25))),(50,52)),((56,57),((((100,134),116),(123,139)),142))),10)),((60,61),((((((((((63,105),(109,113)),112),108),(110,111)),(128,129)),(103,104)),(((((((((66,67),99),(130,131)),((78,79),((91,93),(92,94)))),83),68),(69,(120,121))),((71,(77,(101,102))),(((((80,98),97),119),(117,(124,125))),((88,89),135)))),((76,138),81))),((((64,65),((70,126),(((86,87),133),132))),((75,(84,85)),(106,107))),(95,96))),(((((72,73),74),122),82),(((114,115),118),127))))),46)),62),(2,58)),59);
 688: 1 -14283.82422 -14249.86159 (0,((((((1,90),((47,48),140)),(46,(49,136))),((((((3,4),55),((((6,7),(((((((((13,14),(32,((33,(44,45)),34))),27),(26,43)),35),(41,42)),(19,20)),(30,31)),(((36,38),37),(39,40)))),(137,141)),(((15,144),17),(54,143)))),((28,29),(51,53))),((((((5,((11,12),(16,18))),23),(((8,9),(21,22)),(24,25))),(50,52)),((56,57),((((100,134),116),(123,139)),142))),10)),((60,61),(((((((63,105),(((((103,104),(128,129)),(110,111)),108),112)),109),113),((((((((((66,67),99),((68,(130,131)),83)),(78,79)),(91,93)),(92,94)),(76,138)),81),(69,(120,121))),((71,(77,(101,102))),(((((80,98),119),97),(117,(124,125))),((88,89),135))))),((((64,65),(((70,126),(132,133)),(86,87))),((75,(84,85)),(106,107))),(95,96))),((((((72,73),74),122),82),((114,115),118)),127))))),62),(2,58)),59);
 689: 1 -14284.75781 -14256.37956 (0,((((((1,90),((47,48),140)),(46,(49,136))),((((((3,4),55),((((6,7),(((((((((13,14),(32,((33,34),(44,45)))),27),35),(26,43)),(41,42)),(19,20)),(30,31)),(((36,37),38),(39,40)))),(137,141)),(54,143))),((28,29),(51,53))),((15,144),17)),(((((((5,((11,12),(16,18))),23),(((8,9),(21,22)),(24,25))),(50,52)),((56,57),((((100,134),116),(123,139)),142))),10),((60,61),((((((((63,105),108),(109,113)),112),(((103,104),(128,129)),(110,111))),(((((((((66,67),99),((68,(130,131)),83)),(78,79)),(91,93)),(92,94)),(69,(120,121))),((76,138),81)),((71,(77,(101,102))),(((((80,98),97),119),(117,(124,125))),((88,89),135))))),(((64,65),((70,126),((86,87),(132,133)))),(((75,(84,85)),(106,107)),(95,96)))),((((((72,73),74),122),82),((114,115),118)),127)))))),62),(2,58)),59);
 690: 1 -14406.64746 -14247.00336 (0,((((((1,90),((47,48),140)),(46,(49,136))),(((((((3,4),55),((((6,7),(((((((((13,14),(32,((33,34),(44,45)))),27),(26,43)),35),(41,42)),(19,20)),(30,31)),(((36,37),38),(39,40)))),(137,141)),(54,143))),((28,29),(51,53))),((15,144),17)),(((((5,((11,12),(16,18))),23),((((8,9),(21,22)),(24,25)),(50,52))),((56,57),((((100,134),116),(123,139)),142))),10)),((60,61),((((((((((63,105),(109,113)),112),108),(110,111)),(128,129)),(103,104)),(((((((((66,67),99),((68,(130,131)),83)),(78,79)),(91,93)),(92,94)),(69,(120,121))),((76,138),81)),((71,(77,(101,102))),(((((80,98),119),97),(117,(124,125))),((88,89),135))))),((((64,65),((70,126),(((86,87),133),132))),((75,(84,85)),(106,107))),(95,96))),((((((72,73),74),122),82),((114,115),118)),127))))),62),(2,58)),59);
 691: 1 -13027.84082 -14254.41635 (0,(((((1,90),(((((((((3,4),55),((((6,7),(((((((((13,14),(32,((33,34),(44,45)))),27),35),(26,43)),(41,42)),(19,20)),(30,31)),(((36,37),38),(39,40)))),(54,143)),(137,141))),((28,29),(51,53))),((15,17),144)),((((((5,((11,12),(16,18))),23),(((8,9),(21,22)),(24,25))),(50,52)),((56,57),(((100,134),116),((123,139),142)))),10)),((60,61),((((((((63,105),108),(109,113)),112),(((103,104),(128,129)),(110,111))),(((((((((66,67),99),((68,(130,131)),83)),(78,79)),(91,93)),(92,94)),((76,138),81)),(69,(120,121))),((71,(77,(101,102))),(((((80,98),119),97),(117,(124,125))),((88,89),135))))),((((64,65),((((70,126),133),132),(86,87))),((75,(84,85)),(106,107))),(95,96))),(((((72,73),74),122),(82,((114,115),118))),127)))),46),(47,48))),((49,136),140)),62),(2,58)),59);
 692: 1 -13849.70117 -14250.88709 (0,(((((1,90),(((((((((3,4),55),((((6,7),((((36,38),37),39),40)),(((((((13,14),(32,((33,(44,45)),34))),27),(26,43)),35),(41,42)),(19,20))),(30,31))),137),((54,143),141)),((28,29),(51,53))),((15,17),144)),((((((5,((11,12),(16,18))),23),(((8,9),(21,22)),(24,25))),(50,52)),((56,57),((((100,134),116),(123,139)),142))),10)),((60,61),(((((((((((63,105),(109,113)),112),108),(110,111)),(103,104)),(128,129)),((71,(77,(101,102))),(((((80,98),119),97),(117,(124,125))),((88,89),135)))),((((((((66,67),99),((68,(130,131)),83)),(78,79)),(91,93)),(92,94)),(69,(120,121))),((76,138),81))),((((64,65),((70,126),(((86,87),133),132))),((75,(84,85)),(106,107))),(95,96))),((((((72,73),74),122),82),((114,115),118)),127))))),((46,(47,48)),((49,136),140))),62),(2,58)),59);
 693: 1 -13469.87109 -14258.37077 (0,((((((1,90),((((((((3,4),55),((((6,7),(((((((((13,14),(32,((33,34),(44,45)))),27),35),(26,43)),(41,42)),(19,20)),(30,31)),((36,(37,38)),(39,40)))),(137,141)),(54,143))),((28,29),(51,53))),(15,(17,144))),((60,61),((((((((63,105),108),(109,113)),112),(((103,104),(128,129)),(110,111))),(((((((((66,67),99),((68,(130,131)),83)),(78,79)),(91,93)),(92,94)),((76,138),81)),(69,(120,121))),((71,(77,(101,102))),(((((80,98),119),97),(117,(124,125))),((88,89),135))))),((((64,65),((70,126),(((86,87),133),132))),((75,(84,85)),(106,107))),(95,96))),((((((72,73),74),122),82),((114,115),118)),127)))),((((5,((11,12),(16,18))),23),((((8,9),(21,22)),(24,25)),(50,52))),(10,((56,57),((((100,134),116),(123,139)),142))))),46)),((49,136),140)),(47,48)),62),(2,58)),59);
 694: 1 -13724.16602 -14252.65056 (0,(((1,90),((((((((3,4),55),((((6,7),(((((((((13,14),(32,((33,(44,45)),34))),27),35),(26,43)),(41,42)),(19,20)),(30,31)),(((36,37),38),(39,40)))),(137,141)),(54,143))),((28,29),(51,53))),((15,144),17)),((((((5,((11,12),(16,18))),23),(((8,9),(21,22)),(24,25))),(50,52)),((56,57),((((100,134),116),(123,139)),142))),10)),((60,61),((((((((((63,105),108),(109,113)),112),(((103,104),(128,129)),(110,111))),((71,(77,(101,102))),(((((80,98),119),97),(117,(124,125))),((88,89),135)))),(69,(120,121))),(((((((66,67),99),((68,83),(130,131))),(78,79)),(91,93)),(92,94)),((76,138),81))),((((64,65),(((70,126),((86,87),132)),133)),((75,(84,85)),(106,107))),(95,96))),((((((72,73),74),122),82),((114,115),118)),127)))),(((46,(49,136)),((47,48),140)),62))),(2,58)),59);
 695: 1 -14681.64258 -14257.74483 (0,(((((1,90),(((((((((((3,4),141),137),((6,7),(((((((((13,14),((32,(33,34)),(44,45))),27),35),(26,43)),(41,42)),(19,20)),(30,31)),(((36,37),38),(39,40))))),(54,143)),((28,29),(51,53))),55),(15,(17,144))),((((((5,((11,12),(16,18))),23),(((8,9),(21,22)),(24,25))),(50,52)),((56,57),((((100,134),116),(123,139)),142))),10)),((60,61),((((((((63,105),108),(109,113)),112),(((103,104),(128,129)),(110,111))),(((((((((66,67),99),((78,79),((91,93),(92,94)))),83),(130,131)),68),(69,(120,121))),((71,(77,(101,102))),(((((80,98),119),97),(117,(124,125))),((88,89),135)))),((76,138),81))),((((64,65),((70,126),(((86,87),133),132))),((75,(84,85)),(106,107))),(95,96))),((((((72,73),74),122),82),((114,115),118)),127)))),46)),((47,48),((49,136),140))),62),(2,58)),59);
 696: 1 -14225.93945 -14250.60479 (0,((((((1,90),((47,48),140)),(46,(49,136))),((((((((((3,4),141),137),((6,7),(((((((((13,14),(32,((33,(44,45)),34))),27),35),(26,43)),(41,42)),(19,20)),(30,31)),(((36,38),37),(39,40))))),(54,143)),((28,29),(51,53))),55),((15,17),144)),((((((5,((11,12),(16,18))),23),(((8,9),(21,22)),(24,25))),(50,52)),((56,57),((((100,134),116),(123,139)),142))),10)),((60,61),((((((((((63,105),(109,113)),112),108),(110,111)),(128,129)),(103,104)),((((((((((66,67),99),(130,131)),(68,83)),(78,79)),(91,93)),(92,94)),(69,(120,121))),((71,(77,(101,102))),(((((80,98),119),97),(117,(124,125))),((88,89),135)))),((76,138),81))),((((64,65),(((70,126),(132,133)),(86,87))),((75,(84,85)),(106,107))),(95,96))),((((((72,73),74),122),82),((114,115),118)),127))))),62),(2,58)),59);
 697: 1 -14880.20996 -14254.81358 (0,((((((1,90),((47,48),140)),(46,(49,136))),(((((((3,4),55),(((((6,7),(((((((((13,14),(32,((33,(44,45)),34))),(41,42)),27),35),(26,43)),(19,20)),(30,31)),(((36,37),38),(39,40)))),(54,143)),141),137)),((28,29),(51,53))),((15,17),144)),(((((((5,((11,12),(16,18))),23),(((8,9),(21,22)),(24,25))),(50,52)),(56,57)),((((100,134),116),(123,139)),142)),10)),((60,61),((((((((63,105),108),(109,113)),112),(((103,104),(128,129)),(110,111))),(((((((((66,67),99),((68,(130,131)),83)),(78,79)),(91,93)),(92,94)),((76,138),81)),(69,(120,121))),((71,(77,(101,102))),(((((80,98),119),97),(117,(124,125))),((88,89),135))))),((((64,65),(((70,126),((86,87),133)),132)),((75,(84,85)),(106,107))),(95,96))),((((((72,73),74),122),82),((114,115),118)),127))))),62),(2,58)),59);
 698: 1 -13845.41113 -14259.12 (0,(((((1,90),((((((3,4),55),(((((6,7),((((((13,14),(32,((33,34),(44,45)))),(41,42)),((19,20),(((26,43),35),27))),(30,31)),(((36,37),38),(39,40)))),(54,143)),141),137)),((28,29),(51,53))),(((15,144),17),((60,61),(((((((63,105),((109,113),112)),108),(((103,104),(128,129)),(110,111))),(((((((((66,67),99),((68,(130,131)),83)),(78,79)),(91,93)),(92,94)),((76,138),81)),(69,(120,121))),(((71,(77,(101,102))),(((80,98),(97,119)),(117,(124,125)))),((88,89),135)))),((((64,65),(((70,126),(86,87)),(132,133))),((75,(84,85)),(106,107))),(95,96))),(((((72,73),74),122),82),(((114,115),118),127)))))),((((((5,((11,12),(16,18))),23),(((8,9),(21,22)),(24,25))),(50,52)),((56,57),((((100,134),116),(123,139)),142))),10))),((46,(47,48)),((49,136),140))),62),(2,58)),59);
 699: 1 -15350.68555 -14260.04701 (0,(((((1,90),(((((((3,4),55),((((6,7),(((((((((13,14),(32,((33,(44,45)),34))),(41,42)),27),35),(26,43)),(19,20)),(30,31)),((36,(37,38)),(39,40)))),(137,141)),(54,143))),((28,29),(51,53))),((15,144),17)),((((((5,((11,12),(16,18))),23),(((8,9),(21,22)),(24,25))),(50,52)),((56,57),((((100,134),116),(123,139)),142))),10)),((60,61),(((((((((((63,105),(109,113)),112),108),(110,111)),((103,104),(128,129))),(71,((77,(101,102)),(((((80,98),119),97),(117,(124,125))),((88,89),135))))),((69,(120,121)),((76,138),81))),(((((((66,67),99),((68,(130,131)),83)),(78,79)),(91,93)),92),94)),((((64,65),((70,126),((86,87),(132,133)))),((75,(84,85)),(106,107))),(95,96))),((((((72,73),74),122),82),127),((114,115),118)))))),((46,(47,48)),((49,136),140))),62),(2,58)),59);
 700: 1 -14943.41211 -14259.31913 (0,(((((1,90),((((((((3,4),55),((28,29),(51,53))),(((((((6,7),((36,(37,38)),(39,40))),(((((((13,14),((32,(33,34)),(44,45))),27),35),(26,43)),(41,42)),(19,20))),(30,31)),137),141),(54,143))),((15,17),144)),((((((5,((11,12),(16,18))),23),(((8,9),(21,22)),(24,25))),(50,52)),((56,57),((((100,134),116),(123,139)),142))),10)),((60,61),((((((((63,105),108),(109,113)),112),(((103,104),(128,129)),(110,111))),(((((((((66,67),99),((78,79),((91,93),(92,94)))),83),(130,131)),68),((76,138),81)),(69,(120,121))),((71,(77,(101,102))),(((((80,98),119),97),(117,(124,125))),((88,89),135))))),((((64,65),(((70,126),133),((86,87),132))),((75,(84,85)),(106,107))),(95,96))),((((((72,73),74),122),82),((114,115),118)),127)))),46)),((47,48),((49,136),140))),62),(2,58)),59);
 701: 3 -14135.65723 -14255.68311 (0,(((((1,90),((((((((3,4),55),((28,29),(51,53))),(((((((6,7),(((36,38),37),(39,40))),(((((((13,14),(32,((33,34),(44,45)))),27),35),(26,43)),(41,42)),(19,20))),(30,31)),137),141),(54,143))),((((((5,((11,12),(16,18))),23),(((8,9),(21,22)),(24,25))),(50,52)),((56,57),((((100,134),116),(123,139)),142))),10)),((15,17),144)),((60,61),((((((((63,105),108),(109,113)),112),(((103,104),(128,129)),(110,111))),(((((((((66,67),99),((78,79),((91,93),(92,94)))),83),(130,131)),68),((76,138),81)),(69,(120,121))),((71,(77,(101,102))),(((((80,98),119),97),(117,(124,125))),((88,89),135))))),((((64,65),((70,126),((86,87),(132,133)))),((75,(84,85)),(106,107))),(95,96))),((((((72,73),74),122),82),((114,115),118)),127)))),46)),((47,48),((49,136),140))),62),(2,58)),59);
 702: 2 -13868.23828 -14248.37605 (0,((((((1,90),((47,48),140)),(46,(49,136))),(((((((3,4),55),((((6,7),(((((((((13,14),(32,((33,34),(44,45)))),27),(26,43)),35),(41,42)),(19,20)),(30,31)),(((36,38),37),(39,40)))),(137,141)),(54,143))),((28,29),(51,53))),(15,(17,144))),((((((5,((11,12),(16,18))),23),(((8,9),(21,22)),(24,25))),(50,52)),((56,57),((((100,134),116),(123,139)),142))),10)),((60,61),((((((((63,105),108),((((103,104),(128,129)),(110,111)),112)),109),113),(((((((((66,67),99),((68,(130,131)),83)),(78,79)),(91,93)),(92,94)),((76,138),81)),(69,(120,121))),((71,(77,(101,102))),(((((80,98),119),97),(117,(124,125))),((88,89),135))))),(((64,(65,(((70,126),(132,133)),(86,87)))),((75,(84,85)),(106,107))),(95,96))),((((((72,73),74),122),82),((114,115),118)),127))))),62),(2,58)),59);
 703: 1 -14076.79688 -14244.83688 (0,((((((1,90),((47,48),140)),(46,(49,136))),((((((((((3,4),55),((6,7),(((((((((13,14),(32,((33,34),(44,45)))),27),(26,43)),35),(41,42)),(19,20)),(30,31)),(((36,37),38),(39,40))))),137),141),(54,143)),((28,29),(51,53))),(15,(17,144))),((((((5,((11,12),(16,18))),23),(((8,9),(21,22)),(24,25))),(50,52)),((56,57),((((100,134),116),(123,139)),142))),10)),((60,61),((((((((((63,105),(109,113)),112),108),(110,111)),(103,104)),(128,129)),((((((((66,67),99),((68,(130,131)),83)),(78,79)),(91,93)),(92,94)),((69,(120,121)),((76,138),81))),((71,(77,(101,102))),(((((80,98),119),97),(117,(124,125))),((88,89),135))))),((((64,65),(((70,126),((86,87),132)),133)),((75,(84,85)),(106,107))),(95,96))),((((((72,73),74),122),82),((114,115),118)),127))))),62),(2,58)),59);
 704: 2 -14216.4873 -14257.56208 (0,((((((1,90),((47,48),140)),(46,(49,136))),(((((((3,4),((((6,7),(((((((((13,14),((32,(33,34)),(44,45))),27),(26,43)),35),(41,42)),(19,20)),(30,31)),(((36,38),37),(39,40)))),137),141)),((28,29),(51,53))),((54,143),55)),((15,144),17)),((((((5,((11,12),(16,18))),23),(((8,9),(21,22)),(24,25))),(50,52)),((56,57),((((100,134),116),(123,139)),142))),10)),((60,61),((((((((63,105),108),(109,113)),112),(((103,104),(128,129)),(110,111))),(((((((66,67),99),((68,(130,131)),83)),((78,79),((91,93),(92,94)))),((76,138),81)),(69,(120,121))),((71,(77,(101,102))),(((((80,98),119),97),(117,(124,125))),((88,89),135))))),((((64,65),((70,126),(((86,87),132),133))),((75,(84,85)),(106,107))),(95,96))),((((((72,73),74),122),82),((114,115),118)),127))))),62),(2,58)),59);
 705: 3 -14361.55078 -14253.77201 (0,(((((1,90),((((((((((3,4),141),137),((6,7),(((((((((13,14),(32,((33,34),(44,45)))),27),35),(26,43)),(41,42)),(19,20)),(30,31)),(((36,38),37),(39,40))))),(54,143)),((28,29),(51,53))),((15,17),144)),55),((((((5,((11,12),(16,18))),23),(((8,9),(21,22)),(24,25))),(50,52)),((56,57),((((100,134),116),(123,139)),142))),10)),((60,61),((((((((63,105),108),(109,113)),112),(((103,104),(128,129)),(110,111))),((((((((66,67),99),((68,(130,131)),83)),(78,79)),(91,93)),(92,94)),((71,(77,(101,102))),(((((80,98),119),97),(117,(124,125))),((88,89),135)))),((69,(120,121)),((76,138),81)))),((((64,65),((70,126),((86,87),(132,133)))),((75,(84,85)),(106,107))),(95,96))),((((((72,73),74),122),82),((114,115),118)),127))))),((46,(47,48)),((49,136),140))),62),(2,58)),59);
 706: 1 -13815.6084 -14265.57976 (0,(((((1,90),((((((((3,4),55),((((6,7),(((((((((13,14),(32,((33,34),(44,45)))),27),35),(26,43)),(41,42)),(19,20)),(30,31)),(((36,37),38),(39,40)))),(54,143)),(137,141))),((28,29),(51,53))),((15,17),144)),(((((5,((11,12),(16,18))),23),((((8,9),(21,22)),(24,25)),(50,52))),((56,57),(((100,134),116),((123,139),142)))),10)),(46,((60,61),((((((((63,105),108),(109,113)),112),(((103,104),(128,129)),(110,111))),(((((((((66,67),99),((68,(130,131)),83)),(78,79)),(91,93)),(92,94)),((76,138),81)),(69,(120,121))),((71,(77,(101,102))),(((((80,98),119),97),(117,(124,125))),((88,89),135))))),((((64,65),((((70,126),133),132),(86,87))),((75,(84,85)),(106,107))),(95,96))),(((((72,73),74),122),(82,((114,115),118))),127))))),(47,48))),((49,136),140)),62),(2,58)),59);
 707: 2 -14250.06543 -14265.91914 (0,((((((1,90),((47,48),140)),(46,(49,136))),(((((((3,4),((((6,7),(((((((((13,14),(32,((33,34),(44,45)))),27),(26,43)),35),(41,42)),(19,20)),(30,31)),(((36,38),37),(39,40)))),(137,141)),(54,143))),((28,29),55)),(51,53)),((15,144),17)),((((((5,((11,12),(16,18))),23),(((8,9),(21,22)),(24,25))),(50,52)),((56,57),((((100,134),116),(123,139)),142))),10)),((60,61),(((((((((((63,105),(109,113)),112),108),(110,111)),129),128),(103,104)),((((((((66,67),99),((68,(130,131)),83)),(78,79)),(91,93)),(92,94)),((71,(77,(101,102))),(((((80,98),119),97),(117,(124,125))),((88,89),135)))),((69,(120,121)),((76,138),81)))),((((64,65),((70,126),(((86,87),132),133))),((75,(84,85)),(106,107))),(95,96))),((((((72,73),74),122),82),((114,115),118)),127))))),62),(2,58)),59);
 708: 1 -14743.42578 -14268.97604 (0,(((((1,90),(((((((((3,4),((60,61),((((((((((63,105),(109,113)),108),112),(110,111)),(103,104)),(128,129)),(((((((((66,67),99),((78,79),((91,93),(92,94)))),83),(130,131)),68),((76,138),81)),(69,(120,121))),((71,(77,(101,102))),(((((80,98),119),97),(117,(124,125))),((88,89),135))))),((((64,65),(((70,126),132),((86,87),133))),((75,(84,85)),(106,107))),(95,96))),((((((72,73),74),122),127),82),((114,115),118))))),137),141),((6,7),((((((13,14),(32,((33,34),(44,45)))),(41,42)),((19,20),(((26,43),35),27))),(((36,38),37),(39,40))),(30,31)))),((54,143),55)),((28,29),(51,53))),((15,17),144)),((((((5,((11,12),(16,18))),23),(((8,9),(21,22)),(24,25))),(50,52)),((56,57),((((100,134),116),(123,139)),142))),10))),((46,(47,48)),((49,136),140))),62),(2,58)),59);
 709: 1 -14374.85938 -14259.16731 (0,(((((1,90),((46,(47,48)),((49,136),140))),((((((((((3,4),141),137),((6,7),(((((((((13,14),(32,((33,34),(44,45)))),27),35),(26,43)),(41,42)),(19,20)),(30,31)),(((36,38),37),(39,40))))),(54,143)),((28,29),(51,53))),55),((15,17),144)),(((((5,((11,12),(16,18))),23),(((8,9),(21,22)),(24,25))),(50,52)),(10,((56,57),((((100,134),116),(123,139)),142))))),((60,61),((((((((63,105),108),(109,113)),112),(((103,104),(128,129)),(110,111))),((((((((66,67),99),((68,(130,131)),83)),(78,79)),(91,93)),(92,94)),((71,(77,(101,102))),(((((80,98),119),97),(117,(124,125))),((88,89),135)))),((69,(120,121)),((76,138),81)))),((((64,65),((70,126),((86,87),(132,133)))),((75,(84,85)),(106,107))),(95,96))),((((((72,73),74),122),82),((114,115),118)),127))))),62),(2,58)),59);
 710: 1 -14296.44141 -14246.71981 (0,(((((1,90),(((((((3,4),55),(((((6,7),(((((((((13,14),(32,((33,(44,45)),34))),27),(26,43)),35),(41,42)),(19,20)),(30,31)),(((36,38),37),(39,40)))),(54,143)),141),137)),((28,29),(51,53))),((15,17),144)),((((((5,((11,12),(16,18))),23),(((8,9),(21,22)),(24,25))),(50,52)),((56,57),((((100,134),116),(123,139)),142))),10)),((60,61),(((((((((63,105),108),(109,113)),112),(((103,104),(128,129)),(110,111))),((71,(77,(101,102))),(((((80,98),119),97),(117,(124,125))),((88,89),135)))),(((((((((66,67),99),((68,(130,131)),83)),(78,79)),(91,93)),(92,94)),(76,138)),81),((69,121),120))),((((64,65),((70,126),(((86,87),132),133))),((75,(84,85)),(106,107))),(95,96))),(((((72,73),74),122),(82,((114,115),118))),127))))),((46,(47,48)),((49,136),140))),62),(2,58)),59);
 711: 2 -14159.93066 -14252.71489 (0,(((((1,90),((((((((3,4),55),((((6,7),(((((((((13,14),((32,(33,34)),(44,45))),27),35),(26,43)),(41,42)),(19,20)),(30,31)),(((36,37),38),(39,40)))),(137,141)),(54,143))),((28,29),(51,53))),(15,(17,144))),((((((5,((11,12),(16,18))),23),(((8,9),(21,22)),(24,25))),(50,52)),((56,57),((((100,134),116),(123,139)),142))),10)),((60,61),((((((((((63,105),(109,113)),112),108),(110,111)),(128,129)),(103,104)),(((((((((66,67),99),((68,(130,131)),83)),(78,79)),(91,93)),(92,94)),(69,(120,121))),((76,138),81)),((71,(77,(101,102))),(((((80,98),119),97),(117,(124,125))),((88,89),135))))),((((64,65),((70,126),(((86,87),133),132))),((75,(84,85)),(106,107))),(95,96))),((((((72,73),74),122),82),((114,115),118)),127)))),46)),((47,48),((49,136),140))),62),(2,58)),59);
 712: 1 -14131.14551 -14245.93188 (0,((((((1,90),((47,48),140)),(46,(49,136))),((((((((((3,4),55),((6,7),(((((((((13,14),(32,((33,34),(44,45)))),27),(26,43)),35),(41,42)),(19,20)),(30,31)),(((36,37),38),(39,40))))),137),141),(54,143)),((28,29),(51,53))),(15,(17,144))),((((((5,((11,12),(16,18))),23),(((8,9),(21,22)),(24,25))),(50,52)),((56,57),((((100,134),116),(123,139)),142))),10)),((60,61),((((((((((((63,105),(109,113)),112),108),(110,111)),(103,104)),(128,129)),((71,(77,(101,102))),(((((80,98),119),97),(117,(124,125))),((88,89),135)))),(((((((66,67),99),((68,(130,131)),83)),(78,79)),(91,93)),(92,94)),((69,121),120))),((76,138),81)),((((64,65),(((70,126),((86,87),132)),133)),((75,(84,85)),(106,107))),(95,96))),((((((72,73),74),122),82),((114,115),118)),127))))),62),(2,58)),59);
 713: 1 -14148.03516 -14250.5211 (0,(((((((1,90),(47,48)),140),(46,(49,136))),(((((((((3,4),141),137),(((6,7),(((((((((13,14),(32,((33,34),(44,45)))),27),(26,43)),35),(41,42)),(19,20)),(30,31)),(((36,37),38),(39,40)))),(54,143))),((28,29),(51,53))),55),(15,(17,144))),((((((5,((11,12),(16,18))),23),(((8,9),(21,22)),(24,25))),(50,52)),((56,57),((((100,134),116),(123,139)),142))),10)),((60,61),((((((((((63,105),(109,113)),112),108),(110,111)),(103,104)),(128,129)),((((((((66,67),99),((68,(130,131)),83)),(78,79)),(91,93)),(92,94)),((76,138),81)),((69,(120,121)),((71,(77,(101,102))),(((((80,98),119),97),(117,(124,125))),((88,89),135)))))),((((64,65),((70,126),(((86,87),132),133))),((75,(84,85)),(106,107))),(95,96))),((((((72,73),74),122),127),82),((114,115),118)))))),62),(2,58)),59);
 714: 1 -14646.05859 -14262.64217 (0,((((((1,90),((47,48),140)),(46,(49,136))),((((((((3,4),55),137),((((6,7),(((((((((13,14),(32,((33,(44,45)),34))),27),35),(26,43)),(41,42)),(19,20)),(30,31)),(((36,37),38),(39,40)))),(54,143)),141)),((28,29),(51,53))),((15,144),17)),((((((5,((11,12),(16,18))),23),(((8,9),(21,22)),(24,25))),(50,52)),((56,57),((((100,134),116),(123,139)),142))),10)),((60,61),(((((((((63,105),(109,113)),112),108),(110,111)),((103,104),(128,129))),(((((((((((((66,67),99),(78,79)),((68,(130,131)),83)),((91,93),(92,94))),97),(80,98)),119),(117,(124,125))),((88,89),135)),(71,(77,(101,102)))),(69,(120,121))),((76,138),81))),((((64,65),((70,126),((86,87),(132,133)))),((75,(84,85)),(106,107))),(95,96))),((((((72,73),74),122),82),((114,115),118)),127))))),62),(2,58)),59);
 715: 2 -13884.95117 -14247.26063 (0,((((((1,90),((47,48),140)),(46,(49,136))),((((((((((3,4),55),((6,7),(((((((((13,14),(32,((33,(44,45)),34))),27),35),(26,43)),(41,42)),(19,20)),(30,31)),(((36,38),37),(39,40))))),137),141),(54,143)),((28,29),(51,53))),((15,17),144)),((((((5,((11,12),(16,18))),23),(((8,9),(21,22)),(24,25))),(50,52)),((56,57),((((100,134),116),(123,139)),142))),10)),((60,61),((((((((63,105),108),(109,113)),112),(((103,104),(128,129)),(110,111))),(((((((((66,67),99),((68,(130,131)),83)),(78,79)),(91,93)),(92,94)),((76,138),81)),(69,(120,121))),((71,(77,(101,102))),(((((80,98),119),97),(117,(124,125))),((88,89),135))))),(((64,(65,((70,126),(((86,87),133),132)))),((75,(84,85)),(106,107))),(95,96))),((((((72,73),74),122),82),((114,115),118)),127))))),62),(2,58)),59);
 716: 4 -14138.50586 -14263.77028 (0,((((((1,90),((47,48),140)),(46,(49,136))),((((((3,4),55),(((((6,7),((((((((13,14),(32,((33,34),(44,45)))),((26,43),35)),27),(19,20)),(41,42)),(30,31)),(((36,37),38),(39,40)))),(54,143)),141),137)),((28,29),(51,53))),((((((5,((11,12),(16,18))),23),((((8,9),(50,52)),(24,25)),(21,22))),((56,57),((((100,134),116),(123,139)),142))),10),((15,17),144))),((60,61),((((((((63,105),108),(109,113)),((((103,104),(128,129)),(110,111)),112)),((71,(77,(101,102))),(((((80,98),97),119),(117,(124,125))),((88,89),135)))),((((((((66,67),99),((68,83),(130,131))),(78,79)),(91,93)),(92,94)),(69,(120,121))),((76,138),81))),((((64,65),((70,126),(((86,87),132),133))),((75,(84,85)),(106,107))),(95,96))),(((((72,73),74),122),82),(((114,115),118),127)))))),62),(2,58)),59);
 717: 3 -14211.68262 -14251.73317 (0,(((((1,90),((49,136),140)),(((((((3,4),55),((28,29),(51,53))),(((((6,7),(((((((((13,14),(32,((33,(44,45)),34))),27),35),(26,43)),(41,42)),(19,20)),(30,31)),(((36,38),37),(39,40)))),(137,141)),(54,143)),((15,144),17))),((((((5,((11,12),(16,18))),23),(((8,9),(21,22)),(24,25))),(50,52)),((56,57),((((100,134),116),(123,139)),142))),10)),((60,61),((((((((63,105),108),(109,113)),112),(((103,104),(128,129)),(110,111))),(((((((((66,67),99),((68,(130,131)),83)),(78,79)),(91,93)),(92,94)),((76,138),81)),(69,(120,121))),((71,(77,(101,102))),(((((80,98),119),97),(117,(124,125))),((88,89),135))))),((((64,65),(((70,126),((86,87),133)),132)),((75,(84,85)),(106,107))),(95,96))),((((((72,73),74),122),82),((114,115),118)),127)))),(46,(47,48)))),62),(2,58)),59);
 718: 2 -13769.78027 -14255.23298 (0,((((((1,90),((47,48),140)),(46,(49,136))),((((((((((3,4),141),137),((6,7),(((((((((13,14),((32,(33,34)),(44,45))),27),(26,43)),35),(41,42)),(19,20)),(30,31)),(((36,38),37),(39,40))))),(54,143)),((28,29),(51,53))),55),((15,17),144)),((((((5,((11,12),(16,18))),23),(((8,9),(21,22)),(24,25))),(50,52)),((56,57),((((100,134),116),(123,139)),142))),10)),((60,61),(((((((((63,105),108),(109,113)),112),(((103,104),(128,129)),(110,111))),((71,(77,(101,102))),(((((80,98),119),97),(117,(124,125))),((88,89),135)))),((69,(120,121)),((76,138),81))),((((64,65),((70,126),((86,87),(132,133)))),((75,(84,85)),(106,107))),(95,96))),(((((((66,67),99),((68,(130,131)),83)),(78,79)),(91,93)),(92,94)),((((((72,73),74),122),82),((114,115),118)),127)))))),62),(2,58)),59);
 719: 1 -14711.25391 -14260.82451 (0,(((((1,90),((((((((3,4),55),((((6,7),(((((((((13,14),(32,((33,34),(44,45)))),27),35),(26,43)),(41,42)),(19,20)),(30,31)),(((36,37),38),(39,40)))),(54,143)),(137,141))),((28,29),(51,53))),((15,17),144)),((((((5,((11,12),(16,18))),23),(((8,9),(21,22)),(24,25))),(50,52)),((56,57),(((100,134),116),((123,139),142)))),10)),(46,((60,61),((((((((63,105),108),(109,113)),112),(((103,104),(128,129)),(110,111))),(((((((((66,67),99),((68,(130,131)),83)),(78,79)),(91,93)),(92,94)),(69,(120,121))),((76,138),81)),((71,(77,(101,102))),(((((80,98),119),97),(117,(124,125))),((88,89),135))))),((((64,65),((((70,126),133),132),(86,87))),((75,(84,85)),(106,107))),(95,96))),(((((72,73),74),122),(82,((114,115),118))),127))))),(47,48))),((49,136),140)),62),(2,58)),59);
 720: 1 -14371.48438 -14257.52171 (0,(((((1,90),((46,(47,48)),((49,136),140))),((((((((((3,4),141),137),((6,7),(((((((((13,14),((32,(33,34)),(44,45))),27),35),(26,43)),(41,42)),(19,20)),(30,31)),(((36,38),37),(39,40))))),(54,143)),((28,29),(51,53))),55),((15,17),144)),((((((5,((11,12),(16,18))),23),(((8,9),(21,22)),(24,25))),(50,52)),((56,57),((((100,134),116),(123,139)),142))),10)),((60,61),((((((((63,105),108),(109,113)),112),(((103,104),(128,129)),(110,111))),((((((((66,67),99),((68,(130,131)),83)),(78,79)),(91,93)),(92,94)),((71,(77,(101,102))),(((((80,98),119),97),(117,(124,125))),((88,89),135)))),((69,(120,121)),((76,138),81)))),((((64,65),((70,126),((86,87),(132,133)))),((75,(84,85)),(106,107))),(95,96))),((((((72,73),74),122),82),((114,115),118)),127))))),62),(2,58)),59);
 721: 3 -13745.7627 -14249.41277 (0,((((((1,90),((47,48),140)),(46,(49,136))),((((((((((3,4),55),((6,7),((((((((((13,14),32),((33,(44,45)),34)),27),35),(26,43)),(41,42)),(19,20)),(30,31)),(((36,38),37),(39,40))))),137),141),(54,143)),((28,29),(51,53))),((15,17),144)),((((((5,((11,12),(16,18))),23),(((8,9),(21,22)),(24,25))),(50,52)),((56,57),((((100,134),116),(123,139)),142))),10)),((60,61),((((((((63,105),108),(109,113)),112),(((103,104),(128,129)),(110,111))),(((((((((66,67),99),((68,(130,131)),83)),(78,79)),(91,93)),(92,94)),((76,138),81)),(69,(120,121))),((71,(77,(101,102))),(((((80,98),119),97),(117,(124,125))),((88,89),135))))),((((64,65),((70,126),(((86,87),133),132))),((75,(84,85)),(106,107))),(95,96))),((((((72,73),74),122),82),((114,115),118)),127))))),62),(2,58)),59);
 722: 1 -16201.125 -14262.39665 (0,(((((1,90),(((((3,4),((60,61),(((((((((((63,105),(109,113)),112),108),(110,111)),(103,104)),(128,129)),((71,(77,(101,102))),(((((80,98),119),97),(117,(124,125))),((88,89),135)))),(((69,120),121),((76,138),81))),((((64,65),(((70,126),132),((86,87),133))),((75,(84,85)),(106,107))),(95,96))),(((((((66,67),99),((68,(130,131)),83)),(78,79)),(91,93)),(92,94)),((((((72,73),74),122),82),((114,115),118)),127))))),((((6,7),((((((((13,14),(32,((33,34),(44,45)))),(41,42)),((26,43),35)),27),(19,20)),(30,31)),(((36,37),38),(39,40)))),137),(((54,143),55),141))),((28,29),(51,53))),(((((((5,((11,12),(16,18))),23),(((8,9),(21,22)),(24,25))),(50,52)),((56,57),((((100,134),116),(123,139)),142))),10),(15,(17,144))))),((46,(47,48)),((49,136),140))),62),(2,58)),59);
 723: 1 -14420.8584 -14254.54632 (0,(((((1,90),((((((((3,4),55),((((6,7),((((((((13,14),(32,((33,34),(44,45)))),((26,43),35)),27),(19,20)),(41,42)),((30,31),((36,37),38))),(39,40))),(54,143)),(137,141))),((28,29),(51,53))),((15,144),17)),((((((5,((11,12),(16,18))),23),(((8,9),(21,22)),(24,25))),(50,52)),((56,57),((((100,134),116),(123,139)),142))),10)),((60,61),(((((((((63,105),108),(109,113)),112),(((103,104),(128,129)),(110,111))),((71,(77,(101,102))),(((((80,98),119),97),(117,(124,125))),((88,89),135)))),((((((((66,67),99),((68,(130,131)),83)),(78,79)),(91,93)),(92,94)),((76,138),81)),(69,(120,121)))),((((64,65),((70,126),((86,87),(132,133)))),((75,(84,85)),(106,107))),(95,96))),((((((72,73),74),122),82),((114,115),118)),127)))),46)),((47,48),((49,136),140))),62),(2,58)),59);
 724: 2 -13504.22852 -14243.4867 (0,((((((1,90),((47,48),140)),(46,(49,136))),((((((3,4),55),((28,29),(51,53))),((((6,7),((((((((13,14),(32,((33,34),(44,45)))),((26,43),35)),27),(19,20)),(41,42)),(30,31)),(((36,37),38),(39,40)))),(137,141)),(54,143))),(((15,17),144),((60,61),(((((((((63,105),108),(109,113)),112),(((103,104),(128,129)),(110,111))),((71,(77,(101,102))),(((((80,98),119),97),(117,(124,125))),((88,89),135)))),((69,(120,121)),((76,138),81))),((((64,65),((70,126),((86,87),(132,133)))),((75,(84,85)),(106,107))),(95,96))),(((((((66,67),99),((68,(130,131)),83)),(78,79)),(91,93)),(92,94)),((((((72,73),74),122),82),((114,115),118)),127)))))),((((((5,((11,12),(16,18))),23),(((8,9),(21,22)),(24,25))),(50,52)),((56,57),((((100,134),116),(123,139)),142))),10))),62),(2,58)),59);
 725: 1 -13598.11914 -14253.9274 (0,((((((1,90),((47,48),140)),(46,(49,136))),((((((((3,4),(((((6,7),(((36,38),37),(39,40))),(((((((13,14),(32,(33,(34,(44,45))))),27),35),(26,43)),(41,42)),(19,20))),(30,31)),137)),141),((28,29),(51,53))),((54,143),55)),((15,17),144)),((((((5,((11,12),(16,18))),23),(((8,9),(21,22)),(24,25))),(50,52)),((56,57),((((100,134),116),(123,139)),142))),10)),((60,61),((((((((63,105),108),(109,113)),112),(((103,104),(128,129)),(110,111))),(((((((((66,67),99),((68,(130,131)),83)),(78,79)),(91,93)),(92,94)),((76,138),81)),(69,(120,121))),((71,(77,(101,102))),(((((80,98),119),97),(117,(124,125))),((88,89),135))))),((((64,65),(((70,126),((86,87),132)),133)),((75,(84,85)),(106,107))),(95,96))),((((((72,73),74),122),82),((114,115),118)),127))))),62),(2,58)),59);
 726: 1 -14546.00977 -14261.91167 (0,((((((1,90),((47,48),140)),(46,(49,136))),((((((3,4),55),((((6,7),(((((((((13,14),(32,((33,(44,45)),34))),27),(26,43)),35),(41,42)),(19,20)),(30,31)),(((36,38),37),(39,40)))),(137,141)),(((15,144),17),(54,143)))),((28,29),(51,53))),((((((5,((11,12),(16,18))),23),(((8,9),(21,22)),(24,25))),(50,52)),((56,57),((((100,134),116),(123,139)),142))),10)),((60,61),(((((((63,105),(((((103,104),(128,129)),(110,111)),108),112)),109),113),(((((((((66,67),99),(78,79)),((68,(130,131)),83)),(91,93)),(92,94)),((76,138),81)),((69,120),121)),((71,(77,(101,102))),(((((80,98),119),97),(117,(124,125))),((88,89),135))))),((((64,65),(((70,126),(132,133)),(86,87))),((75,(84,85)),(106,107))),(95,96))),((((((72,73),74),122),82),((114,115),118)),127))))),62),(2,58)),59);
 727: 2 -13993.27148 -14252.69947 (0,(((((1,90),((((((((3,4),55),((((6,7),(((((((((13,14),((32,(33,34)),(44,45))),27),35),(26,43)),(41,42)),(19,20)),(30,31)),(((36,37),38),(39,40)))),(137,141)),(54,143))),((28,29),(51,53))),((15,17),144)),((((((5,((11,12),(16,18))),23),(((8,9),(21,22)),(24,25))),(50,52)),((56,57),((((100,134),116),(123,139)),142))),10)),((60,61),((((((((((63,105),(109,113)),112),108),(110,111)),(128,129)),(103,104)),(((((((((66,67),99),((68,(130,131)),83)),(78,79)),(91,93)),(92,94)),(69,(120,121))),((76,138),81)),((71,(77,(101,102))),(((((80,98),119),97),(117,(124,125))),((88,89),135))))),((((64,65),((70,126),(((86,87),132),133))),((75,(84,85)),(106,107))),(95,96))),((((((72,73),74),122),82),((114,115),118)),127)))),46)),((47,48),((49,136),140))),62),(2,58)),59);
 728: 1 -16231.23633 -14253.37245 (0,((((((1,90),((47,48),140)),(46,(49,136))),(((((((3,4),(((6,7),((((((((13,14),(32,((33,34),(44,45)))),(41,42)),((26,43),35)),27),(19,20)),(30,31)),(((36,38),37),(39,40)))),(137,141))),((28,29),(51,53))),((54,143),55)),((15,17),144)),((60,61),((((((((63,105),108),(109,113)),112),(((103,104),(128,129)),(110,111))),((((((((66,67),99),((68,(130,131)),83)),(78,79)),(91,93)),(92,94)),(((69,120),121),((76,138),81))),((71,(77,(101,102))),(((((80,98),97),119),(117,(124,125))),((88,89),135))))),((((64,65),(((70,126),((86,87),133)),132)),((75,(84,85)),(106,107))),(95,96))),((((((72,73),74),122),82),((114,115),118)),127)))),((((((5,((11,12),(16,18))),23),(((8,9),(21,22)),(24,25))),(50,52)),((56,57),((((100,134),116),(123,139)),142))),10))),62),(2,58)),59);
 729: 1 -14085.53906 -14257.41888 (0,((((((1,90),((47,48),140)),(46,(49,136))),(((((((3,4),55),((((6,7),(((((((((13,14),(32,((33,34),(44,45)))),27),(26,43)),35),(41,42)),(19,20)),(30,31)),(((36,38),37),(39,40)))),(137,141)),(54,143))),((28,29),(51,53))),(15,(17,144))),((((((5,((11,12),(16,18))),23),(((8,9),(21,22)),(24,25))),(50,52)),((56,57),((((100,134),116),(123,139)),142))),10)),((60,61),((((((((63,105),108),((((103,104),(128,129)),(110,111)),112)),109),113),(((((((((66,67),99),(78,79)),((68,83),(130,131))),(91,93)),(92,94)),((76,138),81)),((69,120),121)),((71,(77,(101,102))),(((((80,98),119),97),(117,(124,125))),((88,89),135))))),((((64,65),(((70,126),(132,133)),(86,87))),((75,(84,85)),(106,107))),(95,96))),((((((72,73),74),122),82),((114,115),118)),127))))),62),(2,58)),59);
 730: 1 -14123.33008 -14267.44214 (0,(((((1,90),(((((((3,4),((60,61),(((((((((63,105),(109,113)),112),108),(110,111)),((103,104),(128,129))),(((((((((66,67),99),((68,(130,131)),83)),(78,79)),(91,93)),(92,94)),((76,138),81)),(69,(120,121))),((71,(77,(101,102))),(((((80,98),119),97),(117,(124,125))),((88,89),135))))),((((64,65),(((70,126),((86,87),133)),132)),((75,(84,85)),(106,107))),(95,96))),((((((72,73),74),127),122),82),((114,115),118))))),((28,29),(51,53))),((((6,7),(((((((((13,14),(32,((33,(44,45)),34))),27),35),(26,43)),(41,42)),(19,20)),(30,31)),(((36,38),37),(39,40)))),137),141)),((54,143),55)),((15,17),144)),((((((5,((11,12),(16,18))),23),(((8,9),(21,22)),(24,25))),(50,52)),((56,57),((((100,134),116),(123,139)),142))),10))),((46,(47,48)),((49,136),140))),62),(2,58)),59);
 731: 1 -14816.27441 -14256.51605 (0,(((((1,90),((((((((((3,4),55),((((6,7),(((36,37),38),(39,40))),(((((((13,14),(32,((33,34),(44,45)))),27),(26,43)),35),(41,42)),(19,20))),(30,31))),137),141),(54,143)),((28,29),(51,53))),((15,144),17)),((((((5,((11,12),(16,18))),23),(((8,9),(21,22)),(24,25))),(50,52)),((56,57),((((100,134),116),(123,139)),142))),10)),((60,61),(((((((((63,105),(109,113)),108),112),(110,111)),((103,104),(128,129))),(((((((((66,67),99),((68,(130,131)),83)),(78,79)),(91,93)),(92,94)),(69,(120,121))),((76,138),81)),((71,(77,(101,102))),(((((80,98),119),97),(117,(124,125))),((88,89),135))))),((((64,65),(((70,126),((86,87),133)),132)),((75,(84,85)),(106,107))),(95,96))),((((((72,73),74),122),82),((114,115),118)),127))))),((46,(47,48)),((49,136),140))),62),(2,58)),59);
 732: 1 -14375.72656 -14255.76295 (0,(((((1,90),(((((((((((3,4),55),((6,7),(((((((((13,14),(32,((33,34),(44,45)))),27),(26,43)),35),(41,42)),(19,20)),(30,31)),(((36,37),38),(39,40))))),137),141),(54,143)),((28,29),(51,53))),((15,17),144)),((((((5,((11,12),(16,18))),23),(((8,9),(21,22)),(24,25))),(50,52)),((56,57),((((100,134),116),(123,139)),142))),10)),((60,61),(((((((((((63,105),(109,113)),112),108),(110,111)),(103,104)),(128,129)),(((((((((66,67),99),((68,(130,131)),83)),(78,79)),(91,93)),(92,94)),(69,(120,121))),((71,(77,(101,102))),(((((80,98),119),97),(117,(124,125))),((88,89),135)))),((76,138),81))),(95,96)),(((64,65),((70,126),(((86,87),132),133))),((75,(84,85)),(106,107)))),((((((72,73),74),122),82),((114,115),118)),127)))),46)),((47,48),((49,136),140))),62),(2,58)),59);
 733: 1 -14001.51562 -14252.92207 (0,(((((1,90),((((((3,4),55),((((6,7),(((((((((13,14),(32,((33,34),(44,45)))),27),35),(26,43)),(41,42)),(19,20)),(30,31)),(((36,38),37),(39,40)))),(54,143)),(137,141))),((28,29),(51,53))),(((15,144),17),((60,61),((((((((63,105),108),(109,113)),112),(((103,104),(128,129)),(110,111))),(((69,(120,121)),((76,138),81)),((71,(77,(101,102))),(((((80,98),119),97),(117,(124,125))),((88,89),135))))),((((64,65),((70,126),(((86,87),133),132))),((75,(84,85)),(106,107))),(95,96))),(((((((66,67),99),((68,(130,131)),83)),(78,79)),(91,93)),(92,94)),((((((72,73),74),122),82),127),((114,115),118))))))),((((((5,((11,12),(16,18))),23),(((8,9),(21,22)),(24,25))),(50,52)),((56,57),(((100,134),116),((123,139),142)))),10))),((46,(47,48)),((49,136),140))),62),(2,58)),59);
 734: 1 -14737.78906 -14252.2053 (0,(((((1,90),((47,48),140)),(((((((((3,4),((((6,7),(((((((((13,14),(32,((33,34),(44,45)))),27),(26,43)),35),(41,42)),(19,20)),(30,31)),(((36,37),38),(39,40)))),137),141)),((28,29),(51,53))),((54,143),55)),((15,17),144)),((((((5,((11,12),(16,18))),23),(((8,9),(21,22)),(24,25))),(50,52)),((56,57),((((100,134),116),(123,139)),142))),10)),((60,61),((((((((63,105),108),(109,113)),112),(((103,104),(128,129)),(110,111))),((((((((66,67),99),((68,(130,131)),83)),(78,79)),(91,93)),(92,94)),(((69,120),121),((76,138),81))),((71,(77,(101,102))),(((((80,98),119),97),(117,(124,125))),((88,89),135))))),((((64,65),((70,126),((86,87),(132,133)))),((75,(84,85)),(106,107))),(95,96))),((((((72,73),74),122),82),((114,115),118)),127)))),46),(49,136))),62),(2,58)),59);
 735: 1 -13607.08398 -14270.51421 (0,(((((((1,90),(((((3,4),55),(((((6,7),((((((13,14),(32,((33,34),(44,45)))),(41,42)),((19,20),(((26,43),35),27))),(30,31)),(((36,37),38),(39,40)))),(((15,17),144),(54,143))),141),137)),((28,29),(51,53))),((((((5,((11,12),(16,18))),23),(((8,9),(21,22)),(24,25))),(50,52)),((56,57),((100,134),(116,((123,139),142))))),10))),(46,((60,61),(((((((((63,105),(109,113)),112),108),(110,111)),((103,104),(128,129))),(((((((((66,67),99),((68,(130,131)),83)),(78,79)),(91,93)),(92,94)),((76,138),81)),(69,(120,121))),((71,(77,(101,102))),(((((80,98),119),97),(117,(124,125))),((88,89),135))))),((((64,65),(((70,126),(86,87)),(132,133))),((75,(84,85)),(106,107))),(95,96))),((((((72,73),74),122),82),((114,115),118)),127))))),(47,48)),((49,136),140)),62),(2,58)),59);
 736: 3 -12842.05566 -14265.79925 (0,(((((1,90),((((((3,4),((60,61),(((((((((((63,105),(109,113)),112),108),(110,111)),(103,104)),(128,129)),((71,(77,(101,102))),((((80,98),(97,119)),(117,(124,125))),((88,89),135)))),((69,(120,121)),((76,138),81))),((((64,65),((70,126),(((86,87),133),132))),((75,(84,85)),(106,107))),(95,96))),(((((((66,67),99),((68,(130,131)),83)),(78,79)),(91,93)),(92,94)),((((((72,73),74),122),82),((114,115),118)),127))))),((((6,7),(((((((13,14),(32,((33,34),(44,45)))),(41,42)),((26,43),35)),((19,20),27)),(30,31)),(((36,37),38),(39,40)))),137),(((54,143),55),141))),((28,29),(51,53))),((15,17),144)),((((((5,((11,12),(16,18))),23),(((8,9),(21,22)),(24,25))),(50,52)),((56,57),((((100,134),116),(123,139)),142))),10))),((46,(47,48)),((49,136),140))),62),(2,58)),59);
 737: 1 -13838.42871 -14244.86221 (0,((((((1,90),((47,48),140)),(46,(49,136))),((((((((((3,4),55),((6,7),(((((((((13,14),(32,((33,34),(44,45)))),27),(26,43)),35),(41,42)),(19,20)),(30,31)),(((36,37),38),(39,40))))),137),141),(54,143)),((28,29),(51,53))),(15,(17,144))),((((((5,((11,12),(16,18))),23),(((8,9),(21,22)),(24,25))),(50,52)),((56,57),((((100,134),116),(123,139)),142))),10)),((60,61),((((((((((63,105),(109,113)),112),108),(110,111)),(103,104)),(128,129)),((((((((66,67),99),((68,(130,131)),83)),(78,79)),(91,93)),(92,94)),((76,138),81)),((69,(120,121)),((71,(77,(101,102))),(((((80,98),119),97),(117,(124,125))),((88,89),135)))))),((((64,65),(((70,126),((86,87),132)),133)),((75,(84,85)),(106,107))),(95,96))),((((((72,73),74),122),82),((114,115),118)),127))))),62),(2,58)),59);
 738: 1 -15120.99121 -14254.33861 (0,(((((1,90),((((((((3,4),((60,61),((((((((((63,105),(109,113)),112),108),(110,111)),(103,104)),(128,129)),(((((((((66,67),99),((68,(130,131)),83)),(78,79)),(91,93)),(92,94)),((76,138),81)),(69,(120,121))),((71,(77,(101,102))),(((((80,98),119),97),(117,(124,125))),((88,89),135))))),((((64,65),(((70,126),((86,87),133)),132)),((75,(84,85)),(106,107))),(95,96))),((((((72,73),74),122),82),((114,115),118)),127)))),141),(((6,7),(((((((((13,14),(32,((33,34),(44,45)))),27),35),(26,43)),(41,42)),(19,20)),(30,31)),(((36,38),37),(39,40)))),137)),((28,29),(51,53))),((54,143),55)),((15,17),144)),((((((5,((11,12),(16,18))),23),(((8,9),(21,22)),(24,25))),(50,52)),((56,57),((((100,134),116),(123,139)),142))),10))),((46,(47,48)),((49,136),140))),62),(2,58)),59);
 739: 3 -13596.97559 -14246.58618 (0,((((((1,90),((47,48),140)),(46,(49,136))),(((((((3,4),55),((((6,7),(((((((((13,14),(32,((33,(44,45)),34))),27),35),(26,43)),(41,42)),(19,20)),(30,31)),(((36,37),38),(39,40)))),(137,141)),(54,143))),((28,29),(51,53))),((15,17),144)),((((((5,((11,12),(16,18))),23),(((8,9),(21,22)),(24,25))),(50,52)),((56,57),((100,134),(116,((123,139),142))))),10)),((60,61),(((((((((63,105),108),(109,113)),112),(((103,104),(128,129)),(110,111))),((71,(77,(101,102))),(((((80,98),119),97),(117,(124,125))),((88,89),135)))),((((((((66,67),99),((68,83),(130,131))),(78,79)),(91,93)),(92,94)),((76,138),81)),(69,(120,121)))),((((64,65),((70,126),((86,87),(132,133)))),((75,(84,85)),(106,107))),(95,96))),((((((72,73),74),122),82),((114,115),118)),127))))),62),(2,58)),59);
 740: 5 -13693.32227 -14245.25416 (0,(((((1,90),(((((((3,4),55),((((6,7),(((((((((13,14),(32,(33,(34,(44,45))))),27),35),(26,43)),(41,42)),(19,20)),(30,31)),(((36,37),38),(39,40)))),(137,141)),(54,143))),((28,29),(51,53))),((15,17),144)),((60,61),((((((((((63,105),108),(109,113)),112),(((103,104),(128,129)),(110,111))),((71,(77,(101,102))),(((((80,98),119),97),(117,(124,125))),((88,89),135)))),(((69,121),120),((76,138),81))),((((64,65),(((70,126),((86,87),133)),132)),((75,(84,85)),(106,107))),(95,96))),((((((72,73),74),122),82),((114,115),118)),127)),(((((((66,67),99),((68,(130,131)),83)),(78,79)),(91,93)),94),92)))),((((((5,((11,12),(16,18))),23),(((8,9),(21,22)),(24,25))),(50,52)),((56,57),((((100,134),116),(123,139)),142))),10))),((46,(47,48)),((49,136),140))),62),(2,58)),59);
 741: 1 -14116.77734 -14278.2128 (0,((((((1,90),((47,48),140)),(46,(49,136))),(((((((((3,4),55),((((6,7),((((((((13,14),(32,((33,(44,45)),34))),(41,42)),27),35),(26,43)),(19,20)),(((36,37),38),(39,40)))),(30,31)),(137,141))),(54,143)),((28,29),(51,53))),((15,144),17)),(((((((((63,105),108),(109,113)),112),(((103,104),(128,129)),(110,111))),((71,(77,(101,102))),(((((80,98),119),97),(117,(124,125))),((88,89),135)))),((((((((66,67),99),((68,(130,131)),83)),(78,79)),(92,94)),(91,93)),((69,120),121)),((76,138),81))),((((64,65),((70,126),(((86,87),132),133))),((75,(84,85)),(106,107))),(95,96))),((((((72,73),74),122),82),((114,115),118)),127))),((((((5,((11,12),(16,18))),23),(((8,9),(21,22)),(24,25))),(50,52)),((56,57),((((100,134),116),(123,139)),142))),10)),(60,61))),62),(2,58)),59);
 742: 2 -14019.23828 -14254.75856 (0,((((((1,90),((47,48),140)),(46,(49,136))),((((((((((3,4),141),137),((6,7),(((((((((13,14),((32,(33,34)),(44,45))),27),35),(26,43)),(41,42)),(19,20)),(30,31)),(((36,37),38),(39,40))))),(54,143)),((28,29),(51,53))),55),((15,17),144)),((((((5,((11,12),(16,18))),23),(((8,9),(21,22)),(24,25))),(50,52)),((56,57),((((100,134),116),(123,139)),142))),10)),((60,61),((((((((((63,105),(109,113)),112),108),(110,111)),(128,129)),(103,104)),(((((((((66,67),99),((68,(130,131)),83)),(78,79)),(91,93)),(92,94)),(69,(120,121))),((71,(77,(101,102))),(((((80,98),119),97),(117,(124,125))),((88,89),135)))),((76,138),81))),((((64,65),((70,126),((86,87),(132,133)))),((75,(84,85)),(106,107))),(95,96))),((((((72,73),74),122),82),((114,115),118)),127))))),62),(2,58)),59);
 743: 3 -13254.6377 -14244.82498 (0,((((((1,90),((47,48),140)),(46,(49,136))),(((((((3,4),55),(((((6,7),(((((((((13,14),(32,((33,34),(44,45)))),27),35),(26,43)),(19,20)),(41,42)),(30,31)),(((36,37),38),(39,40)))),(54,143)),141),137)),((28,29),(51,53))),((15,17),144)),((((((5,((11,12),(16,18))),23),(((8,9),(21,22)),(24,25))),(50,52)),((56,57),((((100,134),116),(123,139)),142))),10)),((60,61),(((((((((((63,105),(109,113)),112),108),(110,111)),(128,129)),(103,104)),((71,(77,(101,102))),(((((80,98),119),97),(117,(124,125))),((88,89),135)))),((((((((66,67),99),((78,79),((91,93),(92,94)))),83),(130,131)),68),((76,138),81)),(69,(120,121)))),(((((64,65),(((70,126),(132,133)),(86,87))),(75,(84,85))),(106,107)),(95,96))),((((((72,73),74),122),82),((114,115),118)),127))))),62),(2,58)),59);
 744: 1 -14342.26465 -14256.05408 (0,(((((1,90),(((((3,4),55),(((((6,7),((((((((13,14),(32,((33,34),(44,45)))),((26,43),35)),27),(19,20)),(41,42)),(30,31)),(((36,37),38),(39,40)))),(54,143)),141),137)),((28,29),(51,53))),(((((((5,((11,12),(16,18))),23),(((8,9),(21,22)),(24,25))),(50,52)),((56,57),((((100,134),116),(123,139)),142))),10),(((15,144),17),((60,61),(((((((((63,(105,((109,113),112))),108),(110,111)),(103,104)),(128,129)),((69,(120,121)),((71,(77,(101,102))),(((((80,98),119),97),(117,(124,125))),((88,89),135))))),(((((((66,67),99),((68,(130,131)),83)),(78,79)),(91,93)),(92,94)),((76,138),81))),((((64,65),((70,126),(((86,87),132),133))),((75,(84,85)),(106,107))),(95,96))),((((((72,73),74),122),127),82),((114,115),118)))))))),(((46,(47,48)),140),(49,136))),62),(2,58)),59);
 745: 1 -13395.30859 -14257.89872 (0,(((((1,90),(((((((((((3,4),141),137),((6,7),(((((((((13,14),(32,((33,(44,45)),34))),27),35),(26,43)),(41,42)),(19,20)),(30,31)),(((36,38),37),(39,40))))),(54,143)),((15,17),144)),((28,29),(51,53))),55),((((((5,((11,12),(16,18))),23),(((8,9),(21,22)),(24,25))),(50,52)),((56,57),((((100,134),116),(123,139)),142))),10)),((60,61),((((((((63,105),108),(109,113)),112),(((103,104),(128,129)),(110,111))),(((((((66,67),99),((68,(130,131)),83)),((78,79),((91,93),(92,94)))),(69,(120,121))),((71,(77,(101,102))),(((((80,98),119),97),(117,(124,125))),((88,89),135)))),((76,138),81))),((((64,65),((70,126),((86,87),(132,133)))),((75,(84,85)),(106,107))),(95,96))),((((((72,73),74),122),82),((114,115),118)),127)))),46)),((47,48),((49,136),140))),62),(2,58)),59);
 746: 1 -14766.24316 -14247.09674 (0,((((((1,90),((47,48),((49,136),140))),46),(((((((3,4),55),((28,29),(51,53))),((((6,7),(((((((((13,14),(32,((33,34),(44,45)))),(41,42)),27),35),(26,43)),(19,20)),(30,31)),(((36,37),38),(39,40)))),(137,141)),(54,143))),((15,17),144)),((((((5,((11,12),(16,18))),23),(((8,9),(21,22)),(24,25))),(50,52)),((56,57),((((100,134),116),(123,139)),142))),10)),((60,61),((((((((63,105),108),(109,113)),112),(((103,104),(128,129)),(110,111))),(((((((((66,67),99),((68,(130,131)),83)),(78,79)),(91,93)),(92,94)),((76,138),81)),((69,120),121)),((71,(77,(101,102))),(((((80,98),119),97),(117,(124,125))),((88,89),135))))),((((64,65),(((70,126),((86,87),133)),132)),((75,(84,85)),(106,107))),(95,96))),((((((72,73),74),122),82),((114,115),118)),127))))),62),(2,58)),59);
 747: 1 -14521.50781 -14260.88227 (0,(((((1,90),((49,136),140)),((((((((((3,4),55),((28,29),(51,53))),((((6,7),(((((((((13,14),(32,((33,34),(44,45)))),(41,42)),27),35),(26,43)),(19,20)),(30,31)),(((36,37),38),(39,40)))),137),141)),(54,143)),((15,17),144)),(((((5,((11,12),(16,18))),23),((((8,9),(21,22)),(24,25)),(50,52))),((56,57),((((100,134),116),(123,139)),142))),10)),((60,61),((((((((63,105),108),(109,113)),112),(((103,104),(128,129)),(110,111))),(((((((((66,67),99),((68,(130,131)),83)),(78,79)),(91,93)),(92,94)),((76,138),81)),((69,120),121)),((71,(77,(101,102))),(((((80,98),119),97),(117,(124,125))),((88,89),135))))),((((64,65),(((70,126),((86,87),133)),132)),((75,(84,85)),(106,107))),(95,96))),((((((72,73),74),122),82),((114,115),118)),127)))),46),(47,48))),62),(2,58)),59);
 748: 1 -13978.03125 -14249.9991 (0,((((((1,90),((47,48),140)),(46,(49,136))),((((((3,4),55),((((6,7),(((((((((13,14),(32,((33,(44,45)),34))),27),(26,43)),35),(41,42)),(19,20)),(30,31)),(((36,38),37),(39,40)))),(137,141)),(((15,144),17),(54,143)))),((28,29),(51,53))),((((((5,((11,12),(16,18))),23),(((8,9),(21,22)),(24,25))),(50,52)),((56,57),((((100,134),116),(123,139)),142))),10)),((60,61),(((((((63,105),(((((103,104),(128,129)),(110,111)),108),112)),109),113),(((((((((66,67),99),((68,(130,131)),83)),(78,79)),(91,93)),(92,94)),(69,(120,121))),((76,138),81)),((71,(77,(101,102))),(((((80,98),119),97),(117,(124,125))),((88,89),135))))),((((64,65),(((70,126),(132,133)),(86,87))),((75,(84,85)),(106,107))),(95,96))),((((((72,73),74),122),82),((114,115),118)),127))))),62),(2,58)),59);
 749: 2 -13280.91504 -14252.333 (0,((((((1,90),((47,48),140)),(46,(49,136))),((((((3,4),55),((28,29),(51,53))),(((((6,7),((((((((13,14),(32,((33,(44,45)),34))),((26,43),35)),27),(19,20)),(41,42)),(30,31)),(((36,38),37),(39,40)))),(137,141)),(54,143)),(15,(17,144)))),((60,61),(((((((((63,105),108),(109,113)),112),(((103,104),(128,129)),(110,111))),((71,(77,(101,102))),(((((80,98),119),97),(117,(124,125))),((88,89),135)))),((69,(120,121)),((76,138),81))),((((64,65),((70,126),(((86,87),133),132))),((75,(84,85)),(106,107))),(95,96))),(((((((66,67),99),((68,(130,131)),83)),(78,79)),(91,93)),(92,94)),((((((72,73),74),122),82),((114,115),118)),127))))),((((((5,((11,12),(16,18))),23),(((8,9),(21,22)),(24,25))),(50,52)),((56,57),((((100,134),116),(123,139)),142))),10))),62),(2,58)),59);
 750: 1 -13929.26562 -14263.70378 (0,((((((1,90),((47,48),140)),(46,(49,136))),(((((((((3,4),141),(((6,7),(((((((((13,14),(32,((33,(44,45)),34))),(41,42)),35),(26,43)),27),(19,20)),(30,31)),(((36,37),38),(39,40)))),137)),(54,143)),((28,29),(51,53))),55),((15,17),144)),((((((5,((11,12),(16,18))),23),(((8,9),(21,22)),(24,25))),(50,52)),((56,57),((((100,134),116),(123,139)),142))),10)),((60,61),((((((((((63,105),108),(109,113)),112),(110,111)),(103,104)),(128,129)),((((((((66,67),99),(78,79)),((68,83),(130,131))),(91,93)),(92,94)),((76,138),81)),(((69,120),121),((71,(77,(101,102))),(((((80,98),119),97),(117,(124,125))),((88,89),135)))))),((((64,65),((70,126),((86,87),(132,133)))),((75,(84,85)),(106,107))),(95,96))),((((((72,73),74),122),82),((114,115),118)),127))))),62),(2,58)),59);
 751: 1 -14224.01953 -14258.43704 (0,((((((1,90),((47,48),140)),(46,(49,136))),(((((((((3,4),141),(((6,7),(((((((((13,14),(32,((33,(44,45)),34))),(41,42)),35),(26,43)),27),(19,20)),(30,31)),(((36,37),38),(39,40)))),137)),(54,143)),((28,29),(51,53))),55),((15,17),144)),((((((5,((11,12),(16,18))),23),(((8,9),(21,22)),(24,25))),(50,52)),((56,57),((((100,134),116),(123,139)),142))),10)),((60,61),((((((((((63,105),108),(109,113)),112),(110,111)),(103,104)),(128,129)),(((((((((66,67),99),(68,83)),(130,131)),(78,79)),(91,93)),(92,94)),((76,138),81)),(((69,120),121),((71,(77,(101,102))),(((((80,98),119),97),(117,(124,125))),((88,89),135)))))),((((64,65),((70,126),((86,87),(132,133)))),((75,(84,85)),(106,107))),(95,96))),((((((72,73),74),122),82),((114,115),118)),127))))),62),(2,58)),59);
 752: 1 -13509.76172 -14244.37309 (0,((((((1,90),((47,48),140)),(46,(49,136))),((((((3,4),55),((((6,7),(((((((((13,14),(32,((33,34),(44,45)))),27),(26,43)),35),(41,42)),(19,20)),(30,31)),(((36,37),38),(39,40)))),(137,141)),(54,143))),((28,29),(51,53))),((15,144),17)),(((((((5,((11,12),(16,18))),23),(((8,9),(21,22)),(24,25))),(50,52)),((56,57),((((100,134),116),(123,139)),142))),((60,61),((((((((63,105),108),(109,113)),112),(((103,104),(128,129)),(110,111))),(((((((((66,67),99),((68,(130,131)),83)),(78,79)),(91,93)),(92,94)),((69,120),121)),((76,138),81)),((71,(77,(101,102))),(((((80,98),119),97),(117,(124,125))),((88,89),135))))),((((64,65),((70,126),((86,87),(132,133)))),((75,(84,85)),(106,107))),(95,96))),((((((72,73),74),122),82),((114,115),118)),127)))),10))),62),(2,58)),59);
 753: 1 -14097.89844 -14249.53686 (0,(((((1,90),((46,(47,48)),((49,136),140))),((((((((((3,4),141),137),((6,7),(((((((((13,14),(32,((33,34),(44,45)))),27),35),(26,43)),(41,42)),(19,20)),(30,31)),(((36,38),37),(39,40))))),(54,143)),((28,29),(51,53))),55),((15,17),144)),((((((5,((11,12),(16,18))),23),(((8,9),(21,22)),(24,25))),(50,52)),((56,57),((((100,134),116),(123,139)),142))),10)),((60,61),(((((((((63,105),108),(109,113)),112),(((103,104),(128,129)),(110,111))),(((((((66,67),99),((68,(130,131)),83)),(78,79)),(91,93)),(92,94)),((71,(77,(101,102))),(((((80,98),119),97),(117,(124,125))),((88,89),135))))),((69,(120,121)),((76,138),81))),((((64,65),((70,126),((86,87),(132,133)))),((75,(84,85)),(106,107))),(95,96))),((((((72,73),74),122),82),((114,115),118)),127))))),62),(2,58)),59);
 754: 1 -14634.75 -14266.83935 (0,(((((1,90),(((((((3,4),55),(((((6,7),((((((((13,14),((32,(33,34)),(44,45))),(41,42)),((26,43),35)),27),(19,20)),(30,31)),(((36,37),38),(39,40)))),(((15,17),144),(54,143))),141),137)),((28,29),(51,53))),((((((5,((11,12),(16,18))),23),(((8,9),(21,22)),(24,25))),(50,52)),((56,57),((((100,134),116),(123,139)),142))),10)),((60,61),((((((((((63,105),(109,113)),112),108),(110,111)),(103,104)),(128,129)),(((((((((66,67),99),((68,(130,131)),83)),(78,79)),(91,93)),(92,94)),((76,138),81)),(69,(120,121))),((71,(77,(101,102))),(((((80,98),119),97),(117,(124,125))),((88,89),135))))),((((64,65),((70,126),(((86,87),133),132))),((75,(84,85)),(106,107))),(95,96))),((((((72,73),74),122),82),((114,115),118)),127)))),46)),((47,48),((49,136),140))),62),(2,58)),59);
 755: 1 -13542.20898 -14250.36583 (0,(((((1,90),((46,(47,48)),((49,136),140))),((((((((((3,4),141),137),((6,7),(((((((((13,14),(32,((33,34),(44,45)))),27),35),(26,43)),(41,42)),(19,20)),(30,31)),(((36,38),37),(39,40))))),(54,143)),((28,29),(51,53))),55),((15,17),144)),((((((5,((11,12),(16,18))),23),(((8,9),(21,22)),(24,25))),(50,52)),((56,57),((((100,134),116),(123,139)),142))),10)),((60,61),((((((((63,105),108),(109,113)),112),(((103,104),(128,129)),(110,111))),(((((((((66,67),99),((68,(130,131)),83)),(78,79)),(91,93)),(92,94)),((71,(77,(101,102))),(((((80,98),119),97),(117,(124,125))),((88,89),135)))),(69,(120,121))),((76,138),81))),((((64,65),((70,126),((86,87),(132,133)))),((75,(84,85)),(106,107))),(95,96))),((((((72,73),74),122),82),((114,115),118)),127))))),62),(2,58)),59);
 756: 2 -14698.16797 -14255.15634 (0,((((((1,90),((47,48),140)),(46,(49,136))),(((((((3,4),55),((((6,7),(((((((((13,14),((32,(33,34)),(44,45))),(41,42)),27),35),(26,43)),(19,20)),(30,31)),(((36,38),37),(39,40)))),(54,143)),(137,141))),((28,29),(51,53))),((15,144),17)),((((((5,((11,12),(16,18))),23),(((8,9),(21,22)),(24,25))),(50,52)),((56,57),((((100,134),116),(123,139)),142))),10)),((60,61),((((((((((((63,105),108),(109,113)),112),(110,111)),(103,104)),(128,129)),((71,(77,(101,102))),(((((80,98),119),97),(117,(124,125))),((88,89),135)))),((69,(120,121)),((76,138),81))),((((((66,67),99),((68,(130,131)),83)),(78,79)),(91,93)),(92,94))),((((64,65),((70,126),((86,87),(132,133)))),((75,(84,85)),(106,107))),(95,96))),((((((72,73),74),122),82),((114,115),118)),127))))),62),(2,58)),59);
 757: 2 -14816.30469 -14257.36957 (0,(((((1,90),((((((((3,4),55),((28,29),(51,53))),(((((((6,7),(((36,38),37),(39,40))),((((((((13,14),32),((33,(44,45)),34)),27),(26,43)),35),(41,42)),(19,20))),(30,31)),137),141),(54,143))),((15,144),17)),((((((5,((11,12),(16,18))),23),(((8,9),(21,22)),(24,25))),(50,52)),((56,57),((((100,134),116),(123,139)),142))),10)),((60,61),((((((((((63,105),(109,113)),112),108),(110,111)),(103,104)),(128,129)),(((((((((66,67),99),((68,83),(130,131))),(78,79)),(91,93)),(92,94)),((76,138),81)),(69,(120,121))),((71,(77,(101,102))),(((((80,98),119),97),(117,(124,125))),((88,89),135))))),((((64,65),((70,126),(((86,87),132),133))),((75,(84,85)),(106,107))),(95,96))),((((((72,73),74),122),82),((114,115),118)),127)))),46)),((47,48),((49,136),140))),62),(2,58)),59);
 758: 2 -14171.06152 -14249.50556 (0,((((((1,90),((47,48),140)),(46,(49,136))),(((((((3,4),55),((((6,7),((((((((((13,14),32),((33,34),(44,45))),27),(26,43)),35),(41,42)),(19,20)),(30,31)),(((36,37),38),(39,40)))),(137,141)),(54,143))),((28,29),(51,53))),((15,17),144)),((((((5,((11,12),(16,18))),23),(((8,9),(21,22)),(24,25))),(50,52)),((56,57),((((100,134),116),(123,139)),142))),10)),((60,61),(((((((63,105),(((((103,104),(128,129)),(110,111)),108),112)),109),113),(((((((((66,67),99),((68,(130,131)),83)),(78,79)),(91,93)),(92,94)),(69,(120,121))),((76,138),81)),((71,(77,(101,102))),(((((80,98),119),97),(117,(124,125))),((88,89),135))))),((((64,65),((70,126),((86,87),(132,133)))),((75,(84,85)),(106,107))),(95,96))),((((((72,73),74),122),82),((114,115),118)),127))))),62),(2,58)),59);
 759: 2 -14931.55371 -14247.71634 (0,((((((1,90),((47,48),140)),(46,(49,136))),(((((((3,4),137),(((((6,7),(((((((((13,14),(32,((33,(44,45)),34))),27),(26,43)),35),(41,42)),(19,20)),(30,31)),(((36,37),38),(39,40)))),55),(54,143)),141)),((28,29),(51,53))),((15,17),144)),((((((5,((11,12),(16,18))),23),(((8,9),(21,22)),(24,25))),(50,52)),((56,57),((((100,134),116),(123,139)),142))),10)),((60,61),((((((((63,105),108),(109,113)),112),(((103,104),(128,129)),(110,111))),((((((((66,67),99),((68,(130,131)),83)),(78,79)),(91,93)),(92,94)),((76,138),81)),((69,(120,121)),((71,(77,(101,102))),(((((80,98),119),97),(117,(124,125))),((88,89),135)))))),((((64,65),((70,126),(((86,87),132),133))),((75,(84,85)),(106,107))),(95,96))),((((((72,73),74),122),82),((114,115),118)),127))))),62),(2,58)),59);
 760: 1 -13980.2959 -14272.92053 (0,(((((1,90),((((((3,4),55),(((((6,7),((((((((13,14),(32,((33,34),(44,45)))),(41,42)),((26,43),35)),27),(19,20)),(30,31)),(((36,37),38),(39,40)))),(((15,17),144),(54,143))),141),137)),(((((((5,((11,12),(16,18))),23),(((8,9),(21,22)),(24,25))),(50,52)),((56,57),((((100,134),116),(123,139)),142))),10),((28,29),(51,53)))),((60,61),((((((((((63,105),(109,113)),112),108),(110,111)),(103,104)),(128,129)),(((((((((66,67),99),((68,(130,131)),83)),(78,79)),(91,93)),(92,94)),((76,138),81)),(69,(120,121))),((71,(77,(101,102))),(((((80,98),119),97),(117,(124,125))),((88,89),135))))),((((64,65),((70,126),(((86,87),133),132))),((75,(84,85)),(106,107))),(95,96))),((((((72,73),74),122),82),((114,115),118)),127)))),46)),((47,48),((49,136),140))),62),(2,58)),59);
 761: 1 -15144.43359 -14248.77866 (0,((((((1,90),((47,48),140)),(46,(49,136))),((((((((3,4),55),((((6,7),(((((((((13,14),(32,((33,34),(44,45)))),(41,42)),35),(26,43)),27),(19,20)),(30,31)),(((36,37),38),(39,40)))),(137,141)),(54,143))),(28,29)),(51,53)),((15,144),17)),((((((5,((11,12),(16,18))),23),(((8,9),(21,22)),(24,25))),(50,52)),((56,57),((((100,134),116),(123,139)),142))),10)),((60,61),(((((((((63,105),108),(109,113)),112),(((103,104),(128,129)),(110,111))),((71,(77,(101,102))),(((((80,98),119),97),(117,(124,125))),((88,89),135)))),((((((((66,67),99),((68,(130,131)),83)),(78,79)),(91,93)),(92,94)),((76,138),81)),((69,120),121))),((((64,65),(((70,126),((86,87),133)),132)),((75,(84,85)),(106,107))),(95,96))),((((((72,73),74),122),82),((114,115),118)),127))))),62),(2,58)),59);
 762: 5 -13640.05078 -14255.51882 (0,((((((1,90),((47,48),140)),(46,(49,136))),(((((((3,4),55),(((((6,7),(((((((((13,14),(32,(33,(34,(44,45))))),((26,43),35)),27),(19,20)),(41,42)),(30,31)),((36,38),37)),(39,40))),(54,143)),141),137)),((28,29),(51,53))),((15,144),17)),(((((5,((11,12),(16,18))),23),((((8,9),(50,52)),(24,25)),(21,22))),((56,57),((((100,134),116),(123,139)),142))),10)),((60,61),(((((((((63,105),108),(109,113)),112),(((103,104),(128,129)),(110,111))),((71,(77,(101,102))),(((((80,98),119),97),(117,(124,125))),((88,89),135)))),((((((((66,67),99),((68,(130,131)),83)),(78,79)),(91,93)),(92,94)),(69,(120,121))),((76,138),81))),((((64,65),(((70,126),((86,87),132)),133)),((75,(84,85)),(106,107))),(95,96))),((((((72,73),74),122),82),((114,115),118)),127))))),62),(2,58)),59);
 763: 2 -14045.32227 -14270.95985 (0,(((((1,90),((((((3,4),((60,61),(((((((((((63,105),(109,113)),112),108),(110,111)),(103,104)),(128,129)),((71,(77,(101,102))),(((((80,98),119),97),(117,(124,125))),((88,89),135)))),(((69,120),121),((76,138),81))),((((64,65),(((70,((86,87),133)),126),132)),((75,(84,85)),(106,107))),(95,96))),((((((((66,67),99),((68,(130,131)),83)),(78,79)),(91,93)),94),92),((((((72,73),74),122),82),((114,115),118)),127))))),((((6,7),(((((((((13,14),(32,((33,34),(44,45)))),(41,42)),35),(26,43)),27),(19,20)),(30,31)),(((36,37),38),(39,40)))),137),(((54,143),55),141))),((28,29),(51,53))),(15,(17,144))),((((((5,((11,12),(16,18))),23),(((8,9),(21,22)),(24,25))),(50,52)),((56,57),((((100,134),116),(123,139)),142))),10))),((46,(47,48)),((49,136),140))),62),(2,58)),59);
 764: 1 -13878.1543 -14259.63183 (0,((((((1,90),((47,48),140)),(46,(49,136))),(((((((3,4),55),(((((6,7),(((((((((13,14),(32,((33,34),(44,45)))),27),(26,43)),35),(19,20)),(41,42)),((30,31),((36,37),38))),(39,40))),(54,143)),141),137)),((28,29),(51,53))),((15,17),144)),((((((5,((11,12),(16,18))),23),(((8,9),(21,22)),(24,25))),(50,52)),((56,57),((((100,134),116),(123,139)),142))),10)),((60,61),((((((((((63,105),(109,113)),112),108),(110,111)),(128,129)),(103,104)),(((((((((66,67),99),((68,(130,131)),83)),(78,79)),(91,93)),(92,94)),((76,138),81)),((71,(77,(101,102))),(((((80,98),119),97),(117,(124,125))),((88,89),135)))),(69,(120,121)))),((((64,65),((70,126),(((86,87),132),133))),((75,(84,85)),(106,107))),(95,96))),((((((72,73),74),122),82),((114,115),118)),127))))),62),(2,58)),59);
 765: 1 -14491.62402 -14250.05191 (0,((((((1,90),((47,48),140)),(46,(49,136))),((((((((3,4),137),((((6,7),(((((((((13,14),(32,((33,(44,45)),34))),27),(26,43)),35),(41,42)),(19,20)),(30,31)),((36,(37,38)),(39,40)))),(54,143)),141)),((28,29),(51,53))),55),((15,17),144)),((((((5,((11,12),(16,18))),23),(((8,9),(21,22)),(24,25))),(50,52)),((56,57),((((100,134),116),(123,139)),142))),10)),((60,61),(((((((((((63,105),(109,113)),112),108),(110,111)),(128,129)),104),103),(((((((((66,67),99),((68,(130,131)),83)),(78,79)),(91,93)),(92,94)),(69,(120,121))),((76,138),81)),(((71,(77,(101,102))),((((80,98),119),97),(117,(124,125)))),((88,89),135)))),((((64,65),(((70,126),(132,133)),(86,87))),((75,(84,85)),(106,107))),(95,96))),((((((72,73),74),122),82),((114,115),118)),127))))),62),(2,58)),59);
 766: 2 -15134.74707 -14246.86889 (0,((((((1,90),((47,48),140)),(46,(49,136))),(((((((3,4),55),(((((6,7),((((((((13,14),(32,((33,(44,45)),34))),((26,43),35)),27),(19,20)),(41,42)),(30,31)),(((36,38),37),(39,40)))),(54,143)),141),137)),((28,29),(51,53))),((15,144),17)),((((((5,((11,12),(16,18))),23),(((8,9),(21,22)),(24,25))),(50,52)),((56,57),((((100,134),116),(123,139)),142))),10)),((60,61),((((((((63,105),108),(109,113)),112),(((103,104),(128,129)),(110,111))),(((((((((66,67),99),((68,(130,131)),83)),(78,79)),(91,93)),(92,94)),((76,138),81)),(69,(120,121))),((71,(77,(101,102))),(((((80,98),119),97),(117,(124,125))),((88,89),135))))),(((64,(65,((70,126),(((86,87),133),132)))),((75,(84,85)),(106,107))),(95,96))),((((((72,73),74),122),82),((114,115),118)),127))))),62),(2,58)),59);
 767: 1 -13665.19238 -14251.12681 (0,((((((1,90),((((((((3,4),55),((28,29),(51,53))),(((((((6,7),((((36,37),38),39),40)),(((((((13,14),(32,((33,34),(44,45)))),27),(26,43)),35),(41,42)),(19,20))),(30,31)),137),141),(54,143))),((15,17),144)),((((((5,((11,12),(16,18))),23),(((8,9),(21,22)),(24,25))),(50,52)),((56,57),((((100,134),116),(123,139)),142))),10)),((60,61),((((((((((63,105),(109,113)),112),108),(110,111)),(103,104)),(128,129)),(((((((((66,67),99),((68,83),(130,131))),(78,79)),(91,93)),(92,94)),((76,138),81)),(69,(120,121))),((71,(77,(101,102))),(((((80,98),119),97),(117,(124,125))),((88,89),135))))),((((64,65),(((70,126),((86,87),132)),133)),((75,(84,85)),(106,107))),(95,96))),((((((72,73),74),122),82),((114,115),118)),127)))),46)),((49,136),140)),(47,48)),62),(2,58)),59);
 768: 1 -15569.18457 -14247.62569 (0,((((((1,90),((47,48),((49,136),140))),46),(((((((3,4),55),(((((6,7),(((((((((13,14),(32,((33,34),(44,45)))),27),(26,43)),35),(41,42)),(19,20)),(30,31)),(((36,37),38),(39,40)))),(54,143)),141),137)),((28,29),(51,53))),((15,144),17)),((((((5,((11,12),(16,18))),23),(((8,9),(21,22)),(24,25))),(50,52)),((56,57),((((100,134),116),(123,139)),142))),10)),((60,61),(((((((((63,105),108),(109,113)),112),(((103,104),(128,129)),(110,111))),((71,(77,(101,102))),(((((80,98),119),97),(117,(124,125))),((88,89),135)))),(((((((((66,67),99),((68,(130,131)),83)),(78,79)),(91,93)),92),94),(69,(120,121))),((76,138),81))),((((64,65),(((70,126),((86,87),133)),132)),(((75,85),84),(106,107))),(95,96))),((((((72,73),74),122),82),((114,115),118)),127))))),62),(2,58)),59);
 769: 1 -14883.77344 -14259.69249 (0,((((((1,90),((47,48),140)),(46,(49,136))),((((((3,4),55),(((((6,7),(((((((((13,14),((32,(33,34)),(44,45))),27),(26,43)),35),(41,42)),(19,20)),(30,31)),(((36,37),38),(39,40)))),(137,141)),(54,143)),((15,17),144))),((28,29),(51,53))),((((((5,((11,12),(16,18))),23),(((8,9),(21,22)),(24,25))),(50,52)),((56,57),((((100,134),116),(123,139)),142))),10)),((60,61),(((((((63,105),(((((103,104),(128,129)),(110,111)),108),112)),109),113),((((((((((66,67),99),((68,(130,131)),83)),(78,79)),(91,93)),92),94),((76,138),81)),(69,(120,121))),((71,(77,(101,102))),(((((80,98),119),97),(117,(124,125))),((88,89),135))))),((((64,65),((70,126),((86,87),(132,133)))),((75,(84,85)),(106,107))),(95,96))),((((((72,73),74),122),82),((114,115),118)),127))))),62),(2,58)),59);
 770: 4 -14954.65234 -14253.34729 (0,(((((1,90),(((((((3,4),55),((((((6,7),(((((((((13,14),(32,((33,34),(44,45)))),27),35),(26,43)),(41,42)),(19,20)),(30,31)),(((36,38),37),(39,40)))),137),141),(54,143)),((15,144),17))),((28,29),(51,53))),((((((5,((11,12),(16,18))),23),(((8,9),(21,22)),(24,25))),(50,52)),((56,57),((((100,134),116),(123,139)),142))),10)),((60,61),((((((((((63,105),(109,113)),112),108),(110,111)),(103,104)),(128,129)),(((((((((66,67),99),((68,(130,131)),83)),(78,79)),(91,93)),(92,94)),((76,138),81)),(69,(120,121))),((71,(77,(101,102))),(((((80,98),119),97),(117,(124,125))),((88,89),135))))),((((64,(((70,126),((86,87),132)),133)),65),((75,(84,85)),(106,107))),(95,96))),((((((72,73),74),122),82),((114,115),118)),127)))),46)),((47,48),((49,136),140))),62),(2,58)),59);
 771: 1 -14315.21875 -14263.22888 (0,(((((1,90),(((((((((3,4),((60,61),((((((((((63,105),(109,113)),112),108),(110,111)),(103,104)),(128,129)),(((((((((66,67),99),((78,79),((91,93),(92,94)))),83),(130,131)),68),((76,138),81)),((69,121),120)),((71,(77,(101,102))),((((80,98),(97,119)),(117,(124,125))),((88,89),135))))),((((64,65),((70,126),(((86,87),133),132))),((75,(84,85)),(106,107))),(95,96))),((((((72,73),74),122),82),((114,115),118)),127)))),137),141),((6,7),((((((((13,14),(32,((33,(44,45)),34))),(35,(41,42))),(26,43)),27),(19,20)),(30,31)),(((36,37),38),(39,40))))),((54,143),55)),((28,29),(51,53))),((15,144),17)),((((((5,((11,12),(16,18))),23),(((8,9),(21,22)),(24,25))),(50,52)),((56,57),((((100,134),116),(123,139)),142))),10))),((46,(47,48)),((49,136),140))),62),(2,58)),59);
 772: 1 -13729.57324 -14262.50592 (0,((((((1,90),((47,48),140)),(46,(49,136))),(((((((3,4),55),(((((6,7),(((((((((13,14),(32,((33,34),(44,45)))),27),(26,43)),35),(41,42)),(19,20)),(30,31)),(((36,37),38),(39,40)))),(54,143)),141),137)),((28,29),(51,53))),((15,17),144)),((((((5,((11,12),(16,18))),23),(((8,9),(21,22)),(24,25))),(50,52)),((56,57),((((100,134),116),(123,139)),142))),10)),((60,61),((((((((((63,105),(109,113)),112),108),(110,111)),(103,104)),(128,129)),(((((((((66,67),99),((68,(130,131)),83)),(78,79)),(91,93)),(92,94)),((76,138),81)),(69,(120,121))),((71,(77,(101,102))),(((((80,98),119),97),(117,(124,125))),((88,89),135))))),((((((64,65),(((86,87),133),132)),126),70),((75,(84,85)),(106,107))),(95,96))),((((((72,73),74),122),127),82),((114,115),118)))))),62),(2,58)),59);
 773: 5 -13561.14258 -14246.23984 (0,(((((1,90),(((((((((((3,4),55),((6,7),(((((((((13,14),(32,((33,34),(44,45)))),27),(26,43)),35),(41,42)),(19,20)),(30,31)),(((36,37),38),(39,40))))),137),141),(54,143)),((28,29),(51,53))),((15,17),144)),((((((5,((11,12),(16,18))),23),(((8,9),(21,22)),(24,25))),(50,52)),((56,57),((((100,134),116),(123,139)),142))),10)),((60,61),((((((((((63,105),(109,113)),112),108),(110,111)),(103,104)),(128,129)),(((((((((66,67),99),((68,(130,131)),83)),(78,79)),(91,93)),(92,94)),(69,(120,121))),((71,(77,(101,102))),(((((80,98),119),97),(117,(124,125))),((88,89),135)))),((76,138),81))),((((64,65),(((70,126),(86,87)),(132,133))),((75,(84,85)),(106,107))),(95,96))),((((((72,73),74),122),82),((114,115),118)),127)))),46)),((47,48),((49,136),140))),62),(2,58)),59);
 774: 3 -14099.25781 -14258.07503 (0,((((((1,90),((47,48),140)),(46,(49,136))),(((((((3,4),((((6,7),((((((((13,14),((32,(33,34)),(44,45))),(41,42)),((26,43),35)),27),(19,20)),(30,31)),(((36,38),37),(39,40)))),137),141)),((28,29),(51,53))),((54,143),55)),((15,17),144)),((60,61),((((((((63,105),108),(109,113)),112),(((103,104),(128,129)),(110,111))),(((((((((66,67),99),((68,(130,131)),83)),(78,79)),(91,93)),(92,94)),((76,138),81)),(69,(120,121))),((71,(77,(101,102))),(((((80,98),119),97),(117,(124,125))),((88,89),135))))),((((64,65),((70,126),((86,87),(132,133)))),((75,(84,85)),(106,107))),(95,96))),((((((72,73),74),122),82),((114,115),118)),127)))),((((((5,((11,12),(16,18))),23),(((8,9),(21,22)),(24,25))),(50,52)),((56,57),((((100,134),116),(123,139)),142))),10))),62),(2,58)),59);
 775: 1 -14949.85059 -14251.12681 (0,((((((1,90),((((((((3,4),55),((28,29),(51,53))),(((((((6,7),((((36,37),38),39),40)),(((((((13,14),(32,((33,34),(44,45)))),27),(26,43)),35),(41,42)),(19,20))),(30,31)),137),141),(54,143))),((15,17),144)),((((((5,((11,12),(16,18))),23),(((8,9),(21,22)),(24,25))),(50,52)),((56,57),((((100,134),116),(123,139)),142))),10)),((60,61),((((((((((63,105),(109,113)),112),108),(110,111)),(103,104)),(128,129)),(((((((((66,67),99),((68,83),(130,131))),(78,79)),(91,93)),(92,94)),((76,138),81)),(69,(120,121))),((71,(77,(101,102))),(((((80,98),119),97),(117,(124,125))),((88,89),135))))),((((64,65),(((70,126),((86,87),132)),133)),((75,(84,85)),(106,107))),(95,96))),((((((72,73),74),122),82),((114,115),118)),127)))),46)),((49,136),140)),(47,48)),62),(2,58)),59);
 776: 1 -12845.02734 -14250.55943 (0,(((((1,90),((46,(47,48)),((49,136),140))),((((((3,4),55),((((((6,7),(((((((((13,14),(32,(33,(34,(44,45))))),27),35),(26,43)),(41,42)),(19,20)),(30,31)),((36,(37,38)),(39,40)))),137),141),(54,143)),((15,144),17))),((28,29),(51,53))),((((((5,((11,12),(16,18))),23),(((8,9),(21,22)),(24,25))),(50,52)),((56,57),((((100,134),116),(123,139)),142))),10)),((60,61),(((((((((((63,105),(109,113)),112),108),(110,111)),(103,104)),(128,129)),((71,(77,(101,102))),(((((80,98),119),97),(117,(124,125))),((88,89),135)))),((69,(120,121)),((76,138),81))),((((64,65),((70,126),((86,87),(132,133)))),((75,(84,85)),(106,107))),(95,96))),(((((((66,67),99),((68,(130,131)),83)),(78,79)),(91,93)),(92,94)),((((((72,73),74),122),82),((114,115),118)),127)))))),62),(2,58)),59);
 777: 1 -13713.20703 -14251.03056 (0,(((((1,90),(((((((((((3,4),55),((6,7),(((((((((13,14),(32,((33,34),(44,45)))),27),(26,43)),35),(41,42)),(19,20)),(30,31)),(((36,37),38),(39,40))))),137),141),(54,143)),((15,17),144)),((28,29),(51,53))),((((((5,((11,12),(16,18))),23),(((8,9),(21,22)),(24,25))),(50,52)),((56,57),((((100,134),116),(123,139)),142))),10)),((60,61),((((((((((63,105),(109,113)),112),108),(110,111)),(103,104)),(128,129)),(((((((((66,67),99),((68,(130,131)),83)),(78,79)),(91,93)),(92,94)),(69,(120,121))),((71,(77,(101,102))),(((((80,98),119),97),(117,(124,125))),((88,89),135)))),((76,138),81))),((((64,65),((70,126),(((86,87),132),133))),((75,(84,85)),(106,107))),(95,96))),((((((72,73),74),122),82),((114,115),118)),127)))),46)),((47,48),((49,136),140))),62),(2,58)),59);
 778: 1 -14077.50195 -14258.75726 (0,(((((1,90),((46,(49,136)),140)),((((((((3,4),55),(((((6,7),(((((((((13,14),(32,((33,34),(44,45)))),27),35),(26,43)),(41,42)),(19,20)),(30,31)),(((36,37),38),(39,40)))),(54,143)),141),137)),((28,29),(51,53))),(15,(17,144))),((((((5,((11,12),(16,18))),23),(((8,9),(21,22)),(24,25))),(50,52)),((56,57),((((100,134),116),(123,139)),142))),10)),((60,61),((((((((63,105),108),(109,113)),112),(((103,104),(128,129)),(110,111))),(((((((((66,67),99),((68,(130,131)),83)),(78,79)),(91,93)),(92,94)),((76,138),81)),(69,(120,121))),((71,(77,(101,102))),(((((80,98),119),97),(117,(124,125))),((88,89),135))))),(((64,65),((70,126),((86,87),(132,133)))),(((75,(84,85)),(106,107)),(95,96)))),((((((72,73),74),122),82),((114,115),118)),127)))),(47,48))),62),(2,58)),59);
 779: 2 -14549.8125 -14262.03011 (0,(((((1,90),((46,(49,136)),((47,48),140))),((((((3,4),((((((6,7),(((((((((13,14),(32,((33,34),(44,45)))),27),(26,43)),35),(41,42)),(19,20)),(30,31)),(((36,37),38),(39,40)))),137),141),(54,143)),((15,17),144))),((28,29),(51,53))),((((((5,((11,12),(16,18))),23),(((8,9),(21,22)),(24,25))),(50,52)),((56,57),((((100,134),116),(123,139)),142))),10)),55),((60,61),((((((((63,105),108),(109,113)),112),(((103,104),(128,129)),(110,111))),(((((((((66,67),99),((68,(130,131)),83)),(78,79)),(91,93)),(92,94)),(69,(120,121))),((76,138),81)),((71,(77,(101,102))),(((((80,98),97),119),(117,(124,125))),((88,89),135))))),((((64,65),((70,126),(((86,87),133),132))),((75,(84,85)),(106,107))),(95,96))),((((((72,73),74),122),82),127),((114,115),118)))))),62),(2,58)),59);
 780: 4 -14549.61133 -14247.25115 (0,((((((1,90),((47,48),140)),(46,(49,136))),((((((((((3,4),55),((6,7),(((((((((13,14),(32,((33,(44,45)),34))),27),35),(26,43)),(41,42)),(19,20)),(30,31)),((36,(37,38)),(39,40))))),137),141),(54,143)),((28,29),(51,53))),((15,17),144)),((((((5,((11,12),(16,18))),23),(((8,9),(21,22)),(24,25))),(50,52)),((56,57),((((100,134),116),(123,139)),142))),10)),((60,61),((((((((((63,105),(109,113)),112),108),(110,111)),(103,104)),(128,129)),(((((((((66,67),99),((68,(130,131)),83)),(78,79)),(91,93)),(92,94)),((76,138),81)),(69,(120,121))),((71,(77,(101,102))),(((((80,98),119),97),(117,(124,125))),((88,89),135))))),((((64,((70,126),((86,87),(132,133)))),65),((75,(84,85)),(106,107))),(95,96))),((((((72,73),74),122),82),((114,115),118)),127))))),62),(2,58)),59);
 781: 2 -13623.80859 -14246.11795 (0,((((((1,90),((47,48),140)),(46,(49,136))),(((((((3,4),55),((28,29),(51,53))),((((6,7),(((((((((13,14),(32,((33,(44,45)),34))),27),35),(26,43)),(41,42)),(19,20)),(30,31)),(((36,37),38),(39,40)))),(137,141)),(54,143))),((15,17),144)),((((((5,((11,12),(16,18))),23),(((8,9),(21,22)),(24,25))),(50,52)),((56,57),((100,134),(116,((123,139),142))))),10)),((60,61),(((((((((63,105),108),(109,113)),112),(((103,104),(128,129)),(110,111))),((71,(77,(101,102))),(((((80,98),119),97),(117,(124,125))),((88,89),135)))),((((((((66,67),99),((68,83),(130,131))),(78,79)),(91,93)),(92,94)),(69,(120,121))),((76,138),81))),((((64,65),((70,126),((86,87),(132,133)))),((75,(84,85)),(106,107))),(95,96))),((((((72,73),74),122),82),((114,115),118)),127))))),62),(2,58)),59);
 782: 1 -14827.57617 -14265.05735 (0,(((((1,90),(((((((((3,4),((60,61),(((((((((((63,105),(109,113)),112),108),(110,111)),(103,104)),(128,129)),((71,(77,(101,102))),(((((80,98),119),97),(117,(124,125))),((88,89),135)))),((((((((66,67),99),((78,79),((91,93),(92,94)))),83),(130,131)),68),((76,138),81)),(69,(120,121)))),((((64,65),(((70,126),132),((86,87),133))),((75,(84,85)),(106,107))),(95,96))),((((((72,73),74),122),127),82),((114,115),118))))),137),141),((6,7),((((((13,14),(32,((33,34),(44,45)))),(41,42)),((19,20),(((26,43),35),27))),(((36,38),37),(39,40))),(30,31)))),((54,143),55)),((28,29),(51,53))),((15,17),144)),((((((5,((11,12),(16,18))),23),(((8,9),(21,22)),(24,25))),(50,52)),((56,57),((((100,134),116),(123,139)),142))),10))),((46,(47,48)),((49,136),140))),62),(2,58)),59);
 783: 2 -13443.32617 -14255.36322 (0,((((((1,90),((47,48),140)),(46,(49,136))),(((((((3,4),(((((6,7),(((((((((13,14),((32,(33,34)),(44,45))),27),35),(26,43)),(41,42)),(19,20)),(30,31)),(((36,37),38),(39,40)))),(54,143)),141),137)),((28,29),(51,53))),55),((15,17),144)),((((((5,((11,12),(16,18))),23),(((8,9),(21,22)),(24,25))),(50,52)),((56,57),((((100,134),116),(123,139)),142))),10)),((60,61),((((((((63,105),108),(109,113)),112),(((103,104),(128,129)),(110,111))),(((((((((66,67),99),((68,(130,131)),83)),(78,79)),(91,93)),(92,94)),((76,138),81)),(69,(120,121))),((71,(77,(101,102))),(((((80,98),119),97),(117,(124,125))),((88,89),135))))),((((64,65),((70,126),((86,87),(132,133)))),((75,(84,85)),(106,107))),(95,96))),((((((72,73),74),122),82),((114,115),118)),127))))),62),(2,58)),59);
 784: 2 -14679.72852 -14253.85677 (0,(((((1,90),((((((3,4),55),((28,29),(51,53))),(((((6,7),(((((((((13,14),(32,((33,34),(44,45)))),27),35),(26,43)),(41,42)),(19,20)),(30,31)),(((36,38),37),(39,40)))),(137,141)),(54,143)),((15,144),17))),((60,61),(((((((((63,105),108),(109,113)),112),(((103,104),(128,129)),(110,111))),((71,(77,(101,102))),(((((80,98),119),97),(117,(124,125))),((88,89),135)))),((69,(120,121)),((76,138),81))),((((64,65),((70,126),(((86,87),132),133))),((75,(84,85)),(106,107))),(95,96))),(((((((66,67),99),((68,(130,131)),83)),(78,79)),(91,93)),(92,94)),((((((72,73),74),122),82),((114,115),118)),127))))),((((((5,((11,12),(16,18))),23),(((8,9),(21,22)),(24,25))),(50,52)),((56,57),((((100,134),116),(123,139)),142))),10))),((46,(47,48)),((49,136),140))),62),(2,58)),59);
 785: 2 -14741.64062 -14272.20718 (0,((((1,90),((((((((3,4),55),((28,29),(51,53))),((((6,7),(((((((((13,14),(32,((33,34),(44,45)))),27),35),(26,43)),(41,42)),(19,20)),(30,31)),(((36,38),37),(39,40)))),(137,141)),(54,143))),((15,17),144)),((60,61),((((((((63,105),108),(109,113)),112),(((103,104),(128,129)),(110,111))),(((((((((66,67),99),((68,(130,131)),83)),(78,79)),(91,93)),(92,94)),((76,138),81)),(69,(120,121))),((71,(77,(101,102))),(((((80,98),119),97),(117,(124,125))),((88,89),135))))),(((64,65),(((70,126),((86,87),132)),133)),(((75,(84,85)),(106,107)),(95,96)))),((((((72,73),74),122),82),((114,115),118)),127)))),(((((5,((11,12),(16,18))),23),(((8,9),(50,52)),((21,22),(24,25)))),((56,57),((((100,134),116),(123,139)),142))),10)),46)),((((47,48),(49,136)),62),140)),(2,58)),59);
 786: 2 -13247.79102 -14254.73807 (0,(((((1,90),(((((((3,4),55),((((6,7),(((((((((13,14),((32,(33,34)),(44,45))),27),35),(26,43)),(41,42)),(19,20)),(30,31)),(((36,37),38),(39,40)))),(137,141)),(54,143))),((28,29),(51,53))),((15,17),144)),((((((5,((11,12),(16,18))),23),(((8,9),(21,22)),(24,25))),(50,52)),((56,57),((((100,134),116),(123,139)),142))),10)),((60,61),(((((((((((63,105),(109,113)),112),108),(110,111)),(103,104)),(128,129)),((71,(77,(101,102))),(((((80,98),119),97),(117,(124,125))),((88,89),135)))),((69,(120,121)),((76,138),81))),((((64,65),(((70,126),(132,133)),(86,87))),((75,(84,85)),(106,107))),(95,96))),(((((((66,67),99),((68,(130,131)),83)),(78,79)),(91,93)),(92,94)),((((((72,73),74),122),82),((114,115),118)),127)))))),((46,(47,48)),((49,136),140))),62),(2,58)),59);
 787: 1 -14862.96875 -14254.61777 (0,((((((1,90),((47,48),140)),(46,(49,136))),(((((((3,4),(((((6,7),(((36,37),38),(39,40))),(((((((13,14),(32,((33,34),(44,45)))),27),35),(26,43)),(41,42)),(19,20))),(30,31)),137)),141),((54,143),55)),((28,29),(51,53))),((15,144),17)),(((((((5,((11,12),(16,18))),23),(((8,9),(21,22)),(24,25))),(50,52)),((56,57),((((100,134),116),(123,139)),142))),10),((60,61),((((((((63,105),108),(109,113)),112),(((103,104),(128,129)),(110,111))),(((((((((66,67),99),((68,(130,131)),83)),(78,79)),(91,93)),(92,94)),((76,138),81)),(69,(120,121))),((71,(77,(101,102))),(((((80,98),119),97),(117,(124,125))),((88,89),135))))),((((64,65),((70,126),(((86,87),132),133))),((75,(84,85)),(106,107))),(95,96))),((((((72,73),74),122),82),((114,115),118)),127)))))),62),(2,58)),59);
 788: 3 -14034.20898 -14257.66722 (0,((((((1,90),((47,48),140)),(46,(49,136))),((((((3,4),55),((((6,7),(((((((((13,14),(32,((33,(44,45)),34))),27),(26,43)),35),(41,42)),(19,20)),(30,31)),(((36,38),37),(39,40)))),(137,141)),(((15,144),17),(54,143)))),((28,29),(51,53))),((((((5,((11,12),(16,18))),23),(((8,9),(21,22)),(24,25))),(50,52)),((56,57),((((100,134),116),(123,139)),142))),10)),((60,61),(((((((63,105),(((((103,104),(128,129)),(110,111)),108),112)),109),113),(((((((((66,67),99),((68,(130,131)),83)),(78,79)),(91,93)),(92,94)),((76,138),81)),(69,(120,121))),((71,(77,(101,102))),(((((80,98),119),97),(117,(124,125))),((88,89),135))))),(((64,65),((((70,126),(132,133)),(86,87)),((75,(84,85)),(106,107)))),(95,96))),((((((72,73),74),122),82),((114,115),118)),127))))),62),(2,58)),59);
 789: 1 -14038.57031 -14252.63814 (0,(((((((1,90),((47,48),140)),(49,136)),(((((((3,4),55),((((6,7),((((((((13,14),(32,((33,34),(44,45)))),((26,43),35)),27),(19,20)),(41,42)),(30,31)),(((36,37),38),(39,40)))),(137,141)),(54,143))),((28,29),(51,53))),(15,(17,144))),((((((5,((11,12),(16,18))),23),(((8,9),(21,22)),(24,25))),(50,52)),((56,57),(((100,134),116),((123,139),142)))),10)),((60,61),((((((((((63,105),(109,113)),112),108),(110,111)),(103,104)),(128,129)),(((((((((66,67),99),((68,(130,131)),83)),(78,79)),(91,93)),(92,94)),(69,(120,121))),((76,138),81)),((71,(77,(101,102))),(((((80,98),119),97),(117,(124,125))),((88,89),135))))),(((((64,65),((70,126),((86,87),(132,133)))),(75,(84,85))),(106,107)),(95,96))),((((((72,73),74),122),82),((114,115),118)),127))))),62),46),(2,58)),59);
 790: 2 -14457.21484 -14245.55589 (0,(((((1,90),((49,136),140)),((((((((3,4),55),((28,29),(51,53))),((((6,7),(((((((((13,14),(32,((33,34),(44,45)))),27),35),(26,43)),(41,42)),(19,20)),(30,31)),(((36,37),38),(39,40)))),(137,141)),(54,143))),((15,17),144)),((((((5,((11,12),(16,18))),23),(((8,9),(21,22)),(24,25))),(50,52)),((56,57),((((100,134),116),(123,139)),142))),10)),((60,61),((((((((63,105),108),(109,113)),112),(((103,104),(128,129)),(110,111))),((((((((66,67),99),((68,(130,131)),83)),(78,79)),(91,93)),(92,94)),((76,138),81)),(((69,120),121),((71,(77,(101,102))),(((((80,98),119),97),(117,(124,125))),((88,89),135)))))),((((64,65),((70,126),(((86,87),133),132))),((75,(84,85)),(106,107))),(95,96))),((((((72,73),74),122),82),((114,115),118)),127)))),(46,(47,48)))),62),(2,58)),59);
 791: 2 -14466.49707 -14250.92089 (0,((((((1,90),((47,48),140)),(46,(49,136))),(((((((3,4),55),((((6,7),(((((((((13,14),((32,(33,34)),(44,45))),27),35),(26,43)),(19,20)),(41,42)),(30,31)),(((36,37),38),(39,40)))),(137,141)),(54,143))),((28,29),(51,53))),((15,17),144)),((((((5,((11,12),(16,18))),23),(((8,9),(21,22)),(24,25))),(50,52)),((56,57),((((100,134),116),(123,139)),142))),10)),((60,61),((((((((63,105),108),(109,113)),112),(((103,104),(128,129)),(110,111))),(((((((((66,67),99),((68,(130,131)),83)),(78,79)),(91,93)),(92,94)),((76,138),81)),(69,(120,121))),((71,(77,(101,102))),(((((80,98),119),97),(117,(124,125))),((88,89),135))))),((((64,65),((70,126),((86,87),(132,133)))),((75,(84,85)),(106,107))),(95,96))),((((((72,73),74),122),82),((114,115),118)),127))))),62),(2,58)),59);
 792: 1 -13253.0918 -14261.50097 (0,((((((1,90),((47,48),140)),(46,(49,136))),((((((3,4),((((((6,7),(((((((((13,14),(32,(33,(34,(44,45))))),27),(26,43)),35),(41,42)),(19,20)),(30,31)),((36,(37,38)),(39,40)))),137),141),(54,143)),((15,144),17))),((28,29),(51,53))),55),(((((5,((11,12),(16,18))),23),(((8,9),(21,22)),(24,25))),(50,52)),(10,((56,57),((((100,134),116),(123,139)),142))))),((60,61),((((((((63,105),108),(109,113)),112),(((103,104),(128,129)),(110,111))),((((((((((66,67),99),((68,(130,131)),83)),(78,79)),(91,93)),94),92),(69,(120,121))),((76,138),81)),((71,(77,(101,102))),(((((80,98),119),97),(117,(124,125))),((88,89),135))))),((((64,65),(((70,126),((86,87),133)),132)),((75,(84,85)),(106,107))),(95,96))),((((((72,73),74),122),82),((114,115),118)),127))))),62),(2,58)),59);
 793: 1 -14328.06738 -14250.55334 (0,((((((1,90),((47,48),140)),(46,(49,136))),((((((3,4),55),(((((6,7),(((((((((13,14),(32,((33,34),(44,45)))),27),(26,43)),35),(41,42)),(19,20)),(30,31)),(((36,37),38),(39,40)))),(137,141)),(54,143)),((15,17),144))),((28,29),(51,53))),((((((5,((11,12),(16,18))),23),(((8,9),(21,22)),(24,25))),(50,52)),((56,57),((((100,134),116),(123,139)),142))),10)),((60,61),(((((((63,105),(((((103,104),(128,129)),(110,111)),108),112)),109),113),(((((((((66,67),99),((68,(130,131)),83)),(78,79)),(91,93)),92),94),((76,138),81)),((69,(120,121)),((71,(77,(101,102))),(((((80,98),119),97),(117,(124,125))),((88,89),135)))))),((((64,65),((70,126),((86,87),(132,133)))),((75,(84,85)),(106,107))),(95,96))),((((((72,73),74),122),82),((114,115),118)),127))))),62),(2,58)),59);
 794: 1 -14457.13867 -14250.84685 (0,((((((1,90),((47,48),140)),(46,(49,136))),(((((((3,4),55),137),((((6,7),(((((((((13,14),(32,((33,34),(44,45)))),27),(26,43)),35),(41,42)),(19,20)),(30,31)),(((36,37),38),(39,40)))),(54,143)),141)),((28,29),(51,53))),(((15,144),17),((60,61),((((((((63,105),108),(109,113)),112),(((103,104),(128,129)),(110,111))),((((((((((66,67),99),((68,(130,131)),83)),(78,79)),(91,93)),94),92),((76,138),81)),(69,(120,121))),(((71,(77,(101,102))),((((80,98),119),97),(117,(124,125)))),((88,89),135)))),((((64,65),((70,126),((86,87),(132,133)))),((75,(84,85)),(106,107))),(95,96))),((((((72,73),74),122),82),((114,115),118)),127))))),((((((5,((11,12),(16,18))),23),(((8,9),(21,22)),(24,25))),(50,52)),((56,57),((((100,134),116),(123,139)),142))),10))),62),(2,58)),59);
 795: 5 -13919.40918 -14245.86563 (0,(((((1,90),((((((((3,4),55),(((((6,7),((((((((13,14),(32,((33,34),(44,45)))),((26,43),35)),27),(19,20)),(41,42)),(30,31)),((((36,38),37),40),39))),(54,143)),141),137)),((28,29),(51,53))),((15,17),144)),((((((5,((11,12),(16,18))),23),(((8,9),(21,22)),(24,25))),(50,52)),((56,57),((((100,134),116),(123,139)),142))),10)),((60,61),((((((((((63,105),(109,113)),112),108),(110,111)),(103,104)),(128,129)),(((((((((66,67),99),((68,(130,131)),83)),(78,79)),(91,93)),(92,94)),((76,138),81)),(69,(120,121))),((71,(77,(101,102))),(((((80,98),119),97),(117,(124,125))),((88,89),135))))),((((64,65),((70,126),((86,87),(132,133)))),((75,(84,85)),(106,107))),(95,96))),((((((72,73),74),122),82),((114,115),118)),127)))),46)),((47,48),((49,136),140))),62),(2,58)),59);
 796: 2 -14941.77539 -14249.20416 (0,((((((1,90),((47,48),140)),(46,(49,136))),((((((((((3,4),141),137),((6,7),((((((((13,14),(32,((33,34),(44,45)))),(41,42)),27),((26,43),35)),(19,20)),(30,31)),((36,(37,38)),(39,40))))),(54,143)),((28,29),(51,53))),55),(15,(17,144))),((((((5,((11,12),(16,18))),23),(((8,9),(21,22)),(24,25))),(50,52)),((56,57),((((100,134),116),(123,139)),142))),10)),((60,61),((((((((((63,105),108),(109,113)),112),(110,111)),(103,104)),(128,129)),(((((((((66,67),99),((68,(130,131)),83)),(78,79)),(91,93)),(92,94)),((76,138),81)),(69,(120,121))),((71,(77,(101,102))),(((((80,98),119),97),(117,(124,125))),((88,89),135))))),((((64,65),((70,126),(((86,87),132),133))),((75,(84,85)),(106,107))),(95,96))),((((((72,73),74),122),82),((114,115),118)),127))))),62),(2,58)),59);
 797: 2 -14031.70312 -14252.22092 (0,((((((1,90),((47,48),140)),(46,(49,136))),(((((((3,4),55),(((((6,7),(((((((((13,14),((32,(33,34)),(44,45))),(41,42)),27),35),(26,43)),(19,20)),(30,31)),(((36,38),37),(39,40)))),(54,143)),141),137)),((28,29),(51,53))),((15,144),17)),((((((5,((11,12),(16,18))),23),(((8,9),(21,22)),(24,25))),(50,52)),((56,57),((((100,134),116),(123,139)),142))),10)),((60,61),((((((((63,105),108),(109,113)),112),(((103,104),(128,129)),(110,111))),(((((((((66,67),99),((68,(130,131)),83)),(78,79)),(91,93)),(92,94)),((76,138),81)),(69,(120,121))),((71,(77,(101,102))),(((((80,98),119),97),(117,(124,125))),((88,89),135))))),((((64,65),((70,126),(((86,87),133),132))),((75,(84,85)),(106,107))),(95,96))),((((((72,73),74),122),82),((114,115),118)),127))))),62),(2,58)),59);
 798: 1 -13948.38281 -14245.49942 (0,((((((1,90),((47,48),140)),(46,(49,136))),(((((((3,4),55),((((6,7),(((((((((13,14),(32,((33,(44,45)),34))),27),(26,43)),35),(41,42)),(19,20)),(30,31)),(((36,37),38),(39,40)))),(137,141)),(54,143))),((28,29),(51,53))),((15,17),144)),((((((5,((11,12),(16,18))),23),(((8,9),(21,22)),(24,25))),(50,52)),((56,57),((((100,134),116),(123,139)),142))),10)),((60,61),(((((((((63,105),108),(109,113)),112),(((103,104),(128,129)),(110,111))),(((71,(77,(101,102))),((((80,98),119),97),(117,(124,125)))),((88,89),135))),((((((((66,67),99),((68,(130,131)),83)),(78,79)),(91,93)),(92,94)),(69,(120,121))),((76,138),81))),((((64,65),((70,126),(((86,87),132),133))),((75,(84,85)),(106,107))),(95,96))),((((((72,73),74),122),82),((114,115),118)),127))))),62),(2,58)),59);
 799: 1 -14905.67383 -14265.25643 (0,((((((1,90),((47,48),140)),(46,(49,136))),((((((((3,4),141),((((6,7),((((((((13,14),(32,((33,34),(44,45)))),(41,42)),((26,43),35)),27),(19,20)),(30,31)),(((36,38),37),(39,40)))),137),(54,143))),((28,29),(51,53))),55),((15,144),17)),((((((5,((11,12),(16,18))),23),(((8,9),(21,22)),(24,25))),(50,52)),((56,57),((((100,134),116),(123,139)),142))),10)),((60,61),(((((((((((63,105),108),(109,113)),112),(110,111)),(128,129)),(103,104)),((((((((66,67),99),(130,131)),(68,83)),(78,79)),(91,93)),(92,94)),((76,138),81))),((69,(120,121)),((71,(77,(101,102))),(((((80,98),119),97),(117,(124,125))),((88,89),135))))),((((64,65),(((70,126),(132,133)),(86,87))),((75,(84,85)),(106,107))),(95,96))),(((((72,73),74),122),82),(((114,115),118),127)))))),62),(2,58)),59);
 800: 4 -13503.63086 -14255.33971 (0,((((((1,90),((47,48),140)),(46,(49,136))),(((((((3,4),137),(((((6,7),(((((((((13,14),(32,(33,(34,(44,45))))),27),(26,43)),35),(41,42)),(19,20)),(30,31)),(((36,37),38),(39,40)))),55),(54,143)),141)),((15,17),144)),((28,29),(51,53))),((((((5,((11,12),(16,18))),23),(((8,9),(21,22)),(24,25))),(50,52)),((56,57),((((100,134),116),(123,139)),142))),10)),((60,61),((((((((63,105),108),(109,113)),112),(((103,104),(128,129)),(110,111))),(((((((((66,67),99),((68,(130,131)),83)),(78,79)),(91,93)),(92,94)),((76,138),81)),(69,(120,121))),((71,(77,(101,102))),(((((80,98),119),97),(117,(124,125))),((88,89),135))))),((((64,65),((70,126),((86,87),(132,133)))),((75,(84,85)),(106,107))),(95,96))),((((((72,73),74),122),82),((114,115),118)),127))))),62),(2,58)),59);
 801: 2 -13165.61133 -14252.33882 (0,(((((1,90),((((((((3,4),55),((28,29),(51,53))),((((6,7),(((((((((13,14),((32,(33,34)),(44,45))),27),(26,43)),35),(41,42)),(19,20)),(30,31)),(((36,37),38),(39,40)))),(137,141)),(54,143))),((15,17),144)),((((((5,((11,12),(16,18))),23),(((8,9),(21,22)),(24,25))),(50,52)),((56,57),((((100,134),116),(123,139)),142))),10)),((60,61),((((((((63,105),108),(109,113)),112),(((103,104),(128,129)),(110,111))),(((((((((66,67),99),((68,(130,131)),83)),(78,79)),(91,93)),(92,94)),(69,(120,121))),((76,138),81)),((71,(77,(101,102))),(((((80,98),119),97),(117,(124,125))),((88,89),135))))),((((64,65),(((70,126),(132,133)),(86,87))),((75,(84,85)),(106,107))),(95,96))),((((((72,73),74),122),82),((114,115),118)),127)))),46)),((47,48),((49,136),140))),62),(2,58)),59);
 802: 2 -14056.47852 -14250.27281 (0,((((((1,90),((47,48),140)),(46,(49,136))),((((((3,4),55),(((((6,7),(((((((((13,14),(32,((33,34),(44,45)))),27),(26,43)),35),(41,42)),(19,20)),(30,31)),(((36,37),38),(39,40)))),(137,141)),(54,143)),((15,17),144))),((28,29),(51,53))),((((((5,((11,12),(16,18))),23),(((8,9),(21,22)),(24,25))),(50,52)),((56,57),((((100,134),116),(123,139)),142))),10)),((60,61),(((((((63,105),(((((103,104),(128,129)),(110,111)),108),112)),109),113),(((((((((((66,67),99),((68,(130,131)),83)),(78,79)),(91,93)),92),94),(76,138)),81),(69,(120,121))),((71,(77,(101,102))),(((((80,98),119),97),(117,(124,125))),((88,89),135))))),((((64,65),((70,126),((86,87),(132,133)))),((75,(84,85)),(106,107))),(95,96))),((((((72,73),74),122),82),((114,115),118)),127))))),62),(2,58)),59);
 803: 1 -13310.33398 -14255.27908 (0,((((((1,90),((47,48),140)),(46,(49,136))),((((((((3,4),137),((((6,7),(((((((((13,14),((32,(33,34)),(44,45))),27),(26,43)),35),(41,42)),(19,20)),(30,31)),(((36,37),38),(39,40)))),(54,143)),141)),((28,29),(51,53))),55),((15,144),17)),((((((5,((11,12),(16,18))),23),(((8,9),(21,22)),(24,25))),(50,52)),((56,57),((((100,134),116),(123,139)),142))),10)),((60,61),((((((((((63,105),(109,113)),112),108),(110,111)),(128,129)),(103,104)),(((((((((66,67),99),((68,(130,131)),83)),(78,79)),(91,93)),(92,94)),(69,(120,121))),((76,138),81)),((71,(77,(101,102))),(((((80,98),119),97),(117,(124,125))),((88,89),135))))),((((64,65),((70,126),((86,87),(132,133)))),((75,(84,85)),(106,107))),(95,96))),((((((72,73),74),122),82),((114,115),118)),127))))),62),(2,58)),59);
 804: 1 -14423.59375 -14249.16772 (0,(((((1,90),(((((((3,4),55),(((((6,7),(((((((((13,14),(32,((33,(44,45)),34))),27),35),(26,43)),(41,42)),(19,20)),(30,31)),((36,(37,38)),(39,40)))),(54,143)),141),137)),((28,29),(51,53))),((15,144),17)),((((((5,((11,12),(16,18))),23),(((8,9),(21,22)),(24,25))),(50,52)),((56,57),((((100,134),116),(123,139)),142))),10)),((60,61),((((((((((((63,105),(109,113)),112),108),(110,111)),(103,104)),(128,129)),((71,(77,(101,102))),(((((80,98),119),97),(117,(124,125))),((88,89),135)))),(((((((66,67),99),((68,(130,131)),83)),(78,79)),(91,93)),(92,94)),((76,138),81))),(69,(120,121))),((((64,65),(((70,126),(132,133)),(86,87))),((75,(84,85)),(106,107))),(95,96))),((((((72,73),74),122),82),((114,115),118)),127))))),(((46,(49,136)),140),(47,48))),62),(2,58)),59);
 805: 2 -14675.60156 -14263.64187 (0,((((((1,90),(47,48)),(((46,((60,61),((((((((63,105),108),(109,113)),112),(((103,104),(128,129)),(110,111))),(((((((((66,67),99),((68,(130,131)),83)),(78,79)),(91,93)),(92,94)),((76,138),81)),(69,(120,121))),((71,(77,(101,102))),(((((80,98),119),97),(117,(124,125))),((88,89),135))))),((((64,65),((((70,126),(132,133)),87),86)),((75,(84,85)),(106,107))),(95,96))),((((((72,73),74),122),82),((114,115),118)),127)))),(49,136)),140)),((((((3,4),55),(((((6,7),(((((((((13,14),(32,((33,34),(44,45)))),27),35),(26,43)),(41,42)),(19,20)),(30,31)),((36,(37,38)),(39,40)))),(54,143)),141),137)),((28,29),(51,53))),((15,144),17)),((((((5,((11,12),(16,18))),23),(((8,9),(21,22)),(24,25))),(50,52)),((56,57),((((100,134),116),(123,139)),142))),10))),62),(2,58)),59);
 806: 1 -15601.22559 -14251.05545 (0,((((((1,90),((47,48),140)),(46,(49,136))),((((((3,4),55),(((((6,7),(((((((((13,14),(32,((33,34),(44,45)))),27),(26,43)),35),(41,42)),(19,20)),(30,31)),(((36,37),38),(39,40)))),(137,141)),(54,143)),((15,17),144))),((28,29),(51,53))),((((((5,((11,12),(16,18))),23),(((8,9),(21,22)),(24,25))),(50,52)),((56,57),((((100,134),116),(123,139)),142))),10)),((60,61),(((((((63,105),(((((103,104),(128,129)),(110,111)),108),112)),109),113),(((((((((66,67),99),((68,(130,131)),83)),(78,79)),(91,93)),92),94),((69,(120,121)),((76,138),81))),((71,(77,(101,102))),(((((80,98),119),97),(117,(124,125))),((88,89),135))))),((((64,65),((70,126),((86,87),(132,133)))),((75,(84,85)),(106,107))),(95,96))),((((((72,73),74),122),82),((114,115),118)),127))))),62),(2,58)),59);
 807: 2 -13747.42871 -14267.39374 (0,(((((1,90),(((((((((3,4),((60,61),((((((((((63,105),(109,113)),112),108),(110,111)),(103,104)),(128,129)),(((((((((66,67),99),((78,79),((91,93),(92,94)))),83),(130,131)),68),((76,138),81)),(69,(120,121))),((71,(77,(101,102))),(((((80,98),119),97),(117,(124,125))),((88,89),135))))),((((64,65),(((70,126),((86,87),133)),132)),((75,(84,85)),(106,107))),(95,96))),((((((72,73),74),122),82),((114,115),118)),127)))),137),141),((6,7),((((((((13,14),((32,(33,34)),(44,45))),(41,42)),((26,43),35)),27),(19,20)),(30,31)),(((36,37),38),(39,40))))),((54,143),55)),((28,29),(51,53))),((15,17),144)),((((((5,((11,12),(16,18))),23),(((8,9),(21,22)),(24,25))),(50,52)),((56,57),((((100,134),116),(123,139)),142))),10))),((46,(47,48)),((49,136),140))),62),(2,58)),59);
 808: 2 -14882.4375 -14252.22092 (0,((((((1,90),((47,48),140)),(46,(49,136))),(((((((3,4),55),(((((6,7),(((((((((13,14),((32,(33,34)),(44,45))),(41,42)),27),35),(26,43)),(19,20)),(30,31)),(((36,38),37),(39,40)))),(54,143)),141),137)),((28,29),(51,53))),((15,144),17)),((((((5,((11,12),(16,18))),23),(((8,9),(21,22)),(24,25))),(50,52)),((56,57),((((100,134),116),(123,139)),142))),10)),((60,61),((((((((63,105),108),(109,113)),112),(((103,104),(128,129)),(110,111))),(((((((((66,67),99),((68,(130,131)),83)),(78,79)),(91,93)),(92,94)),((76,138),81)),(69,(120,121))),((71,(77,(101,102))),(((((80,98),119),97),(117,(124,125))),((88,89),135))))),((((64,65),((70,126),(((86,87),133),132))),((75,(84,85)),(106,107))),(95,96))),((((((72,73),74),122),82),((114,115),118)),127))))),62),(2,58)),59);
 809: 2 -13986.66211 -14259.09982 (0,((((((1,90),((47,48),140)),(46,(49,136))),((((((3,4),55),((((6,7),(((((((((13,14),((32,(33,34)),(44,45))),27),(26,43)),35),(41,42)),(19,20)),(30,31)),(((36,37),38),(39,40)))),(137,141)),(((15,17),144),(54,143)))),((28,29),(51,53))),((((((5,((11,12),(16,18))),23),(((8,9),(21,22)),(24,25))),(50,52)),((56,57),((((100,134),116),(123,139)),142))),10)),((60,61),(((((((63,105),(((((103,104),(128,129)),(110,111)),108),112)),109),113),(((((((((66,67),99),((68,(130,131)),83)),(78,79)),(91,93)),(92,94)),((76,138),81)),(69,(120,121))),((71,(77,(101,102))),(((((80,98),119),97),(117,(124,125))),((88,89),135))))),((((64,65),((70,126),((86,87),(132,133)))),((75,(84,85)),(106,107))),(95,96))),((((((72,73),74),122),82),((114,115),118)),127))))),62),(2,58)),59);
 810: 2 -14826.50195 -14247.08012 (0,(((((1,90),((((((((3,4),55),((28,29),(51,53))),(((6,7),(((((((((13,14),(32,((33,34),(44,45)))),27),35),(26,43)),(41,42)),(19,20)),(30,31)),(((36,37),38),(39,40)))),(137,141))),(54,143)),((15,17),144)),((60,61),(((((((((63,105),108),(109,113)),112),(((103,104),(128,129)),(110,111))),((71,(77,(101,102))),(((((80,98),97),119),(117,(124,125))),((88,89),135)))),((((((((66,67),99),((68,(130,131)),83)),(78,79)),(91,93)),(92,94)),((76,138),81)),((69,120),121))),((((64,65),(((70,126),(132,133)),(86,87))),((75,(84,85)),(106,107))),(95,96))),((((((72,73),74),122),82),((114,115),118)),127)))),((((((5,((11,12),(16,18))),23),(((8,9),(21,22)),(24,25))),(50,52)),((56,57),((((100,134),116),(123,139)),142))),10))),((46,(47,48)),((49,136),140))),62),(2,58)),59);
 811: 1 -13929.78711 -14265.54347 (0,(((((1,90),(((((3,4),55),(((((6,7),((((((((13,14),(32,((33,34),(44,45)))),((26,43),35)),27),(19,20)),(41,42)),(30,31)),(((36,37),38),(39,40)))),(54,143)),141),137)),((28,29),(51,53))),(((((((5,((11,12),(16,18))),23),(((8,9),(21,22)),(24,25))),(50,52)),((56,57),((((100,134),116),(123,139)),142))),10),(((15,144),17),((60,61),((((((((((63,105),((109,113),112)),108),(110,111)),(103,104)),(128,129)),((69,(120,121)),((71,(77,(101,102))),(((((80,98),119),97),(117,(124,125))),((88,89),135))))),(((((((66,67),99),(78,79)),((68,(130,131)),83)),(91,93)),(92,94)),((76,138),81))),((((64,65),((70,126),(((86,87),132),133))),((75,(84,85)),(106,107))),(95,96))),((((((72,73),74),122),127),82),((114,115),118)))))))),(((46,(47,48)),140),(49,136))),62),(2,58)),59);
 812: 1 -13880.32227 -14249.99845 (0,((((((1,90),((47,48),140)),(46,(49,136))),(((((3,4),55),(((((6,7),(((((((((13,14),(32,((33,34),(44,45)))),27),(26,43)),35),(41,42)),(19,20)),(30,31)),(((36,38),37),(39,40)))),(137,141)),(54,143)),((15,17),144))),((28,29),(51,53))),(((((((5,((11,12),(16,18))),23),(((8,9),(21,22)),(24,25))),(50,52)),((56,57),((((100,134),116),(123,139)),142))),((60,61),(((((((((63,105),108),(109,113)),112),(((103,104),(128,129)),(110,111))),((71,(77,(101,102))),(((((80,98),119),97),(117,(124,125))),((88,89),135)))),((((((((66,67),99),((68,(130,131)),83)),(78,79)),(91,93)),(92,94)),((76,138),81)),(69,(120,121)))),((((64,65),((70,126),((86,87),(132,133)))),((75,(84,85)),(106,107))),(95,96))),((((((72,73),74),122),82),((114,115),118)),127)))),10))),62),(2,58)),59);
 813: 1 -13895.44531 -14251.03056 (0,(((((1,90),(((((((((((3,4),55),((6,7),(((((((((13,14),(32,((33,34),(44,45)))),27),(26,43)),35),(41,42)),(19,20)),(30,31)),(((36,37),38),(39,40))))),137),141),(54,143)),((15,17),144)),((28,29),(51,53))),((((((5,((11,12),(16,18))),23),(((8,9),(21,22)),(24,25))),(50,52)),((56,57),((((100,134),116),(123,139)),142))),10)),((60,61),((((((((((63,105),(109,113)),112),108),(110,111)),(103,104)),(128,129)),(((((((((66,67),99),((68,(130,131)),83)),(78,79)),(91,93)),(92,94)),(69,(120,121))),((71,(77,(101,102))),(((((80,98),119),97),(117,(124,125))),((88,89),135)))),((76,138),81))),((((64,65),((70,126),(((86,87),132),133))),((75,(84,85)),(106,107))),(95,96))),((((((72,73),74),122),82),((114,115),118)),127)))),46)),((47,48),((49,136),140))),62),(2,58)),59);
 814: 1 -14654.71973 -14264.83884 (0,((((((1,90),((47,48),140)),(46,(49,136))),(((((((3,4),(((28,29),55),(51,53))),(((6,7),(((((((((13,14),((32,(33,34)),(44,45))),27),(26,43)),35),(41,42)),(19,20)),(30,31)),(((36,37),38),(39,40)))),(137,141))),(54,143)),((15,17),144)),((60,61),((((((((((63,105),108),(109,113)),112),(((103,104),(128,129)),(110,111))),((71,(77,(101,102))),(((((80,98),119),97),(117,(124,125))),((88,89),135)))),((69,(120,121)),((76,138),81))),((((((66,67),99),((68,(130,131)),83)),(78,79)),(91,93)),(92,94))),((((64,65),((70,126),((86,87),(132,133)))),((75,(84,85)),(106,107))),(95,96))),((((((72,73),74),122),82),((114,115),118)),127)))),((((((5,((11,12),(16,18))),23),(((8,9),(21,22)),(24,25))),(50,52)),((56,57),((((100,134),116),(123,139)),142))),10))),62),(2,58)),59);
 815: 1 -14692.58203 -14251.95951 (0,((((((1,90),((47,48),140)),(46,(49,136))),((((((3,4),55),((((6,7),(((((((((13,14),(32,((33,(44,45)),34))),(41,42)),27),35),(26,43)),(19,20)),(30,31)),(((36,37),38),(39,40)))),(54,143)),(137,141))),((28,29),(51,53))),(((((((5,((11,12),(16,18))),23),(((8,9),(21,22)),(24,25))),(50,52)),((56,57),((((100,134),116),(123,139)),142))),10),((15,17),144))),((60,61),((((((((((((63,105),108),(109,113)),112),(110,111)),(103,104)),(128,129)),((71,(77,(101,102))),(((((80,98),119),97),(117,(124,125))),((88,89),135)))),((69,(120,121)),((76,138),81))),(((((((66,67),99),((68,(130,131)),83)),(78,79)),(91,93)),92),94)),((((64,65),(((70,126),(132,133)),(86,87))),((75,(84,85)),(106,107))),(95,96))),((((((72,73),74),122),82),((114,115),118)),127))))),62),(2,58)),59);
 816: 1 -13909.06445 -14250.60479 (0,((((((1,90),((47,48),140)),(46,(49,136))),((((((((((3,4),141),137),((6,7),(((((((((13,14),(32,((33,(44,45)),34))),27),35),(26,43)),(41,42)),(19,20)),(30,31)),(((36,38),37),(39,40))))),(54,143)),((28,29),(51,53))),55),((15,17),144)),((((((5,((11,12),(16,18))),23),(((8,9),(21,22)),(24,25))),(50,52)),((56,57),((((100,134),116),(123,139)),142))),10)),((60,61),((((((((((63,105),(109,113)),112),108),(110,111)),(128,129)),(103,104)),((((((((((66,67),99),(130,131)),(68,83)),(78,79)),(91,93)),(92,94)),(69,(120,121))),((71,(77,(101,102))),(((((80,98),119),97),(117,(124,125))),((88,89),135)))),((76,138),81))),((((64,65),(((70,126),(132,133)),(86,87))),((75,(84,85)),(106,107))),(95,96))),((((((72,73),74),122),82),((114,115),118)),127))))),62),(2,58)),59);
 817: 2 -14090.74414 -14255.23298 (0,((((((1,90),((47,48),140)),(46,(49,136))),((((((((((3,4),141),137),((6,7),(((((((((13,14),((32,(33,34)),(44,45))),27),(26,43)),35),(41,42)),(19,20)),(30,31)),(((36,38),37),(39,40))))),(54,143)),((28,29),(51,53))),55),((15,17),144)),((((((5,((11,12),(16,18))),23),(((8,9),(21,22)),(24,25))),(50,52)),((56,57),((((100,134),116),(123,139)),142))),10)),((60,61),(((((((((63,105),108),(109,113)),112),(((103,104),(128,129)),(110,111))),((71,(77,(101,102))),(((((80,98),119),97),(117,(124,125))),((88,89),135)))),((69,(120,121)),((76,138),81))),((((64,65),((70,126),((86,87),(132,133)))),((75,(84,85)),(106,107))),(95,96))),(((((((66,67),99),((68,(130,131)),83)),(78,79)),(91,93)),(92,94)),((((((72,73),74),122),82),((114,115),118)),127)))))),62),(2,58)),59);
 818: 1 -14821.19141 -14260.18066 (0,((((((1,90),((47,48),140)),(46,(49,136))),(((((((3,4),55),((((6,7),(((((((((13,14),(32,((33,(44,45)),34))),27),(26,43)),(19,20)),(41,42)),35),(30,31)),(((36,37),38),(39,40)))),(137,141)),(54,143))),((28,29),(51,53))),((15,144),17)),((((((5,((11,12),(16,18))),23),(((8,9),(21,22)),(24,25))),(50,52)),((56,57),((((100,134),116),(123,139)),142))),10)),((60,61),((((((((((63,105),108),(109,113)),112),(((103,104),(128,129)),(110,111))),((71,(77,(101,102))),(((((80,98),119),97),(117,(124,125))),((88,89),135)))),((((((((66,67),99),((68,(130,131)),83)),(78,79)),(91,93)),(92,94)),(69,(120,121))),((76,138),81))),(95,96)),(((64,65),((70,126),((86,87),(132,133)))),((75,(84,85)),(106,107)))),((((((72,73),74),122),82),((114,115),118)),127))))),62),(2,58)),59);
 819: 1 -14747.20117 -14262.69702 (0,((((((1,90),((47,48),140)),(46,(49,136))),(((((((3,4),55),(((((6,7),((((((((13,14),(32,((33,34),(44,45)))),((26,43),35)),27),(19,20)),(41,42)),(30,31)),(((36,37),38),(39,40)))),(54,143)),141),137)),((28,29),(51,53))),((15,17),144)),(((((5,((11,12),(16,18))),23),((((8,9),(50,52)),(24,25)),(21,22))),((56,57),((((100,134),116),(123,139)),142))),10)),((60,61),((((((((63,105),108),(109,113)),((((103,104),(128,129)),(110,111)),112)),(((71,(77,(101,102))),((((80,98),97),119),(117,(124,125)))),((88,89),135))),((((((((66,67),99),((68,83),(130,131))),(78,79)),(91,93)),(92,94)),(69,(120,121))),((76,138),81))),((((64,65),((70,126),(((86,87),132),133))),((75,(84,85)),(106,107))),(95,96))),(((((72,73),74),122),82),(((114,115),118),127)))))),62),(2,58)),59);
 820: 1 -13454.09668 -14255.94538 (0,(((((1,90),(((((((((3,4),55),((((6,7),(((36,37),38),(39,40))),(((((((13,14),(32,((33,34),(44,45)))),27),(26,43)),35),(41,42)),(19,20))),(30,31))),137),141),(54,143)),((28,29),(51,53))),(((((((5,((11,12),(16,18))),23),(((8,9),(21,22)),(24,25))),(50,52)),((56,57),((((100,134),116),(123,139)),142))),10),((15,144),17))),((60,61),(((((((((63,105),(109,113)),112),108),(110,111)),((103,104),(128,129))),(((((((((66,67),99),((68,(130,131)),83)),(78,79)),(91,93)),(92,94)),(69,(120,121))),((76,138),81)),((71,(77,(101,102))),(((((80,98),119),97),(117,(124,125))),((88,89),135))))),((((64,65),(((70,126),((86,87),133)),132)),((75,(84,85)),(106,107))),(95,96))),((((((72,73),74),122),82),((114,115),118)),127))))),((46,(47,48)),((49,136),140))),62),(2,58)),59);
 821: 2 -13860.86523 -14255.82405 (0,(((((1,90),(((((((3,4),55),((((6,7),(((((((((13,14),(32,(33,(34,(44,45))))),27),35),(26,43)),(41,42)),(19,20)),(30,31)),(((36,38),37),(39,40)))),(137,141)),(54,143))),((28,29),(51,53))),((15,144),17)),((60,61),(((((((((((63,105),(109,113)),112),108),(110,111)),(103,104)),(128,129)),(71,((77,(101,102)),(((((80,98),119),97),(117,(124,125))),((88,89),135))))),(((69,121),120),((76,138),81))),((((64,65),((70,126),((86,87),(132,133)))),((75,(84,85)),(106,107))),(95,96))),((((((((66,67),99),((68,(130,131)),83)),(78,79)),(91,93)),94),92),((((((72,73),74),122),82),127),((114,115),118)))))),((((((5,((11,12),(16,18))),23),(((8,9),(21,22)),(24,25))),(50,52)),((56,57),((((100,134),116),(123,139)),142))),10))),((46,(47,48)),((49,136),140))),62),(2,58)),59);
 822: 1 -14221.54492 -14264.93085 (0,((((((1,90),((47,48),140)),(46,(49,136))),(((((((3,4),(((((6,7),((((((((13,14),(32,((33,(44,45)),34))),27),(26,43)),(19,20)),(35,(41,42))),(30,31)),((36,(37,38)),(39,40)))),(54,143)),141),137)),((28,29),(51,53))),55),((15,17),144)),(((((((5,((11,12),(16,18))),23),(24,25)),((8,9),(21,22))),(50,52)),((56,57),((((100,134),116),(123,139)),142))),10)),((60,61),((((((((63,105),108),(109,113)),112),(((103,104),(128,129)),(110,111))),(((((((((66,67),99),((68,83),(130,131))),(78,79)),(91,93)),(92,94)),((76,138),81)),((69,120),121)),((71,(77,(101,102))),(((((80,98),119),97),(117,(124,125))),((88,89),135))))),((((64,65),((70,126),((86,87),(132,133)))),(((75,85),84),(106,107))),(95,96))),((((((72,73),74),122),82),((114,115),118)),127))))),62),(2,58)),59);
 823: 11 -13993.26562 -14249.52463 (0,((((((1,90),((47,48),140)),(46,(49,136))),(((((((3,4),55),((((6,7),(((((((((13,14),(32,((33,(44,45)),34))),27),(26,43)),(19,20)),(41,42)),35),(30,31)),(((36,38),37),(39,40)))),(137,141)),(54,143))),((28,29),(51,53))),((15,17),144)),((((((5,((11,12),(16,18))),23),(((8,9),(21,22)),(24,25))),(50,52)),((56,57),((((100,134),116),(123,139)),142))),10)),((60,61),(((((((((63,105),108),(109,113)),112),(((103,104),(128,129)),(110,111))),((71,(77,(101,102))),(((((80,98),119),97),(117,(124,125))),((88,89),135)))),((((((((66,67),99),((68,(130,131)),83)),(78,79)),(91,93)),(92,94)),(69,(120,121))),((76,138),81))),((((64,65),((70,126),(((86,87),132),133))),((75,(84,85)),(106,107))),(95,96))),((((((72,73),74),122),82),((114,115),118)),127))))),62),(2,58)),59);
 824: 1 -14251.77539 -14258.37696 (0,(((((1,90),((((((3,4),55),(((((6,7),((((((13,14),(32,((33,34),(44,45)))),(41,42)),((19,20),(((26,43),35),27))),(30,31)),(((36,37),38),(39,40)))),(54,143)),141),137)),((28,29),(51,53))),(((15,144),17),((60,61),((((((63,105),((109,113),112)),((((103,104),(128,129)),(110,111)),108)),(((((((((66,67),99),((68,(130,131)),83)),(78,79)),(91,93)),(92,94)),((76,138),81)),(69,(120,121))),((71,(77,(101,102))),((((80,98),(97,119)),(117,(124,125))),((88,89),135))))),((((64,65),(((70,126),(86,87)),(132,133))),((75,(84,85)),(106,107))),(95,96))),(((((72,73),74),122),82),(((114,115),118),127)))))),((((((5,((11,12),(16,18))),23),(((8,9),(21,22)),(24,25))),(50,52)),((56,57),((((100,134),116),(123,139)),142))),10))),((46,(47,48)),((49,136),140))),62),(2,58)),59);
 825: 1 -14326.12988 -14265.74804 (0,(((((1,90),((((((((3,4),(((((6,7),(((((((((13,14),((32,(33,34)),(44,45))),27),(26,43)),35),(41,42)),(19,20)),(30,31)),(((36,38),37),(39,40)))),(54,143)),141),137)),((28,29),(51,53))),55),((15,17),144)),((((((5,((11,12),(16,18))),23),(((8,9),(21,22)),(24,25))),(50,52)),((56,57),((((100,134),116),(123,139)),142))),10)),((60,61),(((((((((63,105),108),(109,113)),112),(((103,104),(128,129)),(110,111))),((71,(77,(101,102))),(((((80,98),97),119),(117,(124,125))),((88,89),135)))),(((69,121),120),((76,138),81))),((((64,65),((70,126),((86,87),(132,133)))),((75,(84,85)),(106,107))),(95,96))),(((((((((((66,67),99),((68,(130,131)),83)),(78,79)),(91,93)),(92,94)),122),((72,73),74)),82),((114,115),118)),127)))),46)),((47,48),((49,136),140))),62),(2,58)),59);
 826: 3 -14149.8877 -14257.60032 (0,(((((1,90),((((((((3,4),55),((28,29),(51,53))),((((((((6,7),(39,40)),((36,38),37)),(((((((13,14),(32,((33,(44,45)),34))),27),(26,43)),35),(41,42)),(19,20))),(30,31)),137),141),(54,143))),((15,144),17)),((((((5,((11,12),(16,18))),23),(((8,9),(21,22)),(24,25))),(50,52)),((56,57),((((100,134),116),(123,139)),142))),10)),((60,61),((((((((((63,105),(109,113)),112),108),(110,111)),(103,104)),(128,129)),(((((((((66,67),99),((68,83),(130,131))),(78,79)),(91,93)),(92,94)),((76,138),81)),(69,(120,121))),((71,(77,(101,102))),(((((80,98),119),97),(117,(124,125))),((88,89),135))))),((((64,65),((70,126),(((86,87),132),133))),((75,(84,85)),(106,107))),(95,96))),((((((72,73),74),122),82),((114,115),118)),127)))),46)),((47,48),((49,136),140))),62),(2,58)),59);
 827: 2 -14883.36719 -14245.0562 (0,(((((1,90),((49,136),140)),((((((((3,4),55),((((6,7),(((((((((13,14),(32,((33,34),(44,45)))),27),(26,43)),35),(41,42)),(19,20)),(30,31)),(((36,37),38),(39,40)))),(137,141)),(54,143))),((28,29),(51,53))),((15,17),144)),((60,61),(((((((((63,105),108),(109,113)),112),(((103,104),(128,129)),(110,111))),((71,(77,(101,102))),(((((80,98),119),97),(117,(124,125))),((88,89),135)))),(((((((((66,67),99),((68,(130,131)),83)),(78,79)),(91,93)),(92,94)),(76,138)),81),(69,(120,121)))),((((64,65),((((70,126),(86,87)),132),133)),((75,(84,85)),(106,107))),(95,96))),((((((72,73),74),122),82),((114,115),118)),127)))),((((((5,((11,12),(16,18))),23),(((8,9),(21,22)),(24,25))),(50,52)),((56,57),((((100,134),116),(123,139)),142))),10)),(46,(47,48)))),62),(2,58)),59);
 828: 1 -14531.58398 -14247.8396 (0,((((((1,90),((47,48),140)),(46,(49,136))),(((((((3,4),137),(((((6,7),(((((((((13,14),(32,((33,(44,45)),34))),27),(26,43)),35),(41,42)),(19,20)),(30,31)),(((36,37),38),(39,40)))),55),(54,143)),141)),((28,29),(51,53))),((15,17),144)),((((((5,((11,12),(16,18))),23),(((8,9),(21,22)),(24,25))),(50,52)),((56,57),((((100,134),116),(123,139)),142))),10)),((60,61),((((((((63,105),108),(109,113)),112),(((103,104),(128,129)),(110,111))),(((((((((66,67),99),((68,(130,131)),83)),(78,79)),(91,93)),(92,94)),((76,138),81)),((71,(77,(101,102))),(((((80,98),119),97),(117,(124,125))),((88,89),135)))),(69,(120,121)))),((((64,65),((70,126),(((86,87),132),133))),((75,(84,85)),(106,107))),(95,96))),((((((72,73),74),122),82),((114,115),118)),127))))),62),(2,58)),59);
 829: 1 -14029 -14247.00336 (0,((((((1,90),((47,48),140)),(46,(49,136))),(((((((3,4),55),((((6,7),(((((((((13,14),(32,((33,34),(44,45)))),27),(26,43)),35),(41,42)),(19,20)),(30,31)),(((36,37),38),(39,40)))),(137,141)),(54,143))),((28,29),(51,53))),((15,144),17)),(((((5,((11,12),(16,18))),23),((((8,9),(21,22)),(24,25)),(50,52))),((56,57),((((100,134),116),(123,139)),142))),10)),((60,61),((((((((((63,105),(109,113)),112),108),(110,111)),(128,129)),(103,104)),(((((((((66,67),99),((68,(130,131)),83)),(78,79)),(91,93)),(92,94)),(69,(120,121))),((76,138),81)),((71,(77,(101,102))),(((((80,98),119),97),(117,(124,125))),((88,89),135))))),((((64,65),((70,126),(((86,87),133),132))),((75,(84,85)),(106,107))),(95,96))),((((((72,73),74),122),82),((114,115),118)),127))))),62),(2,58)),59);
 830: 1 -14560.7168 -14250.60479 (0,((((((1,90),((47,48),140)),(46,(49,136))),((((((((((3,4),141),137),((6,7),(((((((((13,14),(32,((33,(44,45)),34))),27),35),(26,43)),(41,42)),(19,20)),(30,31)),(((36,38),37),(39,40))))),(54,143)),((28,29),(51,53))),55),((15,17),144)),((((((5,((11,12),(16,18))),23),(((8,9),(21,22)),(24,25))),(50,52)),((56,57),((((100,134),116),(123,139)),142))),10)),((60,61),((((((((((63,105),(109,113)),112),108),(110,111)),(128,129)),(103,104)),((((((((((66,67),99),(130,131)),(68,83)),(78,79)),(91,93)),(92,94)),(69,(120,121))),((71,(77,(101,102))),(((((80,98),119),97),(117,(124,125))),((88,89),135)))),((76,138),81))),((((64,65),(((70,126),(132,133)),(86,87))),((75,(84,85)),(106,107))),(95,96))),((((((72,73),74),122),82),((114,115),118)),127))))),62),(2,58)),59);
 831: 1 -14710.32227 -14253.07662 (0,((((((1,90),((47,48),140)),(46,(49,136))),((((((((((3,4),141),137),((6,7),(((((((((13,14),(32,((33,34),(44,45)))),27),(26,43)),35),(41,42)),(19,20)),(30,31)),(((36,38),37),(39,40))))),(54,143)),((28,29),(51,53))),55),((15,17),144)),((((((5,((11,12),(16,18))),23),(((8,9),(21,22)),(24,25))),(50,52)),((56,57),((((100,134),116),(123,139)),142))),10)),((60,61),((((((((63,105),108),(109,113)),112),(((103,104),(128,129)),(110,111))),((((69,121),120),((76,138),81)),(((71,(77,(101,102))),((((80,98),119),97),(117,(124,125)))),((88,89),135)))),((((64,65),(((70,126),((86,87),132)),133)),((75,(84,85)),(106,107))),(95,96))),((((((((66,67),99),((68,(130,131)),83)),(78,79)),(91,93)),94),92),((((((72,73),74),122),82),((114,115),118)),127)))))),62),(2,58)),59);
 832: 1 -15156.31445 -14244.29479 (0,((((((1,90),((47,48),140)),(46,(49,136))),(((((((3,4),55),((((6,7),((((((((13,14),(32,(33,(34,(44,45))))),(41,42)),27),((26,43),35)),(19,20)),(30,31)),(((36,38),37),(39,40)))),(137,141)),(54,143))),((28,29),(51,53))),((15,17),144)),((((((5,((11,12),(16,18))),23),(((8,9),(21,22)),(24,25))),(50,52)),((56,57),((((100,134),116),(123,139)),142))),10)),((60,61),((((((((63,105),108),(109,113)),112),(((103,104),(128,129)),(110,111))),(((((((((66,67),99),((68,(130,131)),83)),(78,79)),(91,93)),(92,94)),((76,138),81)),(69,(120,121))),((71,(77,(101,102))),(((((80,98),119),97),(117,(124,125))),((88,89),135))))),((((64,65),((70,126),(((86,87),133),132))),((75,(84,85)),(106,107))),(95,96))),((((((72,73),74),122),82),((114,115),118)),127))))),62),(2,58)),59);
 833: 1 -14122.41602 -14246.72865 (0,((((((1,90),((47,48),140)),(46,(49,136))),((((((((3,4),137),((((6,7),(((((((((13,14),(32,((33,34),(44,45)))),27),(26,43)),35),(41,42)),(19,20)),(30,31)),(((36,37),38),(39,40)))),(54,143)),141)),((28,29),(51,53))),55),((15,144),17)),((((((5,((11,12),(16,18))),23),(((8,9),(21,22)),(24,25))),(50,52)),((56,57),((((100,134),116),(123,139)),142))),10)),((60,61),(((((((((((63,105),(109,113)),112),108),(110,111)),(128,129)),(103,104)),((71,(77,(101,102))),(((((80,98),119),97),(117,(124,125))),((88,89),135)))),((((((((66,67),99),((68,(130,131)),83)),(78,79)),(91,93)),(92,94)),(69,(120,121))),((76,138),81))),((((64,65),((70,126),((86,87),(132,133)))),((75,(84,85)),(106,107))),(95,96))),((((((72,73),74),122),82),((114,115),118)),127))))),62),(2,58)),59);
 834: 2 -14205.4668 -14257.23904 (0,((((((1,90),((47,48),140)),(46,(49,136))),((((((3,4),(((((6,7),(((((((((13,14),(32,((33,34),(44,45)))),27),(26,43)),35),(41,42)),(19,20)),(30,31)),(((36,37),38),(39,40)))),(137,141)),(54,143)),((15,17),144))),55),((28,29),(51,53))),((((((5,((11,12),(16,18))),23),(((8,9),(21,22)),(24,25))),(50,52)),((56,57),((((100,134),116),(123,139)),142))),10)),((60,61),(((((((63,105),(((((103,104),(128,129)),(110,111)),108),112)),109),113),((((((((((66,67),99),((68,(130,131)),83)),(78,79)),(91,93)),92),94),((76,138),81)),(69,(120,121))),((71,(77,(101,102))),(((((80,98),119),97),(117,(124,125))),((88,89),135))))),((((64,65),((70,126),((86,87),(132,133)))),((75,(84,85)),(106,107))),(95,96))),((((((72,73),74),122),82),((114,115),118)),127))))),62),(2,58)),59);
 835: 1 -14724.29297 -14249.74374 (0,((((((1,90),((47,48),140)),(46,(49,136))),((((((((((3,4),141),137),((6,7),(((((((((13,14),(32,((33,34),(44,45)))),27),(26,43)),35),(41,42)),(19,20)),(30,31)),(((36,38),37),(39,40))))),(54,143)),((28,29),(51,53))),55),((15,17),144)),((((((5,((11,12),(16,18))),23),(((8,9),(21,22)),(24,25))),(50,52)),((56,57),((((100,134),116),(123,139)),142))),10)),((60,61),((((((((63,105),108),(109,113)),112),(((103,104),(128,129)),(110,111))),((((69,121),120),((76,138),81)),((71,(77,(101,102))),(((((80,98),119),97),(117,(124,125))),((88,89),135))))),((((64,65),(((70,126),((86,87),132)),133)),((75,(84,85)),(106,107))),(95,96))),((((((((66,67),99),((68,83),(130,131))),(78,79)),(91,93)),94),92),((((((72,73),74),122),82),((114,115),118)),127)))))),62),(2,58)),59);
 836: 2 -13970.43262 -14250.70535 (0,((((((1,90),((46,(47,48)),140)),(49,136)),((((((3,4),55),((((6,7),(((((((((13,14),(32,((33,34),(44,45)))),27),(26,43)),35),(41,42)),(19,20)),(30,31)),(((36,38),37),(39,40)))),(137,141)),(((15,17),144),(54,143)))),((28,29),(51,53))),((((((5,((11,12),(16,18))),23),(((8,9),(21,22)),(24,25))),(50,52)),((56,57),((((100,134),116),(123,139)),142))),10)),((60,61),((((((((63,105),108),(109,113)),112),(((103,104),(128,129)),(110,111))),(((((((((66,67),99),((68,(130,131)),83)),(78,79)),(91,93)),(92,94)),((76,138),81)),((71,(77,(101,102))),(((((80,98),119),97),(117,(124,125))),((88,89),135)))),(69,(120,121)))),((((64,65),((70,126),((86,87),(132,133)))),((75,(84,85)),(106,107))),(95,96))),((((((72,73),74),122),82),((114,115),118)),127))))),62),(2,58)),59);
 837: 1 -14338.45117 -14256.36645 (0,((((((1,90),((47,48),140)),(46,(49,136))),((((((((((3,4),141),137),((6,7),((((((((((13,14),(32,((33,(44,45)),34))),27),35),(26,43)),(41,42)),(19,20)),(30,31)),(39,40)),((36,38),37)))),(54,143)),((28,29),(51,53))),55),((15,17),144)),((((((5,((11,12),(16,18))),23),(((8,9),(21,22)),(24,25))),(50,52)),((56,57),((((100,134),116),(123,139)),142))),10)),((60,61),((((((((((63,105),(109,113)),112),108),(110,111)),(128,129)),(103,104)),(((((((((66,67),99),((68,83),(130,131))),(78,79)),(91,93)),(92,94)),(69,(120,121))),((71,(77,(101,102))),(((((80,98),119),97),(117,(124,125))),((88,89),135)))),((76,138),81))),((((64,65),(((70,126),(132,133)),(86,87))),((75,(84,85)),(106,107))),(95,96))),((((((72,73),74),122),82),((114,115),118)),127))))),62),(2,58)),59);
 838: 1 -14073.2832 -14249.31334 (0,((((((1,90),((47,48),140)),(46,(49,136))),((((((3,4),55),(((((6,7),(((((((((13,14),(32,((33,34),(44,45)))),27),(26,43)),35),(41,42)),(19,20)),(30,31)),(((36,37),38),(39,40)))),(137,141)),(54,143)),((15,144),17))),((28,29),(51,53))),((((((5,((11,12),(16,18))),23),(((8,9),(21,22)),(24,25))),(50,52)),((56,57),((((100,134),116),(123,139)),142))),10)),((60,61),(((((((((((63,105),108),(109,113)),112),(110,111)),(103,104)),(128,129)),((71,(77,(101,102))),(((((80,98),119),97),(117,(124,125))),((88,89),135)))),((((((((66,67),99),((68,(130,131)),83)),(78,79)),(91,93)),(92,94)),(69,(120,121))),((76,138),81))),((((64,65),((70,126),((86,87),(132,133)))),((75,(84,85)),(106,107))),(95,96))),((((((72,73),74),122),82),((114,115),118)),127))))),62),(2,58)),59);
 839: 1 -13677.33203 -14244.2894 (0,((((((1,90),((47,48),140)),(46,(49,136))),(((((((3,4),55),(((((6,7),(((((((((13,14),(32,((33,34),(44,45)))),27),(26,43)),35),(41,42)),(19,20)),(30,31)),(((36,37),38),(39,40)))),(54,143)),141),137)),((28,29),(51,53))),((15,144),17)),((((((5,((11,12),(16,18))),23),(((8,9),(21,22)),(24,25))),(50,52)),((56,57),((((100,134),116),(123,139)),142))),10)),((60,61),(((((((((63,105),108),(109,113)),112),(((103,104),(128,129)),(110,111))),((((((((66,67),99),((68,(130,131)),83)),(78,79)),(91,93)),(92,94)),(69,(120,121))),((71,(77,(101,102))),(((((80,98),119),97),(117,(124,125))),((88,89),135))))),((76,138),81)),((((64,65),((70,126),((86,87),(132,133)))),((75,(84,85)),(106,107))),(95,96))),((((((72,73),74),122),127),82),((114,115),118)))))),62),(2,58)),59);
 840: 1 -13899.17578 -14251.20815 (0,((((((1,90),((47,48),140)),(46,(49,136))),(((((((3,4),55),((((6,7),(((((((((13,14),((32,(33,34)),(44,45))),27),(26,43)),35),(41,42)),(19,20)),(30,31)),(((36,37),38),(39,40)))),(137,141)),(54,143))),((28,29),(51,53))),((15,17),144)),((((((5,((11,12),(16,18))),23),(((8,9),(21,22)),(24,25))),(50,52)),((56,57),((((100,134),116),(123,139)),142))),10)),((60,61),(((((((((((63,105),(109,113)),112),108),(110,111)),(103,104)),(128,129)),((71,(77,(101,102))),(((((80,98),119),97),(117,(124,125))),((88,89),135)))),((((((((66,67),99),((68,(130,131)),83)),(78,79)),(91,93)),(92,94)),(69,(120,121))),((76,138),81))),((((64,65),((70,126),(((86,87),132),133))),((75,(84,85)),(106,107))),(95,96))),((((((72,73),74),122),82),((114,115),118)),127))))),62),(2,58)),59);
 841: 1 -14365.02148 -14263.38525 (0,(((((1,90),((47,48),((49,136),140))),((((((((3,4),55),(((((6,7),(((((((((13,14),(32,((33,34),(44,45)))),27),35),(26,43)),(19,20)),(41,42)),(30,31)),(((36,37),38),(39,40)))),(54,143)),141),137)),((28,29),(51,53))),((15,17),144)),((((((((5,((11,12),(16,18))),23),(24,25)),(21,22)),(8,9)),(50,52)),((56,57),((((100,134),116),(123,139)),142))),10)),((60,61),((((((((63,105),108),(109,113)),112),(((103,104),(128,129)),(110,111))),(((((((((66,67),99),((68,(130,131)),83)),(78,79)),(91,93)),(92,94)),(69,(120,121))),((76,138),81)),((71,(77,(101,102))),(((((80,98),119),97),(117,(124,125))),((88,89),135))))),(((64,65),(((70,126),((86,87),(132,133))),((75,(84,85)),(106,107)))),(95,96))),((((((72,73),74),122),82),((114,115),118)),127)))),46)),62),(2,58)),59);
 842: 1 -13727.04492 -14259.151 (0,(((((1,90),(((((((3,4),55),(((((6,7),((((((((13,14),(32,((33,34),(44,45)))),(41,42)),((26,43),35)),27),(19,20)),(30,31)),(((36,37),38),(39,40)))),(((15,17),144),(54,143))),141),137)),((28,29),(51,53))),((((((5,((11,12),(16,18))),23),(((8,9),(21,22)),(24,25))),(50,52)),((56,57),((((100,134),116),(123,139)),142))),10)),((60,61),((((((((((63,105),(109,113)),112),108),(110,111)),(103,104)),(128,129)),((((((((66,67),99),((68,(130,131)),83)),(78,79)),(91,93)),(92,94)),((69,(120,121)),((76,138),81))),((71,(77,(101,102))),(((((80,98),119),97),(117,(124,125))),((88,89),135))))),((((64,65),((70,126),(((86,87),133),132))),((75,(84,85)),(106,107))),(95,96))),((((((72,73),74),122),82),((114,115),118)),127)))),46)),((47,48),((49,136),140))),62),(2,58)),59);
 843: 2 -14608.96484 -14260.88529 (0,((((((1,90),((47,48),140)),(46,(49,136))),(((((((3,4),((((((6,7),(((36,37),38),(39,40))),(((((((13,14),((32,(33,34)),(44,45))),27),35),(26,43)),(41,42)),(19,20))),(30,31)),137),141)),((28,29),(51,53))),((54,143),55)),((15,17),144)),((((((5,((11,12),(16,18))),23),(((8,9),(21,22)),(24,25))),(50,52)),((56,57),((((100,134),116),(123,139)),142))),10)),((60,61),((((((((63,105),108),(109,113)),112),(((103,104),(128,129)),(110,111))),(((((((((66,67),99),((68,(130,131)),83)),(78,79)),(91,93)),(92,94)),((76,138),81)),(69,(120,121))),((71,(77,(101,102))),(((((80,98),119),97),(117,(124,125))),((88,89),135))))),((((64,65),((70,126),(((86,87),133),132))),((75,(84,85)),(106,107))),(95,96))),((((((72,73),74),122),82),((114,115),118)),127))))),62),(2,58)),59);
 844: 1 -14620.94629 -14251.03056 (0,(((((1,90),(((((((((((3,4),55),((6,7),(((((((((13,14),(32,((33,34),(44,45)))),27),(26,43)),35),(41,42)),(19,20)),(30,31)),(((36,37),38),(39,40))))),137),141),(54,143)),((15,17),144)),((28,29),(51,53))),((((((5,((11,12),(16,18))),23),(((8,9),(21,22)),(24,25))),(50,52)),((56,57),((((100,134),116),(123,139)),142))),10)),((60,61),((((((((((63,105),(109,113)),112),108),(110,111)),(103,104)),(128,129)),(((((((((66,67),99),((68,(130,131)),83)),(78,79)),(91,93)),(92,94)),(69,(120,121))),((71,(77,(101,102))),(((((80,98),119),97),(117,(124,125))),((88,89),135)))),((76,138),81))),((((64,65),((70,126),(((86,87),132),133))),((75,(84,85)),(106,107))),(95,96))),((((((72,73),74),122),82),((114,115),118)),127)))),46)),((47,48),((49,136),140))),62),(2,58)),59);
 845: 1 -14864.93164 -14267.39374 (0,(((((1,90),(((((((((3,4),((60,61),((((((((((63,105),(109,113)),112),108),(110,111)),(103,104)),(128,129)),(((((((((66,67),99),((78,79),((91,93),(92,94)))),83),(130,131)),68),((76,138),81)),(69,(120,121))),((71,(77,(101,102))),(((((80,98),119),97),(117,(124,125))),((88,89),135))))),((((64,65),(((70,126),((86,87),133)),132)),((75,(84,85)),(106,107))),(95,96))),((((((72,73),74),122),82),((114,115),118)),127)))),137),141),((6,7),((((((((13,14),((32,(33,34)),(44,45))),(41,42)),((26,43),35)),27),(19,20)),(30,31)),(((36,37),38),(39,40))))),((54,143),55)),((28,29),(51,53))),((15,17),144)),((((((5,((11,12),(16,18))),23),(((8,9),(21,22)),(24,25))),(50,52)),((56,57),((((100,134),116),(123,139)),142))),10))),((46,(47,48)),((49,136),140))),62),(2,58)),59);
 846: 1 -14164.57129 -14244.87141 (0,((((((1,90),((47,48),140)),(46,(49,136))),(((((((((3,4),141),137),(((6,7),(((((((((13,14),(32,((33,34),(44,45)))),27),(26,43)),35),(41,42)),(19,20)),(30,31)),(((36,37),38),(39,40)))),55)),(54,143)),((28,29),(51,53))),((15,144),17)),((60,61),((((((((63,105),108),(109,113)),112),(((103,104),(128,129)),(110,111))),(((((((((66,67),99),((68,(130,131)),83)),(78,79)),(91,93)),(92,94)),(69,(120,121))),((76,138),81)),((71,(77,(101,102))),(((((80,98),119),97),(117,(124,125))),((88,89),135))))),((((64,65),((70,126),(((86,87),132),133))),((75,(84,85)),(106,107))),(95,96))),((((((72,73),74),122),82),((114,115),118)),127)))),((((((5,((11,12),(16,18))),23),(((8,9),(21,22)),(24,25))),(50,52)),((56,57),((((100,134),116),(123,139)),142))),10))),62),(2,58)),59);
 847: 2 -14356.10156 -14257.74483 (0,(((((1,90),(((((((((((3,4),141),137),((6,7),(((((((((13,14),((32,(33,34)),(44,45))),27),35),(26,43)),(41,42)),(19,20)),(30,31)),(((36,37),38),(39,40))))),(54,143)),((28,29),(51,53))),55),(15,(17,144))),((((((5,((11,12),(16,18))),23),(((8,9),(21,22)),(24,25))),(50,52)),((56,57),((((100,134),116),(123,139)),142))),10)),((60,61),((((((((63,105),108),(109,113)),112),(((103,104),(128,129)),(110,111))),(((((((((66,67),99),((78,79),((91,93),(92,94)))),83),(130,131)),68),(69,(120,121))),((71,(77,(101,102))),(((((80,98),119),97),(117,(124,125))),((88,89),135)))),((76,138),81))),((((64,65),((70,126),(((86,87),133),132))),((75,(84,85)),(106,107))),(95,96))),((((((72,73),74),122),82),((114,115),118)),127)))),46)),((47,48),((49,136),140))),62),(2,58)),59);
 848: 1 -13986.98633 -14258.8674 (0,((((((1,90),((((((3,4),55),(((((6,7),(((((((((13,14),(32,((33,34),(44,45)))),27),35),(26,43)),(41,42)),(19,20)),(30,31)),(((36,38),37),(39,40)))),137),141),(((15,144),17),(54,143)))),((28,29),(51,53))),((((((5,((11,12),(16,18))),23),(((8,9),(21,22)),(24,25))),(50,52)),((56,57),((((100,134),116),(123,139)),142))),10)),(46,((60,61),((((((((((63,105),(109,113)),112),108),(110,111)),(103,104)),(128,129)),(((((((((66,67),99),((68,(130,131)),83)),(78,79)),(91,93)),94),92),((76,138),81)),((69,(120,121)),((71,(77,(101,102))),(((((80,98),119),97),(117,(124,125))),((88,89),135)))))),((((64,65),(((70,126),133),((86,87),132))),((75,(84,85)),(106,107))),(95,96))),((((((72,73),74),122),82),((114,115),118)),127)))))),(47,48)),((49,136),140)),62),(2,58)),59);
 849: 1 -14784.27734 -14254.54632 (0,(((((1,90),((((((((3,4),55),((((6,7),((((((((13,14),(32,((33,34),(44,45)))),((26,43),35)),27),(19,20)),(41,42)),((30,31),((36,37),38))),(39,40))),(54,143)),(137,141))),((28,29),(51,53))),((15,144),17)),((((((5,((11,12),(16,18))),23),(((8,9),(21,22)),(24,25))),(50,52)),((56,57),((((100,134),116),(123,139)),142))),10)),((60,61),(((((((((63,105),108),(109,113)),112),(((103,104),(128,129)),(110,111))),((71,(77,(101,102))),(((((80,98),119),97),(117,(124,125))),((88,89),135)))),((((((((66,67),99),((68,(130,131)),83)),(78,79)),(91,93)),(92,94)),((76,138),81)),(69,(120,121)))),((((64,65),((70,126),((86,87),(132,133)))),((75,(84,85)),(106,107))),(95,96))),((((((72,73),74),122),82),((114,115),118)),127)))),46)),((47,48),((49,136),140))),62),(2,58)),59);
 850: 1 -14878.49414 -14247.27081 (0,((((((1,90),(47,48)),((46,(49,136)),140)),((((((3,4),55),(((((6,7),(((((((((13,14),(32,((33,(44,45)),34))),27),(26,43)),35),(41,42)),(19,20)),(30,31)),(((36,37),38),(39,40)))),(54,143)),141),137)),((28,29),(51,53))),((15,17),144)),(((((((5,((11,12),(16,18))),23),(((8,9),(21,22)),(24,25))),(50,52)),((56,57),((((100,134),116),(123,139)),142))),((60,61),((((((((63,105),108),(109,113)),112),(((103,104),(128,129)),(110,111))),(((((((((66,67),99),((68,(130,131)),83)),(78,79)),(91,93)),(92,94)),((76,138),81)),((69,120),121)),((71,(77,(101,102))),(((((80,98),119),97),(117,(124,125))),((88,89),135))))),((((64,65),((70,126),((86,87),(132,133)))),((75,(84,85)),(106,107))),(95,96))),((((((72,73),74),122),82),((114,115),118)),127)))),10))),62),(2,58)),59);
 851: 1 -13945.1582 -14246.95477 (0,(((((1,90),((49,136),140)),(((((((((3,4),55),(((6,7),(((((((((13,14),(32,((33,34),(44,45)))),27),(26,43)),35),(41,42)),(19,20)),(30,31)),(((36,37),38),(39,40)))),(137,141))),(54,143)),((28,29),(51,53))),((15,17),144)),((((((5,((11,12),(16,18))),23),(((8,9),(21,22)),(24,25))),(50,52)),((56,57),((((100,134),116),(123,139)),142))),10)),((60,61),(((((((((63,105),108),(109,113)),112),(((103,104),(128,129)),(110,111))),((71,(77,(101,102))),(((((80,98),119),97),(117,(124,125))),((88,89),135)))),((((((((66,67),99),((68,(130,131)),83)),(78,79)),(91,93)),(92,94)),((76,138),81)),(69,(120,121)))),((((64,65),((70,126),((86,87),(132,133)))),((75,(84,85)),(106,107))),(95,96))),((((((72,73),74),122),82),((114,115),118)),127)))),(46,(47,48)))),62),(2,58)),59);
 852: 1 -13126.9541 -14260.91484 (0,((((((1,90),((47,48),140)),(46,(49,136))),(((((((3,4),((((((6,7),(((36,37),38),(39,40))),(((((((13,14),((32,(33,34)),(44,45))),27),35),(26,43)),(41,42)),(19,20))),(30,31)),137),141)),((28,29),(51,53))),((54,143),55)),((15,144),17)),((((((5,((11,12),(16,18))),23),(((8,9),(21,22)),(24,25))),(50,52)),((56,57),((((100,134),116),(123,139)),142))),10)),((60,61),((((((((63,105),108),(109,113)),112),(((103,104),(128,129)),(110,111))),(((((((((66,67),99),((68,(130,131)),83)),(78,79)),(91,93)),(92,94)),((76,138),81)),(69,(120,121))),((71,(77,(101,102))),(((((80,98),119),97),(117,(124,125))),((88,89),135))))),((((64,65),((70,126),(((86,87),132),133))),((75,(84,85)),(106,107))),(95,96))),((((((72,73),74),122),82),((114,115),118)),127))))),62),(2,58)),59);
 853: 1 -14195.0957 -14264.73569 (0,(((((1,90),(((((((((3,4),55),((((6,7),(((((((((13,14),(32,((33,34),(44,45)))),27),35),(26,43)),(41,42)),(19,20)),(30,31)),(((36,37),38),(39,40)))),(54,143)),(137,141))),(28,29)),(51,53)),((15,17),144)),((((((5,((11,12),(16,18))),23),(((8,9),(21,22)),(24,25))),(50,52)),((56,57),(((100,134),116),((123,139),142)))),10)),(46,((60,61),((((((((63,105),108),(109,113)),112),(((103,104),(128,129)),(110,111))),(((((((((66,67),99),((68,(130,131)),83)),(78,79)),(91,93)),(92,94)),((76,138),81)),(69,(120,121))),((71,(77,(101,102))),(((((80,98),119),97),(117,(124,125))),((88,89),135))))),((((64,65),((((70,126),133),132),(86,87))),((75,(84,85)),(106,107))),(95,96))),(((((72,73),74),122),(82,((114,115),118))),127))))),(47,48))),((49,136),140)),62),(2,58)),59);
 854: 2 -14358.79004 -14258.59745 (0,((((((1,90),((46,(47,48)),140)),(49,136)),((((((((3,4),(((((6,7),(((((((((13,14),(32,((33,(44,45)),34))),(41,42)),27),35),(26,43)),(19,20)),(30,31)),(((36,37),38),(39,40)))),(54,143)),141),137)),((28,29),(51,53))),55),((15,144),17)),(((((5,((11,12),(16,18))),23),(((8,9),(21,22)),(24,25))),(50,52)),((56,57),((((100,134),116),(123,139)),142)))),10),((60,61),(((((((((63,105),108),(109,113)),112),(((103,104),(128,129)),(110,111))),((71,(77,(101,102))),(((((80,98),119),97),(117,(124,125))),((88,89),135)))),((((((((66,67),99),((68,(130,131)),83)),(78,79)),(91,93)),(92,94)),((76,138),81)),(69,(120,121)))),((((64,65),((70,126),((86,87),(132,133)))),((75,(84,85)),(106,107))),(95,96))),((((((72,73),74),122),82),((114,115),118)),127))))),62),(2,58)),59);
 855: 2 -14448.57227 -14261.67414 (0,(((((1,90),((((((((((3,4),55),((((6,7),(((36,37),38),(39,40))),(((((((13,14),((32,(33,34)),(44,45))),27),(26,43)),35),(41,42)),(19,20))),(30,31))),137),141),(54,143)),((28,29),(51,53))),((15,144),17)),((((((5,((11,12),(16,18))),23),(((8,9),(21,22)),(24,25))),(50,52)),((56,57),((((100,134),116),(123,139)),142))),10)),((60,61),(((((((((63,105),(109,113)),112),108),(110,111)),((103,104),(128,129))),(((((((((66,67),99),((68,(130,131)),83)),(78,79)),(91,93)),(92,94)),(69,(120,121))),((76,138),81)),((71,(77,(101,102))),(((((80,98),119),97),(117,(124,125))),((88,89),135))))),((((64,65),(((70,126),((86,87),133)),132)),((75,(84,85)),(106,107))),(95,96))),((((((72,73),74),122),82),((114,115),118)),127))))),((46,(47,48)),((49,136),140))),62),(2,58)),59);
 856: 5 -14139.9834 -14249.09372 (0,(((((1,90),(((((((3,4),55),((((6,7),(((((((((13,14),(32,((33,(44,45)),34))),(41,42)),27),35),(26,43)),(19,20)),(30,31)),(((36,(37,38)),39),40))),(137,141)),(54,143))),((28,29),(51,53))),((15,144),17)),((((((5,((11,12),(16,18))),23),(((8,9),(21,22)),(24,25))),(50,52)),((56,57),((((100,134),116),(123,139)),142))),10)),((60,61),((((((((((((63,105),(109,113)),112),108),(110,111)),(103,104)),(128,129)),((71,(77,(101,102))),(((((80,98),119),97),(117,(124,125))),((88,89),135)))),((69,(120,121)),((76,138),81))),((((((66,67),99),((68,(130,131)),83)),(78,79)),(91,93)),(92,94))),((((64,65),((70,126),((86,87),(132,133)))),((75,(84,85)),(106,107))),(95,96))),((((((72,73),74),122),82),((114,115),118)),127))))),((46,(47,48)),((49,136),140))),62),(2,58)),59);
 857: 1 -12081.67383 -14262.01798 (0,(((((1,90),((49,136),140)),((((((((((3,4),55),((28,29),(51,53))),((((6,7),((((((((((13,14),32),((33,34),(44,45))),(41,42)),27),35),(26,43)),(19,20)),(30,31)),(((36,37),38),(39,40)))),137),141)),(54,143)),((15,17),144)),((((((5,((11,12),(16,18))),23),(((8,9),(21,22)),(24,25))),(50,52)),((56,57),((((100,134),116),(123,139)),142))),10)),((60,61),((((((((63,105),108),(109,113)),112),(((103,104),(128,129)),(110,111))),(((((((((66,67),99),((68,(130,131)),83)),(78,79)),(91,93)),(92,94)),((76,138),81)),((69,120),121)),((71,(77,(101,102))),(((((80,98),119),97),(117,(124,125))),((88,89),135))))),((((64,65),(((70,126),((86,87),133)),132)),((75,(84,85)),(106,107))),(95,96))),((((((72,73),74),122),82),((114,115),118)),127)))),46),(47,48))),62),(2,58)),59);
 858: 3 -13660.49512 -14250.25612 (0,((((((1,90),((47,48),140)),(46,(49,136))),((((((3,4),((((6,7),(((((((((13,14),(32,((33,(44,45)),34))),(41,42)),35),(26,43)),27),(19,20)),(30,31)),(((36,37),38),(39,40)))),137),141)),((28,29),(51,53))),((54,143),55)),(((15,144),17),((60,61),((((((((63,105),108),(109,113)),112),(((103,104),(128,129)),(110,111))),(((((((((66,67),99),((68,(130,131)),83)),(78,79)),(91,93)),(92,94)),((76,138),81)),(69,(120,121))),((71,(77,(101,102))),(((((80,98),119),97),(117,(124,125))),((88,89),135))))),((((64,65),((70,126),(((86,87),133),132))),((75,(84,85)),(106,107))),(95,96))),((((((72,73),74),122),82),((114,115),118)),127))))),((((((5,((11,12),(16,18))),23),(((8,9),(21,22)),(24,25))),(50,52)),((56,57),((((100,134),116),(123,139)),142))),10))),62),(2,58)),59);
 859: 3 -13650.5 -14249.84264 (0,((((((1,90),((47,48),140)),(46,(49,136))),(((((((3,4),137),((((6,7),(((((((((13,14),(32,((33,34),(44,45)))),27),(26,43)),35),(41,42)),(19,20)),(30,31)),(((36,37),38),(39,40)))),(54,143)),141)),((28,29),(51,53))),55),(((((((5,((11,12),(16,18))),23),(((8,9),(21,22)),(24,25))),(50,52)),((56,57),((((100,134),116),(123,139)),142))),10),((15,144),17))),((60,61),((((((((((63,105),(109,113)),112),108),(110,111)),(128,129)),(103,104)),(((((((((66,67),99),((68,(130,131)),83)),(78,79)),(91,93)),(92,94)),(69,(120,121))),((76,138),81)),((71,(77,(101,102))),(((((80,98),119),97),(117,(124,125))),((88,89),135))))),((((64,65),((70,126),((86,87),(132,133)))),((75,(84,85)),(106,107))),(95,96))),((((((72,73),74),122),82),((114,115),118)),127))))),62),(2,58)),59);
 860: 2 -14000.55664 -14259.2053 (0,((((((1,90),((47,48),140)),(46,(49,136))),(((((((3,4),55),((((6,7),(((((((((13,14),((32,(33,34)),(44,45))),27),(26,43)),(19,20)),(41,42)),35),(30,31)),(((36,38),37),(39,40)))),(137,141)),(54,143))),((28,29),(51,53))),((15,17),144)),((((((5,((11,12),(16,18))),23),(((8,9),(21,22)),(24,25))),(50,52)),((56,57),((((100,134),116),(123,139)),142))),10)),((60,61),(((((((((63,105),108),(109,113)),112),(((103,104),(128,129)),(110,111))),((71,(77,(101,102))),(((((80,98),119),97),(117,(124,125))),((88,89),135)))),((((((((66,67),99),((68,(130,131)),83)),(78,79)),(91,93)),(92,94)),(69,(120,121))),((76,138),81))),((((64,65),((70,126),(((86,87),132),133))),((75,(84,85)),(106,107))),(95,96))),((((((72,73),74),122),82),((114,115),118)),127))))),62),(2,58)),59);
 861: 1 -14817.86816 -14256.05408 (0,(((((1,90),(((((3,4),55),(((((6,7),((((((((13,14),(32,((33,34),(44,45)))),((26,43),35)),27),(19,20)),(41,42)),(30,31)),(((36,37),38),(39,40)))),(54,143)),141),137)),((28,29),(51,53))),(((((((5,((11,12),(16,18))),23),(((8,9),(21,22)),(24,25))),(50,52)),((56,57),((((100,134),116),(123,139)),142))),10),(((15,144),17),((60,61),(((((((((63,(105,((109,113),112))),108),(110,111)),(103,104)),(128,129)),((69,(120,121)),((71,(77,(101,102))),(((((80,98),119),97),(117,(124,125))),((88,89),135))))),(((((((66,67),99),((68,(130,131)),83)),(78,79)),(91,93)),(92,94)),((76,138),81))),((((64,65),((70,126),(((86,87),132),133))),((75,(84,85)),(106,107))),(95,96))),((((((72,73),74),122),127),82),((114,115),118)))))))),(((46,(47,48)),140),(49,136))),62),(2,58)),59);
 862: 1 -14666.85449 -14254.21608 (0,((((((1,90),((46,(47,48)),140)),(49,136)),(((((((3,4),(((((6,7),(((((((((13,14),(32,((33,34),(44,45)))),(41,42)),27),35),(26,43)),(19,20)),(30,31)),((36,(37,38)),(39,40)))),(54,143)),141),137)),((28,29),(51,53))),55),((15,17),144)),((((((5,((11,12),(16,18))),23),(((8,9),(21,22)),(24,25))),(50,52)),((56,57),((((100,134),116),(123,139)),142))),10)),((60,61),((((((((63,105),108),(109,113)),112),(((103,104),(128,129)),(110,111))),(((((((((66,67),99),((68,(130,131)),83)),(78,79)),(91,93)),(92,94)),((76,138),81)),(69,(120,121))),(((71,(77,(101,102))),((((80,98),119),97),(117,(124,125)))),((88,89),135)))),((((64,65),(((70,126),(132,133)),(86,87))),((75,(84,85)),(106,107))),(95,96))),((((((72,73),74),122),82),((114,115),118)),127))))),62),(2,58)),59);
 863: 1 -14921.35059 -14253.0812 (0,((((((1,90),((47,48),140)),(46,(49,136))),(((((((3,4),55),((28,29),(51,53))),((((6,7),(((((((((13,14),(32,((33,34),(44,45)))),27),(26,43)),35),(41,42)),(19,20)),(30,31)),((36,(37,38)),(39,40)))),(137,141)),(54,143))),((15,144),17)),((((((5,((11,12),(16,18))),23),(((8,9),(21,22)),(24,25))),(50,52)),((56,57),((((100,134),116),(123,139)),142))),10)),((60,61),((((((((((63,105),108),(109,113)),112),(((103,104),(128,129)),(110,111))),((71,(77,(101,102))),(((((80,98),119),97),(117,(124,125))),((88,89),135)))),((((((((66,67),99),((68,(130,131)),83)),(78,79)),(91,93)),(92,94)),((76,138),81)),(69,(120,121)))),(95,96)),(((64,65),(((70,126),((86,87),132)),133)),((75,(84,85)),(106,107)))),((((((72,73),74),122),82),((114,115),118)),127))))),62),(2,58)),59);
 864: 1 -14346.16797 -14254.46887 (0,(((((1,90),(((((((3,4),55),(((((6,7),(((((((13,14),(32,((33,34),(44,45)))),(41,42)),((26,43),(27,35))),(19,20)),(30,31)),(((36,37),38),(39,40)))),137),141),(((15,17),144),(54,143)))),((28,29),(51,53))),((((((5,((11,12),(16,18))),23),(((8,9),(21,22)),(24,25))),(50,52)),((56,57),((((100,134),116),(123,139)),142))),10)),((60,61),((((((((63,105),108),(109,113)),112),(((103,104),(128,129)),(110,111))),(((((((((66,67),99),((68,(130,131)),83)),(78,79)),(91,93)),(92,94)),((76,138),81)),(69,(120,121))),((71,(77,(101,102))),(((((80,98),119),97),(117,(124,125))),((88,89),135))))),((((64,65),((70,126),(((86,87),133),132))),((75,(84,85)),(106,107))),(95,96))),((((((72,73),74),122),82),((114,115),118)),127)))),46)),(((47,48),(49,136)),140)),62),(2,58)),59);
 865: 4 -15970.99023 -14251.67179 (0,(((((1,90),((((((((3,4),55),((28,29),(51,53))),(((((((6,7),(((36,37),38),(39,40))),(((((((13,14),(32,((33,(44,45)),34))),27),35),(26,43)),(41,42)),(19,20))),(30,31)),137),141),(54,143))),(15,(17,144))),((((((5,((11,12),(16,18))),23),(((8,9),(21,22)),(24,25))),(50,52)),((56,57),((((100,134),116),(123,139)),142))),10)),((60,61),((((((((63,105),108),(109,113)),112),(((103,104),(128,129)),(110,111))),((((((((66,67),99),((78,79),((91,93),(92,94)))),83),(130,131)),68),((76,138),81)),((69,(120,121)),((71,(77,(101,102))),(((((80,98),119),97),(117,(124,125))),((88,89),135)))))),((((64,65),((70,126),(((86,87),132),133))),((75,(84,85)),(106,107))),(95,96))),((((((72,73),74),122),82),((114,115),118)),127)))),46)),((47,48),((49,136),140))),62),(2,58)),59);
 866: 1 -14146.31152 -14256.91317 (0,((((((1,90),((47,48),140)),(46,(49,136))),(((((((3,4),55),((((6,7),((((((((13,14),(32,(33,(34,(44,45))))),(41,42)),((26,43),35)),27),(19,20)),(30,31)),(((36,38),37),(39,40)))),(137,141)),(54,143))),((28,29),(51,53))),((15,17),144)),((((((5,((11,12),(16,18))),23),(((8,9),(21,22)),(24,25))),(50,52)),((56,57),((((100,134),116),(123,139)),142))),10)),((60,61),((((((((63,105),108),(109,113)),112),(((103,104),(128,129)),(110,111))),((((64,65),((70,126),(((86,87),133),132))),((75,(84,85)),(106,107))),(95,96))),(((((((((66,67),99),((68,(130,131)),83)),(78,79)),(91,93)),(92,94)),((76,138),81)),(69,(120,121))),((71,(77,(101,102))),(((((80,98),119),97),(117,(124,125))),((88,89),135))))),((((((72,73),74),122),82),((114,115),118)),127))))),62),(2,58)),59);
 867: 1 -13183.88281 -14263.90164 (0,(((((1,90),(((((3,4),55),(((((6,7),((((((((13,14),((32,(33,34)),(44,45))),((26,43),35)),27),(19,20)),(41,42)),(30,31)),(((36,37),38),(39,40)))),(54,143)),141),137)),((28,29),(51,53))),(((((((5,((11,12),(16,18))),23),(((8,9),(21,22)),(24,25))),(50,52)),((56,57),((((100,134),116),(123,139)),142))),10),(((15,144),17),((60,61),((((((((((63,105),((109,113),112)),108),(110,111)),(103,104)),(128,129)),((69,(120,121)),((71,(77,(101,102))),(((((80,98),119),97),(117,(124,125))),((88,89),135))))),(((((((66,67),99),((68,(130,131)),83)),(78,79)),(91,93)),(92,94)),((76,138),81))),((((64,65),((70,126),(((86,87),132),133))),((75,(84,85)),(106,107))),(95,96))),((((((72,73),74),122),127),82),((114,115),118)))))))),(((46,(47,48)),140),(49,136))),62),(2,58)),59);
 868: 1 -14807.14844 -14253.96412 (0,((((((1,90),((47,48),140)),(46,(49,136))),(((((((3,4),55),(((((6,7),((((((((13,14),(32,(33,(34,(44,45))))),((26,43),35)),27),(19,20)),(41,42)),(30,31)),(((36,38),37),(39,40)))),(54,143)),141),137)),((28,29),(51,53))),((15,144),17)),(((((5,((11,12),(16,18))),23),((((8,9),(50,52)),(24,25)),(21,22))),((56,57),((((100,134),116),(123,139)),142))),10)),((60,61),(((((((((63,105),108),(109,113)),112),((103,104),((110,111),(128,129)))),((71,(77,(101,102))),(((((80,98),119),97),(117,(124,125))),((88,89),135)))),(((((((((66,67),99),((68,(130,131)),83)),(78,79)),(91,93)),92),94),(69,(120,121))),((76,138),81))),((((64,65),(((70,126),((86,87),132)),133)),((75,(84,85)),(106,107))),(95,96))),((((((72,73),74),122),82),((114,115),118)),127))))),62),(2,58)),59);
 869: 4 -13985.93164 -14252.66338 (0,(((((1,90),(((((((3,4),55),((((((6,7),(((((((((13,14),(32,((33,34),(44,45)))),27),35),(26,43)),(41,42)),(19,20)),(30,31)),((((36,38),37),40),39))),137),141),(54,143)),((15,17),144))),((28,29),(51,53))),((((((5,((11,12),(16,18))),23),(((8,9),(21,22)),(24,25))),(50,52)),((56,57),((((100,134),116),(123,139)),142))),10)),((60,61),((((((((((63,105),(109,113)),112),108),(110,111)),(103,104)),(128,129)),(((((((((66,67),99),((68,(130,131)),83)),(78,79)),(91,93)),(92,94)),((76,138),81)),(69,(120,121))),((71,(77,(101,102))),(((((80,98),119),97),(117,(124,125))),((88,89),135))))),((((64,65),((70,126),((86,87),(132,133)))),((75,(84,85)),(106,107))),(95,96))),((((((72,73),74),122),82),((114,115),118)),127)))),46)),((47,48),((49,136),140))),62),(2,58)),59);
 870: 1 -14248.35938 -14252.48342 (0,((((((1,90),((47,48),140)),(46,(49,136))),(((((((3,4),55),((((6,7),(((((((((13,14),(32,((33,(44,45)),34))),27),(26,43)),(19,20)),(41,42)),35),(30,31)),(((36,37),38),(39,40)))),(137,141)),(54,143))),((28,29),(51,53))),((15,144),17)),((((((5,((11,12),(16,18))),23),(((8,9),(21,22)),(24,25))),(50,52)),((56,57),((((100,134),116),(123,139)),142))),10)),((60,61),(((((((((63,105),108),(109,113)),112),(((103,104),(128,129)),(110,111))),((71,(77,(101,102))),(((((80,98),119),97),(117,(124,125))),((88,89),135)))),((((((((66,67),99),((68,(130,131)),83)),(78,79)),(91,93)),(92,94)),(69,(120,121))),((76,138),81))),((((64,65),((70,126),((86,87),(132,133)))),(((75,85),84),(106,107))),(95,96))),((((((72,73),74),122),82),((114,115),118)),127))))),62),(2,58)),59);
 871: 2 -14537.69336 -14256.84277 (0,(((((1,90),((((((((((3,4),141),137),((6,7),(((((((((13,14),((32,(33,34)),(44,45))),27),35),(26,43)),(41,42)),(19,20)),(30,31)),(((36,38),37),(39,40))))),(54,143)),((28,29),(51,53))),55),((15,17),144)),((((((5,((11,12),(16,18))),23),(((8,9),(21,22)),(24,25))),(50,52)),((56,57),((((100,134),116),(123,139)),142))),10)),((60,61),((((((((63,105),108),(109,113)),112),(((103,104),(128,129)),(110,111))),((((((((66,67),99),((68,(130,131)),83)),(78,79)),(91,93)),(92,94)),((71,(77,(101,102))),(((((80,98),119),97),(117,(124,125))),((88,89),135)))),((69,(120,121)),((76,138),81)))),((((64,65),((70,126),((86,87),(132,133)))),((75,(84,85)),(106,107))),(95,96))),((((((72,73),74),122),82),((114,115),118)),127))))),((46,(47,48)),((49,136),140))),62),(2,58)),59);
 872: 2 -14467.18262 -14256.35584 (0,((((((1,90),((47,48),140)),(46,(49,136))),(((((((3,4),55),((((6,7),(((((((((13,14),(32,((33,34),(44,45)))),27),(26,43)),(19,20)),(41,42)),35),(30,31)),(((36,38),37),(39,40)))),(137,141)),(54,143))),((28,29),(51,53))),((15,17),144)),((((((5,((11,12),(16,18))),23),(((8,9),(21,22)),(24,25))),(50,52)),((56,57),((((100,134),116),(123,139)),142))),10)),((60,61),(((((((((63,105),108),(109,113)),112),(((103,104),(128,129)),(110,111))),((71,(77,(101,102))),(((((80,98),119),97),(117,(124,125))),((88,89),135)))),((((((((66,67),99),((68,(130,131)),83)),(78,79)),(91,93)),(92,94)),(69,(120,121))),((76,138),81))),((((64,65),((((70,126),(132,133)),87),86)),((75,(84,85)),(106,107))),(95,96))),((((((72,73),74),122),82),((114,115),118)),127))))),62),(2,58)),59);
 873: 1 -12807.17188 -14252.42956 (0,(((((1,90),((49,136),140)),((((((((3,4),55),((28,29),(51,53))),((((6,7),(((((((((13,14),(32,((33,(44,45)),34))),27),(26,43)),35),(41,42)),(19,20)),(30,31)),(((36,38),37),(39,40)))),(137,141)),(54,143))),((15,144),17)),((((((5,((11,12),(16,18))),23),(((8,9),(21,22)),(24,25))),(50,52)),((56,57),((((100,134),116),(123,139)),142))),10)),((60,61),(((((((((63,105),108),(109,113)),112),(((103,104),(128,129)),(110,111))),((71,(77,(101,102))),(((((80,98),119),97),(117,(124,125))),((88,89),135)))),((((((((66,67),99),((68,(130,131)),83)),(78,79)),(91,93)),(92,94)),((76,138),81)),(69,(120,121)))),(((64,65),((((70,126),(86,87)),(132,133)),((75,(84,85)),(106,107)))),(95,96))),((((((72,73),74),122),82),((114,115),118)),127)))),(46,(47,48)))),62),(2,58)),59);
 874: 1 -14706.625 -14259.66886 (0,(((((1,90),(((((((((3,4),((60,61),((((((((((63,105),(109,113)),112),108),(110,111)),(103,104)),(128,129)),(((((((((66,67),99),((78,79),((91,93),(92,94)))),83),(130,131)),68),((76,138),81)),(69,(120,121))),((71,(77,(101,102))),(((((80,98),119),97),(117,(124,125))),((88,89),135))))),((((64,65),(((70,126),((86,87),133)),132)),((75,(84,85)),(106,107))),(95,96))),((((((72,73),74),122),82),((114,115),118)),127)))),137),141),((6,7),((((((((13,14),(32,((33,34),(44,45)))),(41,42)),27),((26,43),35)),(19,20)),(30,31)),(((36,38),37),(39,40))))),((54,143),55)),((28,29),(51,53))),((15,17),144)),((((((5,((11,12),(16,18))),23),(((8,9),(21,22)),(24,25))),(50,52)),((56,57),((((100,134),116),(123,139)),142))),10))),((46,(47,48)),((49,136),140))),62),(2,58)),59);
 875: 2 -14664.17969 -14257.34125 (0,((((((1,90),((47,48),140)),(46,(49,136))),((((((3,4),55),((((6,7),(((((((((13,14),((32,(33,34)),(44,45))),27),(26,43)),35),(41,42)),(19,20)),(30,31)),(((36,38),37),(39,40)))),(137,141)),(((15,144),17),(54,143)))),((28,29),(51,53))),((((((5,((11,12),(16,18))),23),(((8,9),(21,22)),(24,25))),(50,52)),((56,57),((((100,134),116),(123,139)),142))),10)),((60,61),((((((((((63,105),(109,113)),112),108),(110,111)),(103,104)),(128,129)),(((((((((66,67),99),((68,(130,131)),83)),(78,79)),(91,93)),(92,94)),(69,(120,121))),((76,138),81)),((71,(77,(101,102))),(((((80,98),119),97),(117,(124,125))),((88,89),135))))),((((64,65),(((70,126),(132,133)),(86,87))),((75,(84,85)),(106,107))),(95,96))),((((((72,73),74),122),82),((114,115),118)),127))))),62),(2,58)),59);
 876: 1 -13593.95898 -14259.24314 (0,((((((1,90),((47,48),140)),(46,(49,136))),((((((((3,4),55),((((6,7),(((((((((13,14),(32,((33,(44,45)),34))),27),(26,43)),35),(41,42)),(19,20)),(30,31)),(((36,37),38),(39,40)))),(137,141)),(54,143))),((28,29),(51,53))),((15,17),144)),(((((5,((11,12),(16,18))),23),(((8,9),(21,22)),(24,25))),(50,52)),((56,57),((((100,134),116),(123,139)),142)))),10),((60,61),(((((((((63,105),108),(109,113)),112),(((103,104),(128,129)),(110,111))),((71,(77,(101,102))),(((((80,98),119),97),(117,(124,125))),((88,89),135)))),(((69,121),120),((76,138),81))),(((((64,65),(((70,126),(132,133)),(86,87))),((75,(84,85)),(106,107))),(95,96)),((((((66,67),99),((68,(130,131)),83)),(78,79)),(91,93)),(92,94)))),((72,73),((74,127),((82,((114,115),118)),122))))))),62),(2,58)),59);
 877: 14 -13640.80273 -14246.30242 (0,(((((1,90),(((((((3,4),55),((((6,7),(((((((((13,14),(32,((33,34),(44,45)))),(41,42)),27),35),(26,43)),(19,20)),(30,31)),(((36,37),38),(39,40)))),(137,141)),(54,143))),((28,29),(51,53))),((15,17),144)),((((((5,((11,12),(16,18))),23),(((8,9),(21,22)),(24,25))),(50,52)),((56,57),((((100,134),116),(123,139)),142))),10)),((60,61),((((((((((((63,105),(109,113)),112),108),(110,111)),(103,104)),(128,129)),((71,(77,(101,102))),(((((80,98),119),97),(117,(124,125))),((88,89),135)))),((69,(120,121)),((76,138),81))),((((((66,67),99),((68,(130,131)),83)),(78,79)),(91,93)),(92,94))),((((64,65),(((70,126),((86,87),133)),132)),((75,(84,85)),(106,107))),(95,96))),((((((72,73),74),122),82),((114,115),118)),127))))),((46,(47,48)),((49,136),140))),62),(2,58)),59);
 878: 1 -13409.44141 -14249.31501 (0,(((((1,90),((46,(47,48)),((49,136),140))),(((((((3,4),55),((((6,7),(((((((((13,14),(32,((33,(44,45)),34))),(41,42)),27),35),(26,43)),(19,20)),(30,31)),((36,(37,38)),(39,40)))),(137,141)),(54,143))),((28,29),(51,53))),((15,144),17)),((((((5,((11,12),(16,18))),23),(((8,9),(21,22)),(24,25))),(50,52)),((56,57),((((100,134),116),(123,139)),142))),10)),((60,61),(((((((((((63,105),(109,113)),112),108),(110,111)),((103,104),(128,129))),((71,(77,(101,102))),(((((80,98),119),97),(117,(124,125))),((88,89),135)))),((69,(120,121)),((76,138),81))),(((((((66,67),99),((68,(130,131)),83)),(78,79)),(91,93)),92),94)),((((64,65),((70,126),((86,87),(132,133)))),((75,(84,85)),(106,107))),(95,96))),((((((72,73),74),122),82),127),((114,115),118)))))),62),(2,58)),59);
 879: 1 -14067.06836 -14265.0495 (0,(((((1,90),((((((3,4),55),((((6,7),(((((((((13,14),(32,((33,(44,45)),34))),27),35),(26,43)),(41,42)),(19,20)),(30,31)),(((36,37),38),(39,40)))),(54,143)),(137,141))),((28,29),(51,53))),(((15,17),144),((60,61),(((((((((((63,105),(109,113)),112),108),(110,111)),(103,104)),(128,129)),((((69,120),121),((76,138),81)),((71,(77,(101,102))),((((80,98),(97,119)),(117,(124,125))),((88,89),135))))),(95,96)),(((64,65),((((70,126),132),133),(86,87))),((75,(84,85)),(106,107)))),(((((((66,67),99),((68,(130,131)),83)),(78,79)),(91,93)),(92,94)),((((((72,73),74),122),127),82),((114,115),118))))))),((((((5,((11,12),(16,18))),23),(((8,9),(21,22)),(24,25))),(50,52)),((56,57),(((100,134),116),((123,139),142)))),10))),((46,(47,48)),((49,136),140))),62),(2,58)),59);
 880: 2 -15058.29883 -14267.39374 (0,(((((1,90),(((((((((3,4),((60,61),((((((((((63,105),(109,113)),112),108),(110,111)),(103,104)),(128,129)),(((((((((66,67),99),((78,79),((91,93),(92,94)))),83),(130,131)),68),((76,138),81)),(69,(120,121))),((71,(77,(101,102))),(((((80,98),119),97),(117,(124,125))),((88,89),135))))),((((64,65),(((70,126),((86,87),133)),132)),((75,(84,85)),(106,107))),(95,96))),((((((72,73),74),122),82),((114,115),118)),127)))),137),141),((6,7),((((((((13,14),((32,(33,34)),(44,45))),(41,42)),((26,43),35)),27),(19,20)),(30,31)),(((36,37),38),(39,40))))),((54,143),55)),((28,29),(51,53))),((15,17),144)),((((((5,((11,12),(16,18))),23),(((8,9),(21,22)),(24,25))),(50,52)),((56,57),((((100,134),116),(123,139)),142))),10))),((46,(47,48)),((49,136),140))),62),(2,58)),59);
 881: 2 -15275.50195 -14257.48596 (0,(((((1,90),(((((((((3,4),55),((((6,7),(((36,38),37),(39,40))),(((((((13,14),(32,((33,(44,45)),34))),27),(26,43)),35),(41,42)),(19,20))),(30,31))),137),((54,143),141)),((15,17),144)),((28,29),(51,53))),((((((5,((11,12),(16,18))),23),(((8,9),(21,22)),(24,25))),(50,52)),((56,57),((((100,134),116),(123,139)),142))),10)),((60,61),((((((((((63,105),(109,113)),112),108),(110,111)),(103,104)),(128,129)),(((((((((66,67),99),((68,(130,131)),83)),(78,79)),(91,93)),(92,94)),(69,(120,121))),((76,138),81)),((71,(77,(101,102))),(((((80,98),119),97),(117,(124,125))),((88,89),135))))),((((64,65),((70,126),(((86,87),133),132))),((75,(84,85)),(106,107))),(95,96))),((((((72,73),74),122),82),((114,115),118)),127))))),((46,(47,48)),((49,136),140))),62),(2,58)),59);
 882: 1 -14503.51172 -14247.86089 (0,((((((1,90),((47,48),140)),(46,(49,136))),((((((((3,4),55),(((6,7),(((((((((13,14),(32,((33,34),(44,45)))),(41,42)),35),(26,43)),27),(19,20)),(30,31)),(((36,37),38),(39,40)))),(137,141))),(54,143)),((28,29),(51,53))),((15,144),17)),((((((5,((11,12),(16,18))),23),(((8,9),(21,22)),(24,25))),(50,52)),((56,57),((((100,134),116),(123,139)),142))),10)),((60,61),(((((((((63,105),108),(109,113)),112),(((103,104),(128,129)),(110,111))),((71,(77,(101,102))),(((((80,98),119),97),(117,(124,125))),((88,89),135)))),((((((((66,67),99),((68,(130,131)),83)),(78,79)),(91,93)),(92,94)),((76,138),81)),((69,120),121))),((((64,65),(((70,126),((86,87),133)),132)),((75,(84,85)),(106,107))),(95,96))),((((((72,73),74),122),82),((114,115),118)),127))))),62),(2,58)),59);
 883: 1 -14852.32031 -14248.98367 (0,((((((1,90),((47,48),140)),(46,(49,136))),(((((((((3,4),141),137),(((6,7),(((((((((13,14),(32,((33,34),(44,45)))),27),(26,43)),35),(41,42)),(19,20)),(30,31)),(((36,37),38),(39,40)))),55)),(54,143)),((28,29),(51,53))),((15,144),17)),((60,61),((((((((63,105),108),(109,113)),112),(((103,104),(128,129)),(110,111))),(((((((((66,67),99),((68,(130,131)),83)),(78,79)),(91,93)),(92,94)),((76,138),81)),(69,(120,121))),(((71,(77,(101,102))),((((80,98),119),97),(117,(124,125)))),((88,89),135)))),((((64,65),((70,126),(((86,87),132),133))),((75,(84,85)),(106,107))),(95,96))),((((((72,73),74),122),82),((114,115),118)),127)))),((((((5,((11,12),(16,18))),23),(((8,9),(21,22)),(24,25))),(50,52)),((56,57),((((100,134),116),(123,139)),142))),10))),62),(2,58)),59);
 884: 1 -13039.31543 -14258.63459 (0,((((((1,90),((47,48),140)),(46,(49,136))),(((((((((3,4),141),(((6,7),(((((((((13,14),(32,((33,(44,45)),34))),(41,42)),35),(26,43)),27),(19,20)),(30,31)),(((36,37),38),(39,40)))),137)),(54,143)),((28,29),(51,53))),55),((15,17),144)),(((((5,((11,12),(16,18))),23),((((8,9),(21,22)),(24,25)),(50,52))),((56,57),((((100,134),116),(123,139)),142))),10)),((60,61),((((((((((63,105),108),(109,113)),112),(110,111)),(103,104)),(128,129)),((((((((66,67),99),((68,83),(130,131))),(78,79)),(91,93)),(92,94)),((76,138),81)),(((69,120),121),((71,(77,(101,102))),(((((80,98),119),97),(117,(124,125))),((88,89),135)))))),((((64,65),((70,126),((86,87),(132,133)))),((75,(84,85)),(106,107))),(95,96))),((((((72,73),74),122),82),((114,115),118)),127))))),62),(2,58)),59);
 885: 2 -13699.17383 -14256.40436 (0,((((((1,90),((47,48),140)),(46,(49,136))),((((((3,4),55),((((6,7),(((((((((13,14),(32,((33,(44,45)),34))),27),(26,43)),35),(41,42)),(19,20)),(30,31)),(((36,37),38),(39,40)))),(137,141)),(54,143))),((28,29),(51,53))),((15,17),144)),(((((((5,((11,12),(16,18))),23),(((8,9),(21,22)),(24,25))),(50,52)),((56,57),((((100,134),116),(123,139)),142))),((60,61),((((((((63,105),(((((103,104),(128,129)),(110,111)),108),112)),109),113),(((((((((66,67),99),((68,(130,131)),83)),(78,79)),(91,93)),(92,94)),(69,(120,121))),((76,138),81)),((71,(77,(101,102))),(((((80,98),119),97),(117,(124,125))),((88,89),135))))),(95,96)),(((64,65),(((70,126),(132,133)),(86,87))),((75,(84,85)),(106,107)))),((((((72,73),74),122),82),((114,115),118)),127)))),10))),62),(2,58)),59);
 886: 5 -14886.59961 -14257.12613 (0,((((((1,90),((47,48),140)),((46,((60,61),((((((((((63,105),108),(109,113)),112),(((103,104),(128,129)),(110,111))),((71,(77,(101,102))),(((((80,98),119),97),(117,(124,125))),((88,89),135)))),((69,(120,121)),((76,138),81))),((((64,65),(((70,126),(132,133)),(86,87))),((75,(84,85)),(106,107))),(95,96))),((((((66,67),99),((68,(130,131)),83)),(78,79)),(91,93)),(92,94))),((((((72,73),74),122),82),((114,115),118)),127)))),(49,136))),((((((3,4),55),(((((6,7),(((((((((13,14),(32,((33,34),(44,45)))),27),35),(26,43)),(41,42)),(19,20)),(30,31)),(((36,38),37),(39,40)))),(54,143)),141),137)),((28,29),(51,53))),((15,144),17)),((((((5,((11,12),(16,18))),23),(((8,9),(21,22)),(24,25))),(50,52)),((56,57),((((100,134),116),(123,139)),142))),10))),62),(2,58)),59);
 887: 4 -13252.9248 -14263.22182 (0,((((((1,90),((47,48),140)),(46,(49,136))),((((((3,4),(((28,29),55),(51,53))),((((((((6,7),(39,40)),((36,38),37)),(((((((13,14),(32,((33,(44,45)),34))),27),35),(26,43)),(41,42)),(19,20))),(30,31)),137),141),(54,143))),((15,17),144)),((60,61),((((((((((63,105),(109,113)),112),108),(110,111)),(103,104)),(128,129)),(((((((((66,67),99),((68,(130,131)),83)),(78,79)),(91,93)),(92,94)),((76,138),81)),(69,(120,121))),((71,(77,(101,102))),(((((80,98),119),97),(117,(124,125))),((88,89),135))))),((((64,65),(((70,126),((86,87),132)),133)),((75,(84,85)),(106,107))),(95,96))),((((((72,73),74),122),82),((114,115),118)),127)))),((((((5,((11,12),(16,18))),23),(((8,9),(21,22)),(24,25))),(50,52)),((56,57),((((100,134),116),(123,139)),142))),10))),62),(2,58)),59);
 888: 1 -14620.7002 -14248.22604 (0,(((((1,90),((((((3,4),55),((((6,7),(((((((((13,14),(32,((33,34),(44,45)))),27),35),(26,43)),(41,42)),(19,20)),(30,31)),(((36,37),38),(39,40)))),(137,141)),(54,143))),((28,29),(51,53))),(((15,144),17),((60,61),(((((((((63,105),108),(109,113)),112),(((103,104),(128,129)),(110,111))),((71,(77,(101,102))),(((((80,98),119),97),(117,(124,125))),((88,89),135)))),((((((((((66,67),99),((68,(130,131)),83)),(78,79)),(91,93)),92),94),(76,138)),81),(69,(120,121)))),(((((64,65),((70,126),((86,87),(132,133)))),(75,(84,85))),(106,107)),(95,96))),((((((72,73),74),122),82),((114,115),118)),127))))),((((((5,((11,12),(16,18))),23),(((8,9),(21,22)),(24,25))),(50,52)),((56,57),((((100,134),116),(123,139)),142))),10))),((46,(47,48)),((49,136),140))),62),(2,58)),59);
 889: 1 -13846.29102 -14251.0664 (0,(((((((1,90),((47,48),140)),(49,136)),46),((((((((3,4),141),137),(((6,7),(((((((((13,14),(32,((33,34),(44,45)))),27),(26,43)),35),(41,42)),(19,20)),(30,31)),(((36,37),38),(39,40)))),(54,143))),((28,29),(51,53))),55),((15,17),144)),(((((((5,((11,12),(16,18))),23),(((8,9),(21,22)),(24,25))),(50,52)),((56,57),((((100,134),116),(123,139)),142))),10),((60,61),((((((((63,105),108),(109,113)),112),(((103,104),(128,129)),(110,111))),(((((((((66,67),99),((68,83),(130,131))),(78,79)),(91,93)),(92,94)),((76,138),81)),(69,(120,121))),((71,(77,(101,102))),(((((80,98),119),97),(117,(124,125))),((88,89),135))))),((((64,65),(((70,126),(132,133)),(86,87))),((75,(84,85)),(106,107))),(95,96))),((((((72,73),74),122),82),((114,115),118)),127)))))),62),(2,58)),59);
 890: 1 -14638.22559 -14252.71705 (0,((((((1,90),((47,48),140)),(46,(49,136))),((((((((3,4),(((6,7),(((((((((13,14),(32,((33,34),(44,45)))),27),(26,43)),35),(41,42)),(19,20)),(30,31)),(((36,37),38),(39,40)))),(54,143))),(137,141)),((28,29),(51,53))),55),((15,144),17)),((((((5,((11,12),(16,18))),23),(((8,9),(21,22)),(24,25))),(50,52)),((56,57),((((100,134),116),(123,139)),142))),10)),((60,61),((((((((((63,105),(109,113)),112),108),(110,111)),(103,104)),(128,129)),((((((((((66,67),99),((68,83),(130,131))),(78,79)),(91,93)),92),94),((76,138),81)),(69,(120,121))),((71,(77,(101,102))),(((((80,98),119),97),(117,(124,125))),((88,89),135))))),((((64,65),(((70,126),(132,133)),(86,87))),((75,(84,85)),(106,107))),(95,96))),((((((72,73),74),122),82),((114,115),118)),127))))),62),(2,58)),59);
 891: 6 -13629.2334 -14255.86929 (0,(((((1,90),((47,48),((49,136),140))),((((((((3,4),55),(((((6,7),(((((((((13,14),(32,((33,34),(44,45)))),27),(26,43)),35),(41,42)),(19,20)),(30,31)),(((36,37),38),(39,40)))),(54,143)),141),137)),((15,17),144)),((28,29),(51,53))),((((((5,((11,12),(16,18))),23),(((8,9),(21,22)),(24,25))),(50,52)),((56,57),((((100,134),116),(123,139)),142))),10)),((60,61),((((((((((63,105),(109,113)),112),108),(110,111)),(103,104)),(128,129)),(((((((((66,67),99),((78,79),((91,93),(92,94)))),83),(130,131)),68),(69,(120,121))),((76,138),81)),((71,(77,(101,102))),(((((80,98),119),97),(117,(124,125))),((88,89),135))))),((((64,65),((70,126),((86,87),(132,133)))),((75,(84,85)),(106,107))),(95,96))),((((((72,73),74),122),82),((114,115),118)),127)))),46)),62),(2,58)),59);
 892: 3 -15069.79102 -14259.32595 (0,(((((1,90),((((((3,4),55),((((((6,7),(((((((((13,14),(32,(33,(34,(44,45))))),27),35),(26,43)),(41,42)),(19,20)),(30,31)),((36,(37,38)),(39,40)))),137),141),(54,143)),((15,144),17))),((28,29),(51,53))),((((((5,((11,12),(16,18))),23),(((8,9),(21,22)),(24,25))),(50,52)),((56,57),((((100,134),116),(123,139)),142))),10)),((60,61),(((((((((((63,105),(109,113)),112),108),(110,111)),(103,104)),(128,129)),((71,(77,(101,102))),(((((80,98),119),97),(117,(124,125))),((88,89),135)))),((69,(120,121)),((76,138),81))),(((64,65),(((70,126),((86,87),(132,133))),((75,(84,85)),(106,107)))),(95,96))),(((((((66,67),99),((68,(130,131)),83)),(78,79)),(91,93)),(92,94)),((((((72,73),74),122),82),((114,115),118)),127)))))),((46,(47,48)),((49,136),140))),62),(2,58)),59);
 893: 2 -14731.94336 -14247.29122 (0,((((((1,90),((47,48),140)),(46,(49,136))),(((((((3,4),55),((((6,7),(((((((((13,14),(32,((33,(44,45)),34))),27),(26,43)),35),(41,42)),(19,20)),(30,31)),(((36,38),37),(39,40)))),(137,141)),(54,143))),((28,29),(51,53))),((15,144),17)),((60,61),(((((((((63,105),108),(109,113)),112),(((103,104),(128,129)),(110,111))),((71,(77,(101,102))),(((((80,98),119),97),(117,(124,125))),((88,89),135)))),((((((((66,67),99),((68,(130,131)),83)),(78,79)),(91,93)),(92,94)),(69,(120,121))),((76,138),81))),((((64,65),((70,126),((86,87),(132,133)))),((75,(84,85)),(106,107))),(95,96))),((((((72,73),74),122),82),((114,115),118)),127)))),(((((5,((11,12),(16,18))),23),((((8,9),(21,22)),(24,25)),(50,52))),((56,57),((((100,134),116),(123,139)),142))),10))),62),(2,58)),59);
 894: 1 -13384.11035 -14261.30858 (0,((((((1,90),((47,48),140)),(46,(49,136))),((((((3,4),55),((((6,7),(((((((((13,14),(32,((33,34),(44,45)))),27),(26,43)),35),(41,42)),(19,20)),(30,31)),(((36,38),37),(39,40)))),(137,141)),(((15,17),144),(54,143)))),((((((5,((11,12),(16,18))),23),(((8,9),(21,22)),(24,25))),(50,52)),((56,57),((((100,134),116),(123,139)),142))),10)),((28,29),(51,53))),((60,61),((((((((63,105),108),(109,113)),112),(((103,104),(128,129)),(110,111))),(((((((((66,67),99),((68,(130,131)),83)),(78,79)),(91,93)),(92,94)),((76,138),81)),(69,(120,121))),((71,(77,(101,102))),(((((80,98),119),97),(117,(124,125))),((88,89),135))))),((((64,65),((70,126),((86,87),(132,133)))),((75,(84,85)),(106,107))),(95,96))),((((((72,73),74),122),82),((114,115),118)),127))))),62),(2,58)),59);
 895: 2 -14054.20898 -14249.83835 (0,(((((1,90),((((((((3,4),55),137),((((6,7),(((((((((13,14),32),((33,(44,45)),34)),((26,43),35)),27),(19,20)),(41,42)),(30,31)),(((36,38),37),(39,40)))),(54,143)),141)),((28,29),(51,53))),((15,17),144)),((((((5,((11,12),(16,18))),23),(((8,9),(21,22)),(24,25))),(50,52)),((56,57),((((100,134),116),(123,139)),142))),10)),((60,61),((((((((((63,105),(109,113)),112),108),(110,111)),(103,104)),(128,129)),(((((((((66,67),99),((68,(130,131)),83)),(78,79)),(91,93)),(92,94)),((76,138),81)),(69,(120,121))),((71,(77,(101,102))),(((((80,98),119),97),(117,(124,125))),((88,89),135))))),((((64,65),(((70,126),133),((86,87),132))),((75,(84,85)),(106,107))),(95,96))),((((((72,73),74),122),82),((114,115),118)),127))))),((46,(47,48)),((49,136),140))),62),(2,58)),59);
 896: 1 -15048.62207 -14256.00862 (0,(((((1,90),((((((((3,4),55),((60,61),((((((((63,105),108),(109,113)),112),(((103,104),(128,129)),(110,111))),((((69,120),121),((76,138),81)),((71,(77,(101,102))),(((((80,98),119),97),(117,(124,125))),((88,89),135))))),((((64,65),(((70,126),(86,87)),(132,133))),((75,(84,85)),(106,107))),(95,96))),(((((((66,67),99),((68,83),(130,131))),(78,79)),(91,93)),(92,94)),((((((72,73),74),122),127),((114,115),118)),82))))),137),((((6,7),((((((((13,14),(32,((33,34),(44,45)))),((26,43),35)),27),(19,20)),(41,42)),(30,31)),(((36,38),37),(39,40)))),(54,143)),141)),((28,29),(51,53))),((15,17),144)),((((((5,((11,12),(16,18))),23),(((8,9),(21,22)),(24,25))),(50,52)),((56,57),((((100,134),116),(123,139)),142))),10))),((46,(47,48)),((49,136),140))),62),(2,58)),59);
 897: 2 -14698.14258 -14245.30287 (0,((((((1,90),((47,48),140)),(46,(49,136))),((((((((3,4),141),137),(((6,7),(((((((((13,14),(32,((33,34),(44,45)))),27),(26,43)),35),(41,42)),(19,20)),(30,31)),(((36,37),38),(39,40)))),55)),(54,143)),((28,29),(51,53))),((15,(17,144)),((60,61),((((((((63,105),108),(109,113)),112),(((103,104),(128,129)),(110,111))),(((((((((66,67),99),((68,(130,131)),83)),(78,79)),(91,93)),(92,94)),((76,138),81)),(69,(120,121))),((71,(77,(101,102))),(((((80,98),119),97),(117,(124,125))),((88,89),135))))),((((64,65),((70,126),(((86,87),132),133))),((75,(84,85)),(106,107))),(95,96))),((((((72,73),74),122),82),((114,115),118)),127))))),((((((5,((11,12),(16,18))),23),(((8,9),(21,22)),(24,25))),(50,52)),((56,57),((((100,134),116),(123,139)),142))),10))),62),(2,58)),59);
 898: 1 -14869.06152 -14247.47975 (0,((((((1,90),((47,48),140)),(46,(49,136))),(((((((3,4),55),(((((6,7),(((((((((13,14),(32,((33,34),(44,45)))),27),(26,43)),35),(41,42)),(19,20)),(30,31)),((36,(37,38)),(39,40)))),(54,143)),141),137)),((28,29),(51,53))),((15,17),144)),(((((5,((11,12),(16,18))),23),((((8,9),(21,22)),(24,25)),(50,52))),((56,57),((((100,134),116),(123,139)),142))),10)),((60,61),((((((((63,105),108),(109,113)),112),(((103,104),(128,129)),(110,111))),(((((((((66,67),99),((68,(130,131)),83)),(78,79)),(91,93)),(92,94)),(69,(120,121))),((71,(77,(101,102))),(((((80,98),119),97),(117,(124,125))),((88,89),135)))),((76,138),81))),((((64,65),((70,126),((86,87),(132,133)))),((75,(84,85)),(106,107))),(95,96))),((((((72,73),74),122),82),((114,115),118)),127))))),62),(2,58)),59);
 899: 1 -13474.78711 -14249.42269 (0,((((((1,90),((47,48),140)),(46,(49,136))),((((((((((3,4),55),((6,7),((((((((((13,14),32),((33,34),(44,45))),27),35),(26,43)),(41,42)),(19,20)),(30,31)),(((36,37),38),(39,40))))),137),141),(54,143)),((28,29),(51,53))),((15,144),17)),((((((5,((11,12),(16,18))),23),(((8,9),(21,22)),(24,25))),(50,52)),((56,57),((((100,134),116),(123,139)),142))),10)),((60,61),((((((((63,105),108),(109,113)),112),(((103,104),(128,129)),(110,111))),(((((((((66,67),99),((68,(130,131)),83)),(78,79)),(91,93)),(92,94)),((76,138),81)),(69,(120,121))),((71,(77,(101,102))),(((((80,98),119),97),(117,(124,125))),((88,89),135))))),((((64,65),((70,126),((86,87),(132,133)))),((75,(84,85)),(106,107))),(95,96))),((((((72,73),74),122),82),((114,115),118)),127))))),62),(2,58)),59);
 900: 4 -13925.96289 -14245.30287 (0,((((((1,90),((47,48),140)),(46,(49,136))),((((((((3,4),141),137),(((6,7),(((((((((13,14),(32,((33,34),(44,45)))),27),(26,43)),35),(41,42)),(19,20)),(30,31)),(((36,37),38),(39,40)))),55)),(54,143)),((28,29),(51,53))),((15,(17,144)),((60,61),((((((((63,105),108),(109,113)),112),(((103,104),(128,129)),(110,111))),(((((((((66,67),99),((68,(130,131)),83)),(78,79)),(91,93)),(92,94)),((76,138),81)),(69,(120,121))),((71,(77,(101,102))),(((((80,98),119),97),(117,(124,125))),((88,89),135))))),((((64,65),((70,126),(((86,87),132),133))),((75,(84,85)),(106,107))),(95,96))),((((((72,73),74),122),82),((114,115),118)),127))))),((((((5,((11,12),(16,18))),23),(((8,9),(21,22)),(24,25))),(50,52)),((56,57),((((100,134),116),(123,139)),142))),10))),62),(2,58)),59);
 901: 1 -13717.33887 -14247.47975 (0,((((((1,90),((47,48),140)),(46,(49,136))),(((((((3,4),55),(((((6,7),(((((((((13,14),(32,((33,34),(44,45)))),27),(26,43)),35),(41,42)),(19,20)),(30,31)),((36,(37,38)),(39,40)))),(54,143)),141),137)),((28,29),(51,53))),((15,17),144)),(((((5,((11,12),(16,18))),23),((((8,9),(21,22)),(24,25)),(50,52))),((56,57),((((100,134),116),(123,139)),142))),10)),((60,61),((((((((63,105),108),(109,113)),112),(((103,104),(128,129)),(110,111))),(((((((((66,67),99),((68,(130,131)),83)),(78,79)),(91,93)),(92,94)),(69,(120,121))),((71,(77,(101,102))),(((((80,98),119),97),(117,(124,125))),((88,89),135)))),((76,138),81))),((((64,65),((70,126),((86,87),(132,133)))),((75,(84,85)),(106,107))),(95,96))),((((((72,73),74),122),82),((114,115),118)),127))))),62),(2,58)),59);
 902: 4 -14996.88477 -14247.50524 (0,((((((1,90),((47,48),140)),(46,(49,136))),((((((((((3,4),55),((6,7),(((((((((13,14),(32,((33,(44,45)),34))),27),35),(26,43)),(41,42)),(19,20)),(30,31)),(((36,38),37),(39,40))))),137),141),(54,143)),((15,17),144)),((28,29),(51,53))),((((((5,((11,12),(16,18))),23),(((8,9),(21,22)),(24,25))),(50,52)),((56,57),((((100,134),116),(123,139)),142))),10)),((60,61),((((((((((63,105),(109,113)),112),108),(110,111)),(103,104)),(128,129)),(((((((((66,67),99),((68,(130,131)),83)),(78,79)),(91,93)),(92,94)),((76,138),81)),(69,(120,121))),((71,(77,(101,102))),(((((80,98),119),97),(117,(124,125))),((88,89),135))))),((((64,65),((70,126),((86,87),(132,133)))),((75,(84,85)),(106,107))),(95,96))),((((((72,73),74),122),82),((114,115),118)),127))))),62),(2,58)),59);
 903: 3 -13829.3418 -14253.92073 (0,(((((1,90),((((((3,4),((((6,7),((((((((13,14),(32,((33,34),(44,45)))),(41,42)),((26,43),35)),27),(19,20)),(30,31)),(((36,37),38),(39,40)))),137),141)),((28,29),(51,53))),((54,143),55)),(((15,144),17),((60,61),((((((((((63,105),(109,113)),112),108),(110,111)),(103,104)),(128,129)),(((((((((66,67),99),((68,(130,131)),83)),(78,79)),(91,93)),(92,94)),(69,(120,121))),((71,(77,(101,102))),(((((80,98),119),97),(117,(124,125))),((88,89),135)))),((76,138),81))),((((64,65),((70,126),(((86,87),133),132))),((75,(84,85)),(106,107))),(95,96))),((((((72,73),74),122),82),((114,115),118)),127))))),((((((5,((11,12),(16,18))),23),(((8,9),(21,22)),(24,25))),(50,52)),((56,57),((((100,134),116),(123,139)),142))),10))),((46,(49,136)),((47,48),140))),62),(2,58)),59);
 904: 1 -14937.50879 -14261.87683 (0,(((((1,90),((((((((3,4),55),((60,61),(((((((((63,105),108),(109,113)),112),(((103,104),(128,129)),(110,111))),((71,(77,(101,102))),(((((80,98),97),119),(117,(124,125))),((88,89),135)))),((69,(120,121)),((76,138),81))),((((64,65),((70,126),((86,87),(132,133)))),((75,(84,85)),(106,107))),(95,96))),((((((((66,67),99),((68,(130,131)),83)),(78,79)),(91,93)),94),92),((((((72,73),74),122),127),82),((114,115),118)))))),137),((((6,7),((((((((13,14),(32,((33,34),(44,45)))),((26,43),35)),27),(19,20)),(41,42)),(30,31)),(((36,37),38),(39,40)))),(54,143)),141)),((15,144),17)),((28,29),(51,53))),((((((5,((11,12),(16,18))),23),(((8,9),(21,22)),(24,25))),(50,52)),((56,57),((((100,134),116),(123,139)),142))),10))),((46,(47,48)),((49,136),140))),62),(2,58)),59);
 905: 2 -14414.74609 -14252.2901 (0,((((((1,90),((46,(47,48)),140)),(49,136)),(((((((3,4),(((((6,7),(((((((((13,14),(32,((33,(44,45)),34))),(41,42)),27),35),(26,43)),(19,20)),(30,31)),(((36,37),38),(39,40)))),(54,143)),141),137)),((28,29),(51,53))),55),((15,144),17)),((((((5,((11,12),(16,18))),23),(((8,9),(21,22)),(24,25))),(50,52)),((56,57),((((100,134),116),(123,139)),142))),10)),((60,61),(((((((((63,105),108),(109,113)),112),(((103,104),(128,129)),(110,111))),((71,(77,(101,102))),(((((80,98),119),97),(117,(124,125))),((88,89),135)))),(((((((((66,67),99),((68,(130,131)),83)),(78,79)),(91,93)),(92,94)),(76,138)),81),(69,(120,121)))),((((64,65),((70,126),((86,87),(132,133)))),((75,(84,85)),(106,107))),(95,96))),((((((72,73),74),122),82),((114,115),118)),127))))),62),(2,58)),59);
 906: 1 -14093.71094 -14268.70624 (0,((((1,90),(((((((((3,4),((60,61),((((((((((63,105),(109,113)),112),108),(110,111)),(103,104)),(128,129)),(((((((((66,67),99),((78,79),((91,93),(92,94)))),83),(130,131)),68),((76,138),81)),(69,(120,121))),((71,(77,(101,102))),(((((80,98),119),97),(117,(124,125))),((88,89),135))))),((((64,65),(((70,126),132),((86,87),133))),((75,(84,85)),(106,107))),(95,96))),((((((72,73),74),122),127),82),((114,115),118))))),137),141),((6,7),((((((13,14),(32,((33,34),(44,45)))),(41,42)),((19,20),(((26,43),35),27))),(((36,38),37),(39,40))),(30,31)))),((54,143),55)),((28,29),(51,53))),((15,17),144)),((((((5,((11,12),(16,18))),23),(((8,9),(21,22)),(24,25))),(50,52)),((56,57),((((100,134),116),(123,139)),142))),10))),(((46,(47,48)),((49,136),140)),62)),(2,58)),59);
 907: 1 -13847.93555 -14259.39283 (0,(((((1,90),46),(((47,48),((49,136),140)),62)),(((((((3,4),55),(((((6,7),(((((((13,14),(32,((33,(44,45)),34))),(41,42)),(((26,43),35),27)),(19,20)),(30,31)),(((36,37),38),(39,40)))),(54,143)),141),137)),((28,29),(51,53))),((15,17),144)),((((((5,((11,12),(16,18))),23),(((8,9),(21,22)),(24,25))),(50,52)),((56,57),((((100,134),116),(123,139)),142))),10)),((60,61),(((((((63,105),(108,(109,113))),112),(((103,104),(128,129)),(110,111))),((((((((((66,67),99),((68,(130,131)),83)),(78,79)),(91,93)),94),92),((76,138),81)),(69,(120,121))),((71,(77,(101,102))),(((((80,98),97),119),(117,(124,125))),((88,89),135))))),((((64,65),((70,126),((86,87),(132,133)))),((75,(84,85)),(106,107))),(95,96))),((((((72,73),74),122),127),82),((114,115),118)))))),(2,58)),59);
 908: 10 -13102.45703 -14243.20343 (0,((((((1,90),((47,48),140)),(46,(49,136))),((((((((((3,4),55),((6,7),(((((((((13,14),(32,((33,(44,45)),34))),27),35),(26,43)),(41,42)),(19,20)),(30,31)),(((36,38),37),(39,40))))),137),141),(54,143)),((28,29),(51,53))),(15,(17,144))),((((((5,((11,12),(16,18))),23),(((8,9),(21,22)),(24,25))),(50,52)),((56,57),((((100,134),116),(123,139)),142))),10)),((60,61),((((((((63,105),108),(109,113)),112),(((103,104),(128,129)),(110,111))),(((((((((66,67),99),((68,(130,131)),83)),(78,79)),(91,93)),(92,94)),((76,138),81)),(69,(120,121))),((71,(77,(101,102))),(((((80,98),119),97),(117,(124,125))),((88,89),135))))),((((64,65),((70,126),(((86,87),133),132))),((75,(84,85)),(106,107))),(95,96))),((((((72,73),74),122),82),((114,115),118)),127))))),62),(2,58)),59);
 909: 1 -14502.12988 -14247.46845 (0,((((((1,90),((47,48),140)),(46,(49,136))),((((((((3,4),137),((((6,7),(((((((((13,14),(32,((33,(44,45)),34))),27),(26,43)),35),(41,42)),(19,20)),(30,31)),((36,(37,38)),(39,40)))),(54,143)),141)),((28,29),(51,53))),55),((15,17),144)),((((((5,((11,12),(16,18))),23),(((8,9),(21,22)),(24,25))),(50,52)),((56,57),((((100,134),116),(123,139)),142))),10)),((60,61),(((((((((((63,105),(109,113)),112),108),(110,111)),(128,129)),103),104),(((((((((66,67),99),((68,(130,131)),83)),(78,79)),(91,93)),(92,94)),(69,(120,121))),((71,(77,(101,102))),(((((80,98),119),97),(117,(124,125))),((88,89),135)))),((76,138),81))),((((64,65),(((70,126),(132,133)),(86,87))),((75,(84,85)),(106,107))),(95,96))),((((((72,73),74),122),82),((114,115),118)),127))))),62),(2,58)),59);
 910: 2 -14425.44727 -14244.94271 (0,((((((1,90),((47,48),140)),(46,(49,136))),((((((((((3,4),55),((6,7),(((((((((13,14),(32,((33,34),(44,45)))),27),35),(26,43)),(41,42)),(19,20)),(30,31)),(((36,37),38),(39,40))))),137),141),(54,143)),((28,29),(51,53))),((15,144),17)),((((((5,((11,12),(16,18))),23),(((8,9),(21,22)),(24,25))),(50,52)),((56,57),((((100,134),116),(123,139)),142))),10)),((60,61),((((((((63,105),108),(109,113)),112),(((103,104),(128,129)),(110,111))),((((((((66,67),99),((68,(130,131)),83)),(78,79)),(91,93)),(92,94)),((76,138),81)),(((69,120),121),((71,(77,(101,102))),(((((80,98),119),97),(117,(124,125))),((88,89),135)))))),((((64,65),(((70,126),((86,87),133)),132)),((75,(84,85)),(106,107))),(95,96))),((((((72,73),74),122),82),((114,115),118)),127))))),62),(2,58)),59);
 911: 1 -14744.19434 -14247.47975 (0,((((((1,90),((47,48),140)),(46,(49,136))),(((((((3,4),55),(((((6,7),(((((((((13,14),(32,((33,34),(44,45)))),27),(26,43)),35),(41,42)),(19,20)),(30,31)),((36,(37,38)),(39,40)))),(54,143)),141),137)),((28,29),(51,53))),((15,17),144)),(((((5,((11,12),(16,18))),23),((((8,9),(21,22)),(24,25)),(50,52))),((56,57),((((100,134),116),(123,139)),142))),10)),((60,61),((((((((63,105),108),(109,113)),112),(((103,104),(128,129)),(110,111))),(((((((((66,67),99),((68,(130,131)),83)),(78,79)),(91,93)),(92,94)),(69,(120,121))),((71,(77,(101,102))),(((((80,98),119),97),(117,(124,125))),((88,89),135)))),((76,138),81))),((((64,65),((70,126),((86,87),(132,133)))),((75,(84,85)),(106,107))),(95,96))),((((((72,73),74),122),82),((114,115),118)),127))))),62),(2,58)),59);
 912: 1 -14421.35938 -14245.06853 (0,((((((1,90),((47,48),140)),(46,(49,136))),((((((((((3,4),55),((6,7),(((((((((13,14),(32,((33,34),(44,45)))),27),(26,43)),35),(41,42)),(19,20)),(30,31)),(((36,37),38),(39,40))))),137),141),(54,143)),((28,29),(51,53))),(15,(17,144))),((((((5,((11,12),(16,18))),23),(((8,9),(21,22)),(24,25))),(50,52)),((56,57),((((100,134),116),(123,139)),142))),10)),((60,61),((((((((((63,105),(109,113)),112),108),(110,111)),(103,104)),(128,129)),(((((((((66,67),99),((68,(130,131)),83)),(78,79)),(91,93)),(92,94)),((76,138),81)),((71,(77,(101,102))),(((((80,98),119),97),(117,(124,125))),((88,89),135)))),(69,(120,121)))),((((64,65),(((70,126),((86,87),132)),133)),((75,(84,85)),(106,107))),(95,96))),((((((72,73),74),122),82),((114,115),118)),127))))),62),(2,58)),59);
 913: 3 -13640.99414 -14262.49591 (0,((((((1,90),((47,48),140)),((46,((60,61),(((((((((((63,105),(109,113)),112),108),(110,111)),(103,104)),(128,129)),((71,(77,(101,102))),(((((80,98),119),97),(117,(124,125))),((88,89),135)))),(((((((((66,67),99),((68,(130,131)),83)),(78,79)),(91,93)),92),94),((76,138),81)),((69,120),121))),((((64,65),(((70,126),((86,87),132)),133)),((75,(84,85)),(106,107))),(95,96))),((((((72,73),74),122),82),((114,115),118)),127)))),(49,136))),((((((3,4),55),((28,29),(51,53))),(((((((6,7),(((36,37),38),(39,40))),(((((((13,14),(32,((33,34),(44,45)))),27),35),(26,43)),(41,42)),(19,20))),(30,31)),137),141),(54,143))),((15,17),144)),((((((5,((11,12),(16,18))),23),(((8,9),(21,22)),(24,25))),(50,52)),((56,57),((((100,134),116),(123,139)),142))),10))),62),(2,58)),59);
 914: 1 -14120.07812 -14246.34974 (0,((((((1,90),((47,48),140)),(46,(49,136))),(((((((3,4),137),(((((6,7),(((((((((13,14),(32,((33,(44,45)),34))),27),(26,43)),35),(41,42)),(19,20)),(30,31)),(((36,37),38),(39,40)))),55),(54,143)),141)),((28,29),(51,53))),((15,17),144)),((((((5,((11,12),(16,18))),23),(((8,9),(21,22)),(24,25))),(50,52)),((56,57),((((100,134),116),(123,139)),142))),10)),((60,61),((((((((63,105),108),(109,113)),112),(((103,104),(128,129)),(110,111))),(((((((((66,67),99),((68,(130,131)),83)),(78,79)),(91,93)),(92,94)),(69,(120,121))),((76,138),81)),((71,(77,(101,102))),(((((80,98),119),97),(117,(124,125))),((88,89),135))))),((((64,65),((70,126),(((86,87),132),133))),((75,(84,85)),(106,107))),(95,96))),((((((72,73),74),122),82),((114,115),118)),127))))),62),(2,58)),59);
 915: 1 -13594 -14244.32965 (0,((((((1,90),((47,48),140)),(46,(49,136))),(((((((3,4),55),((((6,7),((((((((13,14),(32,(33,(34,(44,45))))),(41,42)),((26,43),35)),27),(19,20)),(30,31)),(((36,38),37),(39,40)))),(137,141)),(54,143))),((28,29),(51,53))),((15,17),144)),((((((5,((11,12),(16,18))),23),(((8,9),(21,22)),(24,25))),(50,52)),((56,57),((((100,134),116),(123,139)),142))),10)),((60,61),((((((((63,105),108),(109,113)),112),(((103,104),(128,129)),(110,111))),(((((((((66,67),99),((68,(130,131)),83)),(78,79)),(91,93)),(92,94)),(69,(120,121))),((76,138),81)),((71,(77,(101,102))),(((((80,98),119),97),(117,(124,125))),((88,89),135))))),((((64,65),((70,126),(((86,87),133),132))),((75,(84,85)),(106,107))),(95,96))),((((((72,73),74),122),82),((114,115),118)),127))))),62),(2,58)),59);
 916: 2 -14634.65234 -14261.53718 (0,((((((1,90),((47,48),140)),(46,(49,136))),((((((3,4),((((((6,7),(((((((((13,14),((32,(33,34)),(44,45))),27),(26,43)),35),(41,42)),(19,20)),(30,31)),(((36,37),38),(39,40)))),55),(54,143)),141),137)),((28,29),(51,53))),((15,17),144)),((((((5,((11,12),(16,18))),23),(((8,9),(21,22)),(24,25))),(50,52)),((56,57),((((100,134),116),(123,139)),142))),10)),((60,61),((((((((63,105),(109,113)),(((((103,104),(128,129)),(110,111)),108),112)),((71,(77,(101,102))),(((((80,98),119),97),(117,(124,125))),((88,89),135)))),((69,(120,121)),((76,138),81))),((((((66,67),99),((68,(130,131)),83)),(78,79)),(91,93)),(92,94))),((((64,65),((70,126),((86,87),(132,133)))),((75,(84,85)),(106,107))),(95,96))),((((((72,73),74),122),82),((114,115),118)),127))))),62),(2,58)),59);
 917: 3 -14177.48633 -14253.81063 (0,((((((1,90),((47,48),140)),(46,(49,136))),(((((((3,4),55),137),(((((6,7),(((((((((13,14),(32,((33,(44,45)),34))),27),35),(26,43)),(19,20)),(41,42)),(30,31)),(((36,38),37),(39,40)))),(54,143)),((15,17),144)),141)),((28,29),(51,53))),((((((5,((11,12),(16,18))),23),(((8,9),(21,22)),(24,25))),(50,52)),((56,57),((((100,134),116),(123,139)),142))),10)),((60,61),((((((((((63,105),(109,113)),112),108),(110,111)),(103,104)),(128,129)),(((((((((66,67),99),((68,(130,131)),83)),(78,79)),(91,93)),(92,94)),((76,138),81)),(69,(120,121))),((71,(77,(101,102))),(((((80,98),119),97),(117,(124,125))),((88,89),135))))),((((64,65),((70,126),(((86,87),133),132))),((75,(84,85)),(106,107))),(95,96))),((((((72,73),74),122),82),((114,115),118)),127))))),62),(2,58)),59);
 918: 2 -14086.35645 -14257.74483 (0,(((((1,90),(((((((((((3,4),141),137),((6,7),(((((((((13,14),((32,(33,34)),(44,45))),27),35),(26,43)),(41,42)),(19,20)),(30,31)),(((36,37),38),(39,40))))),(54,143)),((28,29),(51,53))),55),(15,(17,144))),((((((5,((11,12),(16,18))),23),(((8,9),(21,22)),(24,25))),(50,52)),((56,57),((((100,134),116),(123,139)),142))),10)),((60,61),((((((((63,105),108),(109,113)),112),(((103,104),(128,129)),(110,111))),(((((((((66,67),99),((78,79),((91,93),(92,94)))),83),(130,131)),68),(69,(120,121))),((71,(77,(101,102))),(((((80,98),119),97),(117,(124,125))),((88,89),135)))),((76,138),81))),((((64,65),((70,126),(((86,87),133),132))),((75,(84,85)),(106,107))),(95,96))),((((((72,73),74),122),82),((114,115),118)),127)))),46)),((47,48),((49,136),140))),62),(2,58)),59);
 919: 3 -13428.80762 -14246.09026 (0,((((((1,90),((47,48),140)),(46,(49,136))),(((((((((3,4),141),137),(((6,7),(((((((((13,14),(32,((33,34),(44,45)))),27),(26,43)),35),(41,42)),(19,20)),(30,31)),(((36,37),38),(39,40)))),55)),(54,143)),((28,29),(51,53))),((15,144),17)),((60,61),((((((((63,105),108),(109,113)),112),(((103,104),(128,129)),(110,111))),((((((((66,67),99),((68,(130,131)),83)),(78,79)),(91,93)),(92,94)),((76,138),81)),((69,(120,121)),((71,(77,(101,102))),(((((80,98),119),97),(117,(124,125))),((88,89),135)))))),((((64,65),((70,126),(((86,87),132),133))),((75,(84,85)),(106,107))),(95,96))),((((((72,73),74),122),82),((114,115),118)),127)))),((((((5,((11,12),(16,18))),23),(((8,9),(21,22)),(24,25))),(50,52)),((56,57),((((100,134),116),(123,139)),142))),10))),62),(2,58)),59);
 920: 2 -15098.3125 -14255.36479 (0,((((((1,90),((47,48),140)),(46,(49,136))),((((((((((3,4),141),137),((6,7),(((((((((13,14),((32,(33,34)),(44,45))),27),(26,43)),35),(41,42)),(19,20)),(30,31)),(((36,38),37),(39,40))))),(54,143)),((28,29),(51,53))),55),((15,17),144)),((((((5,((11,12),(16,18))),23),(((8,9),(21,22)),(24,25))),(50,52)),((56,57),((((100,134),116),(123,139)),142))),10)),((60,61),(((((((((63,105),108),(109,113)),112),(((103,104),(128,129)),(110,111))),((71,(77,(101,102))),(((((80,98),119),97),(117,(124,125))),((88,89),135)))),(((69,120),121),((76,138),81))),((((64,65),(((70,126),((86,87),132)),133)),((75,(84,85)),(106,107))),(95,96))),((((((((66,67),99),((68,(130,131)),83)),(78,79)),(91,93)),94),92),((((((72,73),74),122),82),((114,115),118)),127)))))),62),(2,58)),59);
 921: 1 -14668.97461 -14275.82798 (0,(((((1,90),(((((((((3,4),((60,61),((((((((((63,105),(109,113)),112),108),(110,111)),(103,104)),(128,129)),(((((((((66,67),99),((78,79),((91,93),(92,94)))),83),(130,131)),68),((76,138),81)),(69,(120,121))),((71,(77,(101,102))),(((((80,98),119),97),(117,(124,125))),((88,89),135))))),((((64,65),(((70,126),132),((86,87),133))),((75,(84,85)),(106,107))),(95,96))),((((((72,73),74),122),127),82),((114,115),118))))),137),141),((6,7),((((((13,14),(32,((33,34),(44,45)))),(41,42)),(((36,38),37),(39,40))),((19,20),(((26,43),35),27))),(30,31)))),((54,143),55)),((28,29),(51,53))),((15,17),144)),((((((5,((11,12),(16,18))),23),(((8,9),(21,22)),(24,25))),(50,52)),((56,57),((((100,134),116),(123,139)),142))),10))),((46,(47,48)),((49,136),140))),62),(2,58)),59);
 922: 4 -13950.62598 -14246.87453 (0,((((((1,90),((47,48),140)),(46,(49,136))),(((((((((3,4),55),((6,7),(((((((((13,14),(32,((33,(44,45)),34))),27),35),(26,43)),(41,42)),(19,20)),(30,31)),(((36,38),37),(39,40))))),137),141),(54,143)),((28,29),(51,53))),(((((((5,((11,12),(16,18))),23),(((8,9),(21,22)),(24,25))),(50,52)),((56,57),((((100,134),116),(123,139)),142))),10),((15,17),144))),((60,61),((((((((((63,105),(109,113)),112),108),(110,111)),(103,104)),(128,129)),(((((((((66,67),99),((68,(130,131)),83)),(78,79)),(91,93)),(92,94)),((76,138),81)),(69,(120,121))),((71,(77,(101,102))),(((((80,98),119),97),(117,(124,125))),((88,89),135))))),((((64,65),((70,126),((86,87),(132,133)))),((75,(84,85)),(106,107))),(95,96))),((((((72,73),74),122),82),((114,115),118)),127))))),62),(2,58)),59);
 923: 1 -14230.50879 -14253.56686 (0,((((((1,90),((47,48),140)),(46,(49,136))),(((((((3,4),55),(((((6,7),(((((((((13,14),((32,(33,34)),(44,45))),27),(26,43)),35),(41,42)),(19,20)),(30,31)),(((36,37),38),(39,40)))),(54,143)),141),137)),((28,29),(51,53))),((15,144),17)),((((((5,((11,12),(16,18))),23),(((8,9),(21,22)),(24,25))),(50,52)),((56,57),((((100,134),116),(123,139)),142))),10)),((60,61),((((((((63,105),108),(109,113)),112),(((103,104),(128,129)),(110,111))),(((((((((66,67),99),((68,(130,131)),83)),(78,79)),(91,93)),(92,94)),(69,(120,121))),((71,(77,(101,102))),(((((80,98),119),97),(117,(124,125))),((88,89),135)))),((76,138),81))),((((64,65),((70,126),((86,87),(132,133)))),((75,(84,85)),(106,107))),(95,96))),((((((72,73),74),122),127),82),((114,115),118)))))),62),(2,58)),59);
 924: 2 -14598.39844 -14267.39374 (0,(((((1,90),(((((((((3,4),((60,61),((((((((((63,105),(109,113)),112),108),(110,111)),(103,104)),(128,129)),(((((((((66,67),99),((78,79),((91,93),(92,94)))),83),(130,131)),68),((76,138),81)),(69,(120,121))),((71,(77,(101,102))),(((((80,98),119),97),(117,(124,125))),((88,89),135))))),((((64,65),(((70,126),((86,87),133)),132)),((75,(84,85)),(106,107))),(95,96))),((((((72,73),74),122),82),((114,115),118)),127)))),137),141),((6,7),((((((((13,14),((32,(33,34)),(44,45))),(41,42)),((26,43),35)),27),(19,20)),(30,31)),(((36,37),38),(39,40))))),((54,143),55)),((28,29),(51,53))),((15,17),144)),((((((5,((11,12),(16,18))),23),(((8,9),(21,22)),(24,25))),(50,52)),((56,57),((((100,134),116),(123,139)),142))),10))),((46,(47,48)),((49,136),140))),62),(2,58)),59);
 925: 8 -14940.11328 -14248.96957 (0,(((((1,90),(((((((3,4),55),((28,29),(51,53))),((((6,7),(((((((((13,14),(32,((33,34),(44,45)))),27),35),(26,43)),(41,42)),(19,20)),(30,31)),(((36,38),37),(39,40)))),(137,141)),(54,143))),((15,144),17)),((60,61),(((((((((63,105),108),(109,113)),112),(((103,104),(128,129)),(110,111))),((71,(77,(101,102))),(((((80,98),119),97),(117,(124,125))),((88,89),135)))),((69,(120,121)),((76,138),81))),((((64,65),(70,((((86,87),132),133),126))),((75,(84,85)),(106,107))),(95,96))),(((((((66,67),99),((68,(130,131)),83)),(78,79)),(91,93)),(92,94)),((((((72,73),74),122),82),((114,115),118)),127))))),((((((5,((11,12),(16,18))),23),(((8,9),(21,22)),(24,25))),(50,52)),((56,57),((((100,134),116),(123,139)),142))),10))),((46,(47,48)),((49,136),140))),62),(2,58)),59);
 926: 3 -14126.5918 -14252.5447 (0,(((((1,90),(((((((((3,4),55),((((6,7),((((36,38),37),39),40)),(((((((13,14),(32,((33,(44,45)),34))),27),(26,43)),35),(41,42)),(19,20))),(30,31))),137),((28,29),(51,53))),((54,143),141)),((15,17),144)),((((((5,((11,12),(16,18))),23),(((8,9),(21,22)),(24,25))),(50,52)),((56,57),((((100,134),116),(123,139)),142))),10)),((60,61),((((((((((63,105),(109,113)),112),108),(110,111)),(103,104)),(128,129)),(((((((((66,67),99),((68,(130,131)),83)),(78,79)),(91,93)),(92,94)),(69,(120,121))),((76,138),81)),((71,(77,(101,102))),(((((80,98),119),97),(117,(124,125))),((88,89),135))))),((((64,65),((70,126),(((86,87),133),132))),((75,(84,85)),(106,107))),(95,96))),((((((72,73),74),122),82),((114,115),118)),127))))),((46,(47,48)),((49,136),140))),62),(2,58)),59);
 927: 1 -13316.77539 -14254.495 (0,(((((1,90),((49,136),140)),((((((((3,4),55),((28,29),(51,53))),((((6,7),(((((((((13,14),(32,((33,(44,45)),34))),27),(26,43)),35),(41,42)),(19,20)),(30,31)),(((36,38),37),(39,40)))),(137,141)),(54,143))),((15,144),17)),(((((5,((11,12),(16,18))),23),(((8,9),(21,22)),(24,25))),(50,52)),(10,((56,57),((((100,134),116),(123,139)),142))))),((60,61),(((((((((63,105),108),(109,113)),112),(((103,104),(128,129)),(110,111))),((71,(77,(101,102))),(((((80,98),119),97),(117,(124,125))),((88,89),135)))),((((((((66,67),99),((68,(130,131)),83)),(78,79)),(91,93)),(92,94)),((76,138),81)),(69,(120,121)))),((((64,65),(((70,126),(86,87)),(132,133))),((75,(84,85)),(106,107))),(95,96))),((((((72,73),74),122),82),((114,115),118)),127)))),(46,(47,48)))),62),(2,58)),59);
 928: 1 -13892.92676 -14247.50971 (0,(((((1,90),((46,(47,48)),((49,136),140))),(((((((3,4),55),137),((((6,7),((((((((13,14),(32,((33,(44,45)),34))),((26,43),35)),27),(19,20)),(41,42)),(30,31)),(((36,38),37),(39,40)))),(54,143)),141)),((28,29),(51,53))),(((15,17),144),((60,61),((((((((((63,105),(109,113)),112),108),(110,111)),(103,104)),(128,129)),(((((((((66,67),99),((68,(130,131)),83)),(78,79)),(91,93)),94),92),((76,138),81)),(((69,120),121),((71,(77,(101,102))),(((((80,98),119),97),(117,(124,125))),((88,89),135)))))),((((64,65),(((70,126),((86,87),132)),133)),((75,(84,85)),(106,107))),(95,96))),((((((72,73),74),122),82),127),((114,115),118)))))),((((((5,((11,12),(16,18))),23),(((8,9),(21,22)),(24,25))),(50,52)),((56,57),((((100,134),116),(123,139)),142))),10))),62),(2,58)),59);
 929: 1 -13698.42871 -14259.78979 (0,((((((1,90),((47,48),140)),(46,(49,136))),(((((((3,4),((((6,7),(((((((((13,14),(32,((33,34),(44,45)))),27),(26,43)),35),(41,42)),(19,20)),(30,31)),(((36,37),38),(39,40)))),(54,143)),(137,141))),((28,29),(51,53))),55),((15,144),17)),((((((5,((11,12),(16,18))),23),(((8,9),(21,22)),(24,25))),(50,52)),((56,57),((((100,134),116),(123,139)),142))),10)),((60,61),((((((((((63,105),(109,113)),112),108),(110,111)),(103,104)),(128,129)),((((((((((66,67),99),(78,79)),((68,83),(130,131))),(91,93)),92),94),((76,138),81)),(69,(120,121))),((71,(77,(101,102))),(((((80,98),119),97),(117,(124,125))),((88,89),135))))),((((64,65),(((70,126),(132,133)),(86,87))),((75,(84,85)),(106,107))),(95,96))),((((((72,73),74),122),82),((114,115),118)),127))))),62),(2,58)),59);
 930: 1 -14380.94238 -14244.53303 (0,(((((1,90),((((((((3,4),55),((((6,7),(((((((((13,14),(32,((33,34),(44,45)))),27),35),(26,43)),(41,42)),(19,20)),(30,31)),(((36,37),38),(39,40)))),(137,141)),(54,143))),((28,29),(51,53))),(15,(17,144))),((((((5,((11,12),(16,18))),23),(((8,9),(21,22)),(24,25))),(50,52)),((56,57),((((100,134),116),(123,139)),142))),10)),((60,61),((((((((((63,105),(109,113)),112),108),(110,111)),(128,129)),(103,104)),(((((((((66,67),99),((68,(130,131)),83)),(78,79)),(91,93)),(92,94)),(69,(120,121))),((71,(77,(101,102))),(((((80,98),119),97),(117,(124,125))),((88,89),135)))),((76,138),81))),((((64,65),((70,126),(((86,87),133),132))),((75,(84,85)),(106,107))),(95,96))),((((((72,73),74),122),82),((114,115),118)),127)))),46)),((47,48),((49,136),140))),62),(2,58)),59);
 931: 3 -13650.98828 -14248.76347 (0,((((((1,90),((47,48),140)),(46,(49,136))),((((((3,4),55),(((((6,7),(((((((((13,14),(32,((33,34),(44,45)))),27),(26,43)),35),(41,42)),(19,20)),(30,31)),(((36,37),38),(39,40)))),(137,141)),(54,143)),((15,17),144))),((28,29),(51,53))),((((((5,((11,12),(16,18))),23),(((8,9),(21,22)),(24,25))),(50,52)),((56,57),((((100,134),116),(123,139)),142))),10)),((60,61),(((((((63,105),(((((103,104),(128,129)),(110,111)),108),112)),109),113),(((((((((66,67),99),((68,(130,131)),83)),(78,79)),(91,93)),(92,94)),((76,138),81)),(69,(120,121))),((71,(77,(101,102))),(((((80,98),119),97),(117,(124,125))),((88,89),135))))),((((64,65),((70,126),((86,87),(132,133)))),((75,(84,85)),(106,107))),(95,96))),((((((72,73),74),122),82),((114,115),118)),127))))),62),(2,58)),59);
 932: 4 -14109.31445 -14249.06481 (0,((((((1,90),((47,48),140)),(46,(49,136))),(((((((3,4),55),((((6,7),(((((((((13,14),(32,((33,(44,45)),34))),27),35),(26,43)),(41,42)),(19,20)),(30,31)),(((36,37),38),(39,40)))),(137,141)),(54,143))),((28,29),(51,53))),((15,17),144)),((((((5,((11,12),(16,18))),23),(((8,9),(21,22)),(24,25))),(50,52)),((56,57),((100,134),(116,((123,139),142))))),10)),((60,61),(((((((((63,105),108),(109,113)),112),(((103,104),(128,129)),(110,111))),((71,(77,(101,102))),(((((80,98),119),97),(117,(124,125))),((88,89),135)))),(((((((((66,67),99),(130,131)),(68,83)),(78,79)),(91,93)),(92,94)),(69,(120,121))),((76,138),81))),((((64,65),((70,126),((86,87),(132,133)))),((75,(84,85)),(106,107))),(95,96))),((((((72,73),74),122),82),((114,115),118)),127))))),62),(2,58)),59);
 933: 1 -13726.92383 -14256.65851 (0,(((((((1,90),((47,48),140)),(49,136)),((((((3,4),55),((((((6,7),(((((((((13,14),(32,((33,34),(44,45)))),27),(26,43)),35),(41,42)),(19,20)),(((36,38),37),(39,40))),(30,31))),141),137),(54,143)),((15,144),17))),((28,29),(51,53))),((((((5,((11,12),(16,18))),23),(((8,9),(21,22)),(24,25))),(50,52)),((56,57),((((100,134),116),(123,139)),142))),10)),((60,61),(((((((((((63,105),(109,113)),112),108),(110,111)),(103,104)),(128,129)),((((((((66,67),99),((68,(130,131)),83)),(78,79)),(91,93)),(92,94)),((69,120),121)),((71,(77,(101,102))),(((((80,98),97),119),(117,(124,125))),((88,89),135))))),((76,138),81)),((((64,65),(((70,126),(132,133)),(86,87))),((75,(84,85)),(106,107))),(95,96))),((((((72,73),74),122),82),127),((114,115),118)))))),46),62),(2,58)),59);
 934: 2 -14109.55469 -14264.35599 (0,(((((1,90),(((((((3,4),55),(((((6,7),(((((((13,14),(32,((33,34),(44,45)))),(41,42)),((26,43),(27,35))),(19,20)),(30,31)),((36,(37,38)),(39,40)))),(54,143)),141),137)),((28,29),(51,53))),((15,17),144)),((((((5,((11,12),(16,18))),23),(((8,9),(21,22)),(24,25))),(50,52)),((56,57),((((100,134),116),(123,139)),142))),10)),((60,61),(((((((((((63,105),(109,113)),112),108),(110,111)),(128,129)),104),103),(((((((((66,67),99),((68,(130,131)),83)),(78,79)),(91,93)),(92,94)),((76,138),81)),(69,(120,121))),((71,(77,(101,102))),(((((80,98),119),97),(117,(124,125))),((88,89),135))))),(((((64,65),((86,87),(132,133))),(70,126)),((75,(84,85)),(106,107))),(95,96))),((((((72,73),74),122),82),((114,115),118)),127))))),((46,(47,48)),((49,136),140))),62),(2,58)),59);
 935: 1 -12918.75977 -14260.64797 (0,(((((1,90),(((((3,4),55),(((((6,7),((((((((13,14),(32,((33,34),(44,45)))),((26,43),35)),27),(19,20)),(41,42)),(30,31)),(((36,37),38),(39,40)))),(54,143)),141),137)),((28,29),(51,53))),(((((((5,((11,12),(16,18))),23),(((8,9),(21,22)),(24,25))),(50,52)),((56,57),((((100,134),116),(123,139)),142))),10),(((15,144),17),((60,61),(((((((((63,105),((109,113),112)),108),(110,111)),(103,104)),(128,129)),((69,(120,121)),((71,(77,(101,102))),(((((80,98),119),97),(117,(124,125))),((88,89),135))))),(((((64,65),((70,126),(((86,87),132),133))),((75,(84,85)),(106,107))),(95,96)),(((((((66,67),99),((68,(130,131)),83)),(78,79)),(91,93)),(92,94)),((76,138),81)))),((((((72,73),74),122),127),82),((114,115),118)))))))),(((46,(47,48)),140),(49,136))),62),(2,58)),59);
 936: 1 -13457.10547 -14251.03056 (0,(((((1,90),(((((((((((3,4),55),((6,7),(((((((((13,14),(32,((33,34),(44,45)))),27),(26,43)),35),(41,42)),(19,20)),(30,31)),(((36,37),38),(39,40))))),137),141),(54,143)),((15,17),144)),((28,29),(51,53))),((((((5,((11,12),(16,18))),23),(((8,9),(21,22)),(24,25))),(50,52)),((56,57),((((100,134),116),(123,139)),142))),10)),((60,61),((((((((((63,105),(109,113)),112),108),(110,111)),(103,104)),(128,129)),(((((((((66,67),99),((68,(130,131)),83)),(78,79)),(91,93)),(92,94)),(69,(120,121))),((71,(77,(101,102))),(((((80,98),119),97),(117,(124,125))),((88,89),135)))),((76,138),81))),((((64,65),((70,126),(((86,87),132),133))),((75,(84,85)),(106,107))),(95,96))),((((((72,73),74),122),82),((114,115),118)),127)))),46)),((47,48),((49,136),140))),62),(2,58)),59);
 937: 3 -13984.33105 -14251.69406 (0,((((((1,90),((47,48),140)),(46,(49,136))),(((((((3,4),55),((28,29),(51,53))),((((6,7),(((((((((13,14),(32,(33,(34,(44,45))))),27),(26,43)),35),(41,42)),(19,20)),(30,31)),(((36,37),38),(39,40)))),(137,141)),(54,143))),((15,17),144)),((((((5,((11,12),(16,18))),23),(((8,9),(21,22)),(24,25))),(50,52)),((56,57),((((100,134),116),(123,139)),142))),10)),((60,61),((((((((63,105),108),(109,113)),112),(((103,104),(128,129)),(110,111))),((((((((66,67),99),((68,(130,131)),83)),(78,79)),(91,93)),(92,94)),((71,(77,(101,102))),(((((80,98),119),97),(117,(124,125))),((88,89),135)))),((69,(120,121)),((76,138),81)))),(((64,65),(((70,126),((86,87),(132,133))),((75,(84,85)),(106,107)))),(95,96))),((((((72,73),74),122),82),((114,115),118)),127))))),62),(2,58)),59);
 938: 1 -14454.74707 -14250.02551 (0,((((1,90),((((((((3,4),55),(((((6,7),(((((((((13,14),(32,((33,(44,45)),34))),(41,42)),35),(26,43)),27),(19,20)),(30,31)),(((36,37),38),(39,40)))),(54,143)),141),137)),((28,29),(51,53))),((15,17),144)),((((((5,((11,12),(16,18))),23),(((8,9),(21,22)),(24,25))),(50,52)),((56,57),((((100,134),116),(123,139)),142))),10)),((60,61),((((((((63,105),108),(109,113)),112),(((103,104),(128,129)),(110,111))),(((((((((66,67),99),((68,(130,131)),83)),(78,79)),(91,93)),(92,94)),((76,138),81)),(69,(120,121))),((71,(77,(101,102))),(((((80,98),119),97),(117,(124,125))),((88,89),135))))),((((64,65),((70,126),((86,87),(132,133)))),((75,(84,85)),(106,107))),(95,96))),((((((72,73),74),122),82),((114,115),118)),127)))),46)),(((47,48),((49,136),140)),62)),(2,58)),59);
 939: 1 -15188.30664 -14250.054 (0,((((((1,90),((47,48),140)),(46,(49,136))),((((((((3,4),141),(((6,7),(((((((((13,14),(32,((33,34),(44,45)))),27),(26,43)),35),(41,42)),(19,20)),(30,31)),(((36,38),37),(39,40)))),137)),((28,29),(51,53))),((54,143),55)),((15,144),17)),((((((5,((11,12),(16,18))),23),(((8,9),(21,22)),(24,25))),(50,52)),((56,57),((((100,134),116),(123,139)),142))),10)),((60,61),((((((((63,105),108),(109,113)),112),(((103,104),(128,129)),(110,111))),(((((((66,67),99),((68,(130,131)),83)),((78,79),((91,93),(92,94)))),((76,138),81)),(69,(120,121))),((71,(77,(101,102))),(((((80,98),119),97),(117,(124,125))),((88,89),135))))),((((64,65),((70,126),(((86,87),132),133))),((75,(84,85)),(106,107))),(95,96))),((((((72,73),74),122),82),((114,115),118)),127))))),62),(2,58)),59);
 940: 2 -13996.4248 -14257.42715 (0,((((((1,90),((47,48),140)),(46,(49,136))),(((((((((3,4),141),137),(((6,7),(((((((((13,14),((32,(33,34)),(44,45))),27),(26,43)),35),(41,42)),(19,20)),(30,31)),(((36,37),38),(39,40)))),(54,143))),((28,29),(51,53))),55),((15,17),144)),((((((5,((11,12),(16,18))),23),(((8,9),(21,22)),(24,25))),(50,52)),((56,57),((((100,134),116),(123,139)),142))),10)),((60,61),((((((((((63,105),(109,113)),112),108),(110,111)),(103,104)),(128,129)),((((((((66,67),99),((68,(130,131)),83)),(78,79)),(91,93)),(92,94)),((76,138),81)),((69,(120,121)),((71,(77,(101,102))),(((((80,98),119),97),(117,(124,125))),((88,89),135)))))),((((64,65),((70,126),(((86,87),133),132))),((75,(84,85)),(106,107))),(95,96))),((((((72,73),74),122),82),((114,115),118)),127))))),62),(2,58)),59);
 941: 1 -13928.625 -14252.08101 (0,((((((1,90),((47,48),140)),(46,(49,136))),(((((((3,4),55),(((((6,7),(((((((((13,14),(32,((33,34),(44,45)))),27),(26,43)),35),(41,42)),(19,20)),(30,31)),((36,(37,38)),(39,40)))),(54,143)),141),137)),((28,29),(51,53))),((15,17),144)),((((((((5,((11,12),(16,18))),23),(24,25)),(21,22)),(8,9)),(50,52)),((56,57),((((100,134),116),(123,139)),142))),10)),((60,61),((((((((63,105),108),(109,113)),112),(((103,104),(128,129)),(110,111))),((((((((((66,67),99),((68,(130,131)),83)),(78,79)),(91,93)),92),94),(69,(120,121))),((71,(77,(101,102))),(((((80,98),119),97),(117,(124,125))),((88,89),135)))),((76,138),81))),((((64,65),((70,126),((86,87),(132,133)))),((75,(84,85)),(106,107))),(95,96))),((((((72,73),74),122),82),((114,115),118)),127))))),62),(2,58)),59);
 942: 1 -13654.04883 -14255.06083 (0,(((((1,90),(((((((3,4),55),((((6,7),(((((((((13,14),(32,((33,(44,45)),34))),(41,42)),27),35),(26,43)),(19,20)),(30,31)),((36,(37,38)),(39,40)))),(137,141)),(54,143))),((28,29),(51,53))),((15,144),17)),(((((5,((11,12),(16,18))),23),((((8,9),(21,22)),(24,25)),(50,52))),((56,57),((((100,134),116),(123,139)),142))),10)),((60,61),(((((((((((63,105),(109,113)),112),108),(110,111)),((103,104),(128,129))),((71,(77,(101,102))),(((((80,98),119),97),(117,(124,125))),((88,89),135)))),((69,(120,121)),((76,138),81))),(((((((66,67),99),((68,(130,131)),83)),(78,79)),(91,93)),92),94)),((((64,65),((70,126),((86,87),(132,133)))),((75,(84,85)),(106,107))),(95,96))),((((((72,73),74),122),82),127),((114,115),118)))))),((46,(47,48)),((49,136),140))),62),(2,58)),59);
 943: 1 -14466.90723 -14249.60873 (0,((((((1,90),((47,48),140)),(46,(49,136))),((((((((((3,4),55),((6,7),(((((((((13,14),(32,((33,34),(44,45)))),27),(26,43)),35),(41,42)),(19,20)),(30,31)),(((36,37),38),(39,40))))),137),141),(54,143)),((28,29),(51,53))),(15,(17,144))),((((((5,((11,12),(16,18))),23),(((8,9),(21,22)),(24,25))),(50,52)),((56,57),((((100,134),116),(123,139)),142))),10)),((60,61),(((((((((((63,105),(109,113)),112),108),(110,111)),(103,104)),(128,129)),((71,(77,(101,102))),(((((80,98),119),97),(117,(124,125))),((88,89),135)))),(((((((((66,67),99),((68,(130,131)),83)),(78,79)),(91,93)),(92,94)),81),(76,138)),(69,(120,121)))),((((64,65),(((70,126),((86,87),132)),133)),((75,(84,85)),(106,107))),(95,96))),((((((72,73),74),122),82),((114,115),118)),127))))),62),(2,58)),59);
 944: 1 -13645.29395 -14250.72168 (0,(((((1,90),(((((((3,4),55),(((((6,7),(((((((((13,14),(32,((33,(44,45)),34))),27),35),(26,43)),(41,42)),(19,20)),(30,31)),(((36,37),38),(39,40)))),137),141),(((15,17),144),(54,143)))),((28,29),(51,53))),((((((5,((11,12),(16,18))),23),(((8,9),(21,22)),(24,25))),(50,52)),((56,57),((((100,134),116),(123,139)),142))),10)),((60,61),((((((((((63,105),(109,113)),112),108),(110,111)),(103,104)),(128,129)),(((((((((66,67),99),((68,(130,131)),83)),(78,79)),(91,93)),(92,94)),((69,120),121)),((76,138),81)),((71,(77,(101,102))),(((((80,98),119),97),(117,(124,125))),((88,89),135))))),((((64,65),((70,126),(((86,87),132),133))),((75,(84,85)),(106,107))),(95,96))),((((((72,73),74),122),82),((114,115),118)),127)))),46)),((47,48),((49,136),140))),62),(2,58)),59);
 945: 1 -14445.2666 -14245.30287 (0,((((((1,90),((47,48),140)),(46,(49,136))),((((((((3,4),141),137),(((6,7),(((((((((13,14),(32,((33,34),(44,45)))),27),(26,43)),35),(41,42)),(19,20)),(30,31)),(((36,37),38),(39,40)))),55)),(54,143)),((28,29),(51,53))),((15,(17,144)),((60,61),((((((((63,105),108),(109,113)),112),(((103,104),(128,129)),(110,111))),(((((((((66,67),99),((68,(130,131)),83)),(78,79)),(91,93)),(92,94)),((76,138),81)),(69,(120,121))),((71,(77,(101,102))),(((((80,98),119),97),(117,(124,125))),((88,89),135))))),((((64,65),((70,126),(((86,87),132),133))),((75,(84,85)),(106,107))),(95,96))),((((((72,73),74),122),82),((114,115),118)),127))))),((((((5,((11,12),(16,18))),23),(((8,9),(21,22)),(24,25))),(50,52)),((56,57),((((100,134),116),(123,139)),142))),10))),62),(2,58)),59);
 946: 4 -13658.77832 -14258.51151 (0,((((((1,90),((47,48),140)),(46,(49,136))),(((((((3,4),55),((28,29),(51,53))),((((6,7),(((((((((13,14),(32,((33,(44,45)),34))),27),(26,43)),35),(41,42)),(19,20)),(30,31)),(((36,37),38),(39,40)))),(137,141)),(54,143))),((15,17),144)),((60,61),((((((((((63,105),108),(109,113)),112),(((103,104),(128,129)),(110,111))),((71,(77,(101,102))),(((((80,98),119),97),(117,(124,125))),((88,89),135)))),((69,(120,121)),((76,138),81))),(((((((66,67),99),((68,(130,131)),83)),(78,79)),93),91),(92,94))),((((64,65),((70,126),((86,87),(132,133)))),((75,(84,85)),(106,107))),(95,96))),((((((72,73),74),122),82),((114,115),118)),127)))),((((((5,((11,12),(16,18))),23),(((8,9),(21,22)),(24,25))),(50,52)),((56,57),((((100,134),116),(123,139)),142))),10))),62),(2,58)),59);
 947: 1 -14576.39258 -14257.40773 (0,((((((1,90),((47,48),140)),(46,(49,136))),((((((((3,4),137),((((6,7),(((((((13,14),(32,(33,(34,(44,45))))),((26,43),35)),((19,20),(41,42))),27),(30,31)),(((36,37),38),(39,40)))),(54,143)),141)),((28,29),(51,53))),55),((15,17),144)),((((((5,((11,12),(16,18))),23),(((8,9),(21,22)),(24,25))),(50,52)),((56,57),((((100,134),116),(123,139)),142))),10)),((60,61),((((((((63,105),108),(109,113)),112),(((103,104),(128,129)),(110,111))),(((((((((66,67),99),((68,(130,131)),83)),(78,79)),(91,93)),(92,94)),((76,138),81)),(69,(120,121))),((71,(77,(101,102))),(((((80,98),119),97),(117,(124,125))),((88,89),135))))),((((64,65),((70,126),((86,87),(132,133)))),((75,(84,85)),(106,107))),(95,96))),((((((72,73),74),122),82),((114,115),118)),127))))),62),(2,58)),59);
 948: 1 -12602.26465 -14256.05408 (0,(((((1,90),(((((3,4),55),(((((6,7),((((((((13,14),(32,((33,34),(44,45)))),((26,43),35)),27),(19,20)),(41,42)),(30,31)),(((36,37),38),(39,40)))),(54,143)),141),137)),((28,29),(51,53))),(((((((5,((11,12),(16,18))),23),(((8,9),(21,22)),(24,25))),(50,52)),((56,57),((((100,134),116),(123,139)),142))),10),(((15,144),17),((60,61),(((((((((63,(105,((109,113),112))),108),(110,111)),(103,104)),(128,129)),((69,(120,121)),((71,(77,(101,102))),(((((80,98),119),97),(117,(124,125))),((88,89),135))))),(((((((66,67),99),((68,(130,131)),83)),(78,79)),(91,93)),(92,94)),((76,138),81))),((((64,65),((70,126),(((86,87),132),133))),((75,(84,85)),(106,107))),(95,96))),((((((72,73),74),122),127),82),((114,115),118)))))))),(((46,(47,48)),140),(49,136))),62),(2,58)),59);
 949: 1 -14222.27246 -14241.96097 (0,((((((1,90),((47,48),140)),(46,(49,136))),(((((((3,4),55),((((6,7),(((((((((13,14),(32,((33,34),(44,45)))),27),(26,43)),35),(41,42)),(19,20)),(30,31)),(((36,37),38),(39,40)))),(137,141)),(54,143))),((28,29),(51,53))),((15,144),17)),((((((5,((11,12),(16,18))),23),(((8,9),(21,22)),(24,25))),(50,52)),((56,57),((((100,134),116),(123,139)),142))),10)),((60,61),((((((((((63,105),(109,113)),112),108),(110,111)),(103,104)),(128,129)),(((((((((66,67),99),((68,(130,131)),83)),(78,79)),(91,93)),(92,94)),((76,138),81)),(69,(120,121))),((71,(77,(101,102))),(((((80,98),119),97),(117,(124,125))),((88,89),135))))),((((64,65),((70,126),(((86,87),132),133))),((75,(84,85)),(106,107))),(95,96))),((((((72,73),74),122),127),82),((114,115),118)))))),62),(2,58)),59);
 950: 1 -14227.05957 -14248.8213 (0,(((((1,90),(((((((3,4),55),(((((6,7),(((((((((13,14),(32,((33,(44,45)),34))),27),35),(26,43)),(41,42)),(19,20)),(30,31)),(((36,38),37),(39,40)))),(54,143)),141),137)),((28,29),(51,53))),((15,144),17)),((((((5,((11,12),(16,18))),23),(((8,9),(21,22)),(24,25))),(50,52)),((56,57),((((100,134),116),(123,139)),142))),10)),((60,61),((((((((((63,105),(109,113)),112),108),(110,111)),(103,104)),(128,129)),(((((((((66,67),99),((68,(130,131)),83)),(78,79)),(91,93)),(92,94)),((76,138),81)),(69,(120,121))),(((71,(77,(101,102))),((((80,98),119),97),(117,(124,125)))),((88,89),135)))),((((64,65),(((70,126),(132,133)),(86,87))),((75,(84,85)),(106,107))),(95,96))),((((((72,73),74),122),82),((114,115),118)),127))))),((46,(49,136)),((47,48),140))),62),(2,58)),59);
 951: 1 -13801.59375 -14247.17528 (0,(((((1,90),(((((((((((3,4),55),((6,7),(((((((((13,14),(32,((33,34),(44,45)))),27),(26,43)),35),(41,42)),(19,20)),(30,31)),(((36,37),38),(39,40))))),137),141),(54,143)),((28,29),(51,53))),((15,17),144)),((((((5,((11,12),(16,18))),23),(((8,9),(21,22)),(24,25))),(50,52)),((56,57),((((100,134),116),(123,139)),142))),10)),((60,61),((((((((((63,105),(109,113)),112),108),(110,111)),(103,104)),(128,129)),(((((((((66,67),99),((68,(130,131)),83)),(78,79)),(91,93)),(92,94)),(69,(120,121))),((71,(77,(101,102))),(((((80,98),119),97),(117,(124,125))),((88,89),135)))),((76,138),81))),((((64,65),((70,126),(((86,87),132),133))),((75,(84,85)),(106,107))),(95,96))),(((((72,73),74),122),(82,((114,115),118))),127)))),46)),((47,48),((49,136),140))),62),(2,58)),59);
 952: 1 -14108.92383 -14247.07447 (0,((((((1,90),((47,48),140)),(46,(49,136))),(((((((3,4),55),((((6,7),(((((((((13,14),(32,((33,(44,45)),34))),27),35),(26,43)),(41,42)),(19,20)),(30,31)),(((36,37),38),(39,40)))),(137,141)),(54,143))),((28,29),(51,53))),((15,17),144)),((((((5,((11,12),(16,18))),23),(((8,9),(21,22)),(24,25))),(50,52)),((56,57),((100,134),(116,((123,139),142))))),10)),((60,61),(((((((((63,105),108),(109,113)),112),(((103,104),(128,129)),(110,111))),((71,(77,(101,102))),(((((80,98),119),97),(117,(124,125))),((88,89),135)))),(((((((((66,67),99),((68,83),(130,131))),(78,79)),(91,93)),(92,94)),69),(120,121)),((76,138),81))),((((64,65),((70,126),((86,87),(132,133)))),((75,(84,85)),(106,107))),(95,96))),((((((72,73),74),122),82),((114,115),118)),127))))),62),(2,58)),59);
 953: 3 -15126.00977 -14269.86545 (0,((((((1,90),((47,48),140)),(46,(49,136))),((((((3,4),((((((6,7),(((((((((13,14),(32,((33,34),(44,45)))),27),(26,43)),35),(41,42)),(19,20)),(30,31)),(((36,37),38),(39,40)))),55),(54,143)),141),137)),((28,29),(51,53))),((15,17),144)),((((((5,((11,12),(16,18))),23),(((8,9),(21,22)),(24,25))),(50,52)),((56,57),((((100,134),116),(123,139)),142))),10)),((60,61),((((((((63,105),(109,113)),(((((103,104),(128,129)),(110,111)),108),112)),((71,(77,(101,102))),(((((80,98),119),97),(117,(124,125))),((88,89),135)))),((69,(120,121)),((76,138),81))),(((((((66,67),99),((68,(130,131)),83)),(78,79)),(91,93)),92),94)),(((((64,65),((70,126),((86,87),133))),132),((75,(84,85)),(106,107))),(95,96))),((((((72,73),74),122),82),((114,115),118)),127))))),62),(2,58)),59);
 954: 3 -14764.80371 -14250.90105 (0,((((((1,90),((47,48),140)),(46,(49,136))),(((((((3,4),55),(((((6,7),(((((((((13,14),(32,((33,34),(44,45)))),27),(26,43)),35),(41,42)),(19,20)),(30,31)),((36,(37,38)),(39,40)))),(54,143)),141),137)),((28,29),(51,53))),((15,17),144)),((((((5,((11,12),(16,18))),23),(((8,9),(21,22)),(24,25))),(50,52)),((56,57),((((100,134),116),(123,139)),142))),10)),((60,61),((((((((63,105),108),(109,113)),112),(((103,104),(128,129)),(110,111))),(((((((((66,67),99),((68,(130,131)),83)),(78,79)),(91,93)),(92,94)),(69,(120,121))),((71,(77,(101,102))),(((((80,98),119),97),(117,(124,125))),((88,89),135)))),((76,138),81))),(((64,65),(((70,126),((86,87),(132,133))),((75,(84,85)),(106,107)))),(95,96))),((((((72,73),74),122),82),((114,115),118)),127))))),62),(2,58)),59);
 955: 1 -14557.5459 -14245.28736 (0,(((((1,90),((46,(47,48)),((49,136),140))),(((((((3,4),55),((28,29),(51,53))),((((6,7),(((((((((13,14),(32,((33,(44,45)),34))),27),35),(26,43)),(41,42)),(19,20)),(30,31)),(((36,37),38),(39,40)))),(137,141)),(54,143))),((15,17),144)),((((((5,((11,12),(16,18))),23),(((8,9),(21,22)),(24,25))),(50,52)),((56,57),((((100,134),116),(123,139)),142))),10)),((60,61),(((((((((((63,105),(109,113)),112),108),(110,111)),(103,104)),(128,129)),((71,(77,(101,102))),(((((80,98),119),97),(117,(124,125))),((88,89),135)))),(((69,120),121),((76,138),81))),((((64,65),((70,126),(((86,87),133),132))),((75,(84,85)),(106,107))),(95,96))),(((((((66,67),99),((68,(130,131)),83)),(78,79)),(91,93)),(92,94)),((((((72,73),74),122),82),((114,115),118)),127)))))),62),(2,58)),59);
 956: 1 -13982.68359 -14257.12303 (0,(((((1,90),((49,136),140)),((((((((((3,4),55),((28,29),(51,53))),((((6,7),(((((((((13,14),(32,((33,34),(44,45)))),(41,42)),27),35),(26,43)),(19,20)),(30,31)),(((36,37),38),(39,40)))),137),141)),(54,143)),((15,17),144)),((((((5,((11,12),(16,18))),23),(((8,9),(21,22)),(24,25))),(50,52)),((56,57),((((100,134),116),(123,139)),142))),10)),((60,61),((((((((63,105),108),(109,113)),112),(((103,104),(128,129)),(110,111))),((((((((66,67),99),((68,(130,131)),83)),(78,79)),(91,93)),(92,94)),((76,138),81)),(((69,120),121),((71,(77,(101,102))),(((((80,98),119),97),(117,(124,125))),((88,89),135)))))),((((64,65),(((70,126),((86,87),133)),132)),((75,(84,85)),(106,107))),(95,96))),((((((72,73),74),122),82),((114,115),118)),127)))),46),(47,48))),62),(2,58)),59);
 957: 8 -14938.75586 -14257.91097 (0,((((((1,90),((47,48),140)),(46,(49,136))),(((((3,4),55),((((6,7),(((((((((13,14),(32,(33,(34,(44,45))))),27),(26,43)),35),(41,42)),(19,20)),(30,31)),(((36,37),38),(39,40)))),(137,141)),(((15,144),17),(54,143)))),((28,29),(51,53))),((((((((5,((11,12),(16,18))),23),(((8,9),(21,22)),(24,25))),(50,52)),(56,57)),((((100,134),116),(123,139)),142)),10),((60,61),((((((((63,105),108),(109,113)),112),(((103,104),(128,129)),(110,111))),(((((((((66,67),99),((68,(130,131)),83)),(78,79)),(91,93)),(92,94)),((76,138),81)),(69,(120,121))),((71,(77,(101,102))),(((((80,98),119),97),(117,(124,125))),((88,89),135))))),((((64,65),((70,126),((86,87),(132,133)))),((75,(84,85)),(106,107))),(95,96))),((((((72,73),74),122),82),((114,115),118)),127)))))),62),(2,58)),59);
 958: 2 -13605.62891 -14253.49424 (0,((((((1,90),((47,48),140)),(46,(49,136))),(((((((3,4),55),((((6,7),(((((((((13,14),(32,((33,34),(44,45)))),27),(26,43)),(19,20)),(41,42)),35),(30,31)),(((36,38),37),(39,40)))),(137,141)),(54,143))),((28,29),(51,53))),((15,17),144)),((((((5,((11,12),(16,18))),23),(((8,9),(21,22)),(24,25))),(50,52)),((56,57),((((100,134),116),(123,139)),142))),10)),((60,61),(((((((((63,105),108),(109,113)),112),(((103,104),(128,129)),(110,111))),((71,(77,(101,102))),(((((80,98),119),97),(117,(124,125))),((88,89),135)))),((((((((66,67),99),((68,(130,131)),83)),(78,79)),(91,93)),(92,94)),(69,(120,121))),((76,138),81))),((((64,(((70,126),(132,133)),(86,87))),65),((75,(84,85)),(106,107))),(95,96))),((((((72,73),74),122),82),((114,115),118)),127))))),62),(2,58)),59);
 959: 1 -13832.15625 -14250.28897 (0,(((((1,90),((47,48),((49,136),140))),((((((((3,4),55),(((((6,7),(((((((((13,14),(32,((33,34),(44,45)))),27),(26,43)),35),(41,42)),(19,20)),(30,31)),(((36,37),38),(39,40)))),(54,143)),141),137)),((28,29),(51,53))),((15,17),144)),((((((5,((11,12),(16,18))),23),(((8,9),(21,22)),(24,25))),(50,52)),((56,57),((((100,134),116),(123,139)),142))),10)),((60,61),((((((((((63,105),(109,113)),112),108),(110,111)),(103,104)),(128,129)),(((((((((66,67),99),(130,131)),((78,79),((91,93),(92,94)))),68),83),(69,(120,121))),((76,138),81)),((71,(77,(101,102))),(((((80,98),119),97),(117,(124,125))),((88,89),135))))),((((64,65),(((70,126),((86,87),133)),132)),((75,(84,85)),(106,107))),(95,96))),((((((72,73),74),122),82),((114,115),118)),127)))),46)),62),(2,58)),59);
 960: 1 -14687.63281 -14260.30961 (0,(((((1,90),(((((3,4),55),(((((6,7),(((((((((13,14),32),((33,34),(44,45))),((26,43),35)),27),(19,20)),(41,42)),(30,31)),(((36,37),38),(39,40)))),(54,143)),141),137)),((28,29),(51,53))),(((((((5,((11,12),(16,18))),23),(((8,9),(21,22)),(24,25))),(50,52)),((56,57),((((100,134),116),(123,139)),142))),10),(((15,144),17),((60,61),((((((((((63,105),((109,113),112)),108),(110,111)),(103,104)),(128,129)),((69,(120,121)),((71,(77,(101,102))),(((((80,98),119),97),(117,(124,125))),((88,89),135))))),(((((((66,67),99),((68,(130,131)),83)),(78,79)),(91,93)),(92,94)),((76,138),81))),((((64,65),((70,126),(((86,87),132),133))),((75,(84,85)),(106,107))),(95,96))),((((((72,73),74),122),127),82),((114,115),118)))))))),(((46,(47,48)),140),(49,136))),62),(2,58)),59);
 961: 1 -13934.6416 -14253.71524 (0,((((((1,90),((47,48),140)),(46,(49,136))),(((((((3,4),55),((((6,7),((((((((((13,14),32),((33,(44,45)),34)),(41,42)),27),35),(26,43)),(19,20)),(30,31)),(((36,37),38),(39,40)))),(54,143)),(137,141))),((28,29),(51,53))),((15,17),144)),((((((5,((11,12),(16,18))),23),(((8,9),(21,22)),(24,25))),(50,52)),((56,57),((((100,134),116),(123,139)),142))),10)),((60,61),((((((((((((63,105),108),(109,113)),112),(110,111)),(103,104)),(128,129)),((71,(77,(101,102))),(((((80,98),119),97),(117,(124,125))),((88,89),135)))),((69,(120,121)),((76,138),81))),(((((((66,67),99),((68,(130,131)),83)),(78,79)),(91,93)),92),94)),((((64,65),(((70,126),(132,133)),(86,87))),((75,(84,85)),(106,107))),(95,96))),((((((72,73),74),122),82),((114,115),118)),127))))),62),(2,58)),59);
 962: 2 -14869.12598 -14264.25915 (0,(((((1,90),(((((((3,4),55),(((((6,7),(((((((13,14),(32,((33,34),(44,45)))),(41,42)),((26,43),35)),((19,20),27)),(30,31)),(((36,37),38),(39,40)))),(((15,17),144),(54,143))),141),137)),((28,29),(51,53))),((((((5,((11,12),(16,18))),23),(((8,9),(21,22)),(24,25))),(50,52)),((56,57),((((100,134),116),(123,139)),142))),10)),((60,61),((((((((((63,105),(109,113)),112),108),(110,111)),(103,104)),(128,129)),(((((((((66,67),99),((68,(130,131)),83)),(78,79)),(91,93)),(92,94)),((76,138),81)),(69,(120,121))),((71,(77,(101,102))),(((((80,98),119),97),(117,(124,125))),((88,89),135))))),((((64,65),((70,126),(((86,87),133),132))),((75,(84,85)),(106,107))),(95,96))),((((((72,73),74),122),82),((114,115),118)),127)))),46)),((47,48),((49,136),140))),62),(2,58)),59);
 963: 1 -13941.55762 -14249.20416 (0,((((((1,90),((47,48),140)),(46,(49,136))),((((((((((3,4),141),137),((6,7),((((((((13,14),(32,((33,34),(44,45)))),(41,42)),27),((26,43),35)),(19,20)),(30,31)),((36,(37,38)),(39,40))))),(54,143)),((28,29),(51,53))),55),(15,(17,144))),((((((5,((11,12),(16,18))),23),(((8,9),(21,22)),(24,25))),(50,52)),((56,57),((((100,134),116),(123,139)),142))),10)),((60,61),((((((((((63,105),108),(109,113)),112),(110,111)),(103,104)),(128,129)),(((((((((66,67),99),((68,(130,131)),83)),(78,79)),(91,93)),(92,94)),((76,138),81)),(69,(120,121))),((71,(77,(101,102))),(((((80,98),119),97),(117,(124,125))),((88,89),135))))),((((64,65),((70,126),(((86,87),132),133))),((75,(84,85)),(106,107))),(95,96))),((((((72,73),74),122),82),((114,115),118)),127))))),62),(2,58)),59);
 964: 2 -13936.24512 -14248.19112 (0,((((((1,90),((47,48),140)),(46,(49,136))),(((((((3,4),137),(((((6,7),(((((((((13,14),(32,((33,(44,45)),34))),27),(26,43)),35),(41,42)),(19,20)),(30,31)),(((36,37),38),(39,40)))),55),(54,143)),141)),((28,29),(51,53))),((15,17),144)),((((((5,((11,12),(16,18))),23),(((8,9),(21,22)),(24,25))),(50,52)),((56,57),((((100,134),116),(123,139)),142))),10)),((60,61),((((((((63,105),108),(109,113)),112),(((103,104),(128,129)),(110,111))),((((((((66,67),99),((68,(130,131)),83)),(78,79)),(91,93)),(92,94)),((69,(120,121)),((76,138),81))),((71,(77,(101,102))),(((((80,98),119),97),(117,(124,125))),((88,89),135))))),((((64,65),((70,126),(((86,87),132),133))),((75,(84,85)),(106,107))),(95,96))),((((((72,73),74),122),82),((114,115),118)),127))))),62),(2,58)),59);
 965: 2 -14822.82129 -14259.25331 (0,((((((1,90),((47,48),140)),(46,(49,136))),(((((((3,4),55),(((((6,7),(((((((((13,14),(32,((33,34),(44,45)))),27),(26,43)),35),(41,42)),(19,20)),(30,31)),((36,(37,38)),(39,40)))),(54,143)),141),137)),((28,29),(51,53))),((15,17),144)),(((((((5,((11,12),(16,18))),23),(24,25)),(21,22)),((8,9),(50,52))),((56,57),((((100,134),(123,139)),116),142))),10)),((60,61),((((((((63,105),108),(109,113)),112),(((103,104),(128,129)),(110,111))),((((((((((66,67),99),((68,(130,131)),83)),(78,79)),(91,93)),92),94),(69,(120,121))),((71,(77,(101,102))),(((((80,98),119),97),(117,(124,125))),((88,89),135)))),((76,138),81))),((((64,65),((70,126),((86,87),(132,133)))),((75,(84,85)),(106,107))),(95,96))),((((((72,73),74),122),82),((114,115),118)),127))))),62),(2,58)),59);
 966: 1 -14687.57715 -14249.97613 (0,(((((1,90),((46,(47,48)),((49,136),140))),(((((((((3,4),141),137),(((6,7),(((((((((13,14),(32,((33,34),(44,45)))),27),35),(26,43)),(41,42)),(19,20)),(30,31)),(((36,38),37),(39,40)))),(54,143))),((28,29),(51,53))),55),((15,17),144)),((((((5,((11,12),(16,18))),23),(((8,9),(21,22)),(24,25))),(50,52)),((56,57),((((100,134),116),(123,139)),142))),10)),((60,61),((((((((63,105),108),(109,113)),112),(((103,104),(128,129)),(110,111))),((((((((66,67),99),((68,(130,131)),83)),(78,79)),(91,93)),(92,94)),((71,(77,(101,102))),(((((80,98),119),97),(117,(124,125))),((88,89),135)))),((69,(120,121)),((76,138),81)))),((((64,65),((70,126),((86,87),(132,133)))),((75,(84,85)),(106,107))),(95,96))),((((((72,73),74),122),82),((114,115),118)),127))))),62),(2,58)),59);
 967: 1 -14236.06055 -14266.07569 (0,(((((1,90),((((((((3,4),((60,61),(((((((((63,105),((109,113),112)),108),(110,111)),((103,104),(128,129))),((71,(77,(101,102))),((((80,98),(97,119)),(117,(124,125))),((88,89),135)))),((((((((66,67),99),((68,(130,131)),83)),(78,79)),(91,93)),(92,94)),((76,138),81)),(69,(120,121)))),((((64,65),(((70,126),132),((86,87),133))),((75,(84,85)),(106,107))),(95,96))),(((((72,73),74),122),82),(((114,115),118),127))))),(((6,7),(((((((((13,14),(32,((33,(44,45)),34))),27),35),(26,43)),(41,42)),(19,20)),(30,31)),(((36,37),38),(39,40)))),137)),141),((54,143),55)),((15,144),17)),((28,29),(51,53))),((((((5,((11,12),(16,18))),23),(((8,9),(21,22)),(24,25))),(50,52)),((56,57),((((100,134),116),(123,139)),142))),10))),((46,(47,48)),((49,136),140))),62),(2,58)),59);
 968: 3 -14750.30273 -14254.83854 (0,(((((1,90),(((((((((((3,4),141),137),((6,7),(((((((((13,14),(32,((33,34),(44,45)))),27),35),(26,43)),(41,42)),(19,20)),(30,31)),(((36,37),38),(39,40))))),(54,143)),((28,29),(51,53))),(15,(17,144))),55),((((((5,((11,12),(16,18))),23),(((8,9),(21,22)),(24,25))),(50,52)),((56,57),((((100,134),116),(123,139)),142))),10)),((60,61),((((((((63,105),108),(109,113)),112),(((103,104),(128,129)),(110,111))),(((((((((66,67),99),((78,79),((91,93),(92,94)))),83),(130,131)),68),(69,(120,121))),((71,(77,(101,102))),(((((80,98),119),97),(117,(124,125))),((88,89),135)))),((76,138),81))),((((64,65),((70,126),(((86,87),133),132))),((75,(84,85)),(106,107))),(95,96))),((((((72,73),74),122),82),((114,115),118)),127)))),46)),((47,48),((49,136),140))),62),(2,58)),59);
 969: 5 -14009.46094 -14247.44836 (0,((((((1,90),((47,48),140)),(46,(49,136))),((((((((((3,4),55),((6,7),(((((((((13,14),(32,((33,34),(44,45)))),27),35),(26,43)),(41,42)),(19,20)),(30,31)),(((36,37),38),(39,40))))),137),141),(54,143)),((15,144),17)),((28,29),(51,53))),((((((5,((11,12),(16,18))),23),(((8,9),(21,22)),(24,25))),(50,52)),((56,57),((((100,134),116),(123,139)),142))),10)),((60,61),((((((((63,105),108),(109,113)),112),(((103,104),(128,129)),(110,111))),(((((((((66,67),99),((68,(130,131)),83)),(78,79)),(91,93)),(92,94)),((76,138),81)),(69,(120,121))),((71,(77,(101,102))),(((((80,98),119),97),(117,(124,125))),((88,89),135))))),((((64,65),((70,126),((86,87),(132,133)))),((75,(84,85)),(106,107))),(95,96))),((((((72,73),74),122),82),((114,115),118)),127))))),62),(2,58)),59);
 970: 1 -14108.62891 -14251.80439 (0,((((((1,90),((46,(47,48)),140)),(49,136)),((((((3,4),(((((6,7),(((((((((13,14),(32,((33,(44,45)),34))),(41,42)),27),35),(26,43)),(19,20)),(30,31)),(((36,37),38),(39,40)))),(54,143)),141),137)),((28,29),(51,53))),55),((15,144),17)),(((((((5,((11,12),(16,18))),23),(((8,9),(21,22)),(24,25))),(50,52)),((56,57),((((100,134),116),(123,139)),142))),10),((60,61),(((((((((63,105),108),(109,113)),112),(((103,104),(128,129)),(110,111))),((71,(77,(101,102))),(((((80,98),119),97),(117,(124,125))),((88,89),135)))),((((((((66,67),99),((68,(130,131)),83)),(78,79)),(91,93)),(92,94)),((76,138),81)),(69,(120,121)))),((((64,65),((70,126),((86,87),(132,133)))),((75,(84,85)),(106,107))),(95,96))),((((((72,73),74),122),82),((114,115),118)),127)))))),62),(2,58)),59);
 971: 2 -14620.50488 -14256.61781 (0,((((((1,90),((47,48),140)),(46,(49,136))),((((((3,4),55),((((((6,7),(((((((((13,14),(32,((33,34),(44,45)))),27),35),(26,43)),(41,42)),(19,20)),(30,31)),(((36,37),38),(39,40)))),137),141),(54,143)),((15,17),144))),((60,61),((((((((((63,105),(109,113)),112),108),(110,111)),(128,129)),(103,104)),(((((((((66,67),99),((68,(130,131)),83)),(78,79)),(91,93)),(92,94)),((76,138),81)),(69,(120,121))),((71,(77,(101,102))),(((((80,98),119),(117,(124,125))),97),((88,89),135))))),((((64,65),((70,126),(((86,87),133),132))),((75,(84,85)),(106,107))),(95,96))),((((((72,73),74),122),82),((114,115),118)),127)))),((28,29),(51,53))),((((((5,((11,12),(16,18))),23),(((8,9),(21,22)),(24,25))),(50,52)),((56,57),((((100,134),116),(123,139)),142))),10))),62),(2,58)),59);
 972: 1 -13978.25879 -14262.85732 (0,((((((1,90),((47,48),140)),(46,(49,136))),((((((3,4),((((((6,7),(((((((((13,14),(32,((33,(44,45)),34))),27),(26,43)),35),(41,42)),(19,20)),(30,31)),(((36,38),37),(39,40)))),55),(54,143)),141),137)),((28,29),(51,53))),((15,144),17)),((((((5,((11,12),(16,18))),23),(((8,9),(21,22)),(24,25))),(50,52)),((56,57),((((100,134),116),(123,139)),142))),10)),((60,61),((((((((63,105),(109,113)),(((((103,104),(128,129)),(110,111)),108),112)),((71,(77,(101,102))),(((((80,98),119),97),(117,(124,125))),((88,89),135)))),((69,(120,121)),((76,138),81))),((((((66,67),99),(78,79)),((68,(130,131)),83)),(91,93)),(92,94))),((((64,65),((70,126),(((86,87),133),132))),((75,(84,85)),(106,107))),(95,96))),((((((72,73),74),122),82),((114,115),118)),127))))),62),(2,58)),59);
 973: 1 -14412.71484 -14259.25331 (0,((((((1,90),((47,48),140)),(46,(49,136))),(((((((3,4),55),(((((6,7),(((((((((13,14),(32,((33,34),(44,45)))),27),(26,43)),35),(41,42)),(19,20)),(30,31)),((36,(37,38)),(39,40)))),(54,143)),141),137)),((28,29),(51,53))),((15,17),144)),(((((((5,((11,12),(16,18))),23),(24,25)),(21,22)),((8,9),(50,52))),((56,57),((((100,134),(123,139)),116),142))),10)),((60,61),((((((((63,105),108),(109,113)),112),(((103,104),(128,129)),(110,111))),((((((((((66,67),99),((68,(130,131)),83)),(78,79)),(91,93)),92),94),(69,(120,121))),((71,(77,(101,102))),(((((80,98),119),97),(117,(124,125))),((88,89),135)))),((76,138),81))),((((64,65),((70,126),((86,87),(132,133)))),((75,(84,85)),(106,107))),(95,96))),((((((72,73),74),122),82),((114,115),118)),127))))),62),(2,58)),59);
 974: 1 -14353.35547 -14260.31316 (0,(((((1,90),((((((((3,4),55),((28,29),(51,53))),(((((((6,7),(((36,38),37),(39,40))),(((((((13,(32,((33,34),(44,45)))),14),27),35),(26,43)),(41,42)),(19,20))),(30,31)),137),141),(54,143))),((15,17),144)),((((((5,((11,12),(16,18))),23),(((8,9),(21,22)),(24,25))),(50,52)),((56,57),((((100,134),116),(123,139)),142))),10)),((60,61),((((((((63,105),108),(109,113)),112),(((103,104),(128,129)),(110,111))),(((((((((66,67),99),((78,79),((91,93),(92,94)))),(130,131)),83),68),((76,138),81)),((69,120),121)),((71,(77,(101,102))),(((((80,98),119),97),(117,(124,125))),((88,89),135))))),((((64,65),(((70,126),133),((86,87),132))),((75,(84,85)),(106,107))),(95,96))),((((((72,73),74),122),82),((114,115),118)),127)))),46)),((47,48),((49,136),140))),62),(2,58)),59);
 975: 1 -13911.91992 -14255.11362 (0,((((((1,90),((47,48),140)),(46,(49,136))),(((((((((3,4),141),137),(((6,7),(((((((((13,14),(32,((33,34),(44,45)))),27),(26,43)),35),(41,42)),(19,20)),(30,31)),(((36,37),38),(39,40)))),55)),(54,143)),((28,29),(51,53))),((15,144),17)),((60,61),((((((((63,105),108),(109,113)),112),(((103,104),(128,129)),(110,111))),(((((((((66,67),99),((68,(130,131)),83)),(78,79)),(91,93)),(92,94)),((76,138),81)),(69,(120,121))),(71,((77,(101,102)),(((((80,98),119),97),(117,(124,125))),((88,89),135)))))),((((64,65),((70,126),(((86,87),132),133))),((75,(84,85)),(106,107))),(95,96))),((((((72,73),74),122),82),((114,115),118)),127)))),((((((5,((11,12),(16,18))),23),(((8,9),(21,22)),(24,25))),(50,52)),((56,57),((((100,134),116),(123,139)),142))),10))),62),(2,58)),59);
 976: 8 -15543.94922 -14258.69713 (0,(((((1,90),(((((((((3,4),((60,61),((((((((((63,105),(109,113)),112),108),(110,111)),(103,104)),(128,129)),(((((((((66,67),99),((78,79),((91,93),(92,94)))),83),(130,131)),68),((76,138),81)),(69,(120,121))),((71,(77,(101,102))),(((((80,98),119),97),(117,(124,125))),((88,89),135))))),((((64,65),(((70,126),((86,87),133)),132)),((75,(84,85)),(106,107))),(95,96))),((((((72,73),74),122),82),((114,115),118)),127)))),137),141),((6,7),((((((((13,14),(32,((33,(44,45)),34))),(41,42)),((26,43),35)),27),(19,20)),(30,31)),(((36,37),38),(39,40))))),((54,143),55)),((28,29),(51,53))),((15,17),144)),((((((5,((11,12),(16,18))),23),(((8,9),(21,22)),(24,25))),(50,52)),((56,57),((((100,134),116),(123,139)),142))),10))),((46,(47,48)),((49,136),140))),62),(2,58)),59);
 977: 5 -14083.19238 -14245.94582 (0,((((((1,90),((47,48),140)),(46,(49,136))),((((((((((3,4),55),((6,7),(((((((((13,14),(32,((33,34),(44,45)))),27),35),(26,43)),(41,42)),(19,20)),(30,31)),((((36,37),38),40),39)))),137),141),(54,143)),((28,29),(51,53))),((15,144),17)),((((((5,((11,12),(16,18))),23),(((8,9),(21,22)),(24,25))),(50,52)),((56,57),((((100,134),116),(123,139)),142))),10)),((60,61),((((((((63,105),108),(109,113)),112),(((103,104),(128,129)),(110,111))),(((((((((66,67),99),((68,(130,131)),83)),(78,79)),(91,93)),(92,94)),((76,138),81)),(69,(120,121))),((71,(77,(101,102))),(((((80,98),119),97),(117,(124,125))),((88,89),135))))),((((64,65),((70,126),((86,87),(132,133)))),((75,(84,85)),(106,107))),(95,96))),((((((72,73),74),122),82),((114,115),118)),127))))),62),(2,58)),59);
 978: 3 -14654.72266 -14253.84311 (0,((((((1,90),((47,48),140)),(46,(49,136))),(((((((3,4),(((6,7),((((((((((13,14),32),((33,(44,45)),34)),27),(26,43)),35),(41,42)),(19,20)),(30,31)),(((36,38),37),(39,40)))),(137,141))),((28,29),(51,53))),((54,143),55)),((15,144),17)),((((((5,((11,12),(16,18))),23),(((8,9),(21,22)),(24,25))),(50,52)),((56,57),((((100,134),116),(123,139)),142))),10)),((60,61),((((((((((63,105),(109,113)),112),108),(110,111)),(103,104)),(128,129)),(((((((((66,67),99),((68,(130,131)),83)),(78,79)),(91,93)),(92,94)),(69,(120,121))),((76,138),81)),((71,(77,(101,102))),(((((80,98),119),97),(117,(124,125))),((88,89),135))))),((((64,65),((70,126),((86,87),(132,133)))),((75,(84,85)),(106,107))),(95,96))),((((((72,73),74),122),82),((114,115),118)),127))))),62),(2,58)),59);
 979: 1 -13863.51172 -14250.0672 (0,(((((1,90),(((((3,4),55),((((6,7),(((((((((13,14),(32,((33,34),(44,45)))),27),35),(26,43)),(41,42)),(19,20)),(30,31)),((36,(37,38)),(39,40)))),(137,141)),(54,143))),((28,29),(51,53))),(((((((5,((11,12),(16,18))),23),(((8,9),(21,22)),(24,25))),(50,52)),((56,57),((((100,134),116),(123,139)),142))),10),(((15,144),17),((60,61),((((((((63,105),108),(109,113)),112),(((103,104),(128,129)),(110,111))),(((((((((66,67),99),((68,(130,131)),83)),(78,79)),(91,93)),(92,94)),((69,120),121)),((76,138),81)),((71,(77,(101,102))),(((((80,98),97),119),(117,(124,125))),((88,89),135))))),((((64,65),((((70,126),(86,87)),133),132)),((75,(84,85)),(106,107))),(95,96))),((((((72,73),74),122),82),((114,115),118)),127))))))),((46,(49,136)),((47,48),140))),62),(2,58)),59);
 980: 4 -14668.40039 -14255.9405 (0,((((((1,90),((47,48),140)),(46,(49,136))),(((((((3,4),((((((6,7),(((36,37),38),(39,40))),(((((((13,14),(32,((33,34),(44,45)))),27),35),(26,43)),(41,42)),(19,20))),(30,31)),137),141)),((28,29),(51,53))),((54,143),55)),((15,17),144)),((((((5,((11,12),(16,18))),23),(((8,9),(21,22)),(24,25))),(50,52)),((56,57),((((100,134),116),(123,139)),142))),10)),((60,61),((((((((63,105),108),(109,113)),112),(((103,104),(128,129)),(110,111))),(((((((((66,67),99),((68,(130,131)),83)),(78,79)),(91,93)),(92,94)),((76,138),81)),(69,(120,121))),((71,(77,(101,102))),(((((80,98),119),97),(117,(124,125))),((88,89),135))))),((((64,65),(70,(((86,87),(132,133)),126))),((75,(84,85)),(106,107))),(95,96))),((((((72,73),74),122),82),((114,115),118)),127))))),62),(2,58)),59);
 981: 1 -13801.41797 -14253.6101 (0,((((((1,90),((47,48),140)),(46,(49,136))),(((((((((3,4),141),137),((6,7),((((((((13,14),(32,((33,(44,45)),34))),((26,43),35)),27),(19,20)),(41,42)),(30,31)),(((36,37),38),(39,40))))),(((28,29),(51,53)),(54,143))),55),((15,17),144)),((((((5,((11,12),(16,18))),23),(((8,9),(21,22)),(24,25))),(50,52)),((56,57),((((100,134),116),(123,139)),142))),10)),((60,61),((((((((63,105),108),(109,113)),112),(((103,104),(128,129)),(110,111))),(((((((((66,67),99),((68,(130,131)),83)),(78,79)),(91,93)),(92,94)),((76,138),81)),((69,120),121)),((71,(77,(101,102))),(((((80,98),119),97),(117,(124,125))),((88,89),135))))),((((64,65),(((70,126),((86,87),132)),133)),((75,(84,85)),(106,107))),(95,96))),((((((72,73),74),122),82),((114,115),118)),127))))),62),(2,58)),59);
 982: 3 -13621.11328 -14252.67822 (0,((((((1,90),((47,48),140)),(46,(49,136))),((((((((3,4),141),(((((6,7),(((36,38),37),(39,40))),(((((((13,14),(32,(33,(34,(44,45))))),27),35),(26,43)),(41,42)),(19,20))),(30,31)),137)),((28,29),(51,53))),((54,143),55)),((15,17),144)),((((((5,((11,12),(16,18))),23),(((8,9),(21,22)),(24,25))),(50,52)),((56,57),((((100,134),116),(123,139)),142))),10)),((60,61),((((((((63,105),108),(109,113)),112),(((103,104),(128,129)),(110,111))),(((((((((66,67),99),((68,(130,131)),83)),(78,79)),(91,93)),(92,94)),((76,138),81)),(69,(120,121))),((71,(77,(101,102))),(((((80,98),119),97),(117,(124,125))),((88,89),135))))),((((64,65),(((70,126),((86,87),132)),133)),((75,(84,85)),(106,107))),(95,96))),((((((72,73),74),122),82),((114,115),118)),127))))),62),(2,58)),59);
 983: 1 -14719.24316 -14261.88982 (0,(((((((1,90),((47,48),140)),(49,136)),((((((3,4),55),(((((((6,7),((((((((13,14),(32,((33,34),(44,45)))),27),(26,43)),35),(41,42)),(19,20)),(((36,38),37),(39,40)))),(30,31)),141),137),(54,143)),((15,144),17))),((28,29),(51,53))),((((((5,((11,12),(16,18))),23),(((8,9),(21,22)),(24,25))),(50,52)),((56,57),((((100,134),116),(123,139)),142))),10)),((60,61),((((((((((63,105),(109,113)),112),108),(110,111)),(103,104)),(128,129)),(((((((((66,67),99),((68,(130,131)),83)),(78,79)),(91,93)),(92,94)),((69,120),121)),((71,(77,(101,102))),(((((80,98),97),119),(117,(124,125))),((88,89),135)))),((76,138),81))),((((64,65),(((70,126),(132,133)),(86,87))),((75,(84,85)),(106,107))),(95,96))),((((((72,73),74),122),82),127),((114,115),118)))))),46),62),(2,58)),59);
 984: 2 -14740.2793 -14254.3675 (0,(((((1,90),(((((((3,4),55),((28,29),(51,53))),(((((6,7),(((((((((13,14),(32,((33,34),(44,45)))),(41,42)),27),35),(26,43)),(19,20)),(30,31)),(((36,37),38),(39,40)))),(137,141)),(54,143)),((15,17),144))),((((((5,((11,12),(16,18))),23),(((8,9),(21,22)),(24,25))),(50,52)),((56,57),((((100,134),116),(123,139)),142))),10)),((60,61),((((((((63,105),108),(109,113)),112),(((103,104),(128,129)),(110,111))),(((((((((66,67),99),((68,(130,131)),83)),(78,79)),(91,93)),(92,94)),((76,138),81)),(69,(120,121))),((71,(77,(101,102))),(((((80,98),119),97),(117,(124,125))),((88,89),135))))),((((64,65),((70,126),((86,87),(132,133)))),((75,(84,85)),(106,107))),(95,96))),((((((72,73),74),122),82),((114,115),118)),127)))),46)),((47,48),((49,136),140))),62),(2,58)),59);
 985: 2 -14066.36328 -14260.87544 (0,(((1,90),((((((((3,4),55),((((6,7),(((((((((13,14),((32,(33,34)),(44,45))),27),35),(26,43)),(41,42)),(19,20)),(30,31)),(((36,38),37),(39,40)))),(137,141)),(54,143))),((28,29),(51,53))),((15,17),144)),((((((5,((11,12),(16,18))),23),(((8,9),(21,22)),(24,25))),(50,52)),((56,57),((((100,134),116),(123,139)),142))),10)),((60,61),(((((((((63,105),108),(109,113)),112),(((103,104),(128,129)),(110,111))),((71,(77,(101,102))),(((((80,98),119),97),(117,(124,125))),((88,89),135)))),(((((((((66,67),99),((68,83),(130,131))),(78,79)),(91,93)),(92,94)),69),(120,121)),((76,138),81))),((((64,65),((70,126),(((86,87),132),133))),((75,(84,85)),(106,107))),(95,96))),((((((72,73),74),122),82),((114,115),118)),127)))),(((46,(49,136)),((47,48),140)),62))),(2,58)),59);
 986: 1 -14507.4043 -14255.49955 (0,((((((1,90),((47,48),140)),(46,(49,136))),(((((((3,4),55),((((6,7),(((((((((13,14),((32,(33,34)),(44,45))),(41,42)),27),35),(26,43)),(19,20)),(30,31)),(((36,38),37),(39,40)))),(54,143)),(137,141))),((28,29),(51,53))),((15,144),17)),((((((5,((11,12),(16,18))),23),(((8,9),(21,22)),(24,25))),(50,52)),((56,57),((((100,134),116),(123,139)),142))),10)),((60,61),((((((((((((63,105),108),(109,113)),112),(110,111)),(103,104)),(128,129)),((71,(77,(101,102))),(((((80,98),119),97),(117,(124,125))),((88,89),135)))),((69,(120,121)),((76,138),81))),((((((66,67),99),((68,(130,131)),83)),(78,79)),(91,93)),(92,94))),((((64,65),((70,126),((86,87),(132,133)))),((75,(84,85)),(106,107))),(95,96))),((((((72,73),74),122),82),((114,115),118)),127))))),62),(2,58)),59);
 987: 4 -14427.42578 -14249.61181 (0,((((((1,90),((47,48),140)),(46,(49,136))),(((((((((3,4),141),137),(((6,7),(((((((((13,14),(32,((33,34),(44,45)))),27),(26,43)),35),(41,42)),(19,20)),(30,31)),((((36,37),38),39),40))),(54,143))),((28,29),(51,53))),55),((15,17),144)),((((((5,((11,12),(16,18))),23),(((8,9),(21,22)),(24,25))),(50,52)),((56,57),((((100,134),116),(123,139)),142))),10)),((60,61),((((((((((63,105),(109,113)),112),108),(110,111)),(103,104)),(128,129)),((((((((66,67),99),((68,(130,131)),83)),(78,79)),(91,93)),(92,94)),((76,138),81)),((69,(120,121)),((71,(77,(101,102))),(((((80,98),119),97),(117,(124,125))),((88,89),135)))))),((((64,65),((70,126),(((86,87),133),132))),((75,(84,85)),(106,107))),(95,96))),((((((72,73),74),122),82),((114,115),118)),127))))),62),(2,58)),59);
 988: 1 -13774.49805 -14247.86089 (0,((((((1,90),((47,48),140)),(46,(49,136))),((((((((3,4),55),(((6,7),(((((((((13,14),(32,((33,34),(44,45)))),(41,42)),35),(26,43)),27),(19,20)),(30,31)),(((36,37),38),(39,40)))),(137,141))),(54,143)),((28,29),(51,53))),((15,144),17)),((((((5,((11,12),(16,18))),23),(((8,9),(21,22)),(24,25))),(50,52)),((56,57),((((100,134),116),(123,139)),142))),10)),((60,61),(((((((((63,105),108),(109,113)),112),(((103,104),(128,129)),(110,111))),((71,(77,(101,102))),(((((80,98),119),97),(117,(124,125))),((88,89),135)))),((((((((66,67),99),((68,(130,131)),83)),(78,79)),(91,93)),(92,94)),((76,138),81)),((69,120),121))),((((64,65),(((70,126),((86,87),133)),132)),((75,(84,85)),(106,107))),(95,96))),((((((72,73),74),122),82),((114,115),118)),127))))),62),(2,58)),59);
 989: 1 -14449.20898 -14248.98367 (0,((((((1,90),((47,48),140)),(46,(49,136))),(((((((((3,4),141),137),(((6,7),(((((((((13,14),(32,((33,34),(44,45)))),27),(26,43)),35),(41,42)),(19,20)),(30,31)),(((36,37),38),(39,40)))),55)),(54,143)),((28,29),(51,53))),((15,144),17)),((60,61),((((((((63,105),108),(109,113)),112),(((103,104),(128,129)),(110,111))),(((((((((66,67),99),((68,(130,131)),83)),(78,79)),(91,93)),(92,94)),((76,138),81)),(69,(120,121))),(((71,(77,(101,102))),((((80,98),119),97),(117,(124,125)))),((88,89),135)))),((((64,65),((70,126),(((86,87),132),133))),((75,(84,85)),(106,107))),(95,96))),((((((72,73),74),122),82),((114,115),118)),127)))),((((((5,((11,12),(16,18))),23),(((8,9),(21,22)),(24,25))),(50,52)),((56,57),((((100,134),116),(123,139)),142))),10))),62),(2,58)),59);
 990: 2 -14502.74023 -14254.6298 (0,((((((1,90),((47,48),140)),(46,(49,136))),(((((((3,4),55),(((((6,7),(((((((((13,14),(32,((33,34),(44,45)))),27),35),(26,43)),(19,20)),(41,42)),(30,31)),(((36,38),37),(39,40)))),(54,143)),141),137)),((15,144),17)),((28,29),(51,53))),((((((5,((11,12),(16,18))),23),(((8,9),(21,22)),(24,25))),(50,52)),((56,57),((((100,134),116),(123,139)),142))),10)),((60,61),((((((((((63,105),(109,113)),112),108),(110,111)),(128,129)),(103,104)),(((((((((66,67),99),((78,79),((91,93),(92,94)))),83),(130,131)),68),((76,138),81)),(69,(120,121))),((71,(77,(101,102))),(((((80,98),119),97),(117,(124,125))),((88,89),135))))),(((((64,65),((70,126),((86,87),(132,133)))),(75,(84,85))),(106,107)),(95,96))),((((((72,73),74),122),82),((114,115),118)),127))))),62),(2,58)),59);
 991: 1 -14168.6875 -14251.65448 (0,((((((1,90),((47,48),140)),(46,(49,136))),(((((((((3,4),141),(((6,7),(((((((((13,14),(32,((33,(44,45)),34))),(41,42)),35),(26,43)),27),(19,20)),(30,31)),(((36,37),38),(39,40)))),137)),(54,143)),((28,29),(51,53))),55),((15,17),144)),((((((5,((11,12),(16,18))),23),(((8,9),(21,22)),(24,25))),(50,52)),((56,57),((((100,134),116),(123,139)),142))),10)),((60,61),((((((((((63,105),108),(109,113)),112),(110,111)),(103,104)),(128,129)),(((((((((66,67),99),((68,83),(130,131))),(78,79)),(91,93)),(92,94)),((76,138),81)),((69,120),121)),((71,(77,(101,102))),(((((80,98),119),97),(117,(124,125))),((88,89),135))))),((((64,65),((70,126),((86,87),(132,133)))),((75,(84,85)),(106,107))),(95,96))),((((((72,73),74),122),82),((114,115),118)),127))))),62),(2,58)),59);
 992: 4 -13459.1543 -14256.2222 (0,((((((1,90),((46,(47,48)),140)),(49,136)),(((((((3,4),(((((6,7),((((((((((13,14),32),((33,34),(44,45))),(41,42)),27),35),(26,43)),(19,20)),(30,31)),((36,(37,38)),(39,40)))),(54,143)),141),137)),((28,29),(51,53))),55),((15,17),144)),((((((5,((11,12),(16,18))),23),(((8,9),(21,22)),(24,25))),(50,52)),((56,57),((((100,134),116),(123,139)),142))),10)),((60,61),((((((((63,105),108),(109,113)),112),(((103,104),(128,129)),(110,111))),(((((((((66,67),99),((68,(130,131)),83)),(78,79)),(91,93)),(92,94)),((76,138),81)),(69,(120,121))),((71,(77,(101,102))),(((((80,98),119),97),(117,(124,125))),((88,89),135))))),((((64,65),((70,126),(((86,87),132),133))),((75,(84,85)),(106,107))),(95,96))),((((((72,73),74),122),82),((114,115),118)),127))))),62),(2,58)),59);
 993: 1 -13685.55859 -14260.61962 (0,(((((1,90),((46,(49,136)),((47,48),140))),(((((((3,4),((28,29),(51,53))),(((6,7),(((((((((13,14),(32,((33,(44,45)),34))),(41,42)),35),(26,43)),27),(19,20)),(30,31)),(((36,37),38),(39,40)))),(137,141))),((54,143),55)),((15,144),17)),((((((5,((11,12),(16,18))),23),(((8,9),(21,22)),(24,25))),(50,52)),((56,57),((((100,134),116),(123,139)),142))),10)),((60,61),(((((((((63,105),108),(109,113)),112),(((103,104),(128,129)),(110,111))),(((71,(77,(101,102))),((((80,98),119),97),(117,(124,125)))),((88,89),135))),(((((((((66,67),99),((68,(130,131)),83)),(78,79)),(91,93)),94),92),((76,138),81)),(69,(120,121)))),((((64,65),((70,126),(((86,87),133),132))),((75,(84,85)),(106,107))),(95,96))),((((((72,73),74),122),82),((114,115),118)),127))))),62),(2,58)),59);
 994: 1 -13798.23438 -14248.9498 (0,(((((1,90),((((((((((3,4),141),137),((6,7),(((((((((13,14),(32,((33,34),(44,45)))),27),35),(26,43)),(41,42)),(19,20)),(30,31)),(((36,38),37),(39,40))))),(54,143)),((28,29),(51,53))),55),((15,17),144)),((((((5,((11,12),(16,18))),23),(((8,9),(21,22)),(24,25))),(50,52)),((56,57),((((100,134),116),(123,139)),142))),10)),((60,61),(((((((((63,105),108),(109,113)),112),(((103,104),(128,129)),(110,111))),(((((((66,67),99),((68,(130,131)),83)),(78,79)),(91,93)),(92,94)),((71,(77,(101,102))),(((((80,98),119),97),(117,(124,125))),((88,89),135))))),((69,(120,121)),((76,138),81))),((((64,65),((70,126),((86,87),(132,133)))),((75,(84,85)),(106,107))),(95,96))),((((((72,73),74),122),82),((114,115),118)),127))))),((46,(47,48)),((49,136),140))),62),(2,58)),59);
 995: 2 -13250.92383 -14259.25331 (0,((((((1,90),((47,48),140)),(46,(49,136))),(((((((3,4),55),(((((6,7),(((((((((13,14),(32,((33,34),(44,45)))),27),(26,43)),35),(41,42)),(19,20)),(30,31)),((36,(37,38)),(39,40)))),(54,143)),141),137)),((28,29),(51,53))),((15,17),144)),(((((((5,((11,12),(16,18))),23),(24,25)),(21,22)),((8,9),(50,52))),((56,57),((((100,134),(123,139)),116),142))),10)),((60,61),((((((((63,105),108),(109,113)),112),(((103,104),(128,129)),(110,111))),((((((((((66,67),99),((68,(130,131)),83)),(78,79)),(91,93)),92),94),(69,(120,121))),((71,(77,(101,102))),(((((80,98),119),97),(117,(124,125))),((88,89),135)))),((76,138),81))),((((64,65),((70,126),((86,87),(132,133)))),((75,(84,85)),(106,107))),(95,96))),((((((72,73),74),122),82),((114,115),118)),127))))),62),(2,58)),59);
 996: 3 -14513.09375 -14246.86467 (0,(((((1,90),((49,136),140)),((((((((3,4),55),((28,29),(51,53))),((((6,7),(((((((((13,14),(32,((33,34),(44,45)))),27),35),(26,43)),(41,42)),(19,20)),(30,31)),(((36,37),38),(39,40)))),(137,141)),(54,143))),((15,17),144)),((((((5,((11,12),(16,18))),23),(((8,9),(21,22)),(24,25))),(50,52)),((56,57),((((100,134),116),(123,139)),142))),10)),((60,61),((((((((63,105),108),(109,113)),112),(((103,104),(128,129)),(110,111))),(((((((((66,67),99),((68,(130,131)),83)),(78,79)),(91,93)),(92,94)),((76,138),81)),((69,120),121)),((71,(77,(101,102))),((((((80,98),119),97),(124,125)),117),((88,89),135))))),((((64,65),((70,126),(((86,87),133),132))),((75,(84,85)),(106,107))),(95,96))),((((((72,73),74),122),82),((114,115),118)),127)))),(46,(47,48)))),62),(2,58)),59);
 997: 2 -14940.87012 -14254.38699 (0,((((((1,90),((47,48),((49,136),140))),46),((((((((3,4),55),(((((6,7),(((((((((13,14),(32,((33,(44,45)),34))),(41,42)),35),(26,43)),27),(19,20)),(30,31)),(((36,37),38),(39,40)))),(54,143)),141),137)),((28,29),(51,53))),((15,17),144)),(((((5,((11,12),(16,18))),23),(((8,9),(21,22)),(24,25))),(50,52)),((56,57),((((100,134),116),(123,139)),142)))),10),((60,61),((((((((63,105),108),(109,113)),112),(((103,104),(128,129)),(110,111))),(((((((((66,67),99),((68,(130,131)),83)),(78,79)),(91,93)),(92,94)),((76,138),81)),(69,(120,121))),((71,(77,(101,102))),(((((80,98),119),97),(117,(124,125))),((88,89),135))))),((((64,65),((70,126),((86,87),(132,133)))),((75,(84,85)),(106,107))),(95,96))),((((((72,73),74),122),82),((114,115),118)),127))))),62),(2,58)),59);
 998: 1 -14116.63086 -14249.75688 (0,(((((1,90),(((((((3,4),55),(((((6,7),((((((((((13,14),32),((33,(44,45)),34)),27),(26,43)),35),(41,42)),(19,20)),(30,31)),((36,(37,38)),(39,40)))),(54,143)),141),137)),((28,29),(51,53))),((15,17),144)),((((((5,((11,12),(16,18))),23),(((8,9),(21,22)),(24,25))),(50,52)),((56,57),((((100,134),116),(123,139)),142))),10)),((60,61),(((((((((63,105),108),(109,113)),112),(((103,104),(128,129)),(110,111))),((71,(77,(101,102))),(((((80,98),119),97),(117,(124,125))),((88,89),135)))),((((((((66,67),99),((68,(130,131)),83)),(78,79)),(91,93)),(92,94)),((76,138),81)),((69,121),120))),((((64,65),((70,126),(((86,87),132),133))),((75,(84,85)),(106,107))),(95,96))),((((((72,73),74),122),82),((114,115),118)),127))))),((46,(47,48)),((49,136),140))),62),(2,58)),59);
 999: 1 -14528.26562 -14250.60479 (0,((((((1,90),((47,48),140)),(46,(49,136))),((((((((((3,4),141),137),((6,7),(((((((((13,14),(32,((33,(44,45)),34))),27),35),(26,43)),(41,42)),(19,20)),(30,31)),(((36,38),37),(39,40))))),(54,143)),((28,29),(51,53))),55),((15,17),144)),((((((5,((11,12),(16,18))),23),(((8,9),(21,22)),(24,25))),(50,52)),((56,57),((((100,134),116),(123,139)),142))),10)),((60,61),((((((((((63,105),(109,113)),112),108),(110,111)),(128,129)),(103,104)),((((((((((66,67),99),(130,131)),(68,83)),(78,79)),(91,93)),(92,94)),(69,(120,121))),((71,(77,(101,102))),(((((80,98),119),97),(117,(124,125))),((88,89),135)))),((76,138),81))),((((64,65),(((70,126),(132,133)),(86,87))),((75,(84,85)),(106,107))),(95,96))),((((((72,73),74),122),82),((114,115),118)),127))))),62),(2,58)),59);
 boot_splits_size: 4
 logl_cutoff: -14291.89077
UFBootSplit0:
 000: 1 3 4 6 7 13 14 19 20 26 27 28 29 30 31 32 33 34 35 36 37 38 39 40 41 42 43 44 45 51 53 137 141
 001: 1 64 65 70 86 87 126 133
 002: 1000 1 90
 003: 1 1 46 90
 004: 1 64 65 66 67 68 70 75 76 78 79 81 83 84 85 86 87 91 92 93 94 95 96 99 106 107 126 130 131 132 133 138
 005: 1000 3 4
 006: 1 64 65 86 87 132 133
 007: 764 3 4 55
 008: 1 63 104 105 108 109 110 111 112 113 128 129
 009: 42 3 4 55 137
 010: 2 10 56 57 100 116 123 134 139 142
 011: 1 3 4 28 29 55
 012: 1000 6 7
 013: 2 3 4 28 29 51 53 55 137 141
 014: 1 71 76 77 80 81 88 89 97 98 101 102 117 119 124 125 135 138
 015: 998 13 14
 016: 1 63 69 71 76 77 80 81 88 89 95 96 97 98 101 102 103 104 105 108 109 110 111 112 113 117 119 120 121 124 125 128 129 135 138
 017: 1 15 17 55 144
 018: 1 66 67 68 78 79 83 92 94 99 130 131
 019: 1 71 77 88 89 101 102 135
 020: 996 44 45
 021: 229 33 44 45
 022: 1 66 67 68 69 78 79 83 91 92 93 94 99 130 131
 023: 881 33 34 44 45
 024: 937 32 33 34 44 45
 025: 1000 13 14 32 33 34 44 45
 026: 1 35 41 42
 027: 1 63 66 67 68 78 79 83 91 92 93 94 99 105 108 109 112 113 130 131
 028: 999 26 43
 029: 1 5 8 9 10 11 12 16 18 21 22 23 24 25 28 29 50 51 52 53 56 57 100 116 123 134 139 142
 030: 245 26 35 43
 031: 137 13 14 26 32 33 34 35 43 44 45
 032: 1 63 64 65 69 70 71 72 73 74 75 76 77 80 81 82 84 85 86 87 88 89 95 96 97 98 101 102 103 104 105 106 107 108 109 110 111 112 113 114 115 117 118 119 120 121 122 124 125 126 127 128 129 132 133 135 138
 033: 731 13 14 26 27 32 33 34 35 43 44 45
 034: 1 10 60 61 63 64 65 66 67 68 69 70 71 72 73 74 75 76 77 78 79 80 81 82 83 84 85 86 87 88 89 91 92 93 94 95 96 97 98 99 101 102 103 104 105 106 107 108 109 110 111 112 113 114 115 117 118 119 120 121 122 124 125 126 127 128 129 130 131 132 133 135 138
 035: 1 60 61 63 64 65 66 67 68 69 70 71 75 76 77 78 79 80 81 83 84 85 86 87 88 89 91 92 93 94 95 96 97 98 99 101 102 103 104 105 106 107 108 109 110 111 112 113 117 119 120 121 124 125 126 128 129 130 131 132 133 135 138
 036: 1000 19 20
 037: 141 13 14 19 20 26 27 32 33 34 35 43 44 45
 038: 1 63 71 76 77 80 81 88 89 97 98 101 102 103 104 105 108 109 110 111 112 113 117 119 124 125 128 129 135 138
 039: 2 46 47 48 49 62 136 140
 040: 1000 41 42
 041: 998 13 14 19 20 26 27 32 33 34 35 41 42 43 44 45
 042: 1 64 65 70 72 73 74 75 82 84 85 86 87 95 96 106 107 114 115 118 122 126 127 132 133
 043: 2 100 123 134 139
 044: 1000 30 31
 045: 962 13 14 19 20 26 27 30 31 32 33 34 35 41 42 43 44 45
 046: 1 55 60 61 63 64 65 66 67 68 69 70 71 72 73 74 75 76 77 78 79 80 81 82 83 84 85 86 87 88 89 91 92 93 94 95 96 97 98 99 101 102 103 104 105 106 107 108 109 110 111 112 113 114 115 117 118 119 120 121 122 124 125 126 127 128 129 130 131 132 133 135 138
 047: 4 72 73 74 114 115 118 122 127
 048: 274 36 38
 049: 2 13 32 33 34 44 45
 050: 1000 36 37 38
 051: 1 30 31 39 40
 052: 1 13 14 27 32 33 34 35 43 44 45
 053: 966 39 40
 054: 961 36 37 38 39 40
 055: 974 13 14 19 20 26 27 30 31 32 33 34 35 36 37 38 39 40 41 42 43 44 45
 056: 1000 6 7 13 14 19 20 26 27 30 31 32 33 34 35 36 37 38 39 40 41 42 43 44 45
 057: 2 0 2 46 58 59 62
 058: 1 97 98 119
 059: 1000 54 143
 060: 1 0 1 2 15 17 46 47 48 49 58 59 62 90 136 140 144
 061: 3 54 141 143
 062: 256 6 7 13 14 19 20 26 27 30 31 32 33 34 35 36 37 38 39 40 41 42 43 44 45 54 141 143
 063: 468 3 4 6 7 13 14 19 20 26 27 30 31 32 33 34 35 36 37 38 39 40 41 42 43 44 45 54 55 137 141 143
 064: 6 86 87 126 132 133
 065: 2 63 66 67 68 69 71 77 78 79 80 83 88 89 91 92 93 94 97 98 99 101 102 103 104 105 108 109 110 111 112 113 117 119 120 121 124 125 128 129 130 131 135
 066: 1000 28 29
 067: 1 66 67 68 78 79 83 91 92 93 94 99 127 130 131
 068: 2 64 65 70 126
 069: 1000 51 53
 070: 981 28 29 51 53
 071: 715 3 4 6 7 13 14 19 20 26 27 28 29 30 31 32 33 34 35 36 37 38 39 40 41 42 43 44 45 51 53 54 55 137 141 143
 072: 1 66 67 68 69 78 79 83 91 92 93 94 99 120 130 131
 073: 1 3 4 5 6 7 8 9 11 12 13 14 15 16 17 18 19 20 21 22 23 24 25 26 27 28 29 30 31 32 33 34 35 36 37 38 39 40 41 42 43 44 45 50 51 52 53 54 55 56 57 100 116 123 134 137 139 141 142 143 144
 074: 571 15 17
 075: 1 66 67 68 78 79 83 91 92 93 94 99 120 121 130 131
 076: 1000 15 17 144
 077: 2 30 31 36 37 38
 078: 1 6 7 13 14 15 17 19 20 26 27 30 31 32 33 34 35 36 37 38 39 40 41 42 43 44 45 54 137 143 144
 079: 1000 60 61
 080: 2 80 97 98 117 119
 081: 1 3 4 28 29 51 53 54 55 143
 082: 987 63 105
 083: 2 66 67 68 78 79 83 91 92 93 94 99 130 131 138
 084: 7 3 4 5 6 7 8 9 10 11 12 13 14 16 18 19 20 21 22 23 24 25 26 27 28 29 30 31 32 33 34 35 36 37 38 39 40 41 42 43 44 45 50 51 52 53 54 55 56 57 100 116 123 134 137 139 141 142 143
 085: 1000 109 113
 086: 341 63 105 109 113
 087: 1 72 73 74 82 114 115 122 127
 088: 331 63 105 109 112 113
 089: 2 60 61 66 67 68 72 73 74 78 79 82 83 91 92 93 94 99 114 115 118 122 127 130 131
 090: 953 63 105 108 109 112 113
 091: 1 32 33 34 45
 092: 1 3 4 6 7 13 14 19 20 26 27 30 31 32 33 34 35 36 37 38 39 40 41 42 43 44 45 51 53 54 137 141 143
 093: 1000 110 111
 094: 369 63 105 108 109 110 111 112 113
 095: 1 64 65 66 67 68 70 72 73 74 75 78 79 82 83 84 85 86 87 91 92 93 94 95 96 99 106 107 114 115 118 122 126 127 130 131 132 133
 096: 6 66 67 68 78 79 83 91 92 93 94 99 122 130 131
 097: 999 103 104
 098: 312 63 103 104 105 108 109 110 111 112 113
 099: 5 0 1 2 5 6 7 8 9 10 11 12 13 14 15 16 17 18 19 20 21 22 23 24 25 26 27 30 31 32 33 34 35 36 37 38 39 40 41 42 43 44 45 46 47 48 49 50 52 54 55 56 57 58 59 62 90 100 116 123 134 136 137 139 140 141 142 143 144
 100: 1 0 1 2 5 6 7 8 9 10 11 12 13 14 15 16 17 18 19 20 21 22 23 24 25 26 27 30 31 32 33 34 35 36 37 38 39 40 41 42 43 44 45 46 47 48 49 50 51 52 53 54 55 56 57 58 59 62 90 100 116 123 134 136 137 139 140 141 142 143 144
 101: 1000 128 129
 102: 999 63 103 104 105 108 109 110 111 112 113 128 129
 103: 2 70 86 87 132 133
 104: 4 19 20 27
 105: 1000 66 67
 106: 9 66 67 68 72 73 74 78 79 82 83 91 92 93 94 99 122 130 131
 107: 1000 66 67 99
 108: 9 66 67 68 72 73 74 78 79 83 91 92 93 94 99 122 130 131
 109: 3 66 67 68 72 73 74 78 79 83 91 92 93 94 99 130 131
 110: 1 66 67 68 83 99
 111: 1000 130 131
 112: 894 68 130 131
 113: 11 66 67 68 72 73 74 78 79 82 83 91 92 93 94 99 114 115 118 122 130 131
 114: 906 68 83 130 131
 115: 888 66 67 68 83 99 130 131
 116: 1 84 85 106 107
 117: 1 72 73 74 82
 118: 1000 78 79
 119: 896 66 67 68 78 79 83 99 130 131
 120: 1 49 62 136 140
 121: 2 60 61 72 73 74 82 114 115 118 122 127
 122: 1000 91 93
 123: 889 66 67 68 78 79 83 91 93 99 130 131
 124: 3 80 98 117 119 124 125
 125: 126 66 67 68 78 79 83 91 93 94 99 130 131
 126: 1 66 67 68 78 79 83 91 92 93 94 95 96 99 130 131
 127: 1000 66 67 68 78 79 83 91 92 93 94 99 130 131
 128: 1 13 14 19 20 32 33 34 41 42 44 45
 129: 2 72 73 74 127
 130: 998 76 138
 131: 7 116 123 139 142
 132: 970 76 81 138
 133: 456 66 67 68 76 78 79 81 83 91 92 93 94 99 130 131 138
 134: 21 82 114 115 118
 135: 1 0 1 2 10 46 47 48 49 58 59 62 90 136 140
 136: 176 69 120
 137: 3 0 1 2 3 4 6 7 10 13 14 15 17 19 20 26 27 28 29 30 31 32 33 34 35 36 37 38 39 40 41 42 43 44 45 46 47 48 49 51 53 54 55 58 59 62 90 136 137 140 141 143 144
 138: 997 69 120 121
 139: 1 3 4 28 29 51 53 55 137
 140: 2 5 11 12
 141: 3 3 4 6 7 13 14 19 20 26 27 30 31 32 33 34 35 36 37 38 39 40 41 42 43 44 45 54 143
 142: 5 5 8 9 11 12 16 18 21 22 23 24 25 50 52 56 57
 143: 1000 101 102
 144: 1000 77 101 102
 145: 992 71 77 101 102
 146: 7 63 66 67 68 69 71 76 77 78 79 80 81 83 88 89 91 92 93 94 95 96 97 98 99 101 102 103 104 105 108 109 110 111 112 113 117 119 120 121 124 125 128 129 130 131 135 138
 147: 13 3 4 6 7 13 14 15 17 19 20 26 27 28 29 30 31 32 33 34 35 36 37 38 39 40 41 42 43 44 45 51 53 54 137 141 143 144
 148: 999 80 98
 149: 5 3 4 6 7 13 14 15 17 19 20 26 27 30 31 32 33 34 35 36 37 38 39 40 41 42 43 44 45 54 137 141 143 144
 150: 921 80 98 119
 151: 5 3 4 5 6 7 8 9 10 11 12 13 14 15 16 17 18 19 20 21 22 23 24 25 26 27 30 31 32 33 34 35 36 37 38 39 40 41 42 43 44 45 50 52 54 55 56 57 100 116 123 134 137 139 141 142 143 144
 152: 997 80 97 98 119
 153: 2 32 34
 154: 6 66 67 78 79 91 92 93 94 99 130 131
 155: 11 5 11 12 16 18 21 22 23 24 25
 156: 1000 124 125
 157: 995 117 124 125
 158: 1000 80 97 98 117 119 124 125
 159: 11 5 11 12 16 18 21 22 23
 160: 16 6 7 13 14 19 20 26 27 32 33 34 35 36 37 38 39 40 41 42 43 44 45
 161: 1000 88 89
 162: 16 6 7 36 37 38 39 40
 163: 1000 88 89 135
 164: 983 80 88 89 97 98 117 119 124 125 135
 165: 1000 71 77 80 88 89 97 98 101 102 117 119 124 125 135
 166: 57 69 71 77 80 88 89 97 98 101 102 117 119 120 121 124 125 135
 167: 504 66 67 68 69 71 76 77 78 79 80 81 83 88 89 91 92 93 94 97 98 99 101 102 117 119 120 121 124 125 130 131 135 138
 168: 821 63 66 67 68 69 71 76 77 78 79 80 81 83 88 89 91 92 93 94 97 98 99 101 102 103 104 105 108 109 110 111 112 113 117 119 120 121 124 125 128 129 130 131 135 138
 169: 5 13 14 19 20 26 27 30 31 32 33 34 35 39 40 41 42 43 44 45
 170: 2 63 66 67 68 71 77 78 79 80 83 88 89 91 92 93 94 97 98 99 101 102 103 104 105 108 109 110 111 112 113 117 119 124 125 128 129 130 131 135
 171: 987 64 65
 172: 2 63 66 67 68 69 76 78 79 81 83 91 92 93 94 99 103 104 105 108 109 110 111 112 113 120 121 128 129 130 131 138
 173: 1 63 66 67 68 76 78 79 81 83 91 92 93 94 99 103 104 105 108 109 110 111 112 113 128 129 130 131 138
 174: 988 70 126
 175: 2 63 66 67 68 78 79 83 91 92 93 94 99 103 104 105 108 109 110 111 112 113 128 129 130 131
 176: 1 66 67 68 78 79 83 91 92 93 94 99 114 115 118 130 131
 177: 1000 86 87
 178: 5 13 14 33 34 44 45
 179: 268 86 87 132
 180: 81 70 86 87 126 132
 181: 4 0 1 2 3 4 6 7 13 14 15 17 19 20 26 27 28 29 30 31 32 33 34 35 36 37 38 39 40 41 42 43 44 45 46 47 48 49 51 53 54 55 58 59 62 90 136 137 140 141 143 144
 182: 996 70 86 87 126 132 133
 183: 967 64 65 70 86 87 126 132 133
 184: 6 6 7 13 14 19 20 26 27 30 31 32 33 34 35 36 37 38 41 42 43 44 45
 185: 5 64 65 75 84 85 106 107
 186: 24 123 139 142
 187: 995 84 85
 188: 999 75 84 85
 189: 34 69 71 76 77 80 81 88 89 97 98 101 102 117 119 120 121 124 125 135 138
 190: 2 66 67 99 130 131
 191: 1000 106 107
 192: 971 75 84 85 106 107
 193: 988 64 65 70 75 84 85 86 87 106 107 126 132 133
 194: 12 30 31 36 37 38 39 40
 195: 21 36 37 38 40
 196: 1000 95 96
 197: 991 64 65 70 75 84 85 86 87 95 96 106 107 126 132 133
 198: 849 63 64 65 66 67 68 69 70 71 75 76 77 78 79 80 81 83 84 85 86 87 88 89 91 92 93 94 95 96 97 98 99 101 102 103 104 105 106 107 108 109 110 111 112 113 117 119 120 121 124 125 126 128 129 130 131 132 133 135 138
 199: 24 5 8 9 10 11 12 15 16 17 18 21 22 23 24 25 50 52 56 57 100 116 123 134 139 142 144
 200: 4 11 12 16 18 23
 201: 1000 72 73
 202: 11 75 84 85 95 96 106 107
 203: 1000 72 73 74
 204: 3 66 67 83 99
 205: 988 72 73 74 122
 206: 1 64 65 70 86 87 95 96 126 132 133
 207: 904 72 73 74 82 122
 208: 8 77 80 88 89 97 98 101 102 117 119 124 125 135
 209: 101 72 73 74 82 122 127
 210: 14 66 67 68 71 76 77 78 79 80 81 83 88 89 91 92 93 94 97 98 99 101 102 117 119 124 125 130 131 135 138
 211: 2 6 7 39 40
 212: 997 114 115
 213: 3 33 34 45
 214: 999 114 115 118
 215: 987 72 73 74 82 114 115 118 122 127
 216: 995 63 64 65 66 67 68 69 70 71 72 73 74 75 76 77 78 79 80 81 82 83 84 85 86 87 88 89 91 92 93 94 95 96 97 98 99 101 102 103 104 105 106 107 108 109 110 111 112 113 114 115 117 118 119 120 121 122 124 125 126 127 128 129 130 131 132 133 135 138
 217: 1000 60 61 63 64 65 66 67 68 69 70 71 72 73 74 75 76 77 78 79 80 81 82 83 84 85 86 87 88 89 91 92 93 94 95 96 97 98 99 101 102 103 104 105 106 107 108 109 110 111 112 113 114 115 117 118 119 120 121 122 124 125 126 127 128 129 130 131 132 133 135 138
 218: 108 0 1 2 3 4 5 6 7 8 9 10 11 12 13 14 16 18 19 20 21 22 23 24 25 26 27 28 29 30 31 32 33 34 35 36 37 38 39 40 41 42 43 44 45 46 47 48 49 50 51 52 53 54 55 56 57 58 59 62 90 100 116 123 134 136 137 139 140 141 142 143
 219: 272 0 1 2 5 8 9 10 11 12 16 18 21 22 23 24 25 46 47 48 49 50 52 56 57 58 59 62 90 100 116 123 134 136 139 140 142
 220: 13 36 37 38 39
 221: 19 66 67 78 79 99
 222: 2 66 67 68 99 130 131
 223: 1000 11 12
 224: 2 13 14 32 33 34 36 37 38 39 40 41 42 44 45
 225: 5 75 85
 226: 1000 16 18
 227: 998 11 12 16 18
 228: 996 5 11 12 16 18
 229: 9 13 14 32 33 34 35 41 42 44 45
 230: 1000 5 11 12 16 18 23
 231: 3 80 97 98 119 124 125
 232: 39 70 86 87 126
 233: 1000 8 9
 234: 9 6 7 13 14 19 20 26 27 30 31 32 33 34 35 41 42 43 44 45
 235: 21 0 1 2 5 8 9 10 11 12 15 16 17 18 21 22 23 24 25 28 29 46 47 48 49 50 51 52 53 54 55 56 57 58 59 62 90 100 116 123 134 136 139 140 141 142 143 144
 236: 1000 21 22
 237: 968 8 9 21 22
 238: 8 0 1 2 5 8 9 10 11 12 16 18 21 22 23 24 25 28 29 46 47 48 49 50 51 52 53 56 57 58 59 62 90 100 116 123 134 136 139 140 142
 239: 3 114 118
 240: 1000 24 25
 241: 966 8 9 21 22 24 25
 242: 958 5 8 9 11 12 16 18 21 22 23 24 25
 243: 33 69 121
 244: 6 64 70 86 87 126 132 133
 245: 1000 50 52
 246: 1000 5 8 9 11 12 16 18 21 22 23 24 25 50 52
 247: 28 70 75 84 85 86 87 106 107 126 132 133
 248: 14 0 1 2 5 8 9 10 11 12 15 16 17 18 21 22 23 24 25 46 47 48 49 50 52 54 55 56 57 58 59 62 90 100 116 123 134 136 139 140 142 143 144
 249: 1000 56 57
 250: 5 0 1 2 5 6 7 8 9 10 11 12 13 14 15 16 17 18 19 20 21 22 23 24 25 26 27 28 29 30 31 32 33 34 35 36 37 38 39 40 41 42 43 44 45 46 47 48 49 50 51 52 53 54 55 56 57 58 59 62 90 100 116 123 134 136 137 139 140 142 143 144
 251: 30 66 67 68 76 78 79 83 91 92 93 94 99 130 131 138
 252: 1000 100 134
 253: 11 63 105 108 109 110 111 112 113 128 129
 254: 991 100 116 134
 255: 39 114 115 118 127
 256: 2 5 11 12 16 18 23 24 25
 257: 1000 123 139
 258: 976 100 116 123 134 139
 259: 21 47 48 49 62 136
 260: 1000 100 116 123 134 139 142
 261: 995 56 57 100 116 123 134 139 142
 262: 998 5 8 9 11 12 16 18 21 22 23 24 25 50 52 56 57 100 116 123 134 139 142
 263: 21 21 22 24 25
 264: 994 5 8 9 10 11 12 16 18 21 22 23 24 25 50 52 56 57 100 116 123 134 139 142
 265: 946 0 1 2 46 47 48 49 58 59 62 90 136 140
 266: 297 0 2 46 47 48 49 58 59 62 136 140
 267: 21 8 9 50 52
 268: 74 66 67 68 78 79 83 91 92 93 99 130 131
 269: 42 8 9 21 22 24 25 50 52
 270: 1000 47 48
 271: 387 46 47 48
 272: 1 3 4 6 7 10 13 14 15 17 19 20 26 27 28 29 30 31 32 33 34 35 36 37 38 39 40 41 42 43 44 45 51 53 54 55 137 141 143 144
 273: 3 6 7 13 14 19 20 26 27 28 29 30 31 32 33 34 35 36 37 38 39 40 41 42 43 44 45 51 53 54 137 141 143
 274: 1000 49 136
 275: 26 13 14 19 20 26 27 30 31 32 33 34 35 36 37 38 41 42 43 44 45
 276: 612 49 136 140
 277: 326 46 47 48 49 136 140
 278: 969 0 2 58 59 62
 279: 33 47 48 49 136
 280: 1000 0 2 58 59
 281: 28 47 48 49 62 136 140
 282: 26 6 7 13 14 15 17 19 20 26 27 30 31 32 33 34 35 36 37 38 39 40 41 42 43 44 45 54 141 143 144
 283: 1000 2 58
 284: 1000 0 59
 285: 26 6 7 13 14 15 17 19 20 26 27 30 31 32 33 34 35 36 37 38 39 40 41 42 43 44 45 54 143 144
 286: 37 1 47 48 49 90 136 140
 287: 324 47 48 140
 288: 304 1 47 48 90 140
 289: 293 46 49 136
 290: 343 1 46 47 48 49 90 136 140
 291: 692 33 34
 292: 117 32 33 34
 293: 595 13 14 27 32 33 34 44 45
 294: 242 13 14 26 27 32 33 34 43 44 45
 295: 832 13 14 26 27 32 33 34 35 41 42 43 44 45
 296: 598 36 37
 297: 389 137 141
 298: 457 6 7 13 14 19 20 26 27 30 31 32 33 34 35 36 37 38 39 40 41 42 43 44 45 137 141
 299: 613 6 7 13 14 19 20 26 27 30 31 32 33 34 35 36 37 38 39 40 41 42 43 44 45 54 137 141 143
 300: 756 3 4 6 7 13 14 15 17 19 20 26 27 28 29 30 31 32 33 34 35 36 37 38 39 40 41 42 43 44 45 51 53 54 55 137 141 143 144
 301: 688 3 4 5 6 7 8 9 10 11 12 13 14 15 16 17 18 19 20 21 22 23 24 25 26 27 28 29 30 31 32 33 34 35 36 37 38 39 40 41 42 43 44 45 50 51 52 53 54 55 56 57 100 116 123 134 137 139 141 142 143 144
 302: 623 63 105 108
 303: 624 63 105 108 109 113
 304: 677 103 104 128 129
 305: 631 103 104 110 111 128 129
 306: 800 92 94
 307: 791 120 121
 308: 179 66 67 68 69 78 79 83 91 92 93 94 99 120 121 130 131
 309: 497 66 67 68 69 76 78 79 81 83 91 92 93 94 99 120 121 130 131 138
 310: 595 86 87 132 133
 311: 848 72 73 74 82 114 115 118 122
 312: 110 91 92 93 94
 313: 100 78 79 91 92 93 94
 314: 96 66 67 78 79 91 92 93 94 99
 315: 81 66 67 78 79 83 91 92 93 94 99
 316: 84 66 67 78 79 83 91 92 93 94 99 130 131
 317: 49 70 126 132
 318: 325 86 87 133
 319: 65 72 73 74 122 127
 320: 91 0 1 2 5 6 7 8 9 10 11 12 13 14 15 16 17 18 19 20 21 22 23 24 25 26 27 28 29 30 31 32 33 34 35 36 37 38 39 40 41 42 43 44 45 46 47 48 49 50 51 52 53 54 55 56 57 58 59 62 90 100 116 123 134 136 137 139 140 141 142 143 144
 321: 36 0 1 2 5 6 7 8 9 10 11 12 13 14 15 16 17 18 19 20 21 22 23 24 25 26 27 28 29 30 31 32 33 34 35 36 37 38 39 40 41 42 43 44 45 46 47 48 49 50 51 52 53 54 55 56 57 58 59 62 90 100 116 123 134 136 139 140 141 142 143 144
 322: 36 0 1 2 5 6 7 8 9 10 11 12 13 14 15 16 17 18 19 20 21 22 23 24 25 26 27 28 29 30 31 32 33 34 35 36 37 38 39 40 41 42 43 44 45 46 47 48 49 50 51 52 53 54 55 56 57 58 59 62 90 100 116 123 134 136 139 140 142 143 144
 323: 86 26 27 35 43
 324: 22 19 20 26 27 35 43
 325: 2 19 20 26 27 35 41 42 43
 326: 8 13 14 19 20 26 27 32 33 34 35 36 37 38 39 40 41 42 43 44 45
 327: 64 0 1 2 5 8 9 10 11 12 15 16 17 18 21 22 23 24 25 28 29 46 47 48 49 50 51 52 53 54 55 56 57 58 59 62 90 100 116 123 134 136 139 140 142 143 144
 328: 91 54 55 143
 329: 93 0 1 2 5 8 9 10 11 12 15 16 17 18 21 22 23 24 25 28 29 46 47 48 49 50 51 52 53 56 57 58 59 62 90 100 116 123 134 136 139 140 142 144
 330: 101 0 1 2 5 8 9 10 11 12 15 16 17 18 21 22 23 24 25 46 47 48 49 50 52 56 57 58 59 62 90 100 116 123 134 136 139 140 142 144
 331: 192 3 4 28 29 51 53 55
 332: 79 34 44 45
 333: 334 6 7 13 14 19 20 26 27 30 31 32 33 34 35 36 37 38 39 40 41 42 43 44 45 54 143
 334: 336 15 144
 335: 16 71 77 80 97 98 101 102 117 119 124 125
 336: 264 13 14 32 33 34 41 42 44 45
 337: 47 27 35
 338: 7 1 3 4 5 6 7 8 9 10 11 12 13 14 15 16 17 18 19 20 21 22 23 24 25 26 27 28 29 30 31 32 33 34 35 36 37 38 39 40 41 42 43 44 45 50 51 52 53 54 55 56 57 90 100 116 123 134 137 139 141 142 143 144
 339: 126 70 126 132 133
 340: 54 46 60 61 63 64 65 66 67 68 69 70 71 72 73 74 75 76 77 78 79 80 81 82 83 84 85 86 87 88 89 91 92 93 94 95 96 97 98 99 101 102 103 104 105 106 107 108 109 110 111 112 113 114 115 117 118 119 120 121 122 124 125 126 127 128 129 130 131 132 133 135 138
 341: 247 0 2 47 48 49 58 59 62 136 140
 342: 61 0 2 49 58 59 62 136 140
 343: 350 13 14 27 32 33 34 35 44 45
 344: 128 37 38
 345: 21 3 4 6 7 13 14 19 20 26 27 30 31 32 33 34 35 36 37 38 39 40 41 42 43 44 45 55 137 141
 346: 59 97 119
 347: 39 70 126 133
 348: 289 0 1 2 47 48 49 58 59 62 90 136 140
 349: 439 63 71 77 80 88 89 97 98 101 102 103 104 105 108 109 110 111 112 113 117 119 124 125 128 129 135
 350: 355 69 76 81 120 121 138
 351: 337 63 69 71 76 77 80 81 88 89 97 98 101 102 103 104 105 108 109 110 111 112 113 117 119 120 121 124 125 128 129 135 138
 352: 4 70 86 87 133
 353: 102 70 86 87 126 133
 354: 156 63 64 65 69 70 71 75 76 77 80 81 84 85 86 87 88 89 95 96 97 98 101 102 103 104 105 106 107 108 109 110 111 112 113 117 119 120 121 124 125 126 128 129 132 133 135 138
 355: 149 66 67 68 72 73 74 78 79 82 83 91 92 93 94 99 114 115 118 122 127 130 131
 356: 75 13 14 26 32 33 34 35 41 42 43 44 45
 357: 196 6 7 13 14 19 20 26 27 30 31 32 33 34 35 36 37 38 39 40 41 42 43 44 45 137
 358: 22 54 55 141 143
 359: 64 6 7 13 14 19 20 26 27 30 31 32 33 34 35 36 37 38 39 40 41 42 43 44 45 54 55 137 141 143
 360: 58 13 14 32
 361: 109 13 14 27 32 33 34 41 42 44 45
 362: 99 13 14 27 32 33 34 35 41 42 44 45
 363: 376 132 133
 364: 11 66 67 68 71 77 78 79 80 83 88 89 91 92 93 94 97 98 99 101 102 117 119 124 125 130 131 135
 365: 146 3 4 6 7 13 14 15 17 19 20 26 27 30 31 32 33 34 35 36 37 38 39 40 41 42 43 44 45 54 55 137 141 143 144
 366: 77 66 67 68 69 71 77 78 79 80 83 88 89 91 92 93 94 97 98 99 101 102 117 119 120 121 124 125 130 131 135
 367: 20 80 97 98
 368: 2 46 49 136 140
 369: 8 26 27 43
 370: 22 68 83
 371: 220 47 48 49 136 140
 372: 53 3 4 141
 373: 55 3 4 137 141
 374: 53 3 4 6 7 13 14 19 20 26 27 30 31 32 33 34 35 36 37 38 39 40 41 42 43 44 45 137 141
 375: 97 3 4 6 7 13 14 19 20 26 27 30 31 32 33 34 35 36 37 38 39 40 41 42 43 44 45 54 137 141 143
 376: 85 3 4 6 7 13 14 19 20 26 27 28 29 30 31 32 33 34 35 36 37 38 39 40 41 42 43 44 45 51 53 54 137 141 143
 377: 16 0 1 2 5 6 7 8 9 10 11 12 13 14 15 16 17 18 19 20 21 22 23 24 25 26 27 28 29 30 31 32 33 34 35 36 37 38 39 40 41 42 43 44 45 46 47 48 49 50 51 52 53 54 56 57 58 59 62 90 100 116 123 134 136 137 139 140 141 142 143 144
 378: 14 0 1 2 5 6 7 8 9 10 11 12 13 14 15 16 17 18 19 20 21 22 23 24 25 26 27 28 29 30 31 32 33 34 35 36 37 38 39 40 41 42 43 44 45 46 47 48 49 50 51 52 53 54 56 57 58 59 62 90 100 116 123 134 136 139 140 141 142 143 144
 379: 21 64 65 66 67 68 70 75 78 79 83 84 85 86 87 91 92 93 94 95 96 99 106 107 126 130 131 132 133
 380: 11 0 1 2 3 4 5 6 7 8 9 10 11 12 13 14 15 16 17 18 19 20 21 22 23 24 25 26 27 28 29 30 31 32 33 34 35 36 37 38 39 40 41 42 43 44 45 47 48 50 51 52 53 54 55 56 57 58 59 62 90 100 116 123 134 137 139 140 141 142 143 144
 381: 11 0 2 3 4 5 6 7 8 9 10 11 12 13 14 15 16 17 18 19 20 21 22 23 24 25 26 27 28 29 30 31 32 33 34 35 36 37 38 39 40 41 42 43 44 45 50 51 52 53 54 55 56 57 58 59 62 100 116 123 134 137 139 141 142 143 144
 382: 2 3 4 137
 383: 8 28 29 55
 384: 16 3 4 6 7 13 14 19 20 26 27 28 29 30 31 32 33 34 35 36 37 38 39 40 41 42 43 44 45 54 55 137 141 143
 385: 64 1 49 90 136 140
 386: 11 3 4 6 7 13 14 19 20 26 27 28 29 30 31 32 33 34 35 36 37 38 39 40 41 42 43 44 45 51 53 55 137 141
 387: 2 63 108
 388: 73 0 1 2 49 58 59 62 90 136 140
 389: 7 65 70 86 87 126 132 133
 390: 29 64 65 70 75 84 85 86 87 126 132 133
 391: 105 15 17 54 143 144
 392: 145 6 7 13 14 15 17 19 20 26 27 30 31 32 33 34 35 36 37 38 39 40 41 42 43 44 45 54 137 141 143 144
 393: 37 109 112 113
 394: 11 105 109 112 113
 395: 29 63 69 71 77 80 88 89 97 98 101 102 103 104 105 108 109 110 111 112 113 117 119 120 121 124 125 128 129 135
 396: 26 0 1 2 3 4 6 7 13 14 19 20 26 27 28 29 30 31 32 33 34 35 36 37 38 39 40 41 42 43 44 45 46 47 48 49 51 53 54 55 58 59 62 90 136 137 140 141 143
 397: 31 46 47 48 140
 398: 4 0 2 47 48 58 59 62
 399: 44 6 7 13 14 19 20 26 27 30 31 32 33 34 35 36 37 38 39 40 41 42 43 44 45 55
 400: 44 6 7 13 14 19 20 26 27 30 31 32 33 34 35 36 37 38 39 40 41 42 43 44 45 54 55 143
 401: 44 6 7 13 14 19 20 26 27 30 31 32 33 34 35 36 37 38 39 40 41 42 43 44 45 54 55 141 143
 402: 93 17 144
 403: 47 103 104 108 110 111 128 129
 404: 44 103 104 108 110 111 112 128 129
 nsplits: 405
 ntax: 145
UFBootSplit1:
 000: 1 126 132 133
 001: 1 13 32 33 34 44 45
 002: 1000 1 90
 003: 1 64 65 70 86 87 126 133
 004: 1 3 4 28 29 55
 005: 1000 47 48
 006: 1 46 47 48 49 62 136 140
 007: 515 47 48 140
 008: 502 1 47 48 90 140
 009: 1 0 1 2 47 48 58 59 62 90 140
 010: 1 63 69 71 76 77 80 81 88 89 95 96 97 98 101 102 103 104 105 108 109 110 111 112 113 117 119 120 121 124 125 128 129 135 138
 011: 1 63 64 65 70 75 84 85 86 87 95 96 103 104 105 106 107 108 109 110 111 112 113 126 128 129 132 133
 012: 1000 49 136
 013: 491 46 49 136
 014: 526 1 46 47 48 49 90 136 140
 015: 1 15 17 55 144
 016: 2 63 66 67 68 69 71 77 78 79 80 83 88 89 91 92 93 94 97 98 99 101 102 103 104 105 108 109 110 111 112 113 117 119 120 121 124 125 128 129 130 131 135
 017: 1000 3 4
 018: 1 66 67 68 78 79 83 92 94 99 130 131
 019: 786 3 4 55
 020: 1 71 77 88 89 101 102 135
 021: 1 5 11 12
 022: 1000 6 7
 023: 1 70 87 126 132 133
 024: 1 5 8 9 10 11 12 16 18 21 22 23 24 25 28 29 50 51 52 53 56 57 100 116 123 134 139 142
 025: 999 13 14
 026: 1 63 64 65 69 70 71 72 73 74 75 76 77 80 81 82 84 85 86 87 88 89 95 96 97 98 101 102 103 104 105 106 107 108 109 110 111 112 113 114 115 117 118 119 120 121 122 124 125 126 127 128 129 132 133 135 138
 027: 1 66 67 68 78 79 80 83 91 92 93 94 97 98 99 130 131
 028: 2 0 1 2 5 6 7 8 9 10 11 12 13 14 15 16 17 18 19 20 21 22 23 24 25 26 27 28 29 30 31 32 33 34 35 36 37 38 39 40 41 42 43 44 45 46 47 48 49 50 51 52 53 54 55 56 57 58 59 62 90 100 116 123 134 136 137 139 140 142 143 144
 029: 704 33 34
 030: 1 0 1 2 46 47 48 49 58 59 60 61 62 90 136 140
 031: 1 0 1 2 5 8 9 10 11 12 16 18 21 22 23 24 25 46 47 48 49 50 52 56 57 58 59 60 61 62 90 100 116 123 134 136 139 140 142
 032: 998 44 45
 033: 873 33 34 44 45
 034: 938 32 33 34 44 45
 035: 1000 13 14 32 33 34 44 45
 036: 2 68 83 99 130 131
 037: 660 13 14 27 32 33 34 44 45
 038: 2 1 46 49 90 136
 039: 381 13 14 27 32 33 34 35 44 45
 040: 1 66 67 68 78 79 83 91 92 93 94 99 120 121 130 131
 041: 1 64 65 70 72 73 74 75 82 84 85 86 87 95 96 106 107 114 115 118 122 126 127 132 133
 042: 997 26 43
 043: 760 13 14 26 27 32 33 34 35 43 44 45
 044: 1 100 123 134 139
 045: 1 66 67 68 76 78 79 80 81 83 88 89 91 92 93 94 97 98 99 117 119 124 125 130 131 135 138
 046: 1000 19 20
 047: 143 13 14 19 20 26 27 32 33 34 35 43 44 45
 048: 1 55 60 61 63 64 65 66 67 68 69 70 71 72 73 74 75 76 77 78 79 80 81 82 83 84 85 86 87 88 89 91 92 93 94 95 96 97 98 99 101 102 103 104 105 106 107 108 109 110 111 112 113 114 115 117 118 119 120 121 122 124 125 126 127 128 129 130 131 132 133 135 138
 049: 1 1 47 48 90
 050: 1000 41 42
 051: 998 13 14 19 20 26 27 32 33 34 35 41 42 43 44 45
 052: 1 3 4 6 7 13 14 19 20 26 27 30 31 32 33 34 35 36 37 38 39 40 41 42 43 44 45 54 143
 053: 1 32 34
 054: 1000 30 31
 055: 958 13 14 19 20 26 27 30 31 32 33 34 35 41 42 43 44 45
 056: 1 1 46 47 48 90 140
 057: 2 13 14 19 20 26 27 32 33 34 43 44 45
 058: 319 36 38
 059: 1 71 76 77 80 81 88 89 97 98 101 102 117 119 124 125 135 138
 060: 1000 36 37 38
 061: 1 13 14 27 32 33 34 35 43 44 45
 062: 1 64 65 70 126
 063: 963 39 40
 064: 971 36 37 38 39 40
 065: 973 13 14 19 20 26 27 30 31 32 33 34 35 36 37 38 39 40 41 42 43 44 45
 066: 1000 6 7 13 14 19 20 26 27 30 31 32 33 34 35 36 37 38 39 40 41 42 43 44 45
 067: 4 3 4 5 6 7 8 9 10 11 12 13 14 16 18 19 20 21 22 23 24 25 26 27 28 29 30 31 32 33 34 35 36 37 38 39 40 41 42 43 44 45 50 51 52 53 54 55 56 57 100 116 123 134 137 139 141 142 143
 068: 2 64 65 86 87 132 133
 069: 1000 54 143
 070: 1 0 1 2 15 17 46 47 48 49 58 59 62 90 136 140 144
 071: 12 54 141 143
 072: 252 6 7 13 14 19 20 26 27 30 31 32 33 34 35 36 37 38 39 40 41 42 43 44 45 54 141 143
 073: 1 66 67 68 78 79 83 91 92 93 94 99 127 130 131
 074: 604 6 7 13 14 19 20 26 27 30 31 32 33 34 35 36 37 38 39 40 41 42 43 44 45 54 137 141 143
 075: 574 3 4 6 7 13 14 19 20 26 27 30 31 32 33 34 35 36 37 38 39 40 41 42 43 44 45 54 55 137 141 143
 076: 1 6 7 13 14 19 20 26 27 28 29 30 31 32 33 34 35 36 37 38 39 40 41 42 43 44 45 51 53 54 137 141 143
 077: 1 66 67 68 69 78 79 83 91 92 93 94 99 120 130 131
 078: 1000 28 29
 079: 1 63 76 81 103 104 105 108 109 110 111 112 113 128 129 138
 080: 2 30 31 36 37 38
 081: 1000 51 53
 082: 973 28 29 51 53
 083: 765 3 4 6 7 13 14 19 20 26 27 28 29 30 31 32 33 34 35 36 37 38 39 40 41 42 43 44 45 51 53 54 55 137 141 143
 084: 1 6 7 13 14 15 17 19 20 26 27 30 31 32 33 34 35 36 37 38 39 40 41 42 43 44 45 54 137 143 144
 085: 3 0 1 2 5 6 7 8 9 10 11 12 13 14 15 16 17 18 19 20 21 22 23 24 25 26 27 30 31 32 33 34 35 36 37 38 39 40 41 42 43 44 45 46 47 48 49 50 52 54 55 56 57 58 59 62 90 100 116 123 134 136 137 139 140 141 142 143 144
 086: 398 15 144
 087: 3 10 56 57 100 116 123 134 139 142
 088: 1000 15 17 144
 089: 824 3 4 6 7 13 14 15 17 19 20 26 27 28 29 30 31 32 33 34 35 36 37 38 39 40 41 42 43 44 45 51 53 54 55 137 141 143 144
 090: 1 13 14 26 32 33 34 35 41 42 44 45
 091: 2 66 67 68 78 79 83 91 92 93 94 99 130 131 138
 092: 4 3 4 5 6 7 8 9 11 12 13 14 15 16 17 18 19 20 21 22 23 24 25 26 27 28 29 30 31 32 33 34 35 36 37 38 39 40 41 42 43 44 45 50 51 52 53 54 55 56 57 100 116 123 134 137 139 141 142 143 144
 093: 1000 11 12
 094: 6 65 70 86 87 126 132 133
 095: 2 60 61 66 67 68 72 73 74 78 79 82 83 91 92 93 94 99 114 115 118 122 127 130 131
 096: 1000 16 18
 097: 999 11 12 16 18
 098: 995 5 11 12 16 18
 099: 1 32 33 34 45
 100: 1000 5 11 12 16 18 23
 101: 1 3 4 6 7 13 14 19 20 26 27 30 31 32 33 34 35 36 37 38 39 40 41 42 43 44 45 51 53 54 137 141 143
 102: 3 5 11 12 16 18 23 24 25 50 52
 103: 1000 8 9
 104: 1 3 4 6 7 10 13 14 15 17 19 20 26 27 28 29 30 31 32 33 34 35 36 37 38 39 40 41 42 43 44 45 51 53 54 55 137 141 143 144
 105: 1 70 86 87 132
 106: 1000 21 22
 107: 950 8 9 21 22
 108: 1 5 11 12 16 18 21 22 23
 109: 1 64 65 66 67 68 70 72 73 74 75 78 79 82 83 84 85 86 87 91 92 93 94 95 96 99 106 107 114 115 118 122 126 127 130 131 132 133
 110: 999 24 25
 111: 943 8 9 21 22 24 25
 112: 915 5 8 9 11 12 16 18 21 22 23 24 25
 113: 4 66 67 68 78 79 83 91 92 93 94 99 122 130 131
 114: 3 35 41 42
 115: 1000 50 52
 116: 1000 5 8 9 11 12 16 18 21 22 23 24 25 50 52
 117: 1 63 71 76 77 80 81 88 89 97 98 101 102 103 104 105 108 109 110 111 112 113 117 119 124 125 128 129 135 138
 118: 1 5 8 9 10 11 12 16 18 21 22 23 24 25 50 52
 119: 1000 56 57
 120: 3 70 86 87 132 133
 121: 1 82 114 115 118 127
 122: 1000 100 134
 123: 1 72 73 122
 124: 988 100 116 134
 125: 1 103 104 109 110 111 112 113 128 129
 126: 1 72 73 74 114 115 118 122
 127: 1000 123 139
 128: 974 100 116 123 134 139
 129: 5 66 67 68 72 73 74 78 79 82 83 91 92 93 94 99 122 130 131
 130: 1000 100 116 123 134 139 142
 131: 991 56 57 100 116 123 134 139 142
 132: 996 5 8 9 11 12 16 18 21 22 23 24 25 50 52 56 57 100 116 123 134 139 142
 133: 5 66 67 68 72 73 74 78 79 83 91 92 93 94 99 122 130 131
 134: 983 5 8 9 10 11 12 16 18 21 22 23 24 25 50 52 56 57 100 116 123 134 139 142
 135: 736 3 4 5 6 7 8 9 10 11 12 13 14 15 16 17 18 19 20 21 22 23 24 25 26 27 28 29 30 31 32 33 34 35 36 37 38 39 40 41 42 43 44 45 50 51 52 53 54 55 56 57 100 116 123 134 137 139 141 142 143 144
 136: 1 66 67 68 72 73 74 78 79 83 91 92 93 94 99 130 131
 137: 4 19 20 27
 138: 1000 60 61
 139: 4 72 73 74 114 115 118 122 127
 140: 1 80 97 98 117 119 124
 141: 990 63 105
 142: 2 110 111 128 129
 143: 1 66 67 68 83 99
 144: 956 109 113
 145: 386 63 105 109 113
 146: 6 66 67 68 72 73 74 78 79 82 83 91 92 93 94 99 114 115 118 122 130 131
 147: 389 63 105 109 112 113
 148: 1 49 62 136 140
 149: 928 63 105 108 109 112 113
 150: 5 80 98 117 119 124 125
 151: 1 66 67 68 78 79 83 91 92 93 94 95 96 99 130 131
 152: 1000 110 111
 153: 414 63 105 108 109 110 111 112 113
 154: 1 13 14 19 20 32 33 34 41 42 44 45
 155: 2 72 73 74 127
 156: 999 128 129
 157: 63 63 105 108 109 110 111 112 113 128 129
 158: 1 0 1 2 10 46 47 48 49 58 59 62 90 136 140
 159: 6 63 103 105 108 109 110 111 112 113 128 129
 160: 3 6 7 13 14 19 20 26 27 30 31 32 33 34 35 36 37 38 41 42 43 44 45
 161: 1000 63 103 104 105 108 109 110 111 112 113 128 129
 162: 1 3 4 28 29 51 53 55 137
 163: 2 60 61 72 73 74 82 114 115 118 122 127
 164: 1000 66 67
 165: 5 66 67 68 78 79 80 83 88 89 91 92 93 94 97 98 99 117 119 124 125 130 131 135
 166: 998 66 67 99
 167: 1 63 103 104 105 108 109 110 111 112 113 129
 168: 6 103 104 110 111 112 128 129
 169: 1000 78 79
 170: 9 28 29 51 53 55
 171: 2 1 46 47 48 49 62 90 136 140
 172: 1000 91 93
 173: 1 115 118
 174: 9 3 4 6 7 13 14 15 17 19 20 26 27 28 29 30 31 32 33 34 35 36 37 38 39 40 41 42 43 44 45 51 53 54 137 141 143 144
 175: 833 92 94
 176: 106 91 92 93 94
 177: 87 78 79 91 92 93 94
 178: 77 66 67 78 79 91 92 93 94 99
 179: 5 3 4 6 7 13 14 15 17 19 20 26 27 30 31 32 33 34 35 36 37 38 39 40 41 42 43 44 45 54 137 141 143 144
 180: 5 86 87 126 132 133
 181: 3 3 4 5 6 7 8 9 10 11 12 13 14 15 16 17 18 19 20 21 22 23 24 25 26 27 30 31 32 33 34 35 36 37 38 39 40 41 42 43 44 45 50 52 54 55 56 57 100 116 123 134 137 139 141 142 143 144
 182: 1000 130 131
 183: 903 68 130 131
 184: 2 6 7 39 40
 185: 919 68 83 130 131
 186: 1000 66 67 68 78 79 83 91 92 93 94 99 130 131
 187: 1 8 9 21 22 24
 188: 1 64 65 66 67 68 69 70 75 76 78 79 81 83 84 85 86 87 91 92 93 94 95 96 99 106 107 120 121 126 130 131 132 133 138
 189: 998 76 138
 190: 16 0 1 2 3 4 6 7 13 14 19 20 26 27 28 29 30 31 32 33 34 35 36 37 38 39 40 41 42 43 44 45 46 47 48 49 51 53 54 55 58 59 62 90 136 137 140 141 143
 191: 969 76 81 138
 192: 505 66 67 68 76 78 79 81 83 91 92 93 94 99 130 131 138
 193: 20 6 7 13 14 19 20 26 27 30 31 32 33 34 35 36 37 38 39 40 41 42 43 44 45 54 55 141 143
 194: 20 6 7 13 14 19 20 26 27 30 31 32 33 34 35 36 37 38 39 40 41 42 43 44 45 54 55 143
 195: 148 69 120
 196: 23 6 7 13 14 19 20 26 27 30 31 32 33 34 35 36 37 38 39 40 41 42 43 44 45 55
 197: 998 69 120 121
 198: 634 66 67 68 69 76 78 79 81 83 91 92 93 94 99 120 121 130 131 138
 199: 1 66 67 68 99 130 131
 200: 21 6 7 13 14 19 20 26 27 32 33 34 35 36 37 38 39 40 41 42 43 44 45
 201: 20 6 7 36 37 38 39 40
 202: 11 116 123 139 142
 203: 1000 101 102
 204: 1000 77 101 102
 205: 992 71 77 101 102
 206: 26 123 139 142
 207: 1 13 14 19 20 26 27 32 33 34 35 36 37 38 41 42 43 44 45
 208: 1000 80 98
 209: 8 0 2 46 58 59 62
 210: 27 80 97 98
 211: 3 6 7 13 14 19 20 26 27 30 31 32 33 34 35 36 37 38 39 40 41 42 43 44 45 141
 212: 988 80 97 98 119
 213: 1 13 14 26 27 32 33 34 44 45
 214: 3 13 14 19 20 26 27 30 31 32 33 34 35 39 40 41 42 43 44 45
 215: 2 97 117 124 125
 216: 991 124 125
 217: 964 117 124 125
 218: 994 80 97 98 117 119 124 125
 219: 7 0 1 2 5 8 9 10 11 12 15 16 17 18 21 22 23 24 25 46 47 48 49 50 52 54 55 56 57 58 59 62 90 100 116 123 134 136 139 140 142 143 144
 220: 1 66 67 68 78 79 83 91 92 93 94 99 114 115 118 130 131
 221: 1000 88 89
 222: 4 13 14 33 34 44 45
 223: 1000 88 89 135
 224: 965 80 88 89 97 98 117 119 124 125 135
 225: 993 71 77 80 88 89 97 98 101 102 117 119 124 125 135
 226: 586 66 67 68 69 71 76 77 78 79 80 81 83 88 89 91 92 93 94 97 98 99 101 102 117 119 120 121 124 125 130 131 135 138
 227: 860 63 66 67 68 69 71 76 77 78 79 80 81 83 88 89 91 92 93 94 97 98 99 101 102 103 104 105 108 109 110 111 112 113 117 119 120 121 124 125 128 129 130 131 135 138
 228: 20 13 14 19 20 26 27 30 31 32 33 34 35 36 37 38 41 42 43 44 45
 229: 1 64 65 75 84 85 106 107
 230: 985 64 65
 231: 7 73 74 82 114 115 118 122 127
 232: 38 3 4 55 137
 233: 988 70 126
 234: 5 30 31 36 37 38 39 40
 235: 17 36 37 38 40
 236: 999 86 87
 237: 5 11 12 16 18 23
 238: 10 75 84 85 95 96 106 107
 239: 472 132 133
 240: 589 86 87 132 133
 241: 996 70 86 87 126 132 133
 242: 973 64 65 70 86 87 126 132 133
 243: 10 0 2 46 58 59
 244: 9 0 1 2 46 47 48 49 58 59 90 136 140
 245: 2 70 86 87 133
 246: 997 84 85
 247: 1000 75 84 85
 248: 30 64 65 70 75 84 85 86 87 126 132 133
 249: 2 66 67 83 99
 250: 2 64 65 70 86 87 95 96 126 132 133
 251: 1000 106 107
 252: 988 64 65 70 75 84 85 86 87 106 107 126 132 133
 253: 8 77 80 88 89 97 98 101 102 117 119 124 125 135
 254: 19 66 67 68 71 76 77 78 79 80 81 83 88 89 91 92 93 94 97 98 99 101 102 117 119 124 125 130 131 135 138
 255: 1000 95 96
 256: 992 64 65 70 75 84 85 86 87 95 96 106 107 126 132 133
 257: 888 63 64 65 66 67 68 69 70 71 75 76 77 78 79 80 81 83 84 85 86 87 88 89 91 92 93 94 95 96 97 98 99 101 102 103 104 105 106 107 108 109 110 111 112 113 117 119 120 121 124 125 126 128 129 130 131 132 133 135 138
 258: 6 63 66 67 68 69 71 76 77 78 79 80 81 83 88 89 91 92 93 94 95 96 97 98 99 101 102 103 104 105 108 109 110 111 112 113 117 119 120 121 124 125 128 129 130 131 135 138
 259: 1 33 34 45
 260: 993 72 73
 261: 17 3 4 6 7 13 14 19 20 26 27 28 29 30 31 32 33 34 35 36 37 38 39 40 41 42 43 44 45 51 53 137 141
 262: 980 72 73 74
 263: 11 0 1 2 5 8 9 10 11 12 15 16 17 18 21 22 23 24 25 28 29 46 47 48 49 50 51 52 53 54 55 56 57 58 59 62 90 100 116 123 134 136 139 140 141 142 143 144
 264: 974 72 73 74 122
 265: 22 114 115 118 127
 266: 907 72 73 74 82 122
 267: 9 105 109 112 113
 268: 26 109 112 113
 269: 996 114 115
 270: 17 66 67 78 79 99
 271: 1000 114 115 118
 272: 878 72 73 74 82 114 115 118 122
 273: 32 80 97 98 117 119
 274: 992 72 73 74 82 114 115 118 122 127
 275: 996 63 64 65 66 67 68 69 70 71 72 73 74 75 76 77 78 79 80 81 82 83 84 85 86 87 88 89 91 92 93 94 95 96 97 98 99 101 102 103 104 105 106 107 108 109 110 111 112 113 114 115 117 118 119 120 121 122 124 125 126 127 128 129 130 131 132 133 135 138
 276: 999 60 61 63 64 65 66 67 68 69 70 71 72 73 74 75 76 77 78 79 80 81 82 83 84 85 86 87 88 89 91 92 93 94 95 96 97 98 99 101 102 103 104 105 106 107 108 109 110 111 112 113 114 115 117 118 119 120 121 122 124 125 126 127 128 129 130 131 132 133 135 138
 277: 961 0 1 2 46 47 48 49 58 59 62 90 136 140
 278: 965 0 2 58 59 62
 279: 4 64 65 66 67 68 70 75 76 78 79 81 83 84 85 86 87 91 92 93 94 95 96 99 106 107 126 130 131 132 133 138
 280: 1000 0 2 58 59
 281: 2 13 14 32 33 34 36 37 38 39 40 41 42 44 45
 282: 3 75 85
 283: 1000 2 58
 284: 1000 0 59
 285: 11 5 11 12 16 18 21 22 23 24 25
 286: 45 1 47 48 49 90 136 140
 287: 126 32 33 34
 288: 231 13 14 32 33 34 41 42 44 45
 289: 37 13 14 32 33 34 35 41 42 44 45
 290: 103 13 14 26 32 33 34 35 41 42 43 44 45
 291: 835 13 14 26 27 32 33 34 35 41 42 43 44 45
 292: 569 36 37
 293: 394 137 141
 294: 455 6 7 13 14 19 20 26 27 30 31 32 33 34 35 36 37 38 39 40 41 42 43 44 45 137 141
 295: 545 63 105 108
 296: 545 63 105 108 109 113
 297: 987 103 104
 298: 620 103 104 128 129
 299: 586 103 104 110 111 128 129
 300: 906 66 67 68 83 99 130 131
 301: 912 66 67 68 78 79 83 99 130 131
 302: 893 66 67 68 78 79 83 91 93 99 130 131
 303: 804 120 121
 304: 928 80 98 119
 305: 284 86 87 133
 306: 94 70 86 87 126 133
 307: 970 75 84 85 106 107
 308: 315 63 103 104 105 108 109 110 111 112 113
 309: 66 66 67 78 79 83 91 92 93 94 99
 310: 71 66 67 78 79 83 91 92 93 94 99 130 131
 311: 52 70 126 132
 312: 53 72 73 74 122 127
 313: 74 72 73 74 82 122 127
 314: 59 0 1 2 5 6 7 8 9 10 11 12 13 14 15 16 17 18 19 20 21 22 23 24 25 26 27 28 29 30 31 32 33 34 35 36 37 38 39 40 41 42 43 44 45 46 47 48 49 50 51 52 53 54 55 56 57 58 59 62 90 100 116 123 134 136 137 139 140 141 142 143 144
 315: 29 0 1 2 5 6 7 8 9 10 11 12 13 14 15 16 17 18 19 20 21 22 23 24 25 26 27 28 29 30 31 32 33 34 35 36 37 38 39 40 41 42 43 44 45 46 47 48 49 50 51 52 53 54 55 56 57 58 59 62 90 100 116 123 134 136 139 140 141 142 143 144
 316: 29 0 1 2 5 6 7 8 9 10 11 12 13 14 15 16 17 18 19 20 21 22 23 24 25 26 27 28 29 30 31 32 33 34 35 36 37 38 39 40 41 42 43 44 45 46 47 48 49 50 51 52 53 54 55 56 57 58 59 62 90 100 116 123 134 136 139 140 142 143 144
 317: 210 26 35 43
 318: 64 26 27 35 43
 319: 17 19 20 26 27 35 43
 320: 2 19 20 26 27 35 41 42 43
 321: 15 13 14 19 20 26 27 32 33 34 35 36 37 38 39 40 41 42 43 44 45
 322: 44 0 1 2 5 8 9 10 11 12 15 16 17 18 21 22 23 24 25 28 29 46 47 48 49 50 51 52 53 54 55 56 57 58 59 62 90 100 116 123 134 136 139 140 142 143 144
 323: 74 54 55 143
 324: 63 0 1 2 5 8 9 10 11 12 15 16 17 18 21 22 23 24 25 28 29 46 47 48 49 50 51 52 53 56 57 58 59 62 90 100 116 123 134 136 139 140 142 144
 325: 64 0 1 2 5 8 9 10 11 12 15 16 17 18 21 22 23 24 25 46 47 48 49 50 52 56 57 58 59 62 90 100 116 123 134 136 139 140 142 144
 326: 519 15 17
 327: 220 0 1 2 5 8 9 10 11 12 16 18 21 22 23 24 25 46 47 48 49 50 52 56 57 58 59 62 90 100 116 123 134 136 139 140 142
 328: 195 0 2 46 47 48 49 58 59 62 136 140
 329: 257 46 47 48
 330: 438 49 136 140
 331: 227 46 47 48 49 136 140
 332: 214 33 44 45
 333: 276 13 14 26 27 32 33 34 43 44 45
 334: 28 71 77 80 97 98 101 102 117 119 124 125
 335: 343 63 71 77 80 88 89 97 98 101 102 103 104 105 108 109 110 111 112 113 117 119 124 125 128 129 135
 336: 48 69 121
 337: 254 69 76 81 120 121 138
 338: 220 63 69 71 76 77 80 81 88 89 97 98 101 102 103 104 105 108 109 110 111 112 113 117 119 120 121 124 125 128 129 135 138
 339: 149 70 126 132 133
 340: 18 64 65 66 67 68 70 75 78 79 83 84 85 86 87 91 92 93 94 95 96 99 106 107 126 130 131 132 133
 341: 19 74 127
 342: 31 82 114 115 118
 343: 19 82 114 115 118 122
 344: 19 74 82 114 115 118 122 127
 345: 32 27 35
 346: 296 6 7 13 14 19 20 26 27 30 31 32 33 34 35 36 37 38 39 40 41 42 43 44 45 54 143
 347: 5 1 3 4 5 6 7 8 9 10 11 12 13 14 15 16 17 18 19 20 21 22 23 24 25 26 27 28 29 30 31 32 33 34 35 36 37 38 39 40 41 42 43 44 45 50 51 52 53 54 55 56 57 90 100 116 123 134 137 139 141 142 143 144
 348: 39 46 60 61 63 64 65 66 67 68 69 70 71 72 73 74 75 76 77 78 79 80 81 82 83 84 85 86 87 88 89 91 92 93 94 95 96 97 98 99 101 102 103 104 105 106 107 108 109 110 111 112 113 114 115 117 118 119 120 121 122 124 125 126 127 128 129 130 131 132 133 135 138
 349: 180 0 2 47 48 49 58 59 62 136 140
 350: 45 0 2 49 58 59 62 136 140
 351: 82 34 44 45
 352: 112 37 38
 353: 75 3 4 6 7 13 14 19 20 26 27 30 31 32 33 34 35 36 37 38 39 40 41 42 43 44 45 55 137 141
 354: 99 66 67 68 78 79 83 91 93 94 99 130 131
 355: 44 97 119
 356: 24 70 126 133
 357: 217 86 87 132
 358: 218 0 1 2 47 48 49 58 59 62 90 136 140
 359: 232 66 67 68 69 78 79 83 91 92 93 94 99 120 121 130 131
 360: 58 13 14 32
 361: 72 13 14 27 32 33 34 41 42 44 45
 362: 58 13 14 27 32 33 34 35 41 42 44 45
 363: 81 3 4 141
 364: 83 3 4 137 141
 365: 95 3 4 6 7 13 14 19 20 26 27 30 31 32 33 34 35 36 37 38 39 40 41 42 43 44 45 137 141
 366: 103 3 4 6 7 13 14 19 20 26 27 30 31 32 33 34 35 36 37 38 39 40 41 42 43 44 45 54 137 141 143
 367: 95 3 4 6 7 13 14 19 20 26 27 28 29 30 31 32 33 34 35 36 37 38 39 40 41 42 43 44 45 51 53 54 137 141 143
 368: 83 17 144
 369: 38 69 71 76 77 80 81 88 89 97 98 101 102 117 119 120 121 124 125 135 138
 370: 19 46 47 48 140
 371: 140 3 4 6 7 13 14 15 17 19 20 26 27 30 31 32 33 34 35 36 37 38 39 40 41 42 43 44 45 54 55 137 141 143 144
 372: 66 103 104 108 110 111 128 129
 373: 64 103 104 108 110 111 112 128 129
 374: 44 63 103 104 105 108 110 111 112 128 129
 375: 44 63 103 104 105 108 109 110 111 112 128 129
 376: 16 3 4 6 7 13 14 19 20 26 27 28 29 30 31 32 33 34 35 36 37 38 39 40 41 42 43 44 45 54 55 137 141 143
 377: 77 8 9 21 22 24 25 50 52
 378: 68 66 67 68 78 79 83 91 92 93 99 130 131
 379: 2 66 67 68 78 79 81 83 91 92 93 94 99 130 131
 380: 126 3 4 28 29 51 53 55
 381: 6 26 27 43
 382: 134 6 7 13 14 19 20 26 27 30 31 32 33 34 35 36 37 38 39 40 41 42 43 44 45 137
 383: 26 68 83
 384: 164 47 48 49 136 140
 385: 49 66 67 68 69 71 77 78 79 80 83 88 89 91 92 93 94 97 98 99 101 102 117 119 120 121 124 125 130 131 135
 386: 115 63 64 65 69 70 71 75 76 77 80 81 84 85 86 87 88 89 95 96 97 98 101 102 103 104 105 106 107 108 109 110 111 112 113 117 119 120 121 124 125 126 128 129 132 133 135 138
 387: 110 66 67 68 72 73 74 78 79 82 83 91 92 93 94 99 114 115 118 122 127 130 131
 388: 11 0 1 2 5 6 7 8 9 10 11 12 13 14 15 16 17 18 19 20 21 22 23 24 25 26 27 28 29 30 31 32 33 34 35 36 37 38 39 40 41 42 43 44 45 46 47 48 49 50 51 52 53 54 56 57 58 59 62 90 100 116 123 134 136 137 139 140 141 142 143 144
 389: 11 0 1 2 5 6 7 8 9 10 11 12 13 14 15 16 17 18 19 20 21 22 23 24 25 26 27 28 29 30 31 32 33 34 35 36 37 38 39 40 41 42 43 44 45 46 47 48 49 50 51 52 53 54 56 57 58 59 62 90 100 116 123 134 136 139 140 141 142 143 144
 390: 103 13 14 26 32 33 34 35 43 44 45
 391: 6 0 1 2 3 4 5 6 7 8 9 10 11 12 13 14 15 16 17 18 19 20 21 22 23 24 25 26 27 28 29 30 31 32 33 34 35 36 37 38 39 40 41 42 43 44 45 47 48 50 51 52 53 54 55 56 57 58 59 62 90 100 116 123 134 137 139 140 141 142 143 144
 392: 6 0 2 3 4 5 6 7 8 9 10 11 12 13 14 15 16 17 18 19 20 21 22 23 24 25 26 27 28 29 30 31 32 33 34 35 36 37 38 39 40 41 42 43 44 45 50 51 52 53 54 55 56 57 58 59 62 100 116 123 134 137 139 141 142 143 144
 393: 2 3 4 137
 394: 14 28 29 55
 395: 38 1 49 90 136 140
 396: 11 3 4 6 7 13 14 19 20 26 27 28 29 30 31 32 33 34 35 36 37 38 39 40 41 42 43 44 45 51 53 55 137 141
 397: 1 63 108
 398: 47 0 1 2 49 58 59 62 90 136 140
 399: 112 6 7 13 14 15 17 19 20 26 27 30 31 32 33 34 35 36 37 38 39 40 41 42 43 44 45 54 137 141 143 144
 400: 76 15 17 54 143 144
 401: 43 69 71 77 80 88 89 97 98 101 102 117 119 120 121 124 125 135
 402: 20 36 37 38 39
 403: 3 0 2 47 48 58 59 62
 404: 23 6 7 13 14 15 17 19 20 26 27 30 31 32 33 34 35 36 37 38 39 40 41 42 43 44 45 54 143 144
 405: 31 6 7 13 14 15 17 19 20 26 27 30 31 32 33 34 35 36 37 38 39 40 41 42 43 44 45 54 141 143 144
 406: 19 47 48 49 62 136 140
 407: 21 47 48 49 136
 408: 7 63 104 105 108 109 110 111 112 113 128 129
 409: 6 66 67 78 79 91 92 93 94 99 130 131
 410: 7 0 1 2 3 4 6 7 10 13 14 15 17 19 20 26 27 28 29 30 31 32 33 34 35 36 37 38 39 40 41 42 43 44 45 46 47 48 49 51 53 54 55 58 59 62 90 136 137 140 141 143 144
 411: 20 0 1 2 3 4 6 7 13 14 15 17 19 20 26 27 28 29 30 31 32 33 34 35 36 37 38 39 40 41 42 43 44 45 46 47 48 49 51 53 54 55 58 59 62 90 136 137 140 141 143 144
 412: 25 63 69 71 77 80 88 89 97 98 101 102 103 104 105 108 109 110 111 112 113 117 119 120 121 124 125 128 129 135
 413: 44 8 9 50 52
 414: 26 8 9 24 25 50 52
 415: 23 5 8 9 10 11 12 15 16 17 18 21 22 23 24 25 50 52 56 57 100 116 123 134 139 142 144
 416: 65 3 4 6 7 13 14 19 20 26 27 30 31 32 33 34 35 36 37 38 39 40 41 42 43 44 45 55
 417: 67 3 4 6 7 13 14 19 20 26 27 30 31 32 33 34 35 36 37 38 39 40 41 42 43 44 45 55 137
 418: 9 64 70 86 87 126 132 133
 419: 14 21 22 24 25
 420: 13 47 48 49 62 136
 421: 29 66 67 68 71 77 78 79 80 83 88 89 91 92 93 94 97 98 99 101 102 117 119 124 125 130 131 135
 422: 14 5 11 12 16 18 23 24 25
 423: 7 46 49 136 140
 424: 6 1 46 49 90 136 140
 425: 6 0 1 2 46 49 58 59 62 90 136 140
 426: 6 66 67 68 78 79 83 91 92 93 94 97 99 130 131
 427: 5 66 67 68 78 79 80 83 91 92 93 94 97 98 99 119 130 131
 428: 6 66 67 68 78 79 80 83 91 92 93 94 97 98 99 117 119 124 125 130 131
 429: 1 66 67 68 71 77 78 79 80 83 91 92 93 94 97 98 99 101 102 117 119 124 125 130 131
 430: 7 63 66 67 68 71 77 78 79 80 83 88 89 91 92 93 94 97 98 99 101 102 103 104 105 108 109 110 111 112 113 117 119 124 125 128 129 130 131 135
 431: 80 0 1 2 3 4 5 6 7 8 9 10 11 12 13 14 16 18 19 20 21 22 23 24 25 26 27 28 29 30 31 32 33 34 35 36 37 38 39 40 41 42 43 44 45 46 47 48 49 50 51 52 53 54 55 56 57 58 59 62 90 100 116 123 134 136 137 139 140 141 142 143
 432: 26 70 75 84 85 86 87 106 107 126 132 133
 433: 5 10 60 61 63 64 65 66 67 68 69 70 71 72 73 74 75 76 77 78 79 80 81 82 83 84 85 86 87 88 89 91 92 93 94 95 96 97 98 99 101 102 103 104 105 106 107 108 109 110 111 112 113 114 115 117 118 119 120 121 122 124 125 126 127 128 129 130 131 132 133 135 138
 434: 29 66 67 68 76 78 79 83 91 92 93 94 99 130 131 138
 435: 3 114 118
 436: 6 66 67 99 130 131
 437: 2 63 66 67 68 76 78 79 81 83 91 92 93 94 99 103 104 105 108 109 110 111 112 113 128 129 130 131 138
 438: 9 63 66 67 68 69 76 78 79 81 83 91 92 93 94 99 103 104 105 108 109 110 111 112 113 120 121 128 129 130 131 138
 439: 2 117 125
 440: 8 80 97 98 117 119 125
 441: 2 8 9 21 22 50 52
 442: 7 0 1 2 5 8 9 10 11 12 16 18 21 22 23 24 25 28 29 46 47 48 49 50 51 52 53 56 57 58 59 62 90 100 116 123 134 136 139 140 142
 443: 12 54 55 141 143
 444: 32 6 7 13 14 19 20 26 27 30 31 32 33 34 35 36 37 38 39 40 41 42 43 44 45 54 55 137 141 143
 445: 9 5 8 9 11 12 16 18 21 22 23 24 25 50 52 56 57
 446: 6 6 7 13 14 19 20 26 27 30 31 32 33 34 35 41 42 43 44 45
 447: 29 70 86 87 126
 448: 90 70 86 87 126 132
 449: 2 80 97 98 119 124 125
 nsplits: 450
 ntax: 145
UFBootSplit2:
 000: 1 80 97 98 119 124 125
 001: 1 28 29 51 53 54 143
 002: 1000 1 90
 003: 1 13 32 33 34 44 45
 004: 1 66 67 68 69 71 77 78 79 83 91 92 93 94 99 101 102 120 121 130 131
 005: 1000 47 48
 006: 1 64 65 70 86 87 126 133
 007: 540 47 48 140
 008: 517 1 47 48 90 140
 009: 1 13 14 19 20 26 32 33 34 35 41 42 43 44 45
 010: 1 66 67 68 78 79 83 93 99 130 131
 011: 1 3 4 28 29 55
 012: 1000 49 136
 013: 519 46 49 136
 014: 543 1 46 47 48 49 90 136 140
 015: 1 108 109 113
 016: 1 1 46 90
 017: 1000 3 4
 018: 1 63 69 71 76 77 80 81 88 89 95 96 97 98 101 102 103 104 105 108 109 110 111 112 113 117 119 120 121 124 125 128 129 135 138
 019: 740 3 4 55
 020: 1 63 64 65 70 75 84 85 86 87 95 96 103 104 105 106 107 108 109 110 111 112 113 126 128 129 132 133
 021: 1 15 17 55 144
 022: 1000 6 7
 023: 3 63 66 67 68 69 71 77 78 79 80 83 88 89 91 92 93 94 97 98 99 101 102 103 104 105 108 109 110 111 112 113 117 119 120 121 124 125 128 129 130 131 135
 024: 1 5 11 12
 025: 999 13 14
 026: 1 70 87 126 132 133
 027: 1 64 65 86 87 126 132 133
 028: 1 32 33
 029: 682 33 34
 030: 1 5 8 9 10 11 12 16 18 21 22 23 24 25 28 29 50 51 52 53 56 57 100 116 123 134 139 142
 031: 1 63 64 65 69 70 71 72 73 74 75 76 77 80 81 82 84 85 86 87 88 89 95 96 97 98 101 102 103 104 105 106 107 108 109 110 111 112 113 114 115 117 118 119 120 121 122 124 125 126 127 128 129 132 133 135 138
 032: 998 44 45
 033: 875 33 34 44 45
 034: 942 32 33 34 44 45
 035: 1000 13 14 32 33 34 44 45
 036: 1 66 67 68 78 79 80 83 91 92 93 94 97 98 99 130 131
 037: 657 13 14 27 32 33 34 44 45
 038: 2 10 56 57 100 116 123 134 139 142
 039: 372 13 14 27 32 33 34 35 44 45
 040: 2 0 1 2 5 6 7 8 9 10 11 12 13 14 15 16 17 18 19 20 21 22 23 24 25 26 27 28 29 30 31 32 33 34 35 36 37 38 39 40 41 42 43 44 45 46 47 48 49 50 51 52 53 54 55 56 57 58 59 62 90 100 116 123 134 136 137 139 140 142 143 144
 041: 1 1 46 49 90 136
 042: 997 26 43
 043: 752 13 14 26 27 32 33 34 35 43 44 45
 044: 1 3 4 55 137 141
 045: 1 66 67 68 78 79 83 91 92 93 94 99 120 121 130 131
 046: 1000 19 20
 047: 139 13 14 19 20 26 27 32 33 34 35 43 44 45
 048: 1 100 123 134 139
 049: 3 68 83 99 130 131
 050: 1000 41 42
 051: 998 13 14 19 20 26 27 32 33 34 35 41 42 43 44 45
 052: 2 6 7 55
 053: 1 66 67 68 76 78 79 80 81 83 88 89 91 92 93 94 97 98 99 117 119 124 125 130 131 135 138
 054: 1000 30 31
 055: 942 13 14 19 20 26 27 30 31 32 33 34 35 41 42 43 44 45
 056: 1 3 4 6 7 13 14 19 20 26 27 30 31 32 33 34 35 36 37 38 39 40 41 42 43 44 45 54 143
 057: 1 71 76 77 80 81 88 89 97 98 101 102 117 119 124 125 135 138
 058: 306 36 38
 059: 1 64 65 70 126
 060: 1000 36 37 38
 061: 4 3 4 5 6 7 8 9 10 11 12 13 14 16 18 19 20 21 22 23 24 25 26 27 28 29 30 31 32 33 34 35 36 37 38 39 40 41 42 43 44 45 50 51 52 53 54 55 56 57 100 116 123 134 137 139 141 142 143
 062: 3 64 65 86 87 132 133
 063: 968 39 40
 064: 969 36 37 38 39 40
 065: 955 13 14 19 20 26 27 30 31 32 33 34 35 36 37 38 39 40 41 42 43 44 45
 066: 998 6 7 13 14 19 20 26 27 30 31 32 33 34 35 36 37 38 39 40 41 42 43 44 45
 067: 3 0 1 2 5 6 7 8 9 10 11 12 13 14 15 16 17 18 19 20 21 22 23 24 25 26 27 30 31 32 33 34 35 36 37 38 39 40 41 42 43 44 45 46 47 48 49 50 52 54 55 56 57 58 59 62 90 100 116 123 134 136 137 139 140 141 142 143 144
 068: 1 70 86 126 132 133
 069: 1000 54 143
 070: 2 66 67 68 78 79 83 91 92 93 94 99 130 131 138
 071: 12 54 141 143
 072: 267 6 7 13 14 19 20 26 27 30 31 32 33 34 35 36 37 38 39 40 41 42 43 44 45 54 141 143
 073: 5 65 70 86 87 126 132 133
 074: 556 6 7 13 14 19 20 26 27 30 31 32 33 34 35 36 37 38 39 40 41 42 43 44 45 54 137 141 143
 075: 533 3 4 6 7 13 14 19 20 26 27 30 31 32 33 34 35 36 37 38 39 40 41 42 43 44 45 54 55 137 141 143
 076: 2 60 61 66 67 68 72 73 74 78 79 82 83 91 92 93 94 99 114 115 118 122 127 130 131
 077: 2 66 67 68 78 79 83 91 92 93 94 99 122 130 131
 078: 1000 28 29
 079: 1 32 33 34 45
 080: 1 3 4 6 7 13 14 19 20 26 27 30 31 32 33 34 35 36 37 38 39 40 41 42 43 44 45 51 53 54 137 141 143
 081: 1000 51 53
 082: 979 28 29 51 53
 083: 770 3 4 6 7 13 14 19 20 26 27 28 29 30 31 32 33 34 35 36 37 38 39 40 41 42 43 44 45 51 53 54 55 137 141 143
 084: 1 3 4 6 7 10 13 14 15 17 19 20 26 27 28 29 30 31 32 33 34 35 36 37 38 39 40 41 42 43 44 45 51 53 54 55 137 141 143 144
 085: 1 5 11 12 16 18 21 22 23
 086: 411 15 144
 087: 1 64 65 70 72 73 74 75 82 84 85 86 87 95 96 106 107 114 115 118 122 126 127 132 133
 088: 1000 15 17 144
 089: 847 3 4 6 7 13 14 15 17 19 20 26 27 28 29 30 31 32 33 34 35 36 37 38 39 40 41 42 43 44 45 51 53 54 55 137 141 143 144
 090: 8 5 11 12 16 18 21 22 23 24 25
 091: 3 5 8 9 11 12 16 18 21 22 23
 092: 1 82 114 115 118 127
 093: 1000 11 12
 094: 1 72 73 122
 095: 1 103 104 109 110 111 112 113 128 129
 096: 1000 16 18
 097: 999 11 12 16 18
 098: 996 5 11 12 16 18
 099: 1 72 73 74 114 115 118 122
 100: 1000 5 11 12 16 18 23
 101: 3 66 67 68 72 73 74 78 79 82 83 91 92 93 94 99 122 130 131
 102: 3 66 67 68 72 73 74 78 79 83 91 92 93 94 99 122 130 131
 103: 1000 8 9
 104: 1 66 67 68 72 73 74 78 79 83 91 92 93 94 99 130 131
 105: 4 19 20 27
 106: 1000 21 22
 107: 960 8 9 21 22
 108: 3 72 73 74 114 115 118 122 127
 109: 1 80 97 98 117 119 124
 110: 999 24 25
 111: 950 8 9 21 22 24 25
 112: 928 5 8 9 11 12 16 18 21 22 23 24 25
 113: 2 110 111 128 129
 114: 1 66 67 68 83 99
 115: 1000 50 52
 116: 1000 5 8 9 11 12 16 18 21 22 23 24 25 50 52
 117: 4 66 67 68 72 73 74 78 79 82 83 91 92 93 94 99 114 115 118 122 130 131
 118: 6 28 29 51 53 55
 119: 1000 56 57
 120: 3 0 1 2 3 4 5 6 7 8 9 10 11 12 13 14 15 16 17 18 19 20 21 22 23 24 25 26 27 28 29 30 31 32 33 34 35 36 37 38 39 40 41 42 43 44 45 47 48 50 51 52 53 54 55 56 57 58 59 62 90 100 116 123 134 137 139 141 142 143 144
 121: 3 1 47 48 90
 122: 1000 100 134
 123: 1 6 7 13 14 19 20 26 27 30 31 32 33 34 35 36 37 38 39 40 41 42 43 44 45 54 55 137 143
 124: 975 100 116 134
 125: 5 80 98 117 119 124 125
 126: 1 66 67 68 78 79 83 91 92 93 94 95 96 99 130 131
 127: 1000 123 139
 128: 962 100 116 123 134 139
 129: 1 13 14 19 20 32 33 34 41 42 44 45
 130: 1000 100 116 123 134 139 142
 131: 990 56 57 100 116 123 134 139 142
 132: 998 5 8 9 11 12 16 18 21 22 23 24 25 50 52 56 57 100 116 123 134 139 142
 133: 2 72 73 74 127
 134: 983 5 8 9 10 11 12 16 18 21 22 23 24 25 50 52 56 57 100 116 123 134 139 142
 135: 737 3 4 5 6 7 8 9 10 11 12 13 14 15 16 17 18 19 20 21 22 23 24 25 26 27 28 29 30 31 32 33 34 35 36 37 38 39 40 41 42 43 44 45 50 51 52 53 54 55 56 57 100 116 123 134 137 139 141 142 143 144
 136: 6 3 4 5 6 7 8 9 11 12 13 14 15 16 17 18 19 20 21 22 23 24 25 26 27 28 29 30 31 32 33 34 35 36 37 38 39 40 41 42 43 44 45 50 51 52 53 54 55 56 57 100 116 123 134 137 139 141 142 143 144
 137: 1 0 1 2 10 46 47 48 49 58 59 62 90 136 140
 138: 1000 60 61
 139: 2 6 7 13 14 19 20 26 27 30 31 32 33 34 35 36 37 38 41 42 43 44 45
 140: 1 13 14 19 20 26 27 30 31 32 33 34 35 36 37 38 39 41 42 43 44 45
 141: 992 63 105
 142: 1 3 4 28 29 51 53 55 137
 143: 5 0 1 2 3 4 6 7 10 13 14 15 17 19 20 26 27 28 29 30 31 32 33 34 35 36 37 38 39 40 41 42 43 44 45 46 47 48 49 51 53 54 55 58 59 62 90 136 137 140 141 143 144
 144: 947 109 113
 145: 370 63 105 109 113
 146: 10 0 1 2 3 4 6 7 13 14 19 20 26 27 28 29 30 31 32 33 34 35 36 37 38 39 40 41 42 43 44 45 46 47 48 49 51 53 54 55 58 59 62 90 136 137 140 141 143
 147: 374 63 105 109 112 113
 148: 2 60 61 72 73 74 82 114 115 118 122 127
 149: 926 63 105 108 109 112 113
 150: 3 66 67 68 78 79 80 83 88 89 91 92 93 94 97 98 99 117 119 124 125 130 131 135
 151: 1 63 103 104 105 108 109 110 111 112 113 129
 152: 1000 110 111
 153: 395 63 105 108 109 110 111 112 113
 154: 6 103 104 110 111 112 128 129
 155: 9 35 41 42
 156: 999 128 129
 157: 60 63 105 108 109 110 111 112 113 128 129
 158: 7 13 14 19 20 26 27 32 33 34 43 44 45
 159: 9 63 103 105 108 109 110 111 112 113 128 129
 160: 3 1 46 47 48 49 62 90 136 140
 161: 1000 63 103 104 105 108 109 110 111 112 113 128 129
 162: 13 6 7 13 14 19 20 26 27 30 31 32 33 34 35 36 37 38 39 40 41 42 43 44 45 54 55 141 143
 163: 13 6 7 13 14 19 20 26 27 30 31 32 33 34 35 36 37 38 39 40 41 42 43 44 45 54 55 143
 164: 1000 66 67
 165: 1 115 118
 166: 997 66 67 99
 167: 2 0 1 2 46 47 48 49 58 59 60 61 62 90 136 140
 168: 2 0 1 2 5 8 9 10 11 12 16 18 21 22 23 24 25 46 47 48 49 50 52 56 57 58 59 60 61 62 90 100 116 123 134 136 139 140 142
 169: 1000 78 79
 170: 1 0 1 2 5 8 9 10 11 12 15 16 17 18 21 22 23 24 25 46 47 48 49 50 52 56 57 58 59 60 61 62 90 100 116 123 134 136 139 140 142 144
 171: 1 54 55 63 64 65 66 67 68 69 70 71 72 73 74 75 76 77 78 79 80 81 82 83 84 85 86 87 88 89 91 92 93 94 95 96 97 98 99 101 102 103 104 105 106 107 108 109 110 111 112 113 114 115 117 118 119 120 121 122 124 125 126 127 128 129 130 131 132 133 135 138 143
 172: 999 91 93
 173: 1 55 63 64 65 66 67 68 69 70 71 72 73 74 75 76 77 78 79 80 81 82 83 84 85 86 87 88 89 91 92 93 94 95 96 97 98 99 101 102 103 104 105 106 107 108 109 110 111 112 113 114 115 117 118 119 120 121 122 124 125 126 127 128 129 130 131 132 133 135 138
 174: 2 13 14 27 32 33 34 35 43 44 45
 175: 838 92 94
 176: 91 91 92 93 94
 177: 78 78 79 91 92 93 94
 178: 70 66 67 78 79 91 92 93 94 99
 179: 9 3 4 6 7 13 14 15 17 19 20 26 27 28 29 30 31 32 33 34 35 36 37 38 39 40 41 42 43 44 45 51 53 54 137 141 143 144
 180: 7 3 4 6 7 13 14 15 17 19 20 26 27 30 31 32 33 34 35 36 37 38 39 40 41 42 43 44 45 54 137 141 143 144
 181: 6 86 87 126 132 133
 182: 1000 130 131
 183: 894 68 130 131
 184: 3 3 4 5 6 7 8 9 10 11 12 13 14 15 16 17 18 19 20 21 22 23 24 25 26 27 30 31 32 33 34 35 36 37 38 39 40 41 42 43 44 45 50 52 54 55 56 57 100 116 123 134 137 139 141 142 143 144
 185: 923 68 83 130 131
 186: 1000 66 67 68 78 79 83 91 92 93 94 99 130 131
 187: 2 6 7 39 40
 188: 1 8 9 21 22 24
 189: 998 76 138
 190: 3 70 86 87 132 133
 191: 969 76 81 138
 192: 543 66 67 68 76 78 79 81 83 91 92 93 94 99 130 131 138
 193: 4 19 20 41 42
 194: 1 64 65 66 67 68 69 70 75 76 78 79 81 83 84 85 86 87 91 92 93 94 95 96 99 106 107 120 121 126 130 131 132 133 138
 195: 137 69 120
 196: 6 1 46 47 48 90 140
 197: 994 69 120 121
 198: 669 66 67 68 69 76 78 79 81 83 91 92 93 94 99 120 121 130 131 138
 199: 17 46 47 48 140
 200: 7 0 1 2 58 59 90
 201: 8 46 47 48 49 62 136 140
 202: 5 63 66 67 68 69 71 76 77 78 79 80 81 83 88 89 91 92 93 94 95 96 97 98 99 101 102 103 104 105 108 109 110 111 112 113 117 119 120 121 124 125 128 129 130 131 135 138
 203: 1000 101 102
 204: 1000 77 101 102
 205: 992 71 77 101 102
 206: 1 66 67 68 69 78 79 83 91 92 93 94 99 120 130 131
 207: 5 66 67 68 69 78 79 83 91 92 93 94 99 130 131
 208: 1000 80 98
 209: 4 30 31 36 37 38
 210: 26 80 97 98
 211: 1 13 14 19 20 26 27 32 33 34 35 36 37 38 41 42 43 44 45
 212: 990 80 97 98 119
 213: 6 0 2 46 58 59 62
 214: 3 6 7 13 14 19 20 26 27 30 31 32 33 34 35 36 37 38 39 40 41 42 43 44 45 141
 215: 1 13 14 26 27 32 33 34 44 45
 216: 991 124 125
 217: 972 117 124 125
 218: 996 80 97 98 117 119 124 125
 219: 3 13 14 19 20 26 27 30 31 32 33 34 35 39 40 41 42 43 44 45
 220: 2 97 117 124 125
 221: 1000 88 89
 222: 6 0 1 2 5 8 9 10 11 12 15 16 17 18 21 22 23 24 25 46 47 48 49 50 52 54 55 56 57 58 59 62 90 100 116 123 134 136 139 140 142 143 144
 223: 1000 88 89 135
 224: 968 80 88 89 97 98 117 119 124 125 135
 225: 994 71 77 80 88 89 97 98 101 102 117 119 124 125 135
 226: 645 66 67 68 69 71 76 77 78 79 80 81 83 88 89 91 92 93 94 97 98 99 101 102 117 119 120 121 124 125 130 131 135 138
 227: 889 63 66 67 68 69 71 76 77 78 79 80 81 83 88 89 91 92 93 94 97 98 99 101 102 103 104 105 108 109 110 111 112 113 117 119 120 121 124 125 128 129 130 131 135 138
 228: 9 3 4 6 7 13 14 19 20 26 27 30 31 32 33 34 35 36 37 38 39 40 41 42 43 44 45 137
 229: 39 6 7 13 14 19 20 26 27 32 33 34 35 36 37 38 39 40 41 42 43 44 45
 230: 987 64 65
 231: 38 6 7 36 37 38 39 40
 232: 1 66 67 68 78 79 83 91 92 93 94 99 114 115 118 130 131
 233: 988 70 126
 234: 5 13 14 33 34 44 45
 235: 1 64 65 75 84 85 106 107
 236: 998 86 87
 237: 5 73 74 82 114 115 118 122 127
 238: 5 116 123 139
 239: 492 132 133
 240: 608 86 87 132 133
 241: 995 70 86 87 126 132 133
 242: 973 64 65 70 86 87 126 132 133
 243: 5 30 31 36 37 38 39 40
 244: 14 36 37 38 40
 245: 4 11 12 16 18 23
 246: 995 84 85
 247: 1000 75 84 85
 248: 23 64 65 70 75 84 85 86 87 126 132 133
 249: 7 75 84 85 95 96 106 107
 250: 8 0 2 46 58 59
 251: 1000 106 107
 252: 992 64 65 70 75 84 85 86 87 106 107 126 132 133
 253: 7 0 1 2 46 47 48 49 58 59 90 136 140
 254: 40 1 47 48 49 90 136 140
 255: 1000 95 96
 256: 993 64 65 70 75 84 85 86 87 95 96 106 107 126 132 133
 257: 910 63 64 65 66 67 68 69 70 71 75 76 77 78 79 80 81 83 84 85 86 87 88 89 91 92 93 94 95 96 97 98 99 101 102 103 104 105 106 107 108 109 110 111 112 113 117 119 120 121 124 125 126 128 129 130 131 132 133 135 138
 258: 5 0 1 2 47 48 58 59 62 90 140
 259: 2 70 86 87 133
 260: 995 72 73
 261: 2 66 67 83 99
 262: 985 72 73 74
 263: 2 63 66 67 68 71 76 77 78 79 80 81 83 88 89 91 92 93 94 97 98 99 101 102 103 104 105 108 109 110 111 112 113 117 119 124 125 128 129 130 131 135 138
 264: 981 72 73 74 122
 265: 1 64 65 70 86 87 95 96 126 132 133
 266: 921 72 73 74 82 122
 267: 8 77 80 88 89 97 98 101 102 117 119 124 125 135
 268: 17 66 67 68 71 76 77 78 79 80 81 83 88 89 91 92 93 94 97 98 99 101 102 117 119 124 125 130 131 135 138
 269: 996 114 115
 270: 24 116 123 139 142
 271: 1000 114 115 118
 272: 893 72 73 74 82 114 115 118 122
 273: 33 123 139 142
 274: 995 72 73 74 82 114 115 118 122 127
 275: 996 63 64 65 66 67 68 69 70 71 72 73 74 75 76 77 78 79 80 81 82 83 84 85 86 87 88 89 91 92 93 94 95 96 97 98 99 101 102 103 104 105 106 107 108 109 110 111 112 113 114 115 117 118 119 120 121 122 124 125 126 127 128 129 130 131 132 133 135 138
 276: 998 60 61 63 64 65 66 67 68 69 70 71 72 73 74 75 76 77 78 79 80 81 82 83 84 85 86 87 88 89 91 92 93 94 95 96 97 98 99 101 102 103 104 105 106 107 108 109 110 111 112 113 114 115 117 118 119 120 121 122 124 125 126 127 128 129 130 131 132 133 135 138
 277: 965 0 1 2 46 47 48 49 58 59 62 90 136 140
 278: 964 0 2 58 59 62
 279: 1 33 34 45
 280: 1000 0 2 58 59
 281: 8 0 1 2 5 8 9 10 11 12 15 16 17 18 21 22 23 24 25 28 29 46 47 48 49 50 51 52 53 54 55 56 57 58 59 62 90 100 116 123 134 136 139 140 141 142 143 144
 282: 23 114 115 118 127
 283: 1000 2 58
 284: 1000 0 59
 285: 7 105 109 112 113
 286: 20 109 112 113
 287: 124 32 33 34
 288: 230 13 14 32 33 34 41 42 44 45
 289: 51 13 14 32 33 34 35 41 42 44 45
 290: 117 13 14 26 32 33 34 35 41 42 43 44 45
 291: 832 13 14 26 27 32 33 34 35 41 42 43 44 45
 292: 591 36 37
 293: 369 137 141
 294: 424 6 7 13 14 19 20 26 27 30 31 32 33 34 35 36 37 38 39 40 41 42 43 44 45 137 141
 295: 557 63 105 108
 296: 558 63 105 108 109 113
 297: 985 103 104
 298: 634 103 104 128 129
 299: 605 103 104 110 111 128 129
 300: 913 66 67 68 83 99 130 131
 301: 921 66 67 68 78 79 83 99 130 131
 302: 909 66 67 68 78 79 83 91 93 99 130 131
 303: 825 120 121
 304: 936 80 98 119
 305: 259 86 87 133
 306: 85 70 86 87 126 133
 307: 977 75 84 85 106 107
 308: 304 63 103 104 105 108 109 110 111 112 113
 309: 60 66 67 78 79 83 91 92 93 94 99
 310: 64 66 67 78 79 83 91 92 93 94 99 130 131
 311: 41 70 126 132
 312: 46 72 73 74 122 127
 313: 66 72 73 74 82 122 127
 314: 49 0 1 2 5 6 7 8 9 10 11 12 13 14 15 16 17 18 19 20 21 22 23 24 25 26 27 28 29 30 31 32 33 34 35 36 37 38 39 40 41 42 43 44 45 46 47 48 49 50 51 52 53 54 55 56 57 58 59 62 90 100 116 123 134 136 137 139 140 141 142 143 144
 315: 26 0 1 2 5 6 7 8 9 10 11 12 13 14 15 16 17 18 19 20 21 22 23 24 25 26 27 28 29 30 31 32 33 34 35 36 37 38 39 40 41 42 43 44 45 46 47 48 49 50 51 52 53 54 55 56 57 58 59 62 90 100 116 123 134 136 139 140 141 142 143 144
 316: 26 0 1 2 5 6 7 8 9 10 11 12 13 14 15 16 17 18 19 20 21 22 23 24 25 26 27 28 29 30 31 32 33 34 35 36 37 38 39 40 41 42 43 44 45 46 47 48 49 50 51 52 53 54 55 56 57 58 59 62 90 100 116 123 134 136 139 140 142 143 144
 317: 211 26 35 43
 318: 61 26 27 35 43
 319: 15 19 20 26 27 35 43
 320: 4 19 20 26 27 35 41 42 43
 321: 12 13 14 19 20 26 27 32 33 34 35 36 37 38 39 40 41 42 43 44 45
 322: 37 0 1 2 5 8 9 10 11 12 15 16 17 18 21 22 23 24 25 28 29 46 47 48 49 50 51 52 53 54 55 56 57 58 59 62 90 100 116 123 134 136 139 140 142 143 144
 323: 102 54 55 143
 324: 52 0 1 2 5 8 9 10 11 12 15 16 17 18 21 22 23 24 25 28 29 46 47 48 49 50 51 52 53 56 57 58 59 62 90 100 116 123 134 136 139 140 142 144
 325: 52 0 1 2 5 8 9 10 11 12 15 16 17 18 21 22 23 24 25 46 47 48 49 50 52 56 57 58 59 62 90 100 116 123 134 136 139 140 142 144
 326: 525 15 17
 327: 225 0 1 2 5 8 9 10 11 12 16 18 21 22 23 24 25 46 47 48 49 50 52 56 57 58 59 62 90 100 116 123 134 136 139 140 142
 328: 170 0 2 46 47 48 49 58 59 62 136 140
 329: 226 46 47 48
 330: 416 49 136 140
 331: 206 46 47 48 49 136 140
 332: 240 33 44 45
 333: 282 13 14 26 27 32 33 34 43 44 45
 334: 82 15 17 54 143 144
 335: 20 6 7 13 14 15 17 19 20 26 27 30 31 32 33 34 35 36 37 38 39 40 41 42 43 44 45 54 143 144
 336: 126 6 7 13 14 15 17 19 20 26 27 30 31 32 33 34 35 36 37 38 39 40 41 42 43 44 45 54 137 141 143 144
 337: 146 3 4 6 7 13 14 15 17 19 20 26 27 30 31 32 33 34 35 36 37 38 39 40 41 42 43 44 45 54 55 137 141 143 144
 338: 68 103 104 108 110 111 128 129
 339: 66 103 104 108 110 111 112 128 129
 340: 53 63 103 104 105 108 110 111 112 128 129
 341: 53 63 103 104 105 108 109 110 111 112 128 129
 342: 152 70 126 132 133
 343: 27 27 35
 344: 312 6 7 13 14 19 20 26 27 30 31 32 33 34 35 36 37 38 39 40 41 42 43 44 45 54 143
 345: 5 1 3 4 5 6 7 8 9 10 11 12 13 14 15 16 17 18 19 20 21 22 23 24 25 26 27 28 29 30 31 32 33 34 35 36 37 38 39 40 41 42 43 44 45 50 51 52 53 54 55 56 57 90 100 116 123 134 137 139 141 142 143 144
 346: 28 71 77 80 97 98 101 102 117 119 124 125
 347: 35 46 60 61 63 64 65 66 67 68 69 70 71 72 73 74 75 76 77 78 79 80 81 82 83 84 85 86 87 88 89 91 92 93 94 95 96 97 98 99 101 102 103 104 105 106 107 108 109 110 111 112 113 114 115 117 118 119 120 121 122 124 125 126 127 128 129 130 131 132 133 135 138
 348: 186 0 2 47 48 49 58 59 62 136 140
 349: 35 0 2 49 58 59 62 136 140
 350: 78 34 44 45
 351: 103 37 38
 352: 78 3 4 6 7 13 14 19 20 26 27 30 31 32 33 34 35 36 37 38 39 40 41 42 43 44 45 55 137 141
 353: 83 66 67 68 78 79 83 91 93 94 99 130 131
 354: 37 97 119
 355: 18 70 126 133
 356: 228 86 87 132
 357: 223 0 1 2 47 48 49 58 59 62 90 136 140
 358: 303 63 71 77 80 88 89 97 98 101 102 103 104 105 108 109 110 111 112 113 117 119 124 125 128 129 135
 359: 247 66 67 68 69 78 79 83 91 92 93 94 99 120 121 130 131
 360: 53 13 14 32
 361: 63 13 14 27 32 33 34 41 42 44 45
 362: 49 13 14 27 32 33 34 35 41 42 44 45
 363: 202 69 76 81 120 121 138
 364: 171 63 69 71 76 77 80 81 88 89 97 98 101 102 103 104 105 108 109 110 111 112 113 117 119 120 121 124 125 128 129 135 138
 365: 97 3 4 141
 366: 153 6 7 13 14 19 20 26 27 30 31 32 33 34 35 36 37 38 39 40 41 42 43 44 45 137
 367: 122 3 4 6 7 13 14 19 20 26 27 30 31 32 33 34 35 36 37 38 39 40 41 42 43 44 45 137 141
 368: 45 3 4 6 7 13 14 19 20 26 27 28 29 30 31 32 33 34 35 36 37 38 39 40 41 42 43 44 45 51 53 137 141
 369: 13 3 4 6 7 13 14 19 20 26 27 28 29 30 31 32 33 34 35 36 37 38 39 40 41 42 43 44 45 54 55 137 141 143
 370: 67 8 9 21 22 24 25 50 52
 371: 79 66 67 68 78 79 83 91 92 93 99 130 131
 372: 2 66 67 68 78 79 81 83 91 92 93 94 99 130 131
 373: 117 3 4 28 29 51 53 55
 374: 8 26 27 43
 375: 42 68 83
 376: 179 47 48 49 136 140
 377: 79 3 4 137 141
 378: 120 3 4 6 7 13 14 19 20 26 27 30 31 32 33 34 35 36 37 38 39 40 41 42 43 44 45 54 137 141 143
 379: 116 3 4 6 7 13 14 19 20 26 27 28 29 30 31 32 33 34 35 36 37 38 39 40 41 42 43 44 45 51 53 54 137 141 143
 380: 73 66 67 68 69 71 77 78 79 80 83 88 89 91 92 93 94 97 98 99 101 102 117 119 120 121 124 125 130 131 135
 381: 92 63 64 65 69 70 71 75 76 77 80 81 84 85 86 87 88 89 95 96 97 98 101 102 103 104 105 106 107 108 109 110 111 112 113 117 119 120 121 124 125 126 128 129 132 133 135 138
 382: 88 66 67 68 72 73 74 78 79 82 83 91 92 93 94 99 114 115 118 122 127 130 131
 383: 9 0 1 2 5 6 7 8 9 10 11 12 13 14 15 16 17 18 19 20 21 22 23 24 25 26 27 28 29 30 31 32 33 34 35 36 37 38 39 40 41 42 43 44 45 46 47 48 49 50 51 52 53 54 56 57 58 59 62 90 100 116 123 134 136 137 139 140 141 142 143 144
 384: 9 0 1 2 5 6 7 8 9 10 11 12 13 14 15 16 17 18 19 20 21 22 23 24 25 26 27 28 29 30 31 32 33 34 35 36 37 38 39 40 41 42 43 44 45 46 47 48 49 50 51 52 53 54 56 57 58 59 62 90 100 116 123 134 136 139 140 141 142 143 144
 385: 104 13 14 26 32 33 34 35 43 44 45
 386: 13 64 65 66 67 68 70 75 78 79 83 84 85 86 87 91 92 93 94 95 96 99 106 107 126 130 131 132 133
 387: 6 0 1 2 3 4 5 6 7 8 9 10 11 12 13 14 15 16 17 18 19 20 21 22 23 24 25 26 27 28 29 30 31 32 33 34 35 36 37 38 39 40 41 42 43 44 45 47 48 50 51 52 53 54 55 56 57 58 59 62 90 100 116 123 134 137 139 140 141 142 143 144
 388: 6 0 2 3 4 5 6 7 8 9 10 11 12 13 14 15 16 17 18 19 20 21 22 23 24 25 26 27 28 29 30 31 32 33 34 35 36 37 38 39 40 41 42 43 44 45 50 51 52 53 54 55 56 57 58 59 62 100 116 123 134 137 139 141 142 143 144
 389: 23 3 4 137
 390: 8 28 29 55
 391: 34 1 49 90 136 140
 392: 10 3 4 6 7 13 14 19 20 26 27 28 29 30 31 32 33 34 35 36 37 38 39 40 41 42 43 44 45 51 53 55 137 141
 393: 1 63 108
 394: 43 0 1 2 49 58 59 62 90 136 140
 395: 39 69 71 77 80 88 89 97 98 101 102 117 119 120 121 124 125 135
 396: 17 36 37 38 39
 397: 64 17 144
 398: 3 0 2 47 48 58 59 62
 399: 24 6 7 13 14 15 17 19 20 26 27 30 31 32 33 34 35 36 37 38 39 40 41 42 43 44 45 54 141 143 144
 400: 17 47 48 49 62 136 140
 401: 11 3 4 28 29 51 53
 402: 23 6 7 13 14 19 20 26 27 30 31 32 33 34 35 36 37 38 39 40 41 42 43 44 45 55
 403: 7 6 7 13 14 19 20 26 27 30 31 32 33 34 35 36 37 38 39 40 41 42 43 44 45 55 137 141
 404: 29 6 7 13 14 19 20 26 27 30 31 32 33 34 35 36 37 38 39 40 41 42 43 44 45 54 55 137 141 143
 405: 6 63 104 105 108 109 110 111 112 113 128 129
 406: 5 66 67 78 79 91 92 93 94 99 130 131
 407: 17 63 69 71 77 80 88 89 97 98 101 102 103 104 105 108 109 110 111 112 113 117 119 120 121 124 125 128 129 135
 408: 14 74 127
 409: 26 82 114 115 118
 410: 14 82 114 115 118 122
 411: 14 74 82 114 115 118 122 127
 412: 37 8 9 50 52
 413: 22 8 9 24 25 50 52
 414: 21 5 8 9 10 11 12 15 16 17 18 21 22 23 24 25 50 52 56 57 100 116 123 134 139 142 144
 415: 22 13 14 19 20 26 27 30 31 32 33 34 35 36 37 38 41 42 43 44 45
 416: 10 21 22 24 25
 417: 17 47 48 49 136
 418: 10 47 48 49 62 136
 419: 26 66 67 68 71 77 78 79 80 83 88 89 91 92 93 94 97 98 99 101 102 117 119 124 125 130 131 135
 420: 12 5 11 12 16 18 23 24 25
 421: 8 46 49 136 140
 422: 6 1 46 49 90 136 140
 423: 6 0 1 2 46 49 58 59 62 90 136 140
 424: 4 66 67 68 78 79 83 91 92 93 94 97 99 130 131
 425: 3 66 67 68 78 79 80 83 91 92 93 94 97 98 99 119 130 131
 426: 4 66 67 68 78 79 80 83 91 92 93 94 97 98 99 117 119 124 125 130 131
 427: 1 66 67 68 71 77 78 79 80 83 91 92 93 94 97 98 99 101 102 117 119 124 125 130 131
 428: 5 63 66 67 68 71 77 78 79 80 83 88 89 91 92 93 94 97 98 99 101 102 103 104 105 108 109 110 111 112 113 117 119 124 125 128 129 130 131 135
 429: 68 0 1 2 3 4 5 6 7 8 9 10 11 12 13 14 16 18 19 20 21 22 23 24 25 26 27 28 29 30 31 32 33 34 35 36 37 38 39 40 41 42 43 44 45 46 47 48 49 50 51 52 53 54 55 56 57 58 59 62 90 100 116 123 134 136 137 139 140 141 142 143
 430: 26 70 75 84 85 86 87 106 107 126 132 133
 431: 71 3 4 6 7 13 14 19 20 26 27 30 31 32 33 34 35 36 37 38 39 40 41 42 43 44 45 55
 432: 74 3 4 6 7 13 14 19 20 26 27 30 31 32 33 34 35 36 37 38 39 40 41 42 43 44 45 55 137
 433: 8 64 70 86 87 126 132 133
 434: 5 10 60 61 63 64 65 66 67 68 69 70 71 72 73 74 75 76 77 78 79 80 81 82 83 84 85 86 87 88 89 91 92 93 94 95 96 97 98 99 101 102 103 104 105 106 107 108 109 110 111 112 113 114 115 117 118 119 120 121 122 124 125 126 127 128 129 130 131 132 133 135 138
 435: 22 0 1 2 3 4 6 7 13 14 15 17 19 20 26 27 28 29 30 31 32 33 34 35 36 37 38 39 40 41 42 43 44 45 46 47 48 49 51 53 54 55 58 59 62 90 136 137 140 141 143 144
 436: 29 66 67 68 76 78 79 83 91 92 93 94 99 130 131 138
 437: 37 69 121
 438: 3 114 118
 439: 10 66 67 99 130 131
 440: 2 63 66 67 68 76 78 79 81 83 91 92 93 94 99 103 104 105 108 109 110 111 112 113 128 129 130 131 138
 441: 9 63 66 67 68 69 76 78 79 81 83 91 92 93 94 99 103 104 105 108 109 110 111 112 113 120 121 128 129 130 131 138
 442: 2 117 125
 443: 8 80 97 98 117 119 125
 444: 2 8 9 21 22 50 52
 445: 6 0 1 2 5 8 9 10 11 12 16 18 21 22 23 24 25 28 29 46 47 48 49 50 51 52 53 56 57 58 59 62 90 100 116 123 134 136 139 140 142
 446: 9 54 55 141 143
 447: 10 5 8 9 11 12 16 18 21 22 23 24 25 50 52 56 57
 448: 6 6 7 13 14 19 20 26 27 30 31 32 33 34 35 41 42 43 44 45
 449: 28 70 86 87 126
 450: 89 70 86 87 126 132
 451: 36 3 4 55 137
 452: 5 75 85
 453: 2 13 14 32 33 34 36 37 38 39 40 41 42 44 45
 454: 4 64 65 66 67 68 70 75 76 78 79 81 83 84 85 86 87 91 92 93 94 95 96 99 106 107 126 130 131 132 133 138
 455: 25 80 97 98 117 119
 456: 26 69 71 76 77 80 81 88 89 97 98 101 102 117 119 120 121 124 125 135 138
 457: 17 66 67 78 79 99
 nsplits: 458
 ntax: 145
UFBootSplit3:
 000: 1 80 97 98 119 124 125
 001: 1 28 29 51 53 54 143
 002: 1000 1 90
 003: 1 13 32 33 34 44 45
 004: 1 64 65 70 86 87 126 133
 005: 1000 47 48
 006: 1 66 67 68 78 79 83 93 99 130 131
 007: 555 47 48 140
 008: 522 1 47 48 90 140
 009: 1 108 109 113
 010: 1 1 46 90
 011: 1 3 4 6 7 13 14 19 20 26 27 30 31 32 33 34 35 36 37 38 39 40 41 42 43 44 45 54 143
 012: 1000 49 136
 013: 537 46 49 136
 014: 565 1 46 47 48 49 90 136 140
 015: 1 63 69 71 76 77 80 81 88 89 95 96 97 98 101 102 103 104 105 108 109 110 111 112 113 117 119 120 121 124 125 128 129 135 138
 016: 1 72 73 74 82 118 122 127
 017: 1000 3 4
 018: 1 63 64 65 70 75 84 85 86 87 95 96 103 104 105 106 107 108 109 110 111 112 113 126 128 129 132 133
 019: 716 3 4 55
 020: 1 15 17 55 144
 021: 1 5 11 12
 022: 1000 6 7
 023: 1 6 7 13 14 19 20 26 27 30 31 32 33 34 35 36 37 38 39 40 41 42 43 44 45 54 137 143
 024: 1 64 65 86 87 126 132 133
 025: 999 13 14
 026: 1 32 33
 027: 1 63 64 65 69 70 71 72 73 74 75 76 77 80 81 82 84 85 86 87 88 89 95 96 97 98 101 102 103 104 105 106 107 108 109 110 111 112 113 114 115 117 118 119 120 121 122 124 125 126 127 128 129 132 133 135 138
 028: 1 66 67 68 78 79 80 83 91 92 93 94 97 98 99 130 131
 029: 698 33 34
 030: 2 0 1 2 5 6 7 8 9 10 11 12 13 14 15 16 17 18 19 20 21 22 23 24 25 26 27 28 29 30 31 32 33 34 35 36 37 38 39 40 41 42 43 44 45 46 47 48 49 50 51 52 53 54 55 56 57 58 59 62 90 100 116 123 134 136 137 139 140 142 143 144
 031: 1 1 46 49 90 136
 032: 998 44 45
 033: 875 33 34 44 45
 034: 949 32 33 34 44 45
 035: 1000 13 14 32 33 34 44 45
 036: 1 66 67 68 69 78 79 83 91 92 93 94 99 121 130 131
 037: 668 13 14 27 32 33 34 44 45
 038: 1 3 4 55 137 141
 039: 320 13 14 27 32 33 34 35 44 45
 040: 10 0 1 2 3 4 6 7 13 14 19 20 26 27 28 29 30 31 32 33 34 35 36 37 38 39 40 41 42 43 44 45 46 47 48 49 51 53 54 55 58 59 62 90 136 137 140 141 143
 041: 1 100 123 134 139
 042: 997 26 43
 043: 757 13 14 26 27 32 33 34 35 43 44 45
 044: 3 68 83 99 130 131
 045: 2 6 7 55
 046: 1000 19 20
 047: 124 13 14 19 20 26 27 32 33 34 35 43 44 45
 048: 1 66 67 68 76 78 79 80 81 83 88 89 91 92 93 94 97 98 99 117 119 124 125 130 131 135 138
 049: 4 28 29 51 53 55
 050: 1000 41 42
 051: 998 13 14 19 20 26 27 32 33 34 35 41 42 43 44 45
 052: 5 13 14 19 20 26 27 32 33 34 43 44 45
 053: 1 71 76 77 80 81 88 89 97 98 101 102 117 119 124 125 135 138
 054: 1000 30 31
 055: 946 13 14 19 20 26 27 30 31 32 33 34 35 41 42 43 44 45
 056: 4 3 4 5 6 7 8 9 10 11 12 13 14 16 18 19 20 21 22 23 24 25 26 27 28 29 30 31 32 33 34 35 36 37 38 39 40 41 42 43 44 45 50 51 52 53 54 55 56 57 100 116 123 134 137 139 141 142 143
 057: 3 64 65 86 87 132 133
 058: 288 36 38
 059: 2 64 65 70 126
 060: 1000 36 37 38
 061: 1 66 67 68 79 83 91 92 93 94 99 130 131
 062: 1 66 67 68 83 91 92 93 94 99 130 131
 063: 970 39 40
 064: 971 36 37 38 39 40
 065: 956 13 14 19 20 26 27 30 31 32 33 34 35 36 37 38 39 40 41 42 43 44 45
 066: 998 6 7 13 14 19 20 26 27 30 31 32 33 34 35 36 37 38 39 40 41 42 43 44 45
 067: 3 0 1 2 5 6 7 8 9 10 11 12 13 14 15 16 17 18 19 20 21 22 23 24 25 26 27 30 31 32 33 34 35 36 37 38 39 40 41 42 43 44 45 46 47 48 49 50 52 54 55 56 57 58 59 62 90 100 116 123 134 136 137 139 140 141 142 143 144
 068: 1 70 86 126 132 133
 069: 1000 54 143
 070: 2 66 67 68 78 79 83 91 92 93 94 99 130 131 138
 071: 10 54 141 143
 072: 243 6 7 13 14 19 20 26 27 30 31 32 33 34 35 36 37 38 39 40 41 42 43 44 45 54 141 143
 073: 6 3 4 5 6 7 8 9 11 12 13 14 15 16 17 18 19 20 21 22 23 24 25 26 27 28 29 30 31 32 33 34 35 36 37 38 39 40 41 42 43 44 45 50 51 52 53 54 55 56 57 100 116 123 134 137 139 141 142 143 144
 074: 543 6 7 13 14 19 20 26 27 30 31 32 33 34 35 36 37 38 39 40 41 42 43 44 45 54 137 141 143
 075: 500 3 4 6 7 13 14 19 20 26 27 30 31 32 33 34 35 36 37 38 39 40 41 42 43 44 45 54 55 137 141 143
 076: 2 60 61 66 67 68 72 73 74 78 79 82 83 91 92 93 94 99 114 115 118 122 127 130 131
 077: 2 66 67 68 78 79 83 91 92 93 94 99 122 130 131
 078: 1000 28 29
 079: 1 32 33 34 45
 080: 1 3 4 6 7 13 14 19 20 26 27 30 31 32 33 34 35 36 37 38 39 40 41 42 43 44 45 51 53 54 137 141 143
 081: 1000 51 53
 082: 983 28 29 51 53
 083: 767 3 4 6 7 13 14 19 20 26 27 28 29 30 31 32 33 34 35 36 37 38 39 40 41 42 43 44 45 51 53 54 55 137 141 143
 084: 4 19 20 27
 085: 1 3 4 6 7 10 13 14 15 17 19 20 26 27 28 29 30 31 32 33 34 35 36 37 38 39 40 41 42 43 44 45 51 53 54 55 137 141 143 144
 086: 377 15 144
 087: 1 5 11 12 16 18 21 22 23
 088: 1000 15 17 144
 089: 851 3 4 6 7 13 14 15 17 19 20 26 27 28 29 30 31 32 33 34 35 36 37 38 39 40 41 42 43 44 45 51 53 54 55 137 141 143 144
 090: 2 64 65 70 72 73 74 75 82 84 85 86 87 95 96 106 107 114 115 118 122 126 127 132 133
 091: 5 35 41 42
 092: 9 5 11 12 16 18 21 22 23 24 25
 093: 1000 11 12
 094: 1 33 34 45
 095: 6 75 84 85 95 96 106 107
 096: 1000 16 18
 097: 999 11 12 16 18
 098: 996 5 11 12 16 18
 099: 2 5 8 9 11 12 16 18 21 22 23
 100: 1000 5 11 12 16 18 23
 101: 1 82 114 115 118 127
 102: 1 103 104 109 110 111 112 113 128 129
 103: 1000 8 9
 104: 2 3 4 15 17 144
 105: 3 66 67 68 72 73 74 78 79 82 83 91 92 93 94 99 122 130 131
 106: 1000 21 22
 107: 960 8 9 21 22
 108: 3 66 67 68 72 73 74 78 79 83 91 92 93 94 99 122 130 131
 109: 1 66 67 68 72 73 74 78 79 83 91 92 93 94 99 130 131
 110: 1000 24 25
 111: 950 8 9 21 22 24 25
 112: 930 5 8 9 11 12 16 18 21 22 23 24 25
 113: 2 13 14 19 20 26 32 33 34 35 41 42 43 44 45
 114: 2 110 111 128 129
 115: 1000 50 52
 116: 1000 5 8 9 11 12 16 18 21 22 23 24 25 50 52
 117: 2 66 67 68 83 99
 118: 8 63 66 67 68 69 71 77 78 79 80 83 88 89 91 92 93 94 97 98 99 101 102 103 104 105 108 109 110 111 112 113 117 119 120 121 124 125 128 129 130 131 135
 119: 1000 56 57
 120: 4 66 67 68 72 73 74 78 79 82 83 91 92 93 94 99 114 115 118 122 130 131
 121: 3 66 67 68 78 79 91 92 93 94 99 130 131
 122: 1000 100 134
 123: 3 0 1 2 3 4 5 6 7 8 9 10 11 12 13 14 15 16 17 18 19 20 21 22 23 24 25 26 27 28 29 30 31 32 33 34 35 36 37 38 39 40 41 42 43 44 45 47 48 50 51 52 53 54 55 56 57 58 59 62 90 100 116 123 134 137 139 141 142 143 144
 124: 980 100 116 134
 125: 1 6 7 13 14 19 20 26 27 30 31 32 33 34 35 36 37 38 39 40 41 42 43 44 45 54 55 137 143
 126: 4 80 98 117 119 124 125
 127: 1000 123 139
 128: 968 100 116 123 134 139
 129: 1 66 67 68 78 79 83 91 92 93 94 95 96 99 130 131
 130: 1000 100 116 123 134 139 142
 131: 989 56 57 100 116 123 134 139 142
 132: 995 5 8 9 11 12 16 18 21 22 23 24 25 50 52 56 57 100 116 123 134 139 142
 133: 1 13 14 19 20 32 33 34 41 42 44 45
 134: 978 5 8 9 10 11 12 16 18 21 22 23 24 25 50 52 56 57 100 116 123 134 139 142
 135: 746 3 4 5 6 7 8 9 10 11 12 13 14 15 16 17 18 19 20 21 22 23 24 25 26 27 28 29 30 31 32 33 34 35 36 37 38 39 40 41 42 43 44 45 50 51 52 53 54 55 56 57 100 116 123 134 137 139 141 142 143 144
 136: 2 72 73 74 127
 137: 3 5 8 9 10 11 12 16 18 21 22 23 24 25 28 29 50 51 52 53 56 57 100 116 123 134 139 142
 138: 1000 60 61
 139: 2 0 1 2 3 4 5 8 9 10 11 12 16 18 21 22 23 24 25 28 29 46 47 48 49 50 51 52 53 55 56 57 58 59 62 90 100 116 123 134 136 139 140 142
 140: 8 1 47 48 90
 141: 992 63 105
 142: 4 63 104 105 108 109 110 111 112 113 128 129
 143: 1 0 1 2 10 46 47 48 49 58 59 62 90 136 140
 144: 953 109 113
 145: 362 63 105 109 113
 146: 2 6 7 13 14 19 20 26 27 30 31 32 33 34 35 36 37 38 41 42 43 44 45
 147: 366 63 105 109 112 113
 148: 1 13 14 19 20 26 27 30 31 32 33 34 35 36 37 38 39 41 42 43 44 45
 149: 932 63 105 108 109 112 113
 150: 1 3 4 28 29 51 53 55 137
 151: 1 60 61 72 73 74 82 114 115 118 122 127
 152: 1000 110 111
 153: 422 63 105 108 109 110 111 112 113
 154: 2 66 67 68 78 79 80 83 88 89 91 92 93 94 97 98 99 117 119 124 125 130 131 135
 155: 2 63 103 104 105 108 109 110 111 112 113 129
 156: 998 128 129
 157: 50 63 105 108 109 110 111 112 113 128 129
 158: 6 103 104 110 111 112 128 129
 159: 8 63 103 105 108 109 110 111 112 113 128 129
 160: 3 72 73 74 114 115 118 122 127
 161: 1000 63 103 104 105 108 109 110 111 112 113 128 129
 162: 1 66 67 83 99 130 131
 163: 2 1 46 47 48 49 62 90 136 140
 164: 1000 66 67
 165: 13 6 7 13 14 19 20 26 27 30 31 32 33 34 35 36 37 38 39 40 41 42 43 44 45 54 55 141 143
 166: 997 66 67 99
 167: 13 6 7 13 14 19 20 26 27 30 31 32 33 34 35 36 37 38 39 40 41 42 43 44 45 54 55 143
 168: 1 115 118
 169: 999 78 79
 170: 2 0 1 2 46 47 48 49 58 59 60 61 62 90 136 140
 171: 2 0 1 2 5 8 9 10 11 12 16 18 21 22 23 24 25 46 47 48 49 50 52 56 57 58 59 60 61 62 90 100 116 123 134 136 139 140 142
 172: 999 91 93
 173: 1 0 1 2 5 8 9 10 11 12 15 16 17 18 21 22 23 24 25 46 47 48 49 50 52 56 57 58 59 60 61 62 90 100 116 123 134 136 139 140 142 144
 174: 1 54 55 63 64 65 66 67 68 69 70 71 72 73 74 75 76 77 78 79 80 81 82 83 84 85 86 87 88 89 91 92 93 94 95 96 97 98 99 101 102 103 104 105 106 107 108 109 110 111 112 113 114 115 117 118 119 120 121 122 124 125 126 127 128 129 130 131 132 133 135 138 143
 175: 841 92 94
 176: 93 91 92 93 94
 177: 78 78 79 91 92 93 94
 178: 60 66 67 78 79 91 92 93 94 99
 179: 1 55 63 64 65 66 67 68 69 70 71 72 73 74 75 76 77 78 79 80 81 82 83 84 85 86 87 88 89 91 92 93 94 95 96 97 98 99 101 102 103 104 105 106 107 108 109 110 111 112 113 114 115 117 118 119 120 121 122 124 125 126 127 128 129 130 131 132 133 135 138
 180: 2 13 14 27 32 33 34 35 43 44 45
 181: 4 86 87 126 132 133
 182: 1000 130 131
 183: 881 68 130 131
 184: 4 3 4 5 6 7 8 9 10 11 12 13 14 15 16 17 18 19 20 21 22 23 24 25 26 27 30 31 32 33 34 35 36 37 38 39 40 41 42 43 44 45 50 52 54 55 56 57 100 116 123 134 137 139 141 142 143 144
 185: 925 68 83 130 131
 186: 1000 66 67 68 78 79 83 91 92 93 94 99 130 131
 187: 2 6 7 39 40
 188: 2 70 87 126 132 133
 189: 998 76 138
 190: 3 70 86 87 132 133
 191: 965 76 81 138
 192: 550 66 67 68 76 78 79 81 83 91 92 93 94 99 130 131 138
 193: 4 19 20 41 42
 194: 25 70 86 87 126
 195: 144 69 120
 196: 7 6 7 13 14 19 20 26 27 30 31 32 33 34 35 41 42 43 44 45
 197: 992 69 120 121
 198: 668 66 67 68 69 76 78 79 81 83 91 92 93 94 99 120 121 130 131 138
 199: 4 116 123 139
 200: 1 64 65 66 67 68 69 70 75 76 78 79 81 83 84 85 86 87 91 92 93 94 95 96 99 106 107 120 121 126 130 131 132 133 138
 201: 2 13 14 19 20 26 27 30 31 32 33 34 35 39 40 41 42 43 44 45
 202: 6 63 66 67 68 69 71 76 77 78 79 80 81 83 88 89 91 92 93 94 95 96 97 98 99 101 102 103 104 105 108 109 110 111 112 113 117 119 120 121 124 125 128 129 130 131 135 138
 203: 1000 101 102
 204: 1000 77 101 102
 205: 992 71 77 101 102
 206: 1 66 67 68 69 78 79 83 91 92 93 94 99 120 130 131
 207: 5 66 67 68 69 78 79 83 91 92 93 94 99 130 131
 208: 1000 80 98
 209: 4 30 31 36 37 38 39 40
 210: 32 80 97 98
 211: 3 30 31 36 37 38
 212: 993 80 97 98 119
 213: 7 0 2 46 58 59
 214: 7 0 1 2 46 47 48 49 58 59 90 136 140
 215: 19 116 123 139 142
 216: 992 124 125
 217: 981 117 124 125
 218: 997 80 97 98 117 119 124 125
 219: 28 123 139 142
 220: 1 13 14 19 20 26 27 32 33 34 35 36 37 38 41 42 43 44 45
 221: 1000 88 89
 222: 6 0 2 46 58 59 62
 223: 1000 88 89 135
 224: 968 80 88 89 97 98 117 119 124 125 135
 225: 996 71 77 80 88 89 97 98 101 102 117 119 124 125 135
 226: 660 66 67 68 69 71 76 77 78 79 80 81 83 88 89 91 92 93 94 97 98 99 101 102 117 119 120 121 124 125 130 131 135 138
 227: 900 63 66 67 68 69 71 76 77 78 79 80 81 83 88 89 91 92 93 94 97 98 99 101 102 103 104 105 108 109 110 111 112 113 117 119 120 121 124 125 128 129 130 131 135 138
 228: 3 6 7 13 14 19 20 26 27 30 31 32 33 34 35 36 37 38 39 40 41 42 43 44 45 141
 229: 1 13 14 26 27 32 33 34 44 45
 230: 989 64 65
 231: 6 0 1 2 5 8 9 10 11 12 15 16 17 18 21 22 23 24 25 46 47 48 49 50 52 54 55 56 57 58 59 62 90 100 116 123 134 136 139 140 142 143 144
 232: 9 3 4 6 7 13 14 19 20 26 27 30 31 32 33 34 35 36 37 38 39 40 41 42 43 44 45 137
 233: 989 70 126
 234: 37 6 7 13 14 19 20 26 27 32 33 34 35 36 37 38 39 40 41 42 43 44 45
 235: 36 6 7 36 37 38 39 40
 236: 997 86 87
 237: 1 66 67 68 78 79 83 91 92 93 94 99 114 115 118 130 131
 238: 3 65 70 86 87 126 132 133
 239: 466 132 133
 240: 591 86 87 132 133
 241: 993 70 86 87 126 132 133
 242: 970 64 65 70 86 87 126 132 133
 243: 2 13 14 33 34 44 45
 244: 2 66 67 68 78 79 83 91 92 93 94 99 120 130 131
 245: 5 10 56 57 100 116 123 134 139 142
 246: 994 84 85
 247: 1000 75 84 85
 248: 16 64 65 70 75 84 85 86 87 126 132 133
 249: 2 72 73 122
 250: 1 64 65 75 84 85 106 107
 251: 1000 106 107
 252: 993 64 65 70 75 84 85 86 87 106 107 126 132 133
 253: 5 73 74 82 114 115 118 122 127
 254: 10 74 82 114 115 118 122 127
 255: 1000 95 96
 256: 992 64 65 70 75 84 85 86 87 95 96 106 107 126 132 133
 257: 916 63 64 65 66 67 68 69 70 71 75 76 77 78 79 80 81 83 84 85 86 87 88 89 91 92 93 94 95 96 97 98 99 101 102 103 104 105 106 107 108 109 110 111 112 113 117 119 120 121 124 125 126 128 129 130 131 132 133 135 138
 258: 10 82 114 115 118 122
 259: 10 74 127
 260: 995 72 73
 261: 10 0 1 2 3 4 6 7 10 13 14 15 17 19 20 26 27 28 29 30 31 32 33 34 35 36 37 38 39 40 41 42 43 44 45 46 47 48 49 51 53 54 55 58 59 62 90 136 137 140 141 143 144
 262: 988 72 73 74
 263: 4 11 12 16 18 23
 264: 985 72 73 74 122
 265: 2 3 4 5 6 7 8 9 10 11 12 13 14 15 16 17 18 19 20 21 22 23 24 25 26 27 28 29 30 31 32 33 34 35 36 37 38 39 40 41 42 43 44 45 50 51 52 53 54 56 57 100 116 123 134 137 139 141 142 143 144
 266: 921 72 73 74 82 122
 267: 5 0 1 2 47 48 58 59 62 90 140
 268: 3 70 86 87 133
 269: 996 114 115
 270: 1 66 67 83 99
 271: 999 114 115 118
 272: 886 72 73 74 82 114 115 118 122
 273: 1 64 65 70 86 87 95 96 126 132 133
 274: 995 72 73 74 82 114 115 118 122 127
 275: 997 63 64 65 66 67 68 69 70 71 72 73 74 75 76 77 78 79 80 81 82 83 84 85 86 87 88 89 91 92 93 94 95 96 97 98 99 101 102 103 104 105 106 107 108 109 110 111 112 113 114 115 117 118 119 120 121 122 124 125 126 127 128 129 130 131 132 133 135 138
 276: 998 60 61 63 64 65 66 67 68 69 70 71 72 73 74 75 76 77 78 79 80 81 82 83 84 85 86 87 88 89 91 92 93 94 95 96 97 98 99 101 102 103 104 105 106 107 108 109 110 111 112 113 114 115 117 118 119 120 121 122 124 125 126 127 128 129 130 131 132 133 135 138
 277: 967 0 1 2 46 47 48 49 58 59 62 90 136 140
 278: 960 0 2 58 59 62
 279: 8 77 80 88 89 97 98 101 102 117 119 124 125 135
 280: 1000 0 2 58 59
 281: 8 0 1 2 5 8 9 10 11 12 15 16 17 18 21 22 23 24 25 28 29 46 47 48 49 50 51 52 53 54 55 56 57 58 59 62 90 100 116 123 134 136 139 140 141 142 143 144
 282: 7 105 109 112 113
 283: 1000 2 58
 284: 1000 0 59
 285: 19 109 112 113
 286: 20 66 67 78 79 99
 287: 124 32 33 34
 288: 229 13 14 32 33 34 41 42 44 45
 289: 51 13 14 32 33 34 35 41 42 44 45
 290: 119 13 14 26 32 33 34 35 41 42 43 44 45
 291: 850 13 14 26 27 32 33 34 35 41 42 43 44 45
 292: 612 36 37
 293: 360 137 141
 294: 415 6 7 13 14 19 20 26 27 30 31 32 33 34 35 36 37 38 39 40 41 42 43 44 45 137 141
 295: 572 63 105 108
 296: 572 63 105 108 109 113
 297: 988 103 104
 298: 605 103 104 128 129
 299: 578 103 104 110 111 128 129
 300: 915 66 67 68 83 99 130 131
 301: 919 66 67 68 78 79 83 99 130 131
 302: 907 66 67 68 78 79 83 91 93 99 130 131
 303: 795 120 121
 304: 935 80 98 119
 305: 252 86 87 133
 306: 85 70 86 87 126 133
 307: 984 75 84 85 106 107
 308: 343 63 103 104 105 108 109 110 111 112 113
 309: 51 66 67 78 79 83 91 92 93 94 99
 310: 58 66 67 78 79 83 91 92 93 94 99 130 131
 311: 39 70 126 132
 312: 48 72 73 74 122 127
 313: 71 72 73 74 82 122 127
 314: 43 0 1 2 5 6 7 8 9 10 11 12 13 14 15 16 17 18 19 20 21 22 23 24 25 26 27 28 29 30 31 32 33 34 35 36 37 38 39 40 41 42 43 44 45 46 47 48 49 50 51 52 53 54 55 56 57 58 59 62 90 100 116 123 134 136 137 139 140 141 142 143 144
 315: 21 0 1 2 5 6 7 8 9 10 11 12 13 14 15 16 17 18 19 20 21 22 23 24 25 26 27 28 29 30 31 32 33 34 35 36 37 38 39 40 41 42 43 44 45 46 47 48 49 50 51 52 53 54 55 56 57 58 59 62 90 100 116 123 134 136 139 140 141 142 143 144
 316: 21 0 1 2 5 6 7 8 9 10 11 12 13 14 15 16 17 18 19 20 21 22 23 24 25 26 27 28 29 30 31 32 33 34 35 36 37 38 39 40 41 42 43 44 45 46 47 48 49 50 51 52 53 54 55 56 57 58 59 62 90 100 116 123 134 136 139 140 142 143 144
 317: 207 26 35 43
 318: 52 26 27 35 43
 319: 13 19 20 26 27 35 43
 320: 4 19 20 26 27 35 41 42 43
 321: 12 13 14 19 20 26 27 32 33 34 35 36 37 38 39 40 41 42 43 44 45
 322: 32 0 1 2 5 8 9 10 11 12 15 16 17 18 21 22 23 24 25 28 29 46 47 48 49 50 51 52 53 54 55 56 57 58 59 62 90 100 116 123 134 136 139 140 142 143 144
 323: 92 54 55 143
 324: 46 0 1 2 5 8 9 10 11 12 15 16 17 18 21 22 23 24 25 28 29 46 47 48 49 50 51 52 53 56 57 58 59 62 90 100 116 123 134 136 139 140 142 144
 325: 46 0 1 2 5 8 9 10 11 12 15 16 17 18 21 22 23 24 25 46 47 48 49 50 52 56 57 58 59 62 90 100 116 123 134 136 139 140 142 144
 326: 516 15 17
 327: 206 0 1 2 5 8 9 10 11 12 16 18 21 22 23 24 25 46 47 48 49 50 52 56 57 58 59 62 90 100 116 123 134 136 139 140 142
 328: 156 0 2 46 47 48 49 58 59 62 136 140
 329: 218 46 47 48
 330: 388 49 136 140
 331: 203 46 47 48 49 136 140
 332: 216 33 44 45
 333: 345 13 14 26 27 32 33 34 43 44 45
 334: 79 15 17 54 143 144
 335: 17 6 7 13 14 15 17 19 20 26 27 30 31 32 33 34 35 36 37 38 39 40 41 42 43 44 45 54 143 144
 336: 137 6 7 13 14 15 17 19 20 26 27 30 31 32 33 34 35 36 37 38 39 40 41 42 43 44 45 54 137 141 143 144
 337: 145 3 4 6 7 13 14 15 17 19 20 26 27 30 31 32 33 34 35 36 37 38 39 40 41 42 43 44 45 54 55 137 141 143 144
 338: 62 103 104 108 110 111 128 129
 339: 60 103 104 108 110 111 112 128 129
 340: 47 63 103 104 105 108 110 111 112 128 129
 341: 47 63 103 104 105 108 109 110 111 112 128 129
 342: 146 70 126 132 133
 343: 20 27 35
 344: 292 6 7 13 14 19 20 26 27 30 31 32 33 34 35 36 37 38 39 40 41 42 43 44 45 54 143
 345: 3 1 3 4 5 6 7 8 9 10 11 12 13 14 15 16 17 18 19 20 21 22 23 24 25 26 27 28 29 30 31 32 33 34 35 36 37 38 39 40 41 42 43 44 45 50 51 52 53 54 55 56 57 90 100 116 123 134 137 139 141 142 143 144
 346: 29 71 77 80 97 98 101 102 117 119 124 125
 347: 33 46 60 61 63 64 65 66 67 68 69 70 71 72 73 74 75 76 77 78 79 80 81 82 83 84 85 86 87 88 89 91 92 93 94 95 96 97 98 99 101 102 103 104 105 106 107 108 109 110 111 112 113 114 115 117 118 119 120 121 122 124 125 126 127 128 129 130 131 132 133 135 138
 348: 169 0 2 47 48 49 58 59 62 136 140
 349: 29 0 2 49 58 59 62 136 140
 350: 86 34 44 45
 351: 100 37 38
 352: 92 3 4 6 7 13 14 19 20 26 27 30 31 32 33 34 35 36 37 38 39 40 41 42 43 44 45 55 137 141
 353: 85 66 67 68 78 79 83 91 93 94 99 130 131
 354: 32 97 119
 355: 15 70 126 133
 356: 262 86 87 132
 357: 214 0 1 2 47 48 49 58 59 62 90 136 140
 358: 292 63 71 77 80 88 89 97 98 101 102 103 104 105 108 109 110 111 112 113 117 119 124 125 128 129 135
 359: 258 66 67 68 69 78 79 83 91 92 93 94 99 120 121 130 131
 360: 49 13 14 32
 361: 67 13 14 27 32 33 34 41 42 44 45
 362: 50 13 14 27 32 33 34 35 41 42 44 45
 363: 185 69 76 81 120 121 138
 364: 150 63 69 71 76 77 80 81 88 89 97 98 101 102 103 104 105 108 109 110 111 112 113 117 119 120 121 124 125 128 129 135 138
 365: 122 3 4 141
 366: 166 6 7 13 14 19 20 26 27 30 31 32 33 34 35 36 37 38 39 40 41 42 43 44 45 137
 367: 148 3 4 6 7 13 14 19 20 26 27 30 31 32 33 34 35 36 37 38 39 40 41 42 43 44 45 137 141
 368: 42 3 4 6 7 13 14 19 20 26 27 28 29 30 31 32 33 34 35 36 37 38 39 40 41 42 43 44 45 51 53 137 141
 369: 12 3 4 6 7 13 14 19 20 26 27 28 29 30 31 32 33 34 35 36 37 38 39 40 41 42 43 44 45 54 55 137 141 143
 370: 65 8 9 21 22 24 25 50 52
 371: 74 66 67 68 78 79 83 91 92 93 99 130 131
 372: 4 66 67 68 78 79 81 83 91 92 93 94 99 130 131
 373: 117 3 4 28 29 51 53 55
 374: 8 26 27 43
 375: 58 68 83
 376: 172 47 48 49 136 140
 377: 93 3 4 137 141
 378: 146 3 4 6 7 13 14 19 20 26 27 30 31 32 33 34 35 36 37 38 39 40 41 42 43 44 45 54 137 141 143
 379: 143 3 4 6 7 13 14 19 20 26 27 28 29 30 31 32 33 34 35 36 37 38 39 40 41 42 43 44 45 51 53 54 137 141 143
 380: 76 66 67 68 69 71 77 78 79 80 83 88 89 91 92 93 94 97 98 99 101 102 117 119 120 121 124 125 130 131 135
 381: 83 63 64 65 69 70 71 75 76 77 80 81 84 85 86 87 88 89 95 96 97 98 101 102 103 104 105 106 107 108 109 110 111 112 113 117 119 120 121 124 125 126 128 129 132 133 135 138
 382: 81 66 67 68 72 73 74 78 79 82 83 91 92 93 94 99 114 115 118 122 127 130 131
 383: 9 0 1 2 5 6 7 8 9 10 11 12 13 14 15 16 17 18 19 20 21 22 23 24 25 26 27 28 29 30 31 32 33 34 35 36 37 38 39 40 41 42 43 44 45 46 47 48 49 50 51 52 53 54 56 57 58 59 62 90 100 116 123 134 136 137 139 140 141 142 143 144
 384: 9 0 1 2 5 6 7 8 9 10 11 12 13 14 15 16 17 18 19 20 21 22 23 24 25 26 27 28 29 30 31 32 33 34 35 36 37 38 39 40 41 42 43 44 45 46 47 48 49 50 51 52 53 54 56 57 58 59 62 90 100 116 123 134 136 139 140 141 142 143 144
 385: 95 13 14 26 32 33 34 35 43 44 45
 386: 11 64 65 66 67 68 70 75 78 79 83 84 85 86 87 91 92 93 94 95 96 99 106 107 126 130 131 132 133
 387: 8 0 1 2 3 4 5 6 7 8 9 10 11 12 13 14 15 16 17 18 19 20 21 22 23 24 25 26 27 28 29 30 31 32 33 34 35 36 37 38 39 40 41 42 43 44 45 47 48 50 51 52 53 54 55 56 57 58 59 62 90 100 116 123 134 137 139 140 141 142 143 144
 388: 8 0 2 3 4 5 6 7 8 9 10 11 12 13 14 15 16 17 18 19 20 21 22 23 24 25 26 27 28 29 30 31 32 33 34 35 36 37 38 39 40 41 42 43 44 45 50 51 52 53 54 55 56 57 58 59 62 100 116 123 134 137 139 141 142 143 144
 389: 18 3 4 137
 390: 5 28 29 55
 391: 30 1 49 90 136 140
 392: 8 3 4 6 7 13 14 19 20 26 27 28 29 30 31 32 33 34 35 36 37 38 39 40 41 42 43 44 45 51 53 55 137 141
 393: 1 63 108
 394: 39 0 1 2 49 58 59 62 90 136 140
 395: 18 3 4 6 7 13 14 15 17 19 20 26 27 30 31 32 33 34 35 36 37 38 39 40 41 42 43 44 45 54 137 141 143 144
 396: 20 3 4 6 7 13 14 15 17 19 20 26 27 28 29 30 31 32 33 34 35 36 37 38 39 40 41 42 43 44 45 51 53 54 137 141 143 144
 397: 26 82 114 115 118
 398: 51 69 71 77 80 88 89 97 98 101 102 117 119 120 121 124 125 135
 399: 15 36 37 38 39
 400: 107 17 144
 401: 5 0 2 47 48 58 59 62
 402: 1 64 65 86 87
 403: 15 46 47 48 49 62 136 140
 404: 14 0 1 2 58 59 90
 405: 9 3 4 28 29 51 53
 406: 22 6 7 13 14 19 20 26 27 30 31 32 33 34 35 36 37 38 39 40 41 42 43 44 45 55
 407: 6 6 7 13 14 19 20 26 27 30 31 32 33 34 35 36 37 38 39 40 41 42 43 44 45 55 137 141
 408: 28 6 7 13 14 19 20 26 27 30 31 32 33 34 35 36 37 38 39 40 41 42 43 44 45 54 55 137 141 143
 409: 17 66 67 99 130 131
 410: 85 3 4 6 7 13 14 19 20 26 27 30 31 32 33 34 35 36 37 38 39 40 41 42 43 44 45 55
 411: 88 3 4 6 7 13 14 19 20 26 27 30 31 32 33 34 35 36 37 38 39 40 41 42 43 44 45 55 137
 412: 3 63 66 67 68 71 76 77 78 79 80 81 83 88 89 91 92 93 94 97 98 99 101 102 103 104 105 108 109 110 111 112 113 117 119 124 125 128 129 130 131 135 138
 413: 60 69 121
 414: 119 70 86 87 126 132
 415: 36 8 9 50 52
 416: 21 8 9 24 25 50 52
 417: 21 5 8 9 10 11 12 15 16 17 18 21 22 23 24 25 50 52 56 57 100 116 123 134 139 142 144
 418: 21 13 14 19 20 26 27 30 31 32 33 34 35 36 37 38 41 42 43 44 45
 419: 10 21 22 24 25
 420: 17 47 48 49 136
 421: 10 47 48 49 62 136
 422: 15 47 48 49 62 136 140
 423: 24 66 67 68 71 77 78 79 80 83 88 89 91 92 93 94 97 98 99 101 102 117 119 124 125 130 131 135
 424: 27 46 47 48 140
 425: 17 1 46 47 48 90 140
 426: 14 5 11 12 16 18 23 24 25
 427: 47 1 47 48 49 90 136 140
 428: 10 66 67 78 79 91 92 93 94 99 130 131
 429: 6 75 85
 430: 28 114 115 118 127
 431: 9 46 49 136 140
 432: 4 1 46 49 90 136 140
 433: 4 0 1 2 46 49 58 59 62 90 136 140
 434: 21 6 7 13 14 15 17 19 20 26 27 30 31 32 33 34 35 36 37 38 39 40 41 42 43 44 45 54 141 143 144
 435: 3 66 67 68 78 79 83 91 92 93 94 97 99 130 131
 436: 3 66 67 68 78 79 80 83 91 92 93 94 97 98 99 119 130 131
 437: 3 66 67 68 78 79 80 83 91 92 93 94 97 98 99 117 119 124 125 130 131
 438: 1 66 67 68 71 77 78 79 80 83 91 92 93 94 97 98 99 101 102 117 119 124 125 130 131
 439: 5 63 66 67 68 71 77 78 79 80 83 88 89 91 92 93 94 97 98 99 101 102 103 104 105 108 109 110 111 112 113 117 119 124 125 128 129 130 131 135
 440: 64 0 1 2 3 4 5 6 7 8 9 10 11 12 13 14 16 18 19 20 21 22 23 24 25 26 27 28 29 30 31 32 33 34 35 36 37 38 39 40 41 42 43 44 45 46 47 48 49 50 51 52 53 54 55 56 57 58 59 62 90 100 116 123 134 136 137 139 140 141 142 143
 441: 29 70 75 84 85 86 87 106 107 126 132 133
 442: 8 64 70 86 87 126 132 133
 443: 6 10 60 61 63 64 65 66 67 68 69 70 71 72 73 74 75 76 77 78 79 80 81 82 83 84 85 86 87 88 89 91 92 93 94 95 96 97 98 99 101 102 103 104 105 106 107 108 109 110 111 112 113 114 115 117 118 119 120 121 122 124 125 126 127 128 129 130 131 132 133 135 138
 444: 29 0 1 2 3 4 6 7 13 14 15 17 19 20 26 27 28 29 30 31 32 33 34 35 36 37 38 39 40 41 42 43 44 45 46 47 48 49 51 53 54 55 58 59 62 90 136 137 140 141 143 144
 445: 31 66 67 68 76 78 79 83 91 92 93 94 99 130 131 138
 446: 3 114 118
 447: 3 63 66 67 68 76 78 79 81 83 91 92 93 94 99 103 104 105 108 109 110 111 112 113 128 129 130 131 138
 448: 9 63 66 67 68 69 76 78 79 81 83 91 92 93 94 99 103 104 105 108 109 110 111 112 113 120 121 128 129 130 131 138
 449: 2 117 125
 450: 8 80 97 98 117 119 125
 451: 2 8 9 21 22 50 52
 452: 9 0 1 2 5 8 9 10 11 12 16 18 21 22 23 24 25 28 29 46 47 48 49 50 51 52 53 56 57 58 59 62 90 100 116 123 134 136 139 140 142
 453: 8 54 55 141 143
 454: 14 36 37 38 40
 455: 11 5 8 9 11 12 16 18 21 22 23 24 25 50 52 56 57
 456: 19 66 67 68 71 76 77 78 79 80 81 83 88 89 91 92 93 94 97 98 99 101 102 117 119 124 125 130 131 135 138
 457: 28 3 4 55 137
 458: 2 13 14 32 33 34 36 37 38 39 40 41 42 44 45
 459: 14 63 69 71 77 80 88 89 97 98 101 102 103 104 105 108 109 110 111 112 113 117 119 120 121 124 125 128 129 135
 460: 4 64 65 66 67 68 70 75 76 78 79 81 83 84 85 86 87 91 92 93 94 95 96 99 106 107 126 130 131 132 133 138
 461: 16 80 97 98 117 119
 462: 24 69 71 76 77 80 81 88 89 97 98 101 102 117 119 120 121 124 125 135 138
 nsplits: 463
 ntax: 145
boot_consense_logl: -14240.75838
contree: (0:0.0000000000,((((((((1:0.0000000000,174:0.0000000000):2.355617351e-06,90:0.0000023556)100:0.1238037087,(((((47:0.0000000000,168:0.0000000000):0,160:0.0000000000):0,157:0.0000000000):2.355617351e-06,48:0.0000023556)100:0.130312948,140:0.0869641065)57:0.0174520675)54:0.008219133772,(46:0.3434404159,(49:0.0000023556,136:0.0000023556)100:0.08373245794)56:0.02229458098)59:0.008919636099,(((((((3:0.0000023556,4:0.0000023556)100:0.1115018052,55:0.1698094461)69:0.03822061514,((((6:0.0000023556,7:0.0000023556)100:0.0585551549,(((((((((((13:0.0000000000,172:0.0000000000):0,169:0.0000000000):2.355617351e-06,14:0.0000023556)100:0.007307520342,(32:0.0000023594,(((33:0.0000000000,158:0.0000000000):2.355617351e-06,34:0.0000023556)69:2.355617351e-06,(44:0.0000023556,45:0.0000023556)100:0.00719625411)88:0.01081378545)95:0.007218921861)100:0.03782617517,27:0.0188750639)69:0.006259973231,(26:0.0035782789,43:0.0000023556)100:0.004140047831)39:0.003495264445,35:0.0289649515)76:0.007776594227,(41:0.0000023556,42:0.0000023556)100:0.02971209102)85:0.004333323317,((((19:0.0000000000,171:0.0000000000):0,154:0.0000000000):0,153:0.0000000000):2.355617351e-06,20:0.0000023556)100:0.01781296379)100:0.01378457383,(30:0.0000023556,31:0.0000023556)100:0.0617334116)93:0.004335567117,(((36:0.0000023556,37:0.0000023556)60:2.355617351e-06,38:0.0069398647)100:0.02861334938,(39:0.0000023556,40:0.0000023556)97:0.003538798945)97:0.01402149636)94:0.03330846842)100:0.06553445283,(137:0.0778236135,141:0.0663933063)34:0.008831002871)39:0.01568050391,(54:0.0415355853,143:0.0152779060)100:0.1276210064)52:0.01184294303)52:0.01020000342,((28:0.0000023556,29:0.0000023556)100:0.1190827073,(51:0.0000023556,53:0.0000023556)100:0.06512368869)98:0.02675480088)77:0.0334134837,(((15:0.0000000000,163:0.0000000000):2.355617351e-06,17:0.0000023556)54:2.355617351e-06,144:0.0035156469)100:0.1167557058)85:0.01863557285,((((((5:0.1028984124,((((11:0.0000000000,176:0.0000000000):0,167:0.0000000000):2.355617351e-06,12:0.0000023556)100:0.01550961563,((((16:0.0000000000,179:0.0000000000):0,178:0.0000000000):0,161:0.0000000000):2.355617351e-06,18:0.0000023556)100:0.03629863081)100:0.0351519969)100:0.01985811083,23:0.0403690023)100:0.07542855091,((((((8:0.0000000000,180:0.0000000000):0,166:0.0000000000):0,156:0.0000000000):2.355617351e-06,9:0.0000023556)100:0.1360618439,(21:0.0070439274,22:0.0108596895)100:0.050008435)96:0.03663978241,((((24:0.0000000000,175:0.0000000000):0,151:0.0000000000):0,148:0.0000000000):2.355617351e-06,25:0.0000023556)100:0.03440456372)95:0.01285075253)93:0.03680400383,(50:0.0000023556,52:0.0000023556)100:0.08028940862)100:0.1158840907,((56:0.0000023556,57:0.0000023556)100:0.1303799692,((((100:0.0153092074,134:0.0208831637)100:0.04057330774,116:0.0410208017)98:0.006547722405,(123:0.0000023556,139:0.0000023556)100:0.02550540849)97:0.00972093267,142:0.0259577009)100:0.09108914561)99:0.05083432465)100:0.03183799158,10:0.1416340852)98:0.0216401988)76:0.01026046111,(((60:0.0000000000,145:0.0000000000):2.355617351e-06,61:0.0000023556)100:0.4310481075,((((((((63:0.0179834158,105:0.0182300186)99:0.003588266462,108:0.0600493138)59:0.003756940013,(109:0.0035611243,113:0.0035640776)95:0.003549995907)59:0.003561528908,112:0.0035496865)94:0.02559455255,(((103:0.0000023556,104:0.0000023556)99:0.003588942419,(128:0.0000023556,129:0.0000023556)100:0.0107857499)63:0.006945982016,(110:0.0000023556,111:0.0000023556)100:0.01555016112)60:0.01393437299)100:0.3401919966,((((((((((66:0.0000000000,146:0.0000000000):2.355617351e-06,67:0.0000023556)100:0.1120137121,99:0.0827905147)100:0.03225640853,((68:0.0858214267,(130:0.0000023556,131:0.0000023556)100:0.07567346071)87:0.01082963563,83:0.0761268313)93:0.02807258721)93:0.05837663586,(78:0.0000023556,79:0.0000023556)100:0.1139360587)93:0.1348039793,(91:0.0000023556,93:0.0000023556)100:0.06234450236)92:0.07087061257,(92:0.0000023556,94:0.0000023556)86:0.007346587011)100:2.891950679,((76:0.0374337316,138:0.0206386077)100:0.3447014601,81:0.3708739306)97:0.1847027716)56:0.1792894317,(69:0.0069940178,(120:0.0000023556,121:0.0000023556)82:2.355617351e-06)99:0.3327558688)68:0.07701775857,((71:0.1761209246,(77:0.0848846690,(101:0.0000023556,102:0.0000023556)100:0.09680540279)100:0.06371983779)99:0.05868961138,((((((((80:0.0000000000,165:0.0000000000):0,149:0.0000000000):0,147:0.0000000000):2.355617351e-06,98:0.0000023556)100:0.0177668881,119:0.0069240891)94:2.355617351e-06,97:0.0140250589)99:0.003447749686,(117:0.0000023556,(124:0.0000023556,125:0.0000023556)100:0.003472870521)99:0.003541825152)100:0.1356842813,((88:0.0000023556,89:0.0000023556)100:0.1208055662,135:0.0479618885)100:0.1612018243)97:0.0457500936)100:0.1580232373)68:0.05269930165)91:0.1194673986,((((64:0.0000023556,65:0.0000023556)99:0.01621823999,((70:0.0210650229,126:0.0000023556)99:0.003460861308,((((((((86:0.0000000000,177:0.0000000000):0,170:0.0000000000):0,162:0.0000000000):0,155:0.0000000000):0,152:0.0000000000):0,150:0.0000000000):2.355617351e-06,87:0.0000023556)100:0.003481345929,((132:0.0000000000,164:0.0000000000):2.355617351e-06,133:0.0000023556)47:2.355617351e-06)61:2.355617351e-06)99:0.03019848364)96:0.0421518262,((75:0.0000020223,(84:0.0104053959,85:0.0104782561)99:0.003401674661)100:0.03214636733,(106:0.0000023556,107:0.0000023556)100:0.04441541348)99:0.01432438216)99:0.0864118536,(95:0.0000023556,96:0.0000023556)100:0.2111431486)99:0.08896698789)93:0.1530376553,(((((((72:0.0000000000,173:0.0000000000):2.355617351e-06,73:0.0000023556)100:0.006917428009,74:0.0034625036)99:0.003424739354,122:0.0000023556)99:0.008554422945,82:0.0230238582)93:0.003276142633,((114:0.0000023556,115:0.0000023556)100:0.003457131802,118:0.0000023556)100:0.02324287926)90:0.01173529709,127:0.0144919625)100:0.3813099323)100:0.1684869936)100:0.2206719346)97:0.07119048371)97:0.01458081676,62:0.1098834584)100:0.05878405878,(2:0.0000023556,58:0.0000023556)100:0.06786180812)100:0.05078669771,59:0.0000023556):2.355617351e-06,159:0.0000000000);
contree_rfdist: 0
finished: true
finishedCandidateSet: true
finishedModelFinal: true
finishedModelInit: true
initTree: (0:0.0000010000,((((((1:0.0000010000,90:0.0000010000):0.08445785045,(((((3:0.0000010000,4:0.0000010000):0.06829192061,55:0.1045476614):0.03148064468,(((((6:0.0000010000,7:0.0000010000):0.03148064468,((((((13:0.0000010000,14:0.0000010000):0.008383585821,32:0.0027781839):0.002778183945,((33:0.0000010000,34:0.0000010000):0.002778183945,(44:0.0000010000,45:0.0000010000):0.002778183945):0.005572664614):0.02268995372,(41:0.0000010000,42:0.0000010000):0.01691645645):0.01405533363,((19:0.0000010000,20:0.0000010000):0.01121109308,(((26:0.0027781839,43:0.0000010000):0.005572664614,35:0.0226899537):0.002778183945,27:0.0140553336):0.008383585821):0.002778183945):0.01121109308,((30:0.0000010000,31:0.0000010000):0.04649028904,((36:0.0000010000,(37:0.0000010000,38:0.0055726646):1e-06):0.01691645645,(39:0.0000010000,40:0.0000010000):0.008383585821):0.01121109308):0.008383585821):0.03148064468):0.03742991362,(((15:0.0000010000,17:0.0000010000):1e-06,144:0.0027781839):0.101145346,(54:0.0285328127,143:0.0140553336):0.07148455871):0.02853281273):0.01979461229,141:0.0526234805):0.01691645645,137:0.0374299136):0.01979461229):0.01979461229,((28:0.0000010000,29:0.0000010000):0.07148455871,(51:0.0000010000,53:0.0000010000):0.04954747661):0.02560263513):0.02268995372,(((((5:0.0588326366,(((11:0.0000010000,12:0.0000010000):0.01405533363,(16:0.0000010000,18:0.0000010000):0.02560263513):0.03148064468,23:0.0344462910):0.01691645645):0.04649028904,(((8:0.0000010000,9:0.0000010000):0.09106886084,(21:0.0055726646,22:0.0083835858):0.03742991362):0.03742991362,(24:0.0000010000,25:0.0000010000):0.02560263513):0.01121109308):0.04954747661,(50:0.0000010000,52:0.0000010000):0.04649028904):0.08775282688,((56:0.0000010000,57:0.0000010000):0.07793027291,((100:0.0112110931,134:0.0169164564):0.02560263513,(116:0.0285328127,((123:0.0000010000,139:0.0000010000):0.02268995372,142:0.0256026351):0.008383585821):0.005572664614):0.07148455871):0.04043167655):0.03742991362,10:0.0779302729):0.02853281273):0.04649028904):0.03148064468,((46:0.1434804497,((60:0.0000010000,61:0.0000010000):0.2480235337,((((((((63:0.0140553336,105:0.0140553336):0.005572664614,(109:0.0027781839,113:0.0027781839):0.002778183945):1e-06,112:0.0055726646):0.008383585821,108:0.0404316765):0.01405533363,(((103:0.0000010000,104:0.0000010000):0.002778183945,(128:0.0000010000,129:0.0000010000):0.008383585821):0.005572664614,(110:0.0000010000,111:0.0000010000):0.01121109308):0.01121109308):0.1736506294,((((((((66:0.0000010000,67:0.0000010000):0.08775282688,99:0.0588326366):0.02268995372,(68:0.0557184751,(83:0.0588326366,(130:0.0000010000,131:0.0000010000):0.06196614381):0.01405533363):0.03742991362):0.05571847507,(78:0.0000010000,79:0.0000010000):0.06511917744):0.05883263663,((91:0.0000010000,93:0.0000010000):0.05883263663,(92:0.0000010000,94:0.0000010000):0.05262348054):0.04043167655):0.7212105668,(76:0.0197946123,138:0.0256026351):0.1148880536):0.1148880536,81:0.1973939074):0.1621437105,((69:0.0055726646,(120:0.0000010000,121:0.0000010000):1e-06):0.1893687708,((71:0.1079720734,(77:0.0651191774,(101:0.0000010000,102:0.0000010000):0.06829192061):0.05883263663):0.05883263663,((((80:0.0000010000,98:0.0000010000):0.01405533363,(97:0.0112110931,119:0.0055726646):1e-06):0.002778183945,(117:0.0000010000,(124:0.0000010000,125:0.0000010000):0.002778183945):0.002778183945):0.08775282688,((88:0.0000010000,89:0.0000010000):0.08445785045,135:0.0464902890):0.1045476614):0.03444629098):0.1045476614):0.05883263663):0.07148455871):0.05883263663,(((((64:0.0000010000,65:0.0000010000):0.01121109308,((((70:0.0169164564,126:0.0000010000):0.002778183945,(86:0.0000010000,87:0.0000010000):0.002778183945):1e-06,132:0.0000010000):1e-06,133:0.0000010000):0.02560263513):0.04043167655,((75:0.0027781839,85:0.0083835858):0.002778183945,84:0.0055726646):0.01979461229):0.01405533363,(106:0.0000010000,107:0.0000010000):0.02853281273):0.06196614381,(95:0.0000010000,96:0.0000010000):0.1254332398):0.08445785045):0.1114187978,((((((72:0.0000010000,73:0.0000010000):0.005572664614,74:0.0027781839):0.002778183945,122:0.0000010000):0.008383585821,82:0.0169164564):0.002778183945,((114:0.0000010000,115:0.0000010000):0.002778183945,118:0.0000010000):0.01691645645):0.01121109308,127:0.0112110931):0.1775393667):0.101145346):0.1254332398):0.08445785045,(47:0.0000010000,48:0.0000010000):0.07793027291):0.02853281273):0.02268995372,((49:0.0000010000,136:0.0000010000):0.05883263663,140:0.0619661438):0.01691645645):0.01405533363,62:0.0682919206):0.05571847507,(2:0.0000010000,58:0.0000010000):0.04649028904):0.04954747661,59:0.0000010000);
iqtree:
 command:  -nt AUTO -s /media/hdd_2tb/GPA_reclassification_clean/A_dataset_creation/5_basic_phylogenetics/2_trimmed_complete_basic_phylogeny/2_OGs_with_domains_phylogeny/1_mafft_MSAs/Condensation_domains_2_mafftMSA.faa -m JTT+F+I+G4 -pre /media/hdd_2tb/GPA_reclassification_clean/A_dataset_creation/5_basic_phylogenetics/2_trimmed_complete_basic_phylogeny/2_OGs_with_domains_phylogeny/4_mafft_iqtree_ML_trees/Condensation_domains_2_mafft_iqtree -redo -bb 1000
 seed: 705976
 start_time: 1707960482
 version: 2.2.5
```
