## Supplementary Data 7 for "Structural and evolutionary analyses support reclassification of glycopeptide antibiotics as xyclopeptides": Condensation_domains_2_mafft_iqtree.contree

```
(A40:0.0000000000,((((((((A47:0.0000000000,StToN1:0.0000000000):0.0000023556,StTo:0.0000023556)100:0.1238037087,(((((ApTi:0.0000000000,tei_1:0.0000000000):0.0000000000,ApTi_5:0.0000000000):0.0000000000,tei_2:0.0000000000):0.0000023556,ApTi_4:0.0000023556)100:0.1303129480,Uc37:0.0869641065)57:0.0174520675)54:0.0082191338,(ApRc:0.3434404159,(ApsA3_2:0.0000023556,UK6:0.0000023556)100:0.0837324579)56:0.0222945810)59:0.0089196361,(((((((AkAan_1:0.0000023556,AkAan_2:0.0000023556)100:0.1115018052,Kus:0.1698094461)69:0.0382206151,((((AmAzD3_3:0.0000023556,AmAzD3_5:0.0000023556)100:0.0585551549,(((((((((((AmJaD4:0.0000000000,risA:0.0000000000):0.0000000000,AmJa_2:0.0000000000):0.0000023556,AmJa_1:0.0000023556)100:0.0073075203,(AmsC0_2:0.0000023594,(((AmsMJ_2:0.0000000000,AmsMJ_4:0.0000000000):0.0000023556,AmsMJ_3:0.0000023556)69:0.0000023556,(AmsW9_1:0.0000023556,AmsW9_2:0.0000023556)100:0.0071962541)88:0.0108137855)95:0.0072189219)100:0.0378261752,AmRo_2:0.0188750639)69:0.0062599732,(AmRo_1:0.0035782789,AmsW97:0.0000023556)100:0.0041400478)39:0.0034952644,AmsTN:0.0289649515)76:0.0077765942,(AmsW8_1:0.0000023556,AmsW8_2:0.0000023556)100:0.0297120910)85:0.0043333233,((((AmLrN2_1:0.0000000000,AmLr_1:0.0000000000):0.0000000000,ris:0.0000000000):0.0000000000,AmLr_2:0.0000000000):0.0000023556,AmLrN2_2:0.0000023556)100:0.0178129638)100:0.0137845738,(AmsBJ_3:0.0000023556,AmsBJ_4:0.0000023556)100:0.0617334116)93:0.0043355671,(((AmsW1_1:0.0000023556,AmsW1_2:0.0000023556)60:0.0000023556,AmsW5_2:0.0069398647)100:0.0286133494,(AmsW6_1:0.0000023556,AmsW6_2:0.0000023556)97:0.0035387989)97:0.0140214964)94:0.0333084684)100:0.0655344528,(UME:0.0778236135,Uc878:0.0663933063)34:0.0088310029)39:0.0156805039,(KbPh:0.0415355853,UsB:0.0152779060)100:0.1276210064)52:0.0118429430)52:0.0102000034,((AmVs_1:0.0000023556,AmVs_2:0.0000023556)100:0.1190827073,(KbAr_1:0.0000023556,KbAr_3:0.0000023556)100:0.0651236887)98:0.0267548009)77:0.0334134837,(((AmKeF:0.0000000000,AmKen_2:0.0000000000):0.0000023556,AmKe_3:0.0000023556)54:0.0000023556,ker:0.0035156469)100:0.1167557058)85:0.0186355729,((((((AmAaD2_3:0.1028984124,((((AmDeD9_1:0.0000000000,dec_2:0.0000000000):0.0000000000,AmDeD9_3:0.0000000000):0.0000023556,AmDeD9_2:0.0000023556)100:0.0155096156,((((AmKe_2:0.0000000000,AmOrH:0.0000000000):0.0000000000,van:0.0000000000):0.0000000000,AmsW69_1:0.0000000000):0.0000023556,AmKe_4:0.0000023556)100:0.0362986308)100:0.0351519969)100:0.0198581108,AmOv:0.0403690023)100:0.0754285509,((((((AmBlD4:0.0000000000,AmBlFH:0.0000000000):0.0000000000,bal:0.0000000000):0.0000000000,AmBlD59_2:0.0000000000):0.0000023556,AmBlD59_1:0.0000023556)100:0.1360618439,(AmOrD0:0.0070439274,AmOr_2:0.0108596895)100:0.0500084350)96:0.0366397824,((((AmRgN0:0.0000000000,AmRg_6:0.0000000000):0.0000000000,dec_1:0.0000000000):0.0000000000,AmRg_5:0.0000000000):0.0000023556,AmRg_4:0.0000023556)100:0.0344045637)95:0.0128507525)93:0.0368040038,(KbArN5:0.0000023556,KbAr_2:0.0000023556)100:0.0802894086)100:0.1158840907,((NcTr_1:0.0000023556,NcTr_2:0.0000023556)100:0.1303799692,((((StsAN:0.0153092074,StsY_A:0.0208831637)100:0.0405733077,StsMC:0.0410208017)98:0.0065477224,(StsW00:0.0000023556,US8:0.0000023556)100:0.0255054085)97:0.0097209327,Ue26:0.0259577009)100:0.0910891456)99:0.0508343246)100:0.0318379916,AmBr_2:0.1416340852)98:0.0216401988)76:0.0102604611,(((NnsA5_2:0.0000000000,kis:0.0000000000):0.0000023556,NnsA5_3:0.0000023556)100:0.4310481075,((((((((StAc:0.0179834158,StsC25:0.0182300186)99:0.0035882665,StsC3:0.0600493138)59:0.0037569400,(StsC8:0.0035611243,StsCY:0.0035640776)95:0.0035499959)59:0.0035615289,StsCT:0.0035496865)94:0.0255945526,(((StsC09_1:0.0000023556,StsC09_2:0.0000023556)99:0.0035889424,(StsW38_1:0.0000023556,StsW38_2:0.0000023556)100:0.0107857499)63:0.0069459820,(StsCM_1:0.0000023556,StsCM_2:0.0000023556)100:0.0155501611)60:0.0139343730)100:0.3401919966,((((((((((StAfa_2:0.0000000000,StFr_3:0.0000000000):0.0000023556,StAfa_6:0.0000023556)100:0.1120137121,Sts1:0.0827905147)100:0.0322564085,((StAn_2:0.0858214267,(StsW52_1:0.0000023556,StsW52_2:0.0000023556)100:0.0756734607)87:0.0108296356,StLtNB:0.0761268313)93:0.0280725872)93:0.0583766359,(StFo_1:0.0000023556,StFo_2:0.0000023556)100:0.1139360587)93:0.1348039793,(StVe_1:0.0000023556,StVe_4:0.0000023556)100:0.0623445024)92:0.0708706126,(StVe_3:0.0000023556,StVe_5:0.0000023556)86:0.0073465870)100:2.8919506793,((StDa_1:0.0374337316,US5:0.0206386077)100:0.3447014601,StFu:0.3708739306)97:0.1847027716)56:0.1792894317,(StAq:0.0069940178,(StsTL_1:0.0000023556,StsTL_3:0.0000023556)82:0.0000023556)99:0.3327558688)68:0.0770177586,((StAvMA_2:0.1761209246,(StDu:0.0848846690,(StsBA_1:0.0000023556,StsBA_2:0.0000023556)100:0.0968054028)100:0.0637198378)99:0.0586896114,((((((((StFr_4:0.0000000000,StX_2:0.0000000000):0.0000000000,StX_3:0.0000000000):0.0000000000,StX_4:0.0000000000):0.0000023556,StX_1:0.0000023556)100:0.0177668881,StsS0:0.0069240891)94:0.0000023556,StX:0.0140250589)99:0.0034477497,(StsMU:0.0000023556,(StsW0_1:0.0000023556,StsW0_2:0.0000023556)100:0.0034728705)99:0.0035418252)100:0.1356842813,((StSe_1:0.0000023556,StSe_2:0.0000023556)100:0.1208055662,StsY_B:0.0479618885)100:0.1612018243)97:0.0457500936)100:0.1580232373)68:0.0526993017)91:0.1194673986,((((StAfJ3_1:0.0000023556,StAfJ3_2:0.0000023556)99:0.0162182400,((StAua_2:0.0210650229,StsW25_2:0.0000023556)99:0.0034608613,((((((((StRi1:0.0000000000,StRi_6:0.0000000000):0.0000000000,StRir_1:0.0000000000):0.0000000000,StRi_1:0.0000000000):0.0000000000,StRir_20:0.0000000000):0.0000000000,StRi_5:0.0000000000):0.0000000000,StRi_3:0.0000000000):0.0000023556,StRiR_1:0.0000023556)100:0.0034813459,((StsW83_1:0.0000000000,rim:0.0000000000):0.0000023556,StsW83_2:0.0000023556)47:0.0000023556)61:0.0000023556)99:0.0301984836)96:0.0421518262,((StCr:0.0000020223,(StMo_1:0.0104053959,StPo:0.0104782561)99:0.0034016747)100:0.0321463673,(StsC2_1:0.0000023556,StsC2_2:0.0000023556)100:0.0444154135)99:0.0143243822)99:0.0864118536,(StVrN_B:0.0000023556,StVr_1_A:0.0000023556)100:0.2111431486)99:0.0889669879)93:0.1530376553,(((((((StCar_1:0.0000000000,StCar_4:0.0000000000):0.0000023556,StCar_2:0.0000023556)100:0.0069174280,StCar_3:0.0034625036)99:0.0034247394,StsTu:0.0000023556)99:0.0085544229,StLaN18:0.0230238582)93:0.0032761426,((StsK_1:0.0000023556,StsK_3:0.0000023556)100:0.0034571318,StsPA_1:0.0000023556)100:0.0232428793)90:0.0117352971,StsW2_2:0.0144919625)100:0.3813099323)100:0.1684869936)100:0.2206719346)97:0.0711904837)97:0.0145808168,NnsW4_1:0.1098834584)100:0.0587840588,(A50:0.0000023556,NnCxD5_1:0.0000023556)100:0.0678618081)100:0.0507866977,NnGe:0.0000023556):0.0000023556,NnGeA9:0.0000000000);
```
