## Supplementary Data 7 for "Structural and evolutionary analyses support reclassification of glycopeptide antibiotics as xyclopeptides": Condensation_domains_2_mafft_iqtree.iqtree

```
IQ-TREE 2.2.5 COVID-edition built Sep 15 2023

Input file name: /media/hdd_2tb/GPA_reclassification_clean/A_dataset_creation/5_basic_phylogenetics/2_trimmed_complete_basic_phylogeny/2_OGs_with_domains_phylogeny/1_mafft_MSAs/Condensation_domains_2_mafftMSA.faa
Type of analysis: tree reconstruction + ultrafast bootstrap (1000 replicates)
Random seed number: 705976

REFERENCES
----------

To cite IQ-TREE please use:

Bui Quang Minh, Heiko A. Schmidt, Olga Chernomor, Dominik Schrempf,
Michael D. Woodhams, Arndt von Haeseler, and Robert Lanfear (2020)
IQ-TREE 2: New models and efficient methods for phylogenetic inference
in the genomic era. Mol. Biol. Evol., in press.
https://doi.org/10.1093/molbev/msaa015

Since you used ultrafast bootstrap (UFBoot) please also cite: 

Diep Thi Hoang, Olga Chernomor, Arndt von Haeseler, Bui Quang Minh,
and Le Sy Vinh (2018) UFBoot2: Improving the ultrafast bootstrap
approximation. Mol. Biol. Evol., 35:518–522.
https://doi.org/10.1093/molbev/msx281

SEQUENCE ALIGNMENT
------------------

Input data: 181 sequences with 361 amino-acid sites
Number of constant sites: 65 (= 18.0055% of all sites)
Number of invariant (constant or ambiguous constant) sites: 65 (= 18.0055% of all sites)
Number of parsimony informative sites: 290
Number of distinct site patterns: 331

SUBSTITUTION PROCESS
--------------------

Model of substitution: JTT+F+I+G4

State frequencies: (empirical counts from alignment)

  pi(A) = 0.1380
  pi(R) = 0.0902
  pi(N) = 0.0103
  pi(D) = 0.0697
  pi(C) = 0.0020
  pi(Q) = 0.0319
  pi(E) = 0.0644
  pi(G) = 0.0706
  pi(H) = 0.0273
  pi(I) = 0.0224
  pi(L) = 0.1342
  pi(K) = 0.0083
  pi(M) = 0.0140
  pi(F) = 0.0258
  pi(P) = 0.0539
  pi(S) = 0.0393
  pi(T) = 0.0557
  pi(W) = 0.0256
  pi(Y) = 0.0181
  pi(V) = 0.0982

Model of rate heterogeneity: Invar+Gamma with 4 categories
Proportion of invariable sites: 0.0597
Gamma shape alpha: 1.3782

 Category  Relative_rate  Proportion
  0         0              0.0597
  1         0.2189         0.2351
  2         0.6029         0.2351
  3         1.1086         0.2351
  4         2.3236         0.2351
Relative rates are computed as MEAN of the portion of the Gamma distribution falling in the category.

MAXIMUM LIKELIHOOD TREE
-----------------------

Log-likelihood of the tree: -14240.7342 (s.e. 609.6372)
Unconstrained log-likelihood (without tree): -2076.3360
Number of free parameters (#branches + #model parameters): 308
Akaike information criterion (AIC) score: 29097.4684
Corrected Akaike information criterion (AICc) score: 32757.9299
Bayesian information criterion (BIC) score: 30295.2428

Total tree length (sum of branch lengths): 13.6726
Sum of internal branch lengths: 8.3912 (61.3724% of tree length)

WARNING: 8 near-zero internal branches (<0.0028) should be treated with caution
         Such branches are denoted by '**' in the figure below

NOTE: Tree is UNROOTED although outgroup taxon 'A40' is drawn at root
Numbers in parentheses are  ultrafast bootstrap support (%)

+**A40
|
|                 +**A47
|              +--| (100)
|              |  +**StTo
|           +--| (54)
|           |  |     +**ApTi
|           |  |  +--| (100)
|           |  |  |  +**ApTi_4
|           |  +--| (57)
|           |     +--Uc37
|        +--| (59)
|        |  |  +---ApRc
|        |  +--| (56)
|        |     |  +**ApsA3_2
|        |     +--| (100)
|        |        +**UK6
|     +--| (97)
|     |  |                    +**AkAan_1
|     |  |                 +--| (100)
|     |  |                 |  +**AkAan_2
|     |  |              +--| (69)
|     |  |              |  +--Kus
|     |  |           +--| (52)
|     |  |           |  |           +**AmAzD3_3
|     |  |           |  |        +--| (100)
|     |  |           |  |        |  +**AmAzD3_5
|     |  |           |  |     +--| (100)
|     |  |           |  |     |  |                          +**AmJaD4
|     |  |           |  |     |  |                       +--| (100)
|     |  |           |  |     |  |                       |  +**AmJa_1
|     |  |           |  |     |  |                    +--| (100)
|     |  |           |  |     |  |                    |  |  +**AmsC0_2
|     |  |           |  |     |  |                    |  +--| (95)
|     |  |           |  |     |  |                    |     |     +**AmsMJ_2
|     |  |           |  |     |  |                    |     |  +**| (69)
|     |  |           |  |     |  |                    |     |  |  +**AmsMJ_3
|     |  |           |  |     |  |                    |     +--| (88)
|     |  |           |  |     |  |                    |        |  +**AmsW9_1
|     |  |           |  |     |  |                    |        +--| (100)
|     |  |           |  |     |  |                    |           +**AmsW9_2
|     |  |           |  |     |  |                 +--| (69)
|     |  |           |  |     |  |                 |  +--AmRo_2
|     |  |           |  |     |  |              +--| (39)
|     |  |           |  |     |  |              |  |  +--AmRo_1
|     |  |           |  |     |  |              |  +--| (100)
|     |  |           |  |     |  |              |     +**AmsW97
|     |  |           |  |     |  |           +--| (76)
|     |  |           |  |     |  |           |  +--AmsTN
|     |  |           |  |     |  |        +--| (85)
|     |  |           |  |     |  |        |  |  +**AmsW8_1
|     |  |           |  |     |  |        |  +--| (100)
|     |  |           |  |     |  |        |     +**AmsW8_2
|     |  |           |  |     |  |     +--| (100)
|     |  |           |  |     |  |     |  |  +**AmLrN2_1
|     |  |           |  |     |  |     |  +--| (100)
|     |  |           |  |     |  |     |     +**AmLrN2_2
|     |  |           |  |     |  |  +--| (93)
|     |  |           |  |     |  |  |  |  +**AmsBJ_3
|     |  |           |  |     |  |  |  +--| (100)
|     |  |           |  |     |  |  |     +**AmsBJ_4
|     |  |           |  |     |  +--| (94)
|     |  |           |  |     |     |        +**AmsW1_1
|     |  |           |  |     |     |     +**| (60)
|     |  |           |  |     |     |     |  +**AmsW1_2
|     |  |           |  |     |     |  +--| (100)
|     |  |           |  |     |     |  |  +--AmsW5_2
|     |  |           |  |     |     +--| (97)
|     |  |           |  |     |        |  +**AmsW6_1
|     |  |           |  |     |        +--| (97)
|     |  |           |  |     |           +**AmsW6_2
|     |  |           |  |  +--| (39)
|     |  |           |  |  |  |  +--UME
|     |  |           |  |  |  +--| (34)
|     |  |           |  |  |     +--Uc878
|     |  |           |  +--| (52)
|     |  |           |     |  +--KbPh
|     |  |           |     +--| (100)
|     |  |           |        +--UsB
|     |  |        +--| (77)
|     |  |        |  |     +**AmVs_1
|     |  |        |  |  +--| (100)
|     |  |        |  |  |  +**AmVs_2
|     |  |        |  +--| (98)
|     |  |        |     |  +**KbAr_1
|     |  |        |     +--| (100)
|     |  |        |        +**KbAr_3
|     |  |     +--| (85)
|     |  |     |  |     +**AmKeF
|     |  |     |  |  +**| (54)
|     |  |     |  |  |  +**AmKe_3
|     |  |     |  +--| (100)
|     |  |     |     +--ker
|     |  |  +--| (76)
|     |  |  |  |                 +--AmAaD2_3
|     |  |  |  |              +--| (100)
|     |  |  |  |              |  |     +**AmDeD9_1
|     |  |  |  |              |  |  +--| (100)
|     |  |  |  |              |  |  |  +**AmDeD9_2
|     |  |  |  |              |  +--| (100)
|     |  |  |  |              |     |  +**AmKe_2
|     |  |  |  |              |     +--| (100)
|     |  |  |  |              |        +**AmKe_4
|     |  |  |  |           +--| (100)
|     |  |  |  |           |  +--AmOv
|     |  |  |  |        +--| (93)
|     |  |  |  |        |  |        +**AmBlD4
|     |  |  |  |        |  |     +--| (100)
|     |  |  |  |        |  |     |  +**AmBlD59_1
|     |  |  |  |        |  |  +--| (96)
|     |  |  |  |        |  |  |  |  +--AmOrD0
|     |  |  |  |        |  |  |  +--| (100)
|     |  |  |  |        |  |  |     +--AmOr_2
|     |  |  |  |        |  +--| (95)
|     |  |  |  |        |     |  +**AmRgN0
|     |  |  |  |        |     +--| (100)
|     |  |  |  |        |        +**AmRg_4
|     |  |  |  |     +--| (100)
|     |  |  |  |     |  |  +**KbArN5
|     |  |  |  |     |  +--| (100)
|     |  |  |  |     |     +**KbAr_2
|     |  |  |  |  +--| (100)
|     |  |  |  |  |  |     +**NcTr_1
|     |  |  |  |  |  |  +--| (100)
|     |  |  |  |  |  |  |  +**NcTr_2
|     |  |  |  |  |  +--| (99)
|     |  |  |  |  |     |           +--StsAN
|     |  |  |  |  |     |        +--| (100)
|     |  |  |  |  |     |        |  +--StsY_A
|     |  |  |  |  |     |     +--| (98)
|     |  |  |  |  |     |     |  +--StsMC
|     |  |  |  |  |     |  +--| (97)
|     |  |  |  |  |     |  |  |  +**StsW00
|     |  |  |  |  |     |  |  +--| (100)
|     |  |  |  |  |     |  |     +**US8
|     |  |  |  |  |     +--| (100)
|     |  |  |  |  |        +--Ue26
|     |  |  |  +--| (98)
|     |  |  |     +--AmBr_2
|     |  +--| (97)
|     |     |       +**NnsA5_2
|     |     |  +----| (100)
|     |     |  |    +**NnsA5_3
|     |     +--| (100)
|     |        |                        +--StAc
|     |        |                     +--| (99)
|     |        |                     |  +--StsC25
|     |        |                  +--| (59)
|     |        |                  |  +--StsC3
|     |        |               +--| (59)
|     |        |               |  |  +--StsC8
|     |        |               |  +--| (95)
|     |        |               |     +--StsCY
|     |        |            +--| (94)
|     |        |            |  +--StsCT
|     |        |        +---| (100)
|     |        |        |   |        +**StsC09_1
|     |        |        |   |     +--| (99)
|     |        |        |   |     |  +**StsC09_2
|     |        |        |   |  +--| (63)
|     |        |        |   |  |  |  +**StsW38_1
|     |        |        |   |  |  +--| (100)
|     |        |        |   |  |     +**StsW38_2
|     |        |        |   +--| (60)
|     |        |        |      |  +**StsCM_1
|     |        |        |      +--| (100)
|     |        |        |         +**StsCM_2
|     |        |     +--| (91)
|     |        |     |  |                                                             +**StAfa_2
|     |        |     |  |                                                          +--| (100)
|     |        |     |  |                                                          |  +**StAfa_6
|     |        |     |  |                                                       +--| (100)
|     |        |     |  |                                                       |  +--Sts1
|     |        |     |  |                                                    +--| (93)
|     |        |     |  |                                                    |  |     +--StAn_2
|     |        |     |  |                                                    |  |  +--| (87)
|     |        |     |  |                                                    |  |  |  |  +**StsW52_1
|     |        |     |  |                                                    |  |  |  +--| (100)
|     |        |     |  |                                                    |  |  |     +**StsW52_2
|     |        |     |  |                                                    |  +--| (93)
|     |        |     |  |                                                    |     +--StLtNB
|     |        |     |  |                                                 +--| (93)
|     |        |     |  |                                                 |  |  +**StFo_1
|     |        |     |  |                                                 |  +--| (100)
|     |        |     |  |                                                 |     +**StFo_2
|     |        |     |  |                                              +--| (92)
|     |        |     |  |                                              |  |  +**StVe_1
|     |        |     |  |                                              |  +--| (100)
|     |        |     |  |                                              |     +**StVe_4
|     |        |     |  |        +-------------------------------------| (100)
|     |        |     |  |        |                                     |  +**StVe_3
|     |        |     |  |        |                                     +**| (86)
|     |        |     |  |        |                                        +**StVe_5
|     |        |     |  |     +--| (56)
|     |        |     |  |     |  |      +--StDa_1
|     |        |     |  |     |  |  +---| (100)
|     |        |     |  |     |  |  |   +--US5
|     |        |     |  |     |  +--| (97)
|     |        |     |  |     |     +---StFu
|     |        |     |  |  +--| (68)
|     |        |     |  |  |  |   +--StAq
|     |        |     |  |  |  +---| (99)
|     |        |     |  |  |      |  +**StsTL_1
|     |        |     |  |  |      +**| (82)
|     |        |     |  |  |         +**StsTL_3
|     |        |     |  +--| (68)
|     |        |     |     |     +--StAvMA_2
|     |        |     |     |  +--| (99)
|     |        |     |     |  |  |  +--StDu
|     |        |     |     |  |  +--| (100)
|     |        |     |     |  |     |  +**StsBA_1
|     |        |     |     |  |     +--| (100)
|     |        |     |     |  |        +**StsBA_2
|     |        |     |     +--| (100)
|     |        |     |        |              +**StFr_4
|     |        |     |        |           +--| (100)
|     |        |     |        |           |  +**StX_1
|     |        |     |        |        +**| (94)
|     |        |     |        |        |  +--StsS0
|     |        |     |        |     +--| (99)
|     |        |     |        |     |  +--StX
|     |        |     |        |  +--| (100)
|     |        |     |        |  |  |  +**StsMU
|     |        |     |        |  |  +--| (99)
|     |        |     |        |  |     |  +**StsW0_1
|     |        |     |        |  |     +--| (100)
|     |        |     |        |  |        +**StsW0_2
|     |        |     |        +--| (97)
|     |        |     |           |     +**StSe_1
|     |        |     |           |  +--| (100)
|     |        |     |           |  |  +**StSe_2
|     |        |     |           +--| (100)
|     |        |     |              +--StsY_B
|     |        |  +--| (93)
|     |        |  |  |           +**StAfJ3_1
|     |        |  |  |        +--| (99)
|     |        |  |  |        |  +**StAfJ3_2
|     |        |  |  |     +--| (96)
|     |        |  |  |     |  |     +--StAua_2
|     |        |  |  |     |  |  +--| (99)
|     |        |  |  |     |  |  |  +**StsW25_2
|     |        |  |  |     |  +--| (99)
|     |        |  |  |     |     |     +**StRi1
|     |        |  |  |     |     |  +--| (100)
|     |        |  |  |     |     |  |  +**StRiR_1
|     |        |  |  |     |     +**| (61)
|     |        |  |  |     |        |  +**StsW83_1
|     |        |  |  |     |        +**| (47)
|     |        |  |  |     |           +**StsW83_2
|     |        |  |  |  +--| (99)
|     |        |  |  |  |  |     +**StCr
|     |        |  |  |  |  |  +--| (100)
|     |        |  |  |  |  |  |  |  +--StMo_1
|     |        |  |  |  |  |  |  +--| (99)
|     |        |  |  |  |  |  |     +--StPo
|     |        |  |  |  |  +--| (99)
|     |        |  |  |  |     |  +**StsC2_1
|     |        |  |  |  |     +--| (100)
|     |        |  |  |  |        +**StsC2_2
|     |        |  |  +--| (99)
|     |        |  |     |  +**StVrN_B
|     |        |  |     +--| (100)
|     |        |  |        +**StVr_1_A
|     |        +--| (100)
|     |           |                   +**StCar_1
|     |           |                +--| (100)
|     |           |                |  +**StCar_2
|     |           |             +--| (99)
|     |           |             |  +--StCar_3
|     |           |          +--| (99)
|     |           |          |  +**StsTu
|     |           |       +--| (93)
|     |           |       |  +--StLaN18
|     |           |    +--| (90)
|     |           |    |  |     +**StsK_1
|     |           |    |  |  +--| (100)
|     |           |    |  |  |  +**StsK_3
|     |           |    |  +--| (100)
|     |           |    |     +**StsPA_1
|     |           +----| (100)
|     |                +--StsW2_2
|  +--| (100)
|  |  +--NnsW4_1
+--| (100)
|  |  +**A50
|  +--| (100)
|     +**NnCxD5_1
|
+**NnGe

Tree in newick format:

(A40:0.0000022576,((((((A47:0.0000020075,StTo:0.0000010004)100:0.1239423658,((ApTi:0.0000010004,ApTi_4:0.0000010004)100:0.1304554131,Uc37:0.0870604643)57:0.0174603490)54:0.0082262348,(ApRc:0.3438511666,(ApsA3_2:0.0000010004,UK6:0.0000010004)100:0.0838327240)56:0.0223002555)59:0.0089288829,(((((((AkAan_1:0.0000010004,AkAan_2:0.0000010004)100:0.1116517848,Kus:0.1700463313)69:0.0382518418,((((AmAzD3_3:0.0000027855,AmAzD3_5:0.0000010004)100:0.0586327561,(((((((((AmJaD4:0.0000010004,AmJa_1:0.0000010004)100:0.0073174971,(AmsC0_2:0.0000021807,((AmsMJ_2:0.0000010004,AmsMJ_3:0.0000010004)69:0.0000022530,(AmsW9_1:0.0000010004,AmsW9_2:0.0000010004)100:0.0072060122)88:0.0108284549)95:0.0072286418)100:0.0378779927,AmRo_2:0.0189005894)69:0.0062673386,(AmRo_1:0.0035838011,AmsW97:0.0000010004)100:0.0041465450)39:0.0035003344,AmsTN:0.0290036207)76:0.0077869148,(AmsW8_1:0.0000010004,AmsW8_2:0.0000010004)100:0.0297518051)85:0.0043394931,(AmLrN2_1:0.0000028018,AmLrN2_2:0.0000010004)100:0.0178366252)100:0.0138028112,(AmsBJ_3:0.0000010004,AmsBJ_4:0.0000010004)100:0.0618155981)93:0.0043405917,(((AmsW1_1:0.0000010004,AmsW1_2:0.0000010004)60:0.0000020208,AmsW5_2:0.0069489165)100:0.0286507737,(AmsW6_1:0.0000010004,AmsW6_2:0.0000010004)97:0.0035443238)97:0.0140402007)94:0.0333455218)100:0.0656206839,(UME:0.0779275700,Uc878:0.0664794722)34:0.0088352255)39:0.0156901319,(KbPh:0.0415898909,UsB:0.0152931643)100:0.1277911426)52:0.0118633485)52:0.0101987453,((AmVs_1:0.0000020855,AmVs_2:0.0000020848)100:0.1192347382,(KbAr_1:0.0000023084,KbAr_3:0.0000024738)100:0.0652142388)98:0.0267745265)77:0.0334587812,((AmKeF:0.0000010004,AmKe_3:0.0000010004)54:0.0000010004,ker:0.0035206599)100:0.1168954729)85:0.0186542376,((((((AmAaD2_3:0.1030156003,((AmDeD9_1:0.0000010004,AmDeD9_2:0.0000010004)100:0.0155281647,(AmKe_2:0.0000010004,AmKe_4:0.0000010004)100:0.0363364610)100:0.0351934613)100:0.0198778487,AmOv:0.0404145995)100:0.0755125838,(((AmBlD4:0.0000023944,AmBlD59_1:0.0000025353)100:0.1362247727,(AmOrD0:0.0070518740,AmOr_2:0.0108725883)100:0.0500717783)96:0.0366719228,(AmRgN0:0.0000010004,AmRg_4:0.0000010004)100:0.0344426768)95:0.0128638919)93:0.0368513811,(KbArN5:0.0000010004,KbAr_2:0.0000010004)100:0.0803722833)100:0.1160264883,((NcTr_1:0.0000010004,NcTr_2:0.0000010004)100:0.1305425666,((((StsAN:0.0153267975,StsY_A:0.0209073242)100:0.0406219127,StsMC:0.0410700195)98:0.0065544947,(StsW00:0.0000022730,US8:0.0000010004)100:0.0255346109)97:0.0097353690,Ue26:0.0259820475)100:0.0912050949)99:0.0508875684)100:0.0318745155,AmBr_2:0.1418187001)98:0.0216635113)76:0.0102502877,((NnsA5_2:0.0000020545,NnsA5_3:0.0000020721)100:0.4316045973,((((((((StAc:0.0179999873,StsC25:0.0182469921)99:0.0035916051,StsC3:0.0601062355)59:0.0037602086,(StsC8:0.0035644469,StsCY:0.0035673986)95:0.0035533084)59:0.0035648246,StsCT:0.0035530034)94:0.0256193185,(((StsC09_1:0.0000025099,StsC09_2:0.0000024666)99:0.0035923095,(StsW38_1:0.0000022208,StsW38_2:0.0000027558)100:0.0107958854)63:0.0069528038,(StsCM_1:0.0000010004,StsCM_2:0.0000010004)100:0.0155636215)60:0.0139427559)100:0.3405606307,(((((((((StAfa_2:0.0000010004,StAfa_6:0.0000010004)100:0.1121099050,Sts1:0.0828438613)100:0.0322157502,((StAn_2:0.0858860221,(StsW52_1:0.0000025111,StsW52_2:0.0000010004)100:0.0757266704)87:0.0108372907,StLtNB:0.0761798990)93:0.0281518352)93:0.0584173797,(StFo_1:0.0000024794,StFo_2:0.0000028308)100:0.1139741319)93:0.1349468934,(StVe_1:0.0000025322,StVe_4:0.0000020879)100:0.0622160303)92:0.0771534979,(StVe_3:0.0000020715,StVe_5:0.0000010004)86:0.0013151781)100:2.9006663890,((StDa_1:0.0374764780,US5:0.0206373980)100:0.3452343065,StFu:0.3709963102)97:0.1843364334)56:0.1800053449,(StAq:0.0070010296,(StsTL_1:0.0000010004,StsTL_3:0.0000010004)82:0.0000020021)99:0.3330589359)68:0.0770496242,((StAvMA_2:0.1762873293,(StDu:0.0849519258,(StsBA_1:0.0000026910,StsBA_2:0.0000026574)100:0.0969017509)100:0.0637792128)99:0.0587181072,(((((StFr_4:0.0000010004,StX_1:0.0000010004)100:0.0177822472,StsS0:0.0069309379)94:0.0000022459,StX:0.0140370187)99:0.0034507130,(StsMU:0.0000025110,(StsW0_1:0.0000010004,StsW0_2:0.0000010004)100:0.0034758334)99:0.0035447157)100:0.1358014529,((StSe_1:0.0000010004,StSe_2:0.0000010004)100:0.1209156411,StsY_B:0.0479934405)100:0.1613488097)97:0.0457978371)100:0.1582126096)68:0.0527468388)91:0.1195340685,((((StAfJ3_1:0.0000010004,StAfJ3_2:0.0000010004)99:0.0162302153,((StAua_2:0.0210852682,StsW25_2:0.0000027488)99:0.0034642084,((StRi1:0.0000010004,StRiR_1:0.0000010004)100:0.0034847143,(StsW83_1:0.0000010004,StsW83_2:0.0000010004)47:0.0000024723)61:0.0000027641)99:0.0302292377)96:0.0421923332,((StCr:0.0000022677,(StMo_1:0.0104156271,StPo:0.0104885841)99:0.0034049148)100:0.0321768148,(StsC2_1:0.0000010004,StsC2_2:0.0000010004)100:0.0444577295)99:0.0143362451)99:0.0864943938,(StVrN_B:0.0000010004,StVr_1_A:0.0000010004)100:0.2113572678)99:0.0890800773)93:0.1531651887,((((((StCar_1:0.0000023243,StCar_2:0.0000027756)100:0.0069243009,StCar_3:0.0034659433)99:0.0034280841,StsTu:0.0000022201)99:0.0085643305,StLaN18:0.0230446735)93:0.0032792843,((StsK_1:0.0000010004,StsK_3:0.0000010004)100:0.0034605554,StsPA_1:0.0000021889)100:0.0232643638)90:0.0117020449,StsW2_2:0.0145657264)100:0.3817846127)100:0.1687083509)100:0.2208350032)97:0.0712922967)97:0.0145927455,NnsW4_1:0.1100139745)100:0.0588414830,(A50:0.0000024756,NnCxD5_1:0.0000028099)100:0.0679340585)100:0.0508436766,NnGe:0.0000010004);

CONSENSUS TREE
--------------

Consensus tree is constructed from 1000 bootstrap trees
Log-likelihood of consensus tree: -14240.758381
Robinson-Foulds distance between ML tree and consensus tree: 0

Branches with support >0.000000% are kept (extended consensus)
Branch lengths are optimized by maximum likelihood on original alignment
Numbers in parentheses are bootstrap supports (%)

+**A40
|
|                       +**A47
|                    +--|
|                    |  +**StToN1
|                 +--| (100)
|                 |  +--StTo
|              +--| (54)
|              |  |              +**ApTi
|              |  |           +**|
|              |  |           |  +**tei_1
|              |  |        +**|
|              |  |        |  +**ApTi_5
|              |  |     +--|
|              |  |     |  +**tei_2
|              |  |  +--| (100)
|              |  |  |  +--ApTi_4
|              |  +--| (57)
|              |     +--Uc37
|           +--| (59)
|           |  |  +---ApRc
|           |  +--| (56)
|           |     |  +--ApsA3_2
|           |     +--| (100)
|           |        +--UK6
|        +--| (97)
|        |  |                    +--AkAan_1
|        |  |                 +--| (100)
|        |  |                 |  +--AkAan_2
|        |  |              +--| (69)
|        |  |              |  +--Kus
|        |  |           +--| (52)
|        |  |           |  |           +--AmAzD3_3
|        |  |           |  |        +--| (100)
|        |  |           |  |        |  +--AmAzD3_5
|        |  |           |  |     +--| (100)
|        |  |           |  |     |  |                                +**AmJaD4
|        |  |           |  |     |  |                             +**|
|        |  |           |  |     |  |                             |  +**risA
|        |  |           |  |     |  |                          +--|
|        |  |           |  |     |  |                          |  +**AmJa_2
|        |  |           |  |     |  |                       +--| (100)
|        |  |           |  |     |  |                       |  +--AmJa_1
|        |  |           |  |     |  |                    +--| (100)
|        |  |           |  |     |  |                    |  |  +--AmsC0_2
|        |  |           |  |     |  |                    |  +--| (95)
|        |  |           |  |     |  |                    |     |        +**AmsMJ_2
|        |  |           |  |     |  |                    |     |     +--|
|        |  |           |  |     |  |                    |     |     |  +**AmsMJ_4
|        |  |           |  |     |  |                    |     |  +--| (69)
|        |  |           |  |     |  |                    |     |  |  +--AmsMJ_3
|        |  |           |  |     |  |                    |     +--| (88)
|        |  |           |  |     |  |                    |        |  +--AmsW9_1
|        |  |           |  |     |  |                    |        +--| (100)
|        |  |           |  |     |  |                    |           +--AmsW9_2
|        |  |           |  |     |  |                 +--| (69)
|        |  |           |  |     |  |                 |  +--AmRo_2
|        |  |           |  |     |  |              +--| (39)
|        |  |           |  |     |  |              |  |  +--AmRo_1
|        |  |           |  |     |  |              |  +--| (100)
|        |  |           |  |     |  |              |     +--AmsW97
|        |  |           |  |     |  |           +--| (76)
|        |  |           |  |     |  |           |  +--AmsTN
|        |  |           |  |     |  |        +--| (85)
|        |  |           |  |     |  |        |  |  +--AmsW8_1
|        |  |           |  |     |  |        |  +--| (100)
|        |  |           |  |     |  |        |     +--AmsW8_2
|        |  |           |  |     |  |     +--| (100)
|        |  |           |  |     |  |     |  |           +**AmLrN2_1
|        |  |           |  |     |  |     |  |        +**|
|        |  |           |  |     |  |     |  |        |  +**AmLr_1
|        |  |           |  |     |  |     |  |     +**|
|        |  |           |  |     |  |     |  |     |  +**ris
|        |  |           |  |     |  |     |  |  +--|
|        |  |           |  |     |  |     |  |  |  +**AmLr_2
|        |  |           |  |     |  |     |  +--| (100)
|        |  |           |  |     |  |     |     +--AmLrN2_2
|        |  |           |  |     |  |  +--| (93)
|        |  |           |  |     |  |  |  |  +--AmsBJ_3
|        |  |           |  |     |  |  |  +--| (100)
|        |  |           |  |     |  |  |     +--AmsBJ_4
|        |  |           |  |     |  +--| (94)
|        |  |           |  |     |     |        +--AmsW1_1
|        |  |           |  |     |     |     +--| (60)
|        |  |           |  |     |     |     |  +--AmsW1_2
|        |  |           |  |     |     |  +--| (100)
|        |  |           |  |     |     |  |  +--AmsW5_2
|        |  |           |  |     |     +--| (97)
|        |  |           |  |     |        |  +--AmsW6_1
|        |  |           |  |     |        +--| (97)
|        |  |           |  |     |           +--AmsW6_2
|        |  |           |  |  +--| (39)
|        |  |           |  |  |  |  +--UME
|        |  |           |  |  |  +--| (34)
|        |  |           |  |  |     +--Uc878
|        |  |           |  +--| (52)
|        |  |           |     |  +--KbPh
|        |  |           |     +--| (100)
|        |  |           |        +--UsB
|        |  |        +--| (77)
|        |  |        |  |     +--AmVs_1
|        |  |        |  |  +--| (100)
|        |  |        |  |  |  +--AmVs_2
|        |  |        |  +--| (98)
|        |  |        |     |  +--KbAr_1
|        |  |        |     +--| (100)
|        |  |        |        +--KbAr_3
|        |  |     +--| (85)
|        |  |     |  |        +**AmKeF
|        |  |     |  |     +--|
|        |  |     |  |     |  +**AmKen_2
|        |  |     |  |  +--| (54)
|        |  |     |  |  |  +--AmKe_3
|        |  |     |  +--| (100)
|        |  |     |     +--ker
|        |  |  +--| (76)
|        |  |  |  |                 +--AmAaD2_3
|        |  |  |  |              +--| (100)
|        |  |  |  |              |  |           +**AmDeD9_1
|        |  |  |  |              |  |        +**|
|        |  |  |  |              |  |        |  +**dec_2
|        |  |  |  |              |  |     +--|
|        |  |  |  |              |  |     |  +**AmDeD9_3
|        |  |  |  |              |  |  +--| (100)
|        |  |  |  |              |  |  |  +--AmDeD9_2
|        |  |  |  |              |  +--| (100)
|        |  |  |  |              |     |           +**AmKe_2
|        |  |  |  |              |     |        +**|
|        |  |  |  |              |     |        |  +**AmOrH
|        |  |  |  |              |     |     +**|
|        |  |  |  |              |     |     |  +**van
|        |  |  |  |              |     |  +--|
|        |  |  |  |              |     |  |  +**AmsW69_1
|        |  |  |  |              |     +--| (100)
|        |  |  |  |              |        +--AmKe_4
|        |  |  |  |           +--| (100)
|        |  |  |  |           |  +--AmOv
|        |  |  |  |        +--| (93)
|        |  |  |  |        |  |                 +**AmBlD4
|        |  |  |  |        |  |              +**|
|        |  |  |  |        |  |              |  +**AmBlFH
|        |  |  |  |        |  |           +**|
|        |  |  |  |        |  |           |  +**bal
|        |  |  |  |        |  |        +--|
|        |  |  |  |        |  |        |  +**AmBlD59_2
|        |  |  |  |        |  |     +--| (100)
|        |  |  |  |        |  |     |  +--AmBlD59_1
|        |  |  |  |        |  |  +--| (96)
|        |  |  |  |        |  |  |  |  +--AmOrD0
|        |  |  |  |        |  |  |  +--| (100)
|        |  |  |  |        |  |  |     +--AmOr_2
|        |  |  |  |        |  +--| (95)
|        |  |  |  |        |     |           +**AmRgN0
|        |  |  |  |        |     |        +**|
|        |  |  |  |        |     |        |  +**AmRg_6
|        |  |  |  |        |     |     +**|
|        |  |  |  |        |     |     |  +**dec_1
|        |  |  |  |        |     |  +--|
|        |  |  |  |        |     |  |  +**AmRg_5
|        |  |  |  |        |     +--| (100)
|        |  |  |  |        |        +--AmRg_4
|        |  |  |  |     +--| (100)
|        |  |  |  |     |  |  +--KbArN5
|        |  |  |  |     |  +--| (100)
|        |  |  |  |     |     +--KbAr_2
|        |  |  |  |  +--| (100)
|        |  |  |  |  |  |     +--NcTr_1
|        |  |  |  |  |  |  +--| (100)
|        |  |  |  |  |  |  |  +--NcTr_2
|        |  |  |  |  |  +--| (99)
|        |  |  |  |  |     |           +--StsAN
|        |  |  |  |  |     |        +--| (100)
|        |  |  |  |  |     |        |  +--StsY_A
|        |  |  |  |  |     |     +--| (98)
|        |  |  |  |  |     |     |  +--StsMC
|        |  |  |  |  |     |  +--| (97)
|        |  |  |  |  |     |  |  |  +--StsW00
|        |  |  |  |  |     |  |  +--| (100)
|        |  |  |  |  |     |  |     +--US8
|        |  |  |  |  |     +--| (100)
|        |  |  |  |  |        +--Ue26
|        |  |  |  +--| (98)
|        |  |  |     +--AmBr_2
|        |  +--| (97)
|        |     |          +**NnsA5_2
|        |     |       +--|
|        |     |       |  +**kis
|        |     |  +----| (100)
|        |     |  |    +--NnsA5_3
|        |     +--| (100)
|        |        |                        +--StAc
|        |        |                     +--| (99)
|        |        |                     |  +--StsC25
|        |        |                  +--| (59)
|        |        |                  |  +--StsC3
|        |        |               +--| (59)
|        |        |               |  |  +--StsC8
|        |        |               |  +--| (95)
|        |        |               |     +--StsCY
|        |        |            +--| (94)
|        |        |            |  +--StsCT
|        |        |        +---| (100)
|        |        |        |   |        +--StsC09_1
|        |        |        |   |     +--| (99)
|        |        |        |   |     |  +--StsC09_2
|        |        |        |   |  +--| (63)
|        |        |        |   |  |  |  +--StsW38_1
|        |        |        |   |  |  +--| (100)
|        |        |        |   |  |     +--StsW38_2
|        |        |        |   +--| (60)
|        |        |        |      |  +--StsCM_1
|        |        |        |      +--| (100)
|        |        |        |         +--StsCM_2
|        |        |     +--| (91)
|        |        |     |  |                                                                +**StAfa_2
|        |        |     |  |                                                             +--|
|        |        |     |  |                                                             |  +**StFr_3
|        |        |     |  |                                                          +--| (100)
|        |        |     |  |                                                          |  +--StAfa_6
|        |        |     |  |                                                       +--| (100)
|        |        |     |  |                                                       |  +--Sts1
|        |        |     |  |                                                    +--| (93)
|        |        |     |  |                                                    |  |     +--StAn_2
|        |        |     |  |                                                    |  |  +--| (87)
|        |        |     |  |                                                    |  |  |  |  +--StsW52_1
|        |        |     |  |                                                    |  |  |  +--| (100)
|        |        |     |  |                                                    |  |  |     +--StsW52_2
|        |        |     |  |                                                    |  +--| (93)
|        |        |     |  |                                                    |     +--StLtNB
|        |        |     |  |                                                 +--| (93)
|        |        |     |  |                                                 |  |  +--StFo_1
|        |        |     |  |                                                 |  +--| (100)
|        |        |     |  |                                                 |     +--StFo_2
|        |        |     |  |                                              +--| (92)
|        |        |     |  |                                              |  |  +--StVe_1
|        |        |     |  |                                              |  +--| (100)
|        |        |     |  |                                              |     +--StVe_4
|        |        |     |  |        +-------------------------------------| (100)
|        |        |     |  |        |                                     |  +--StVe_3
|        |        |     |  |        |                                     +--| (86)
|        |        |     |  |        |                                        +--StVe_5
|        |        |     |  |     +--| (56)
|        |        |     |  |     |  |      +--StDa_1
|        |        |     |  |     |  |  +---| (100)
|        |        |     |  |     |  |  |   +--US5
|        |        |     |  |     |  +--| (97)
|        |        |     |  |     |     +---StFu
|        |        |     |  |  +--| (68)
|        |        |     |  |  |  |   +--StAq
|        |        |     |  |  |  +---| (99)
|        |        |     |  |  |      |  +--StsTL_1
|        |        |     |  |  |      +--| (82)
|        |        |     |  |  |         +--StsTL_3
|        |        |     |  +--| (68)
|        |        |     |     |     +--StAvMA_2
|        |        |     |     |  +--| (99)
|        |        |     |     |  |  |  +--StDu
|        |        |     |     |  |  +--| (100)
|        |        |     |     |  |     |  +--StsBA_1
|        |        |     |     |  |     +--| (100)
|        |        |     |     |  |        +--StsBA_2
|        |        |     |     +--| (100)
|        |        |     |        |                       +**StFr_4
|        |        |     |        |                    +**|
|        |        |     |        |                    |  +**StX_2
|        |        |     |        |                 +**|
|        |        |     |        |                 |  +**StX_3
|        |        |     |        |              +--|
|        |        |     |        |              |  +**StX_4
|        |        |     |        |           +--| (100)
|        |        |     |        |           |  +--StX_1
|        |        |     |        |        +--| (94)
|        |        |     |        |        |  +--StsS0
|        |        |     |        |     +--| (99)
|        |        |     |        |     |  +--StX
|        |        |     |        |  +--| (100)
|        |        |     |        |  |  |  +--StsMU
|        |        |     |        |  |  +--| (99)
|        |        |     |        |  |     |  +--StsW0_1
|        |        |     |        |  |     +--| (100)
|        |        |     |        |  |        +--StsW0_2
|        |        |     |        +--| (97)
|        |        |     |           |     +--StSe_1
|        |        |     |           |  +--| (100)
|        |        |     |           |  |  +--StSe_2
|        |        |     |           +--| (100)
|        |        |     |              +--StsY_B
|        |        |  +--| (93)
|        |        |  |  |           +--StAfJ3_1
|        |        |  |  |        +--| (99)
|        |        |  |  |        |  +--StAfJ3_2
|        |        |  |  |     +--| (96)
|        |        |  |  |     |  |     +--StAua_2
|        |        |  |  |     |  |  +--| (99)
|        |        |  |  |     |  |  |  +--StsW25_2
|        |        |  |  |     |  +--| (99)
|        |        |  |  |     |     |                       +**StRi1
|        |        |  |  |     |     |                    +**|
|        |        |  |  |     |     |                    |  +**StRi_6
|        |        |  |  |     |     |                 +**|
|        |        |  |  |     |     |                 |  +**StRir_1
|        |        |  |  |     |     |              +**|
|        |        |  |  |     |     |              |  +**StRi_1
|        |        |  |  |     |     |           +**|
|        |        |  |  |     |     |           |  +**StRir_20
|        |        |  |  |     |     |        +**|
|        |        |  |  |     |     |        |  +**StRi_5
|        |        |  |  |     |     |     +--|
|        |        |  |  |     |     |     |  +**StRi_3
|        |        |  |  |     |     |  +--| (100)
|        |        |  |  |     |     |  |  +--StRiR_1
|        |        |  |  |     |     +--| (61)
|        |        |  |  |     |        |     +**StsW83_1
|        |        |  |  |     |        |  +--|
|        |        |  |  |     |        |  |  +**rim
|        |        |  |  |     |        +--| (47)
|        |        |  |  |     |           +--StsW83_2
|        |        |  |  |  +--| (99)
|        |        |  |  |  |  |     +--StCr
|        |        |  |  |  |  |  +--| (100)
|        |        |  |  |  |  |  |  |  +--StMo_1
|        |        |  |  |  |  |  |  +--| (99)
|        |        |  |  |  |  |  |     +--StPo
|        |        |  |  |  |  +--| (99)
|        |        |  |  |  |     |  +--StsC2_1
|        |        |  |  |  |     +--| (100)
|        |        |  |  |  |        +--StsC2_2
|        |        |  |  +--| (99)
|        |        |  |     |  +--StVrN_B
|        |        |  |     +--| (100)
|        |        |  |        +--StVr_1_A
|        |        +--| (100)
|        |           |                      +**StCar_1
|        |           |                   +--|
|        |           |                   |  +**StCar_4
|        |           |                +--| (100)
|        |           |                |  +--StCar_2
|        |           |             +--| (99)
|        |           |             |  +--StCar_3
|        |           |          +--| (99)
|        |           |          |  +--StsTu
|        |           |       +--| (93)
|        |           |       |  +--StLaN18
|        |           |    +--| (90)
|        |           |    |  |     +--StsK_1
|        |           |    |  |  +--| (100)
|        |           |    |  |  |  +--StsK_3
|        |           |    |  +--| (100)
|        |           |    |     +--StsPA_1
|        |           +----| (100)
|        |                +--StsW2_2
|     +--| (100)
|     |  +--NnsW4_1
|  +--| (100)
|  |  |  +--A50
|  |  +--| (100)
|  |     +--NnCxD5_1
+--|
|  +--NnGe
|
+**NnGeA9


Consensus tree in newick format: 

(A40:0.0000000000,((((((((A47:0.0000000000,StToN1:0.0000000000):0.0000023556,StTo:0.0000023556)100:0.1238037087,(((((ApTi:0.0000000000,tei_1:0.0000000000):0.0000000000,ApTi_5:0.0000000000):0.0000000000,tei_2:0.0000000000):0.0000023556,ApTi_4:0.0000023556)100:0.1303129480,Uc37:0.0869641065)57:0.0174520675)54:0.0082191338,(ApRc:0.3434404159,(ApsA3_2:0.0000023556,UK6:0.0000023556)100:0.0837324579)56:0.0222945810)59:0.0089196361,(((((((AkAan_1:0.0000023556,AkAan_2:0.0000023556)100:0.1115018052,Kus:0.1698094461)69:0.0382206151,((((AmAzD3_3:0.0000023556,AmAzD3_5:0.0000023556)100:0.0585551549,(((((((((((AmJaD4:0.0000000000,risA:0.0000000000):0.0000000000,AmJa_2:0.0000000000):0.0000023556,AmJa_1:0.0000023556)100:0.0073075203,(AmsC0_2:0.0000023594,(((AmsMJ_2:0.0000000000,AmsMJ_4:0.0000000000):0.0000023556,AmsMJ_3:0.0000023556)69:0.0000023556,(AmsW9_1:0.0000023556,AmsW9_2:0.0000023556)100:0.0071962541)88:0.0108137855)95:0.0072189219)100:0.0378261752,AmRo_2:0.0188750639)69:0.0062599732,(AmRo_1:0.0035782789,AmsW97:0.0000023556)100:0.0041400478)39:0.0034952644,AmsTN:0.0289649515)76:0.0077765942,(AmsW8_1:0.0000023556,AmsW8_2:0.0000023556)100:0.0297120910)85:0.0043333233,((((AmLrN2_1:0.0000000000,AmLr_1:0.0000000000):0.0000000000,ris:0.0000000000):0.0000000000,AmLr_2:0.0000000000):0.0000023556,AmLrN2_2:0.0000023556)100:0.0178129638)100:0.0137845738,(AmsBJ_3:0.0000023556,AmsBJ_4:0.0000023556)100:0.0617334116)93:0.0043355671,(((AmsW1_1:0.0000023556,AmsW1_2:0.0000023556)60:0.0000023556,AmsW5_2:0.0069398647)100:0.0286133494,(AmsW6_1:0.0000023556,AmsW6_2:0.0000023556)97:0.0035387989)97:0.0140214964)94:0.0333084684)100:0.0655344528,(UME:0.0778236135,Uc878:0.0663933063)34:0.0088310029)39:0.0156805039,(KbPh:0.0415355853,UsB:0.0152779060)100:0.1276210064)52:0.0118429430)52:0.0102000034,((AmVs_1:0.0000023556,AmVs_2:0.0000023556)100:0.1190827073,(KbAr_1:0.0000023556,KbAr_3:0.0000023556)100:0.0651236887)98:0.0267548009)77:0.0334134837,(((AmKeF:0.0000000000,AmKen_2:0.0000000000):0.0000023556,AmKe_3:0.0000023556)54:0.0000023556,ker:0.0035156469)100:0.1167557058)85:0.0186355729,((((((AmAaD2_3:0.1028984124,((((AmDeD9_1:0.0000000000,dec_2:0.0000000000):0.0000000000,AmDeD9_3:0.0000000000):0.0000023556,AmDeD9_2:0.0000023556)100:0.0155096156,((((AmKe_2:0.0000000000,AmOrH:0.0000000000):0.0000000000,van:0.0000000000):0.0000000000,AmsW69_1:0.0000000000):0.0000023556,AmKe_4:0.0000023556)100:0.0362986308)100:0.0351519969)100:0.0198581108,AmOv:0.0403690023)100:0.0754285509,((((((AmBlD4:0.0000000000,AmBlFH:0.0000000000):0.0000000000,bal:0.0000000000):0.0000000000,AmBlD59_2:0.0000000000):0.0000023556,AmBlD59_1:0.0000023556)100:0.1360618439,(AmOrD0:0.0070439274,AmOr_2:0.0108596895)100:0.0500084350)96:0.0366397824,((((AmRgN0:0.0000000000,AmRg_6:0.0000000000):0.0000000000,dec_1:0.0000000000):0.0000000000,AmRg_5:0.0000000000):0.0000023556,AmRg_4:0.0000023556)100:0.0344045637)95:0.0128507525)93:0.0368040038,(KbArN5:0.0000023556,KbAr_2:0.0000023556)100:0.0802894086)100:0.1158840907,((NcTr_1:0.0000023556,NcTr_2:0.0000023556)100:0.1303799692,((((StsAN:0.0153092074,StsY_A:0.0208831637)100:0.0405733077,StsMC:0.0410208017)98:0.0065477224,(StsW00:0.0000023556,US8:0.0000023556)100:0.0255054085)97:0.0097209327,Ue26:0.0259577009)100:0.0910891456)99:0.0508343246)100:0.0318379916,AmBr_2:0.1416340852)98:0.0216401988)76:0.0102604611,(((NnsA5_2:0.0000000000,kis:0.0000000000):0.0000023556,NnsA5_3:0.0000023556)100:0.4310481075,((((((((StAc:0.0179834158,StsC25:0.0182300186)99:0.0035882665,StsC3:0.0600493138)59:0.0037569400,(StsC8:0.0035611243,StsCY:0.0035640776)95:0.0035499959)59:0.0035615289,StsCT:0.0035496865)94:0.0255945526,(((StsC09_1:0.0000023556,StsC09_2:0.0000023556)99:0.0035889424,(StsW38_1:0.0000023556,StsW38_2:0.0000023556)100:0.0107857499)63:0.0069459820,(StsCM_1:0.0000023556,StsCM_2:0.0000023556)100:0.0155501611)60:0.0139343730)100:0.3401919966,((((((((((StAfa_2:0.0000000000,StFr_3:0.0000000000):0.0000023556,StAfa_6:0.0000023556)100:0.1120137121,Sts1:0.0827905147)100:0.0322564085,((StAn_2:0.0858214267,(StsW52_1:0.0000023556,StsW52_2:0.0000023556)100:0.0756734607)87:0.0108296356,StLtNB:0.0761268313)93:0.0280725872)93:0.0583766359,(StFo_1:0.0000023556,StFo_2:0.0000023556)100:0.1139360587)93:0.1348039793,(StVe_1:0.0000023556,StVe_4:0.0000023556)100:0.0623445024)92:0.0708706126,(StVe_3:0.0000023556,StVe_5:0.0000023556)86:0.0073465870)100:2.8919506793,((StDa_1:0.0374337316,US5:0.0206386077)100:0.3447014601,StFu:0.3708739306)97:0.1847027716)56:0.1792894317,(StAq:0.0069940178,(StsTL_1:0.0000023556,StsTL_3:0.0000023556)82:0.0000023556)99:0.3327558688)68:0.0770177586,((StAvMA_2:0.1761209246,(StDu:0.0848846690,(StsBA_1:0.0000023556,StsBA_2:0.0000023556)100:0.0968054028)100:0.0637198378)99:0.0586896114,((((((((StFr_4:0.0000000000,StX_2:0.0000000000):0.0000000000,StX_3:0.0000000000):0.0000000000,StX_4:0.0000000000):0.0000023556,StX_1:0.0000023556)100:0.0177668881,StsS0:0.0069240891)94:0.0000023556,StX:0.0140250589)99:0.0034477497,(StsMU:0.0000023556,(StsW0_1:0.0000023556,StsW0_2:0.0000023556)100:0.0034728705)99:0.0035418252)100:0.1356842813,((StSe_1:0.0000023556,StSe_2:0.0000023556)100:0.1208055662,StsY_B:0.0479618885)100:0.1612018243)97:0.0457500936)100:0.1580232373)68:0.0526993017)91:0.1194673986,((((StAfJ3_1:0.0000023556,StAfJ3_2:0.0000023556)99:0.0162182400,((StAua_2:0.0210650229,StsW25_2:0.0000023556)99:0.0034608613,((((((((StRi1:0.0000000000,StRi_6:0.0000000000):0.0000000000,StRir_1:0.0000000000):0.0000000000,StRi_1:0.0000000000):0.0000000000,StRir_20:0.0000000000):0.0000000000,StRi_5:0.0000000000):0.0000000000,StRi_3:0.0000000000):0.0000023556,StRiR_1:0.0000023556)100:0.0034813459,((StsW83_1:0.0000000000,rim:0.0000000000):0.0000023556,StsW83_2:0.0000023556)47:0.0000023556)61:0.0000023556)99:0.0301984836)96:0.0421518262,((StCr:0.0000020223,(StMo_1:0.0104053959,StPo:0.0104782561)99:0.0034016747)100:0.0321463673,(StsC2_1:0.0000023556,StsC2_2:0.0000023556)100:0.0444154135)99:0.0143243822)99:0.0864118536,(StVrN_B:0.0000023556,StVr_1_A:0.0000023556)100:0.2111431486)99:0.0889669879)93:0.1530376553,(((((((StCar_1:0.0000000000,StCar_4:0.0000000000):0.0000023556,StCar_2:0.0000023556)100:0.0069174280,StCar_3:0.0034625036)99:0.0034247394,StsTu:0.0000023556)99:0.0085544229,StLaN18:0.0230238582)93:0.0032761426,((StsK_1:0.0000023556,StsK_3:0.0000023556)100:0.0034571318,StsPA_1:0.0000023556)100:0.0232428793)90:0.0117352971,StsW2_2:0.0144919625)100:0.3813099323)100:0.1684869936)100:0.2206719346)97:0.0711904837)97:0.0145808168,NnsW4_1:0.1098834584)100:0.0587840588,(A50:0.0000023556,NnCxD5_1:0.0000023556)100:0.0678618081)100:0.0507866977,NnGe:0.0000023556):0.0000023556,NnGeA9:0.0000000000);

ALISIM COMMAND
--------------
To simulate an alignment of the same length as the original alignment, using the tree and model parameters estimated from this analysis, you can use the following command:

--alisim simulated_MSA -t /media/hdd_2tb/GPA_reclassification_clean/A_dataset_creation/5_basic_phylogenetics/2_trimmed_complete_basic_phylogeny/2_OGs_with_domains_phylogeny/4_mafft_iqtree_ML_trees/Condensation_domains_2_mafft_iqtree.treefile -m "JTT+F+I{0.059715}+G4{1.37816}" --length 361

To mimic the alignment used to produce this analysis, i.e. simulate an alignment of the same length as the original alignment, using the tree and model parameters estimated from this analysis *and* copying the same gap positions as the original alignment, you can use the following command:

iqtree -s /media/hdd_2tb/GPA_reclassification_clean/A_dataset_creation/5_basic_phylogenetics/2_trimmed_complete_basic_phylogeny/2_OGs_with_domains_phylogeny/1_mafft_MSAs/Condensation_domains_2_mafftMSA.faa --alisim mimicked_MSA

To simulate any number of alignments in either of the two commandlines above, use the --num-alignments options, for example mimic 100 alignments you would use the command line:

iqtree -s /media/hdd_2tb/GPA_reclassification_clean/A_dataset_creation/5_basic_phylogenetics/2_trimmed_complete_basic_phylogeny/2_OGs_with_domains_phylogeny/1_mafft_MSAs/Condensation_domains_2_mafftMSA.faa --alisim mimicked_MSA --num-alignments 100

For more information on using AliSim, please visit: www.iqtree.org/doc/AliSim

TIME STAMP
----------

Date and time: Thu Feb 15 02:43:55 2024
Total CPU time used: 2753.157342 seconds (0h:45m:53s)
Total wall-clock time used: 953.1930853 seconds (0h:15m:53s)
```
