## Supplementary Data 7 for "Structural and evolutionary analyses support reclassification of glycopeptide antibiotics as xyclopeptides": Condensation_domains_2_mafft_iqtree.log

```
IQ-TREE multicore version 2.2.5 COVID-edition for Linux 64-bit built Sep 15 2023
Developed by Bui Quang Minh, James Barbetti, Nguyen Lam Tung,
Olga Chernomor, Heiko Schmidt, Dominik Schrempf, Michael Woodhams, Ly Trong Nhan.

Host:    athina-desktop (AVX2, FMA3, 62 GB RAM)
Command: /home/athina/anaconda3/envs/iqtree2/bin/iqtree2 -nt AUTO -s /media/hdd_2tb/GPA_reclassification_clean/A_dataset_creation/5_basic_phylogenetics/2_trimmed_complete_basic_phylogeny/2_OGs_with_domains_phylogeny/1_mafft_MSAs/Condensation_domains_2_mafftMSA.faa -m JTT+F+I+G4 -pre /media/hdd_2tb/GPA_reclassification_clean/A_dataset_creation/5_basic_phylogenetics/2_trimmed_complete_basic_phylogeny/2_OGs_with_domains_phylogeny/4_mafft_iqtree_ML_trees/Condensation_domains_2_mafft_iqtree -redo -bb 1000
Seed:    705976 (Using SPRNG - Scalable Parallel Random Number Generator)
Time:    Thu Feb 15 02:28:02 2024
Kernel:  AVX+FMA - auto-detect threads (32 CPU cores detected)

Reading alignment file /media/hdd_2tb/GPA_reclassification_clean/A_dataset_creation/5_basic_phylogenetics/2_trimmed_complete_basic_phylogeny/2_OGs_with_domains_phylogeny/1_mafft_MSAs/Condensation_domains_2_mafftMSA.faa ... Fasta format detected
Reading fasta file: done in 0.00124413 secs using 16.32% CPU
Alignment most likely contains protein sequences
Constructing alignment: done in 0.00153107 secs using 1613% CPU
Alignment has 181 sequences with 361 columns, 331 distinct patterns
290 parsimony-informative, 6 singleton sites, 65 constant sites
           Gap/Ambiguity  Composition  p-value
Analyzing sequences: done in 4.9714e-05 secs using 106.6% CPU
   1  A40         17.73%    passed     99.90%
   2  A47         18.84%    passed     96.65%
   3  A50         18.01%    passed     99.98%
   4  AkAan_1     18.84%    passed     99.76%
   5  AkAan_2     18.84%    passed     99.76%
   6  AmAaD2_3    18.84%    passed     94.65%
   7  AmAzD3_3    18.84%    passed     97.03%
   8  AmAzD3_5    18.84%    passed     97.03%
   9  AmBlD4      18.84%    passed     99.90%
  10  AmBlD59_1   18.84%    passed     99.90%
  11  AmBlD59_2   18.84%    passed     99.90%
  12  AmBlFH      18.84%    passed     99.90%
  13  AmBr_2      18.84%    passed     99.74%
  14  AmDeD9_1    18.84%    passed     95.11%
  15  AmDeD9_2    18.84%    passed     95.11%
  16  AmDeD9_3    18.84%    passed     95.11%
  17  AmJaD4      19.94%    passed     96.92%
  18  AmJa_1      19.94%    passed     96.92%
  19  AmJa_2      19.94%    passed     96.92%
  20  AmKeF       18.56%    passed     99.73%
  21  AmKe_2      18.84%    passed     91.80%
  22  AmKe_3      18.56%    passed     99.73%
  23  AmKe_4      18.84%    passed     91.80%
  24  AmKen_2     18.56%    passed     99.73%
  25  AmLrN2_1    19.39%    passed     95.47%
  26  AmLrN2_2    19.39%    passed     95.47%
  27  AmLr_1      19.39%    passed     95.47%
  28  AmLr_2      19.39%    passed     95.47%
  29  AmOrD0      18.84%    passed     96.29%
  30  AmOrH       18.84%    passed     91.80%
  31  AmOr_2      18.84%    passed     98.54%
  32  AmOv        18.84%    passed     98.61%
  33  AmRgN0      18.84%    passed     99.98%
  34  AmRg_4      18.84%    passed     99.98%
  35  AmRg_5      18.84%    passed     99.98%
  36  AmRg_6      18.84%    passed     99.98%
  37  AmRo_1      19.39%    passed     69.95%
  38  AmRo_2      19.39%    passed     96.05%
  39  AmVs_1      18.28%    passed     98.52%
  40  AmVs_2      18.28%    passed     98.52%
  41  AmsBJ_3     18.84%    passed     94.28%
  42  AmsBJ_4     18.84%    passed     94.28%
  43  AmsC0_2     19.67%    passed     81.96%
  44  AmsMJ_2     19.67%    passed     80.54%
  45  AmsMJ_3     19.67%    passed     80.54%
  46  AmsMJ_4     19.67%    passed     80.54%
  47  AmsTN       19.39%    passed     92.64%
  48  AmsW1_1     18.28%    passed     90.76%
  49  AmsW1_2     18.28%    passed     90.76%
  50  AmsW5_2     18.28%    passed     94.69%
  51  AmsW69_1    18.84%    passed     91.80%
  52  AmsW6_1     19.39%    passed     97.06%
  53  AmsW6_2     19.39%    passed     97.06%
  54  AmsW8_1     19.39%    passed     93.17%
  55  AmsW8_2     19.39%    passed     93.17%
  56  AmsW97      19.39%    passed     90.36%
  57  AmsW9_1     19.67%    passed     92.47%
  58  AmsW9_2     19.67%    passed     92.47%
  59  ApRc        18.56%    passed     94.86%
  60  ApTi        18.84%    passed     98.83%
  61  ApTi_4      18.84%    passed     98.83%
  62  ApTi_5      18.84%    passed     98.83%
  63  ApsA3_2     18.84%    passed     99.70%
  64  KbArN5      18.84%    passed     99.93%
  65  KbAr_1      18.84%    passed     91.76%
  66  KbAr_2      18.84%    passed     99.93%
  67  KbAr_3      18.84%    passed     91.76%
  68  KbPh        18.84%    passed     66.04%
  69  Kus         19.94%    passed     84.30%
  70  NcTr_1      18.84%    passed     96.16%
  71  NcTr_2      18.84%    passed     96.16%
  72  NnCxD5_1    18.01%    passed     99.98%
  73  NnGe        17.73%    passed     99.90%
  74  NnGeA9      17.73%    passed     99.90%
  75  NnsA5_2     16.62%    passed     28.78%
  76  NnsA5_3     16.62%    passed     28.78%
  77  NnsW4_1     19.11%    passed     93.67%
  78  StAc        17.17%    passed     94.98%
  79  StAfJ3_1    17.45%    passed     96.16%
  80  StAfJ3_2    17.45%    passed     96.16%
  81  StAfa_2     15.51%    passed     30.45%
  82  StAfa_6     15.51%    passed     30.45%
  83  StAn_2      15.51%    passed      9.96%
  84  StAq        17.45%    passed     85.29%
  85  StAua_2     17.45%    passed     87.97%
  86  StAvMA_2    18.01%    passed     58.76%
  87  StCar_1     17.17%    passed     99.52%
  88  StCar_2     17.17%    passed     99.52%
  89  StCar_3     17.45%    passed     99.80%
  90  StCar_4     17.17%    passed     99.52%
  91  StCr        17.45%    passed     89.49%
  92  StDa_1      17.17%    passed     22.63%
  93  StDu        17.73%    passed     94.43%
  94  StFo_1      15.51%    passed     79.03%
  95  StFo_2      15.51%    passed     79.03%
  96  StFr_3      15.51%    passed     30.45%
  97  StFr_4      17.73%    passed     98.99%
  98  StFu        16.90%    passed     99.72%
  99  StLaN18     17.17%    passed     99.96%
 100  StLtNB      15.51%    passed     71.12%
 101  StMo_1      17.45%    passed     94.56%
 102  StPo        17.45%    passed     90.91%
 103  StRi1       17.45%    passed     93.47%
 104  StRiR_1     17.45%    passed     93.47%
 105  StRi_1      17.45%    passed     93.47%
 106  StRi_3      17.45%    passed     93.47%
 107  StRi_5      17.45%    passed     93.47%
 108  StRi_6      17.45%    passed     93.47%
 109  StRir_1     17.45%    passed     93.47%
 110  StRir_20    17.45%    passed     93.47%
 111  StSe_1      16.90%    passed     99.08%
 112  StSe_2      16.90%    passed     99.08%
 113  StTo        18.84%    passed     96.65%
 114  StToN1      18.84%    passed     96.65%
 115  StVe_1      10.80%    passed     19.94%
 116  StVe_3      11.63%    passed     31.55%
 117  StVe_4      10.80%    passed     19.94%
 118  StVe_5      11.63%    passed     31.55%
 119  StVrN_B     17.17%    passed     97.45%
 120  StVr_1_A    17.17%    passed     97.45%
 121  StX         17.73%    passed     95.19%
 122  StX_1       17.73%    passed     98.99%
 123  StX_2       17.73%    passed     98.99%
 124  StX_3       17.73%    passed     98.99%
 125  StX_4       17.73%    passed     98.99%
 126  Sts1        15.51%    passed     40.51%
 127  StsAN       17.45%    passed     88.88%
 128  StsBA_1     17.73%    passed     64.75%
 129  StsBA_2     17.73%    passed     64.75%
 130  StsC09_1    17.17%    passed     96.44%
 131  StsC09_2    17.17%    passed     96.44%
 132  StsC25      17.17%    passed     95.78%
 133  StsC2_1     17.45%    passed     96.23%
 134  StsC2_2     17.45%    passed     96.23%
 135  StsC3       17.17%    passed     81.30%
 136  StsC8       17.17%    passed     95.97%
 137  StsCM_1     17.17%    passed     91.11%
 138  StsCM_2     17.17%    passed     91.11%
 139  StsCT       17.17%    passed     96.92%
 140  StsCY       13.30%    passed     93.81%
 141  StsK_1      17.73%    passed     99.92%
 142  StsK_3      17.73%    passed     99.92%
 143  StsMC       17.45%    passed     98.37%
 144  StsMU       17.73%    passed     97.29%
 145  StsPA_1     17.73%    passed     99.91%
 146  StsS0       17.73%    passed     91.07%
 147  StsTL_1     17.45%    passed     79.52%
 148  StsTL_3     17.45%    passed     79.52%
 149  StsTu       17.17%    passed     99.87%
 150  StsW00      17.45%    passed     89.42%
 151  StsW0_1     17.73%    passed     96.09%
 152  StsW0_2     17.73%    passed     96.09%
 153  StsW25_2    17.45%    passed     91.68%
 154  StsW2_2     17.17%    passed     99.81%
 155  StsW38_1    17.17%    passed     95.92%
 156  StsW38_2    18.01%    passed     96.39%
 157  StsW52_1    15.51%    passed     39.38%
 158  StsW52_2    15.51%    passed     39.38%
 159  StsW83_1    17.45%    passed     92.42%
 160  StsW83_2    17.45%    passed     92.42%
 161  StsY_A      17.45%    passed     95.18%
 162  StsY_B      16.90%    passed     85.44%
 163  UK6         18.84%    passed     99.70%
 164  UME         19.39%    passed     99.95%
 165  US5         17.17%    passed     26.16%
 166  US8         17.45%    passed     89.42%
 167  Uc37        18.56%    passed     99.93%
 168  Uc878       19.11%    passed     99.96%
 169  Ue26        17.45%    passed     98.23%
 170  UsB         18.84%    passed     86.33%
 171  bal         18.84%    passed     99.90%
 172  dec_1       18.84%    passed     99.98%
 173  dec_2       18.84%    passed     95.11%
 174  ker         18.56%    passed     99.70%
 175  kis         16.62%    passed     28.78%
 176  rim         17.45%    passed     92.42%
 177  ris         19.39%    passed     95.47%
 178  risA        19.94%    passed     96.92%
 179  tei_1       18.84%    passed     98.83%
 180  tei_2       18.84%    passed     98.83%
 181  van         18.84%    passed     91.80%
****  TOTAL       17.91%  0 sequences failed composition chi2 test (p-value<5%; df=19)
NOTE: NnGe is identical to A40 but kept for subsequent analysis
NOTE: StTo is identical to A47 but kept for subsequent analysis
NOTE: NnCxD5_1 is identical to A50 but kept for subsequent analysis
NOTE: AkAan_2 is identical to AkAan_1 but kept for subsequent analysis
NOTE: AmAzD3_5 is identical to AmAzD3_3 but kept for subsequent analysis
NOTE: AmBlD59_1 is identical to AmBlD4 but kept for subsequent analysis
NOTE: AmDeD9_2 is identical to AmDeD9_1 but kept for subsequent analysis
NOTE: AmJa_1 is identical to AmJaD4 but kept for subsequent analysis
NOTE: AmKe_3 is identical to AmKeF but kept for subsequent analysis
NOTE: AmKe_4 is identical to AmKe_2 but kept for subsequent analysis
NOTE: AmLrN2_2 is identical to AmLrN2_1 but kept for subsequent analysis
NOTE: AmRg_4 is identical to AmRgN0 but kept for subsequent analysis
NOTE: AmVs_2 is identical to AmVs_1 but kept for subsequent analysis
NOTE: AmsBJ_4 is identical to AmsBJ_3 but kept for subsequent analysis
NOTE: AmsMJ_3 is identical to AmsMJ_2 but kept for subsequent analysis
NOTE: AmsW1_2 is identical to AmsW1_1 but kept for subsequent analysis
NOTE: AmsW6_2 is identical to AmsW6_1 but kept for subsequent analysis
NOTE: AmsW8_2 is identical to AmsW8_1 but kept for subsequent analysis
NOTE: AmsW9_2 is identical to AmsW9_1 but kept for subsequent analysis
NOTE: ApTi_4 is identical to ApTi but kept for subsequent analysis
NOTE: UK6 is identical to ApsA3_2 but kept for subsequent analysis
NOTE: KbAr_2 is identical to KbArN5 but kept for subsequent analysis
NOTE: KbAr_3 is identical to KbAr_1 but kept for subsequent analysis
NOTE: NcTr_2 is identical to NcTr_1 but kept for subsequent analysis
NOTE: NnsA5_3 is identical to NnsA5_2 but kept for subsequent analysis
NOTE: StAfJ3_2 is identical to StAfJ3_1 but kept for subsequent analysis
NOTE: StAfa_6 is identical to StAfa_2 but kept for subsequent analysis
NOTE: StCar_2 is identical to StCar_1 but kept for subsequent analysis
NOTE: StFo_2 is identical to StFo_1 but kept for subsequent analysis
NOTE: StX_1 is identical to StFr_4 but kept for subsequent analysis
NOTE: StRiR_1 is identical to StRi1 but kept for subsequent analysis
NOTE: StSe_2 is identical to StSe_1 but kept for subsequent analysis
NOTE: StVe_4 is identical to StVe_1 but kept for subsequent analysis
NOTE: StVe_5 is identical to StVe_3 but kept for subsequent analysis
NOTE: StVr_1_A is identical to StVrN_B but kept for subsequent analysis
NOTE: StsBA_2 is identical to StsBA_1 but kept for subsequent analysis
NOTE: StsC09_2 is identical to StsC09_1 but kept for subsequent analysis
NOTE: StsC2_2 is identical to StsC2_1 but kept for subsequent analysis
NOTE: StsCM_2 is identical to StsCM_1 but kept for subsequent analysis
NOTE: StsK_3 is identical to StsK_1 but kept for subsequent analysis
NOTE: StsTL_3 is identical to StsTL_1 but kept for subsequent analysis
NOTE: US8 is identical to StsW00 but kept for subsequent analysis
NOTE: StsW0_2 is identical to StsW0_1 but kept for subsequent analysis
NOTE: StsW52_2 is identical to StsW52_1 but kept for subsequent analysis
NOTE: StsW83_2 is identical to StsW83_1 but kept for subsequent analysis
Checking for duplicate sequences: done in 0.00186232 secs using 1911% CPU
Identifying sites to remove: done in 0.00100028 secs using 2835% CPU
NOTE: 36 identical sequences (see below) will be ignored for subsequent analysis
NOTE: NnGeA9 (identical to A40) is ignored but added at the end
NOTE: StToN1 (identical to A47) is ignored but added at the end
NOTE: AmBlD59_2 (identical to AmBlD4) is ignored but added at the end
NOTE: AmBlFH (identical to AmBlD4) is ignored but added at the end
NOTE: bal (identical to AmBlD4) is ignored but added at the end
NOTE: AmDeD9_3 (identical to AmDeD9_1) is ignored but added at the end
NOTE: dec_2 (identical to AmDeD9_1) is ignored but added at the end
NOTE: AmJa_2 (identical to AmJaD4) is ignored but added at the end
NOTE: risA (identical to AmJaD4) is ignored but added at the end
NOTE: AmKen_2 (identical to AmKeF) is ignored but added at the end
NOTE: AmOrH (identical to AmKe_2) is ignored but added at the end
NOTE: AmsW69_1 (identical to AmKe_2) is ignored but added at the end
NOTE: van (identical to AmKe_2) is ignored but added at the end
NOTE: AmLr_1 (identical to AmLrN2_1) is ignored but added at the end
NOTE: AmLr_2 (identical to AmLrN2_1) is ignored but added at the end
NOTE: ris (identical to AmLrN2_1) is ignored but added at the end
NOTE: AmRg_5 (identical to AmRgN0) is ignored but added at the end
NOTE: AmRg_6 (identical to AmRgN0) is ignored but added at the end
NOTE: dec_1 (identical to AmRgN0) is ignored but added at the end
NOTE: AmsMJ_4 (identical to AmsMJ_2) is ignored but added at the end
NOTE: ApTi_5 (identical to ApTi) is ignored but added at the end
NOTE: tei_1 (identical to ApTi) is ignored but added at the end
NOTE: tei_2 (identical to ApTi) is ignored but added at the end
NOTE: kis (identical to NnsA5_2) is ignored but added at the end
NOTE: StFr_3 (identical to StAfa_2) is ignored but added at the end
NOTE: StCar_4 (identical to StCar_1) is ignored but added at the end
NOTE: StX_2 (identical to StFr_4) is ignored but added at the end
NOTE: StX_3 (identical to StFr_4) is ignored but added at the end
NOTE: StX_4 (identical to StFr_4) is ignored but added at the end
NOTE: StRi_1 (identical to StRi1) is ignored but added at the end
NOTE: StRi_3 (identical to StRi1) is ignored but added at the end
NOTE: StRi_5 (identical to StRi1) is ignored but added at the end
NOTE: StRi_6 (identical to StRi1) is ignored but added at the end
NOTE: StRir_1 (identical to StRi1) is ignored but added at the end
NOTE: StRir_20 (identical to StRi1) is ignored but added at the end
NOTE: rim (identical to StsW83_1) is ignored but added at the end
Alignment was printed to /media/hdd_2tb/GPA_reclassification_clean/A_dataset_creation/5_basic_phylogenetics/2_trimmed_complete_basic_phylogeny/2_OGs_with_domains_phylogeny/4_mafft_iqtree_ML_trees/Condensation_domains_2_mafft_iqtree.uniqueseq.phy

For your convenience alignment with unique sequences printed to /media/hdd_2tb/GPA_reclassification_clean/A_dataset_creation/5_basic_phylogenetics/2_trimmed_complete_basic_phylogeny/2_OGs_with_domains_phylogeny/4_mafft_iqtree_ML_trees/Condensation_domains_2_mafft_iqtree.uniqueseq.phy

Create initial parsimony tree by phylogenetic likelihood library (PLL)... 0.045 seconds
Generating 1000 samples for ultrafast bootstrap (seed: 705976)...

NOTE: 32 MB RAM (0 GB) is required!
Measuring multi-threading efficiency up to 32 CPU cores
Increase to 10 rounds for branch lengths
21 trees examined
Threads: 1 / Time: 32.464 sec / Speedup: 1.000 / Efficiency: 100% / LogL: -47052
Threads: 2 / Time: 22.917 sec / Speedup: 1.417 / Efficiency: 71% / LogL: -47052
Threads: 3 / Time: 19.009 sec / Speedup: 1.708 / Efficiency: 57% / LogL: -47052
Threads: 4 / Time: 17.068 sec / Speedup: 1.902 / Efficiency: 48% / LogL: -47052
Determining AUTO threadcount: done in 91.4615 secs using 221.4% CPU
BEST NUMBER OF THREADS: 3

Estimate model parameters (epsilon = 0.100)
Thoroughly optimizing +I+G parameters from 10 start values...
Init pinv, alpha: 0.000, 1.000 / Estimate: 0.000, 1.020 / LogL: -14302.546
Init pinv, alpha: 0.020, 1.000 / Estimate: 0.057, 1.350 / LogL: -14293.981
Init pinv, alpha: 0.040, 1.000 / Estimate: 0.057, 1.347 / LogL: -14293.992
Init pinv, alpha: 0.060, 1.000 / Estimate: 0.059, 1.357 / LogL: -14293.969
Init pinv, alpha: 0.080, 1.000 / Estimate: 0.060, 1.363 / LogL: -14293.958
Init pinv, alpha: 0.100, 1.000 / Estimate: 0.061, 1.367 / LogL: -14293.956
Init pinv, alpha: 0.120, 1.000 / Estimate: 0.061, 1.369 / LogL: -14293.956
Init pinv, alpha: 0.140, 1.000 / Estimate: 0.061, 1.370 / LogL: -14293.963
Init pinv, alpha: 0.160, 1.000 / Estimate: 0.061, 1.372 / LogL: -14293.964
Init pinv, alpha: 0.180, 1.000 / Estimate: 0.062, 1.373 / LogL: -14293.966
Optimal pinv,alpha: 0.061, 1.367 / LogL: -14293.956

Parameters optimization took 18.467 sec
Wrote distance file to... 
Computing ML distances based on estimated model parameters...
Calculating distance matrix: done in 0.653125 secs using 300% CPU
Computing ML distances took 0.653342 sec (of wall-clock time) 1.959272 sec (of CPU time)
Setting up auxiliary I and S matrices: done in 0.000647924 secs using 271.5% CPU
Constructing RapidNJ tree: done in 0.0303737 secs using 85.29% CPU
Computing RapidNJ tree took 0.031137 sec (of wall-clock time) 0.027918 sec (of CPU time)
Log-likelihood of RapidNJ tree: -14395.839
--------------------------------------------------------------------
|             INITIALIZING CANDIDATE TREE SET                      |
--------------------------------------------------------------------
Generating 98 parsimony trees... 3.714 second
Computing log-likelihood of 98 initial trees ... 9.503 seconds
Current best score: -14285.035

Do NNI search on 20 best initial trees
Optimizing NNI: done in 1.97595 secs using 297.7% CPU
Estimate model parameters (epsilon = 0.100)
BETTER TREE FOUND at iteration 1: -14248.303
Optimizing NNI: done in 2.02714 secs using 298.1% CPU
Optimizing NNI: done in 2.10562 secs using 298.3% CPU
Optimizing NNI: done in 2.23581 secs using 298.4% CPU
Estimate model parameters (epsilon = 0.100)
BETTER TREE FOUND at iteration 4: -14244.299
Optimizing NNI: done in 2.16622 secs using 298.3% CPU
Optimizing NNI: done in 1.98996 secs using 298.8% CPU
Optimizing NNI: done in 1.96486 secs using 298.6% CPU
Optimizing NNI: done in 2.23387 secs using 297.8% CPU
Optimizing NNI: done in 2.12199 secs using 297.6% CPU
Optimizing NNI: done in 2.32296 secs using 298.9% CPU
Iteration 10 / LogL: -14244.396 / Time: 0h:2m:27s
Optimizing NNI: done in 2.17346 secs using 298.4% CPU
Optimizing NNI: done in 2.24205 secs using 298% CPU
Optimizing NNI: done in 2.19346 secs using 298.4% CPU
Estimate model parameters (epsilon = 0.100)
BETTER TREE FOUND at iteration 13: -14243.588
Optimizing NNI: done in 2.31102 secs using 298.9% CPU
Optimizing NNI: done in 2.19078 secs using 299.1% CPU
Optimizing NNI: done in 2.19919 secs using 298.8% CPU
Optimizing NNI: done in 2.32741 secs using 298.5% CPU
Estimate model parameters (epsilon = 0.100)
BETTER TREE FOUND at iteration 17: -14243.075
Optimizing NNI: done in 2.21541 secs using 298.2% CPU
Optimizing NNI: done in 2.24416 secs using 297.9% CPU
Optimizing NNI: done in 2.31503 secs using 298.8% CPU
Iteration 20 / LogL: -14243.596 / Time: 0h:2m:50s
Finish initializing candidate tree set (19)
Current best tree score: -14243.075 / CPU time: 58.515
Number of iterations: 20
--------------------------------------------------------------------
|               OPTIMIZING CANDIDATE TREE SET                      |
--------------------------------------------------------------------
Optimizing NNI: done in 3.49866 secs using 298.8% CPU
Optimizing NNI: done in 3.16208 secs using 298.1% CPU
Optimizing NNI: done in 3.12196 secs using 298.3% CPU
Optimizing NNI: done in 3.33252 secs using 298.3% CPU
Optimizing NNI: done in 3.19848 secs using 298.1% CPU
Optimizing NNI: done in 3.6093 secs using 298% CPU
Estimate model parameters (epsilon = 0.100)
BETTER TREE FOUND at iteration 26: -14241.917
Optimizing NNI: done in 2.75293 secs using 298.8% CPU
Optimizing NNI: done in 3.26881 secs using 297.8% CPU
Optimizing NNI: done in 3.5737 secs using 297.7% CPU
Optimizing NNI: done in 3.50516 secs using 297.9% CPU
Iteration 30 / LogL: -14242.954 / Time: 0h:3m:24s (0h:11m:16s left)
Optimizing NNI: done in 3.44109 secs using 298.6% CPU
Optimizing NNI: done in 3.22755 secs using 298.2% CPU
Optimizing NNI: done in 3.08539 secs using 299% CPU
Optimizing NNI: done in 3.01845 secs using 298.6% CPU
Optimizing NNI: done in 3.68954 secs using 298.5% CPU
Optimizing NNI: done in 2.87694 secs using 298.7% CPU
Optimizing NNI: done in 3.49389 secs using 298.9% CPU
Optimizing NNI: done in 3.1521 secs using 298.6% CPU
Optimizing NNI: done in 3.07898 secs using 298.7% CPU
Optimizing NNI: done in 2.86884 secs using 299.3% CPU
UPDATE BEST LOG-LIKELIHOOD: -14241.914
Iteration 40 / LogL: -14241.914 / Time: 0h:3m:56s (0h:8m:41s left)
Optimizing NNI: done in 3.85589 secs using 299.1% CPU
Optimizing NNI: done in 3.25273 secs using 299.1% CPU
Optimizing NNI: done in 3.75402 secs using 298.7% CPU
Optimizing NNI: done in 3.3718 secs using 298.7% CPU
Estimate model parameters (epsilon = 0.100)
BETTER TREE FOUND at iteration 44: -14241.769
Optimizing NNI: done in 2.87932 secs using 298.3% CPU
Optimizing NNI: done in 3.23125 secs using 298.9% CPU
Estimate model parameters (epsilon = 0.100)
BETTER TREE FOUND at iteration 46: -14241.074
Optimizing NNI: done in 3.11552 secs using 299.2% CPU
Optimizing NNI: done in 3.79832 secs using 298.9% CPU
Optimizing NNI: done in 2.95767 secs using 297.8% CPU
Estimate model parameters (epsilon = 0.100)
BETTER TREE FOUND at iteration 49: -14241.011
Optimizing NNI: done in 3.1578 secs using 298.3% CPU
Iteration 50 / LogL: -14243.480 / Time: 0h:4m:31s (0h:9m:7s left)
Log-likelihood cutoff on original alignment: -14291.891
Optimizing NNI: done in 3.57097 secs using 299.1% CPU
Optimizing NNI: done in 3.29216 secs using 298.4% CPU
Optimizing NNI: done in 3.36814 secs using 298.8% CPU
Optimizing NNI: done in 3.08031 secs using 298.5% CPU
Optimizing NNI: done in 3.08977 secs using 298.4% CPU
Optimizing NNI: done in 3.22466 secs using 298.6% CPU
Optimizing NNI: done in 3.69638 secs using 297.7% CPU
Optimizing NNI: done in 3.48364 secs using 298.2% CPU
Optimizing NNI: done in 4.29632 secs using 297.8% CPU
UPDATE BEST LOG-LIKELIHOOD: -14241.008
Optimizing NNI: done in 4.01385 secs using 297.9% CPU
Iteration 60 / LogL: -14319.814 / Time: 0h:5m:6s (0h:7m:42s left)
Optimizing NNI: done in 3.77106 secs using 298.2% CPU
Optimizing NNI: done in 3.54318 secs using 298.3% CPU
Optimizing NNI: done in 3.41812 secs using 297.9% CPU
Optimizing NNI: done in 3.49826 secs using 298% CPU
Optimizing NNI: done in 3.99836 secs using 297.6% CPU
Optimizing NNI: done in 3.9076 secs using 298.2% CPU
Optimizing NNI: done in 3.99242 secs using 297.7% CPU
Optimizing NNI: done in 3.91998 secs using 297.7% CPU
Optimizing NNI: done in 3.49743 secs using 297.8% CPU
Optimizing NNI: done in 3.52293 secs using 298.2% CPU
Iteration 70 / LogL: -14256.172 / Time: 0h:5m:44s (0h:6m:34s left)
Optimizing NNI: done in 2.9807 secs using 299% CPU
Optimizing NNI: done in 3.01485 secs using 298.9% CPU
Optimizing NNI: done in 2.71068 secs using 298.8% CPU
Optimizing NNI: done in 3.29236 secs using 299.2% CPU
Estimate model parameters (epsilon = 0.100)
BETTER TREE FOUND at iteration 74: -14240.951
Optimizing NNI: done in 3.2377 secs using 297.8% CPU
Optimizing NNI: done in 3.17763 secs using 298.5% CPU
Optimizing NNI: done in 2.41915 secs using 298.8% CPU
Optimizing NNI: done in 3.08569 secs using 298.7% CPU
Optimizing NNI: done in 3.04672 secs using 298.5% CPU
Optimizing NNI: done in 3.66428 secs using 298.5% CPU
Iteration 80 / LogL: -14241.002 / Time: 0h:6m:15s (0h:7m:26s left)
Optimizing NNI: done in 3.54943 secs using 298.1% CPU
Optimizing NNI: done in 3.36527 secs using 298.6% CPU
Optimizing NNI: done in 3.38488 secs using 297.9% CPU
Optimizing NNI: done in 3.70638 secs using 298.2% CPU
Optimizing NNI: done in 2.84998 secs using 298.4% CPU
Optimizing NNI: done in 3.69752 secs using 299% CPU
Optimizing NNI: done in 3.85584 secs using 298.3% CPU
Optimizing NNI: done in 3.45346 secs using 298% CPU
Optimizing NNI: done in 3.45196 secs using 298.5% CPU
Optimizing NNI: done in 2.46792 secs using 298.2% CPU
Iteration 90 / LogL: -14241.538 / Time: 0h:6m:49s (0h:6m:26s left)
Optimizing NNI: done in 3.24622 secs using 298% CPU
Optimizing NNI: done in 3.42079 secs using 298.2% CPU
Optimizing NNI: done in 2.98579 secs using 298.7% CPU
Optimizing NNI: done in 2.95112 secs using 299.1% CPU
Optimizing NNI: done in 2.86158 secs using 299.5% CPU
Optimizing NNI: done in 3.55065 secs using 298.5% CPU
Optimizing NNI: done in 3.2833 secs using 299.2% CPU
Optimizing NNI: done in 2.60417 secs using 299% CPU
Optimizing NNI: done in 3.36404 secs using 298.3% CPU
Optimizing NNI: done in 3.40239 secs using 298.2% CPU
Iteration 100 / LogL: -14243.262 / Time: 0h:7m:21s (0h:5m:30s left)
Log-likelihood cutoff on original alignment: -14291.891
NOTE: Bootstrap correlation coefficient of split occurrence frequencies: 0.997
Optimizing NNI: done in 3.12641 secs using 298.2% CPU
Optimizing NNI: done in 3.29522 secs using 298.7% CPU
Estimate model parameters (epsilon = 0.100)
BETTER TREE FOUND at iteration 102: -14240.912
Optimizing NNI: done in 3.83395 secs using 298.9% CPU
Optimizing NNI: done in 3.29053 secs using 298.5% CPU
Estimate model parameters (epsilon = 0.100)
BETTER TREE FOUND at iteration 104: -14240.824
Optimizing NNI: done in 3.38485 secs using 298.8% CPU
Optimizing NNI: done in 3.27435 secs using 298.4% CPU
Optimizing NNI: done in 3.16454 secs using 298.8% CPU
Optimizing NNI: done in 3.97639 secs using 297.9% CPU
Optimizing NNI: done in 3.18734 secs using 297.6% CPU
Optimizing NNI: done in 2.97009 secs using 298% CPU
Iteration 110 / LogL: -14331.578 / Time: 0h:7m:56s (0h:6m:50s left)
Optimizing NNI: done in 3.30517 secs using 297.9% CPU
Optimizing NNI: done in 3.69401 secs using 298.6% CPU
Optimizing NNI: done in 3.88239 secs using 298.3% CPU
Optimizing NNI: done in 3.28989 secs using 297.4% CPU
Optimizing NNI: done in 4.06126 secs using 298% CPU
Optimizing NNI: done in 3.78213 secs using 298.4% CPU
Optimizing NNI: done in 3.63976 secs using 298.8% CPU
Optimizing NNI: done in 2.75485 secs using 298.4% CPU
Optimizing NNI: done in 3.63941 secs using 298.2% CPU
Optimizing NNI: done in 3.06229 secs using 297.8% CPU
Iteration 120 / LogL: -14241.482 / Time: 0h:8m:31s (0h:6m:1s left)
Optimizing NNI: done in 3.13858 secs using 298.6% CPU
Optimizing NNI: done in 3.32636 secs using 298.1% CPU
Optimizing NNI: done in 3.81114 secs using 298.3% CPU
Optimizing NNI: done in 3.26102 secs using 297.9% CPU
Optimizing NNI: done in 3.23128 secs using 298.3% CPU
Optimizing NNI: done in 2.49796 secs using 298.9% CPU
Optimizing NNI: done in 3.29416 secs using 298% CPU
Optimizing NNI: done in 3.4534 secs using 298.8% CPU
Optimizing NNI: done in 3.04424 secs using 298.8% CPU
Optimizing NNI: done in 3.08569 secs using 297.9% CPU
Iteration 130 / LogL: -14241.326 / Time: 0h:9m:4s (0h:5m:12s left)
Optimizing NNI: done in 3.5066 secs using 298.8% CPU
Optimizing NNI: done in 3.773 secs using 298.4% CPU
Optimizing NNI: done in 3.22031 secs using 298.5% CPU
Optimizing NNI: done in 3.08371 secs using 298.1% CPU
Optimizing NNI: done in 3.30448 secs using 298.9% CPU
Optimizing NNI: done in 2.84599 secs using 298.1% CPU
Optimizing NNI: done in 3.6635 secs using 298.5% CPU
Optimizing NNI: done in 4.41223 secs using 298.1% CPU
Optimizing NNI: done in 4.07569 secs using 297.9% CPU
Optimizing NNI: done in 3.51613 secs using 297.9% CPU
Iteration 140 / LogL: -14241.113 / Time: 0h:9m:39s (0h:4m:26s left)
Optimizing NNI: done in 4.30823 secs using 297.3% CPU
Optimizing NNI: done in 3.79952 secs using 297.4% CPU
Optimizing NNI: done in 3.49191 secs using 297.5% CPU
Optimizing NNI: done in 3.41133 secs using 297.5% CPU
Optimizing NNI: done in 2.4858 secs using 297.9% CPU
Optimizing NNI: done in 3.92324 secs using 297.9% CPU
Optimizing NNI: done in 3.7754 secs using 298.1% CPU
Estimate model parameters (epsilon = 0.100)
BETTER TREE FOUND at iteration 147: -14240.735
Optimizing NNI: done in 3.44464 secs using 297% CPU
Optimizing NNI: done in 3.68295 secs using 297.3% CPU
Optimizing NNI: done in 3.35873 secs using 298.4% CPU
Iteration 150 / LogL: -14249.689 / Time: 0h:10m:16s (0h:6m:41s left)
Log-likelihood cutoff on original alignment: -14291.891
Optimizing NNI: done in 3.61092 secs using 297.9% CPU
Optimizing NNI: done in 3.33349 secs using 297.9% CPU
Optimizing NNI: done in 3.32405 secs using 298.1% CPU
Optimizing NNI: done in 4.20156 secs using 298% CPU
Optimizing NNI: done in 3.59124 secs using 297.5% CPU
Optimizing NNI: done in 3.71794 secs using 297.8% CPU
Optimizing NNI: done in 2.85538 secs using 298.3% CPU
Optimizing NNI: done in 3.5806 secs using 298.4% CPU
Optimizing NNI: done in 2.78457 secs using 298.8% CPU
Optimizing NNI: done in 2.82325 secs using 298.3% CPU
Iteration 160 / LogL: -14289.018 / Time: 0h:10m:50s (0h:5m:56s left)
Optimizing NNI: done in 3.36103 secs using 298.1% CPU
Optimizing NNI: done in 4.13738 secs using 298.3% CPU
Optimizing NNI: done in 4.2207 secs using 297.6% CPU
Optimizing NNI: done in 3.35989 secs using 297.8% CPU
Optimizing NNI: done in 3.69249 secs using 298% CPU
Optimizing NNI: done in 3.97021 secs using 297.6% CPU
Optimizing NNI: done in 3.56077 secs using 298.6% CPU
Optimizing NNI: done in 3.59022 secs using 298% CPU
Optimizing NNI: done in 3.43098 secs using 298.6% CPU
Optimizing NNI: done in 3.60858 secs using 298.5% CPU
Iteration 170 / LogL: -14270.660 / Time: 0h:11m:27s (0h:5m:13s left)
Optimizing NNI: done in 3.50241 secs using 298.5% CPU
Optimizing NNI: done in 2.70671 secs using 298.5% CPU
Optimizing NNI: done in 3.58129 secs using 298.6% CPU
Optimizing NNI: done in 3.60658 secs using 298.5% CPU
Optimizing NNI: done in 3.8887 secs using 298.9% CPU
Optimizing NNI: done in 3.32121 secs using 298.5% CPU
Optimizing NNI: done in 3.03655 secs using 298.2% CPU
Optimizing NNI: done in 3.02208 secs using 298.1% CPU
Optimizing NNI: done in 2.77825 secs using 298.9% CPU
Optimizing NNI: done in 2.93177 secs using 298% CPU
Iteration 180 / LogL: -14242.754 / Time: 0h:12m:0s (0h:4m:29s left)
Optimizing NNI: done in 2.98233 secs using 298.2% CPU
Optimizing NNI: done in 3.01569 secs using 298.7% CPU
Optimizing NNI: done in 3.20872 secs using 298.9% CPU
Optimizing NNI: done in 2.44508 secs using 298.6% CPU
Optimizing NNI: done in 3.68415 secs using 298.5% CPU
Optimizing NNI: done in 3.07596 secs using 298.3% CPU
Optimizing NNI: done in 3.82623 secs using 297.9% CPU
Optimizing NNI: done in 2.95879 secs using 297.7% CPU
Optimizing NNI: done in 3.4991 secs using 297.9% CPU
Optimizing NNI: done in 3.40244 secs using 298.1% CPU
Iteration 190 / LogL: -14263.482 / Time: 0h:12m:33s (0h:3m:47s left)
Optimizing NNI: done in 2.92667 secs using 298% CPU
Optimizing NNI: done in 3.15727 secs using 298.6% CPU
Optimizing NNI: done in 3.19284 secs using 298.7% CPU
Optimizing NNI: done in 2.68973 secs using 298.9% CPU
Optimizing NNI: done in 3.36749 secs using 298.8% CPU
Optimizing NNI: done in 2.6799 secs using 298.4% CPU
Optimizing NNI: done in 3.71549 secs using 297.8% CPU
Optimizing NNI: done in 3.289 secs using 298.1% CPU
Optimizing NNI: done in 3.87092 secs using 298% CPU
Optimizing NNI: done in 3.51694 secs using 298.1% CPU
Iteration 200 / LogL: -14242.762 / Time: 0h:13m:5s (0h:3m:5s left)
Log-likelihood cutoff on original alignment: -14291.891
NOTE: Bootstrap correlation coefficient of split occurrence frequencies: 0.999
Optimizing NNI: done in 4.02276 secs using 298.4% CPU
Optimizing NNI: done in 2.58638 secs using 298.9% CPU
Optimizing NNI: done in 3.26863 secs using 298.4% CPU
Optimizing NNI: done in 2.41345 secs using 298.9% CPU
Optimizing NNI: done in 3.21174 secs using 298.1% CPU
Optimizing NNI: done in 3.09046 secs using 297.8% CPU
Optimizing NNI: done in 3.90034 secs using 297.7% CPU
Optimizing NNI: done in 3.87247 secs using 297.8% CPU
Optimizing NNI: done in 3.9919 secs using 298.2% CPU
Optimizing NNI: done in 3.70034 secs using 297.1% CPU
Iteration 210 / LogL: -14241.400 / Time: 0h:13m:40s (0h:5m:53s left)
Optimizing NNI: done in 3.3337 secs using 297.1% CPU
Optimizing NNI: done in 3.52575 secs using 297.7% CPU
Optimizing NNI: done in 3.23456 secs using 298.6% CPU
Optimizing NNI: done in 3.78409 secs using 298% CPU
Optimizing NNI: done in 3.41688 secs using 298.8% CPU
Optimizing NNI: done in 2.57267 secs using 298.2% CPU
Optimizing NNI: done in 4.14965 secs using 298.7% CPU
Optimizing NNI: done in 3.35841 secs using 298.7% CPU
Optimizing NNI: done in 3.7161 secs using 298.1% CPU
Optimizing NNI: done in 3.20862 secs using 297.3% CPU
Iteration 220 / LogL: -14241.018 / Time: 0h:14m:15s (0h:5m:12s left)
Optimizing NNI: done in 3.51461 secs using 298.2% CPU
Optimizing NNI: done in 3.2228 secs using 298.4% CPU
Optimizing NNI: done in 3.46991 secs using 298.6% CPU
Optimizing NNI: done in 4.51205 secs using 298.8% CPU
Optimizing NNI: done in 3.78299 secs using 297.8% CPU
Optimizing NNI: done in 3.91946 secs using 297.9% CPU
UPDATE BEST LOG-LIKELIHOOD: -14240.735
Optimizing NNI: done in 3.54261 secs using 297.5% CPU
Optimizing NNI: done in 3.57657 secs using 298.4% CPU
Optimizing NNI: done in 3.68845 secs using 298.5% CPU
Optimizing NNI: done in 3.29614 secs using 297.7% CPU
Iteration 230 / LogL: -14244.374 / Time: 0h:14m:52s (0h:4m:32s left)
Optimizing NNI: done in 2.92476 secs using 297.9% CPU
Optimizing NNI: done in 3.6675 secs using 298.2% CPU
Optimizing NNI: done in 3.55998 secs using 298.1% CPU
Optimizing NNI: done in 3.29619 secs using 298.3% CPU
Optimizing NNI: done in 3.44752 secs using 298.1% CPU
Optimizing NNI: done in 3.2429 secs using 298.4% CPU
Optimizing NNI: done in 3.29202 secs using 298.2% CPU
Optimizing NNI: done in 3.28815 secs using 298.7% CPU
Optimizing NNI: done in 2.99224 secs using 299% CPU
Optimizing NNI: done in 2.17801 secs using 298.4% CPU
Iteration 240 / LogL: -14254.869 / Time: 0h:15m:24s (0h:3m:52s left)
Optimizing NNI: done in 3.64326 secs using 298.4% CPU
Optimizing NNI: done in 3.79783 secs using 298.5% CPU
Optimizing NNI: done in 3.77109 secs using 297.7% CPU
Optimizing NNI: done in 3.44373 secs using 298.5% CPU
Optimizing NNI: done in 3.07722 secs using 298.5% CPU
Optimizing NNI: done in 3.40404 secs using 298.8% CPU
Optimizing NNI: done in 2.93514 secs using 298.9% CPU
Optimizing NNI: done in 3.2216 secs using 298.5% CPU
TREE SEARCH COMPLETED AFTER 248 ITERATIONS / Time: 0h:15m:51s

--------------------------------------------------------------------
|                    FINALIZING TREE SEARCH                        |
--------------------------------------------------------------------
Performs final model parameters optimization
Estimate model parameters (epsilon = 0.010)
1. Initial log-likelihood: -14240.735
Optimal log-likelihood: -14240.734
Proportion of invariable sites: 0.060
Gamma shape alpha: 1.378
Parameters optimization took 1 rounds (0.330 sec)
BEST SCORE FOUND : -14240.734
Creating bootstrap support values...
Split supports printed to NEXUS file /media/hdd_2tb/GPA_reclassification_clean/A_dataset_creation/5_basic_phylogenetics/2_trimmed_complete_basic_phylogeny/2_OGs_with_domains_phylogeny/4_mafft_iqtree_ML_trees/Condensation_domains_2_mafft_iqtree.splits.nex
Total tree length: 13.673

Total number of iterations: 248
CPU time used for tree search: 2488.544 sec (0h:41m:28s)
Wall-clock time used for tree search: 839.504 sec (0h:13m:59s)
Total CPU time used: 2753.157 sec (0h:45m:53s)
Total wall-clock time used: 952.412 sec (0h:15m:52s)

Computing bootstrap consensus tree...
Reading input file /media/hdd_2tb/GPA_reclassification_clean/A_dataset_creation/5_basic_phylogenetics/2_trimmed_complete_basic_phylogeny/2_OGs_with_domains_phylogeny/4_mafft_iqtree_ML_trees/Condensation_domains_2_mafft_iqtree.splits.nex...
145 taxa and 615 splits.
Consensus tree written to /media/hdd_2tb/GPA_reclassification_clean/A_dataset_creation/5_basic_phylogenetics/2_trimmed_complete_basic_phylogeny/2_OGs_with_domains_phylogeny/4_mafft_iqtree_ML_trees/Condensation_domains_2_mafft_iqtree.contree
Reading input trees file /media/hdd_2tb/GPA_reclassification_clean/A_dataset_creation/5_basic_phylogenetics/2_trimmed_complete_basic_phylogeny/2_OGs_with_domains_phylogeny/4_mafft_iqtree_ML_trees/Condensation_domains_2_mafft_iqtree.contree
Log-likelihood of consensus tree: -14240.758

Analysis results written to: 
  IQ-TREE report:                /media/hdd_2tb/GPA_reclassification_clean/A_dataset_creation/5_basic_phylogenetics/2_trimmed_complete_basic_phylogeny/2_OGs_with_domains_phylogeny/4_mafft_iqtree_ML_trees/Condensation_domains_2_mafft_iqtree.iqtree
  Maximum-likelihood tree:       /media/hdd_2tb/GPA_reclassification_clean/A_dataset_creation/5_basic_phylogenetics/2_trimmed_complete_basic_phylogeny/2_OGs_with_domains_phylogeny/4_mafft_iqtree_ML_trees/Condensation_domains_2_mafft_iqtree.treefile
  Likelihood distances:          /media/hdd_2tb/GPA_reclassification_clean/A_dataset_creation/5_basic_phylogenetics/2_trimmed_complete_basic_phylogeny/2_OGs_with_domains_phylogeny/4_mafft_iqtree_ML_trees/Condensation_domains_2_mafft_iqtree.mldist

Ultrafast bootstrap approximation results written to:
  Split support values:          /media/hdd_2tb/GPA_reclassification_clean/A_dataset_creation/5_basic_phylogenetics/2_trimmed_complete_basic_phylogeny/2_OGs_with_domains_phylogeny/4_mafft_iqtree_ML_trees/Condensation_domains_2_mafft_iqtree.splits.nex
  Consensus tree:                /media/hdd_2tb/GPA_reclassification_clean/A_dataset_creation/5_basic_phylogenetics/2_trimmed_complete_basic_phylogeny/2_OGs_with_domains_phylogeny/4_mafft_iqtree_ML_trees/Condensation_domains_2_mafft_iqtree.contree
  Screen log file:               /media/hdd_2tb/GPA_reclassification_clean/A_dataset_creation/5_basic_phylogenetics/2_trimmed_complete_basic_phylogeny/2_OGs_with_domains_phylogeny/4_mafft_iqtree_ML_trees/Condensation_domains_2_mafft_iqtree.log

Date and Time: Thu Feb 15 02:43:55 2024
```
