## Supplementary Data 7 for "Structural and evolutionary analyses support reclassification of glycopeptide antibiotics as xyclopeptides": Condensation_domains_2_mafft_iqtree.mldist

```
145
A40        0.0000000 0.2285794 0.1151226 0.3576969 0.3576969 0.5306455 0.3310695 0.3310695 0.4829088 0.4829088 0.3012032 0.5214934 0.5214934 0.3456455 0.3456455 0.3294428 0.5581595 0.3294428 0.5581595 0.3158882 0.3158882 0.4427612 0.4551381 0.5010041 0.4701704 0.4701704 0.3208184 0.2984028 0.3259212 0.3259212 0.2867721 0.2867721 0.3391284 0.3447921 0.3447921 0.3285055 0.3306968 0.3306968 0.3322145 0.3092602 0.3092602 0.3167654 0.3167654 0.3150334 0.3481756 0.3481756 0.4318983 0.2623068 0.2623068 0.2112901 0.4401446 0.2521023 0.4401446 0.2521023 0.3848541 0.3574212 0.3699146 0.3699146 0.1151226 0.0000010 0.7800370 0.7800370 0.1940331 1.1396163 0.7718837 0.7718837 3.5242714 3.5242714 3.4557843 1.0436105 0.8126689 0.9627829 0.9197672 0.9197672 0.9317770 0.8161356 1.2850467 1.0226034 3.4009102 3.4009102 1.0259900 1.3920862 0.9392435 3.4205119 0.8131996 0.8180833 0.7870621 0.7870621 1.0673163 1.0673163 0.2285794 3.4983697 3.2891027 3.4983697 3.2891027 0.9113526 0.9113526 1.0251026 1.0259900 3.3868545 0.3547441 0.9626670 0.9626670 1.0970878 1.0970878 1.1435311 0.8048730 0.8048730 1.1454022 1.1123868 1.1063712 1.1063712 1.1094658 1.1064812 0.9340236 0.9340236 0.3733076 1.0103806 0.9310134 1.0094729 1.0440253 1.0440253 0.9237040 0.3394876 1.0178837 1.0178837 0.7815496 0.8857771 1.1124999 1.1123119 3.3992975 3.3992975 0.7751963 0.7751963 0.3621865 1.0753090 0.2112901 0.3108750 1.2392148 0.3394876 0.2150748 0.2602746 0.3311723 0.3667538 0.3345052 
A47        0.2285794 0.0000000 0.2459242 0.3570261 0.3570261 0.5217181 0.3245932 0.3245932 0.4881942 0.4881942 0.3109873 0.4851531 0.4851531 0.3453355 0.3453355 0.2911137 0.5048760 0.2911137 0.5048760 0.3267790 0.3267790 0.4542262 0.4715109 0.4712782 0.4244149 0.4244149 0.3382604 0.3124157 0.3110235 0.3110235 0.3127897 0.3127897 0.3396480 0.3421003 0.3421003 0.3488330 0.3266734 0.3266734 0.3378835 0.3048762 0.3048762 0.3198239 0.3198239 0.3323582 0.3455023 0.3455023 0.4165937 0.2506274 0.2506274 0.2196565 0.4307299 0.2626171 0.4307299 0.2626171 0.3870691 0.3316019 0.3449610 0.3449610 0.2459242 0.2285794 0.7617591 0.7617591 0.2486285 1.0376505 0.7367824 0.7367824 3.3707283 3.3707283 3.1470518 1.0009067 0.7817071 0.9521799 0.9175397 0.9175397 0.9314184 0.7286805 1.2223082 1.0418677 3.1483546 3.1483546 1.0526933 1.3907932 0.9200498 3.2562849 0.7258442 0.7343312 0.7624368 0.7624368 1.0888755 1.0888755 0.0000010 3.1612377 3.0768199 3.1612377 3.0768199 0.8013390 0.8013390 1.0576966 1.0526933 3.1457905 0.3749927 0.9804014 0.9804014 1.0011133 1.0011133 1.0522506 0.7413782 0.7413782 1.0484455 1.0191889 1.0166154 1.0166154 1.0162997 1.0134662 0.9029197 0.9029197 0.3827581 1.0453757 0.9003918 1.0444948 0.9973714 0.9973714 0.9240556 0.3638362 1.0530394 1.0530394 0.7570431 0.8911643 1.0177275 1.0170411 3.1090387 3.1090387 0.7507653 0.7507653 0.3849352 1.1272045 0.2196565 0.2939132 1.1972096 0.3638362 0.2157620 0.2955932 0.3455315 0.3396720 0.2959724 
A50        0.1151226 0.2459242 0.0000000 0.3746815 0.3746815 0.5562485 0.3513273 0.3513273 0.5073793 0.5073793 0.3212926 0.5173532 0.5173532 0.3843294 0.3843294 0.3195756 0.5324127 0.3195756 0.5324127 0.3547008 0.3547008 0.4577167 0.4646925 0.4925697 0.4602482 0.4602482 0.3716513 0.3565482 0.3313314 0.3313314 0.3453366 0.3453366 0.3774589 0.3697515 0.3697515 0.3933590 0.3516205 0.3516205 0.3631255 0.3319880 0.3319880 0.3595442 0.3595442 0.3654599 0.3731068 0.3731068 0.4327844 0.2703445 0.2703445 0.2231365 0.4305590 0.2497368 0.4305590 0.2497368 0.4038503 0.3749561 0.3604985 0.3604985 0.0000010 0.1151226 0.7970367 0.7970367 0.2318521 1.0997966 0.7156872 0.7156872 3.5589477 3.5589477 3.6201115 1.0243645 0.7501510 0.9429004 0.9607534 0.9607534 0.9735482 0.7591280 1.2340884 0.9863117 3.5756355 3.5756355 1.0276589 1.4200891 0.9827590 3.5196171 0.7562513 0.7610448 0.7276438 0.7276438 1.0794664 1.0794664 0.2459242 3.5571442 3.3197089 3.5571442 3.3197089 0.8514927 0.8514927 1.0267691 1.0276589 3.5544825 0.3525404 0.9463034 0.9463034 1.0618177 1.0618177 1.1111192 0.7532233 0.7532233 1.1166985 1.0760359 1.0733610 1.0733610 1.0777049 1.0702160 0.9723768 0.9723768 0.3409273 1.0120937 0.9691861 1.0111912 1.0247530 1.0247530 0.9648935 0.3219363 1.0113240 1.0113240 0.7224562 0.9227806 1.0769028 1.0765251 3.5305509 3.5305509 0.7163240 0.7163240 0.3552799 1.0872395 0.2231365 0.3198987 1.2088585 0.3219363 0.2254183 0.2762492 0.3242663 0.3820637 0.3245453 
AkAan_1    0.3576969 0.3570261 0.3746815 0.0000000 0.0000010 0.4843234 0.2427015 0.2427015 0.4549010 0.4549010 0.2545276 0.4433905 0.4433905 0.2546046 0.2546046 0.2621001 0.4687381 0.2621001 0.4687381 0.2287176 0.2287176 0.4348103 0.4369571 0.4708336 0.4274048 0.4274048 0.2421557 0.2499914 0.2252322 0.2252322 0.2457162 0.2457162 0.2527093 0.2478664 0.2478664 0.2503807 0.2428221 0.2428221 0.2529170 0.2204840 0.2204840 0.2391256 0.2391256 0.2369627 0.2541510 0.2541510 0.4827516 0.3766304 0.3766304 0.3665167 0.3598086 0.2145211 0.3598086 0.2145211 0.2988451 0.2569877 0.3378809 0.3378809 0.3746815 0.3576969 0.6571658 0.6571658 0.3354996 1.0562048 0.7017146 0.7017146 3.3426424 3.3426424 3.1360844 0.9742773 0.7404785 0.8908511 0.7793936 0.7793936 0.7911522 0.7329899 1.2495645 0.9712695 3.1611274 3.1611274 0.9747652 1.3748933 0.7783185 3.1005957 0.7264422 0.7305296 0.7274496 0.7274496 1.0040519 1.0040519 0.3570261 3.3184157 3.2565534 3.3184157 3.2565534 0.7734558 0.7734558 0.9769839 0.9747652 3.1254390 0.3226222 0.9268554 0.9268554 1.0253053 1.0253053 1.0586114 0.7140402 0.7140402 1.0425753 1.0325629 1.0468324 1.0468324 1.0297026 1.0268839 0.7752667 0.7752667 0.3591099 0.9519466 0.7798427 0.9709866 0.9696571 0.9696571 0.7852338 0.3259314 0.9592101 0.9592101 0.7222305 0.7622117 1.0481232 1.0346533 3.1212042 3.1212042 0.7160603 0.7160603 0.3553158 1.0000283 0.3665167 0.1821485 1.2511072 0.3259314 0.3276519 0.1807378 0.3331016 0.2681964 0.2667682 
AkAan_2    0.3576969 0.3570261 0.3746815 0.0000010 0.0000000 0.4843234 0.2427015 0.2427015 0.4549010 0.4549010 0.2545276 0.4433905 0.4433905 0.2546046 0.2546046 0.2621001 0.4687381 0.2621001 0.4687381 0.2287176 0.2287176 0.4348103 0.4369571 0.4708336 0.4274048 0.4274048 0.2421557 0.2499914 0.2252322 0.2252322 0.2457162 0.2457162 0.2527093 0.2478664 0.2478664 0.2503807 0.2428221 0.2428221 0.2529170 0.2204840 0.2204840 0.2391256 0.2391256 0.2369627 0.2541510 0.2541510 0.4827516 0.3766304 0.3766304 0.3665167 0.3598086 0.2145211 0.3598086 0.2145211 0.2988451 0.2569877 0.3378809 0.3378809 0.3746815 0.3576969 0.6571658 0.6571658 0.3354996 1.0562048 0.7017146 0.7017146 3.3426424 3.3426424 3.1360844 0.9742773 0.7404785 0.8908511 0.7793936 0.7793936 0.7911522 0.7329899 1.2495645 0.9712695 3.1611274 3.1611274 0.9747652 1.3748933 0.7783185 3.1005957 0.7264422 0.7305296 0.7274496 0.7274496 1.0040519 1.0040519 0.3570261 3.3184157 3.2565534 3.3184157 3.2565534 0.7734558 0.7734558 0.9769839 0.9747652 3.1254390 0.3226222 0.9268554 0.9268554 1.0253053 1.0253053 1.0586114 0.7140402 0.7140402 1.0425753 1.0325629 1.0468324 1.0468324 1.0297026 1.0268839 0.7752667 0.7752667 0.3591099 0.9519466 0.7798427 0.9709866 0.9696571 0.9696571 0.7852338 0.3259314 0.9592101 0.9592101 0.7222305 0.7622117 1.0481232 1.0346533 3.1212042 3.1212042 0.7160603 0.7160603 0.3553158 1.0000283 0.3665167 0.1821485 1.2511072 0.3259314 0.3276519 0.1807378 0.3331016 0.2681964 0.2667682 
AmAaD2_3   0.5306455 0.5217181 0.5562485 0.4843234 0.4843234 0.0000000 0.4384405 0.4384405 0.2918971 0.2918971 0.3884612 0.1403960 0.1403960 0.4028034 0.4028034 0.3948515 0.1530450 0.3948515 0.1530450 0.4081439 0.4081439 0.2228171 0.2176498 0.1422026 0.1792767 0.1792767 0.4150410 0.3969185 0.4280518 0.4280518 0.4464220 0.4464220 0.3930909 0.3902249 0.3902249 0.4325927 0.4351408 0.4351408 0.4480878 0.3940593 0.3940593 0.4070522 0.4070522 0.4082432 0.3936179 0.3936179 0.6510158 0.5369213 0.5369213 0.4818653 0.2609541 0.4049415 0.2609541 0.4049415 0.5091672 0.4757350 0.4161037 0.4161037 0.5562485 0.5306455 0.8611374 0.8611374 0.4516701 1.1228135 0.9039421 0.9039421 3.4223576 3.4223576 3.3390394 1.2382855 0.9442018 1.1011939 0.9239717 0.9239717 0.9266752 0.9247199 1.3049340 1.1729799 3.3813149 3.3813149 1.1765461 1.3864226 0.9535705 3.2800471 0.9326456 0.9256366 0.9302981 0.9302981 1.3160548 1.3160548 0.5217181 3.2460165 3.1022622 3.2460165 3.1022622 0.9315306 0.9315306 1.1591514 1.1765461 3.3177070 0.4025193 1.1892707 1.1892707 1.1035368 1.1035368 1.1375224 0.9370080 0.9370080 1.1690733 1.1167011 1.1242636 1.1242636 1.1160319 1.1106725 0.9450740 0.9450740 0.4149228 1.1663707 0.9424283 1.1655880 1.2344333 1.2344333 0.9304974 0.3982705 1.1745635 1.1745635 0.9238910 0.9149510 1.1219411 1.1360436 3.1802469 3.1802469 0.9168398 0.9168398 0.3964855 1.3067875 0.4818653 0.4008094 1.3074180 0.3982705 0.4911599 0.4311363 0.3942999 0.4721917 0.4003951 
AmAzD3_3   0.3310695 0.3245932 0.3513273 0.2427015 0.2427015 0.4384405 0.0000000 0.0000010 0.4358991 0.4358991 0.3062255 0.4378301 0.4378301 0.1316786 0.1316786 0.2312171 0.4616234 0.2312171 0.4616234 0.1128316 0.1128316 0.4544350 0.4523208 0.4144639 0.4237304 0.4237304 0.1131477 0.1270997 0.2487001 0.2487001 0.1460128 0.1460128 0.1275819 0.1401747 0.1401747 0.1459637 0.1157754 0.1157754 0.1202021 0.0961489 0.0961489 0.1185168 0.1185168 0.1089700 0.1317661 0.1317661 0.4987142 0.3915404 0.3915404 0.3340788 0.3691726 0.2139239 0.3691726 0.2139239 0.2502729 0.2267634 0.3568700 0.3568700 0.3513273 0.3310695 0.6931541 0.6931541 0.3276935 1.0816955 0.7475503 0.7475503 3.3579351 3.3579351 3.1813120 1.0020278 0.7756963 0.8842882 0.8491582 0.8491582 0.8605752 0.7571926 1.2771516 0.9965722 2.9832614 2.9832614 0.9629644 1.3785096 0.8761720 3.1368300 0.7537460 0.7623115 0.7731296 0.7731296 1.0251183 1.0251183 0.3245932 3.2514063 3.1523306 3.2514063 3.1523306 0.8013353 0.8013353 0.9714385 0.9629644 3.1430987 0.3656324 0.9348876 0.9348876 1.0429736 1.0429736 1.0880829 0.7425981 0.7425981 1.0772796 1.0625685 1.0600567 1.0600567 1.0596429 1.0567246 0.8745375 0.8745375 0.3708556 0.9598661 0.8717506 0.9589244 0.9973904 0.9973904 0.8552343 0.3507862 0.9671136 0.9671136 0.7542495 0.8395217 1.0450533 1.0422320 3.1243320 3.1243320 0.7614782 0.7614782 0.3615754 1.0450643 0.3340788 0.1627896 1.2472317 0.3507862 0.3467999 0.1762404 0.3624975 0.2407634 0.2357713 
AmAzD3_5   0.3310695 0.3245932 0.3513273 0.2427015 0.2427015 0.4384405 0.0000010 0.0000000 0.4358991 0.4358991 0.3062255 0.4378301 0.4378301 0.1316786 0.1316786 0.2312171 0.4616234 0.2312171 0.4616234 0.1128316 0.1128316 0.4544350 0.4523208 0.4144639 0.4237304 0.4237304 0.1131477 0.1270997 0.2487001 0.2487001 0.1460128 0.1460128 0.1275819 0.1401747 0.1401747 0.1459637 0.1157754 0.1157754 0.1202021 0.0961489 0.0961489 0.1185168 0.1185168 0.1089700 0.1317661 0.1317661 0.4987142 0.3915404 0.3915404 0.3340788 0.3691726 0.2139239 0.3691726 0.2139239 0.2502729 0.2267634 0.3568700 0.3568700 0.3513273 0.3310695 0.6931541 0.6931541 0.3276935 1.0816955 0.7475503 0.7475503 3.3579351 3.3579351 3.1813120 1.0020278 0.7756963 0.8842882 0.8491582 0.8491582 0.8605752 0.7571926 1.2771516 0.9965722 2.9832614 2.9832614 0.9629644 1.3785096 0.8761720 3.1368300 0.7537460 0.7623115 0.7731296 0.7731296 1.0251183 1.0251183 0.3245932 3.2514063 3.1523306 3.2514063 3.1523306 0.8013353 0.8013353 0.9714385 0.9629644 3.1430987 0.3656324 0.9348876 0.9348876 1.0429736 1.0429736 1.0880829 0.7425981 0.7425981 1.0772796 1.0625685 1.0600567 1.0600567 1.0596429 1.0567246 0.8745375 0.8745375 0.3708556 0.9598661 0.8717506 0.9589244 0.9973904 0.9973904 0.8552343 0.3507862 0.9671136 0.9671136 0.7542495 0.8395217 1.0450533 1.0422320 3.1243320 3.1243320 0.7614782 0.7614782 0.3615754 1.0450643 0.3340788 0.1627896 1.2472317 0.3507862 0.3467999 0.1762404 0.3624975 0.2407634 0.2357713 
AmBlD4     0.4829088 0.4881942 0.5073793 0.4549010 0.4549010 0.2918971 0.4358991 0.4358991 0.0000000 0.0000010 0.3639908 0.2698604 0.2698604 0.4809068 0.4809068 0.3790180 0.2764634 0.3790180 0.2764634 0.4509294 0.4509294 0.1746965 0.1840260 0.2411785 0.1887525 0.1887525 0.4499364 0.4379866 0.4406801 0.4406801 0.4557621 0.4557621 0.4825272 0.4763316 0.4763316 0.4609262 0.4919805 0.4919805 0.5053394 0.4572286 0.4572286 0.4691088 0.4691088 0.4430554 0.4794531 0.4794531 0.6166888 0.5300592 0.5300592 0.4583013 0.2056332 0.3831420 0.2056332 0.3831420 0.5305233 0.4780798 0.3727989 0.3727989 0.5073793 0.4829088 0.7771177 0.7771177 0.4376909 1.1989961 0.9173682 0.9173682 3.2515000 3.2515000 3.0579184 1.2267743 0.9564256 1.0703539 0.9243467 0.9243467 0.9369887 0.9193658 1.3264624 1.1641359 3.1834579 3.1834579 1.1553844 1.3577114 0.9464869 3.1300638 0.9149087 0.9125781 0.9425424 0.9425424 1.1984442 1.1984442 0.4881942 3.0054641 2.8530758 3.0054641 2.8530758 0.9649318 0.9649318 1.1870282 1.1553844 3.1264076 0.4141281 1.1626943 1.1626943 1.1584060 1.1584060 1.2010958 0.9391803 0.9391803 1.1941202 1.1756210 1.1727650 1.1727650 1.1673176 1.1694573 0.9229834 0.9229834 0.4543107 1.1751739 0.9204136 1.1728151 1.2269401 1.2269401 0.9308589 0.4035273 1.1834035 1.1834035 0.9361409 0.9050277 1.1780882 1.1782646 3.0224526 3.0224526 0.9291199 0.9291199 0.4279525 1.2455607 0.4583013 0.3941767 1.2857241 0.4035273 0.4770326 0.3768167 0.4051777 0.5075987 0.3844138 
AmBlD59_1  0.4829088 0.4881942 0.5073793 0.4549010 0.4549010 0.2918971 0.4358991 0.4358991 0.0000010 0.0000000 0.3639908 0.2698604 0.2698604 0.4809068 0.4809068 0.3790180 0.2764634 0.3790180 0.2764634 0.4509294 0.4509294 0.1746965 0.1840260 0.2411785 0.1887525 0.1887525 0.4499364 0.4379866 0.4406801 0.4406801 0.4557621 0.4557621 0.4825272 0.4763316 0.4763316 0.4609262 0.4919805 0.4919805 0.5053394 0.4572286 0.4572286 0.4691088 0.4691088 0.4430554 0.4794531 0.4794531 0.6166888 0.5300592 0.5300592 0.4583013 0.2056332 0.3831420 0.2056332 0.3831420 0.5305233 0.4780798 0.3727989 0.3727989 0.5073793 0.4829088 0.7771177 0.7771177 0.4376909 1.1989961 0.9173682 0.9173682 3.2515000 3.2515000 3.0579184 1.2267743 0.9564256 1.0703539 0.9243467 0.9243467 0.9369887 0.9193658 1.3264624 1.1641359 3.1834579 3.1834579 1.1553844 1.3577114 0.9464869 3.1300638 0.9149087 0.9125781 0.9425424 0.9425424 1.1984442 1.1984442 0.4881942 3.0054641 2.8530758 3.0054641 2.8530758 0.9649318 0.9649318 1.1870282 1.1553844 3.1264076 0.4141281 1.1626943 1.1626943 1.1584060 1.1584060 1.2010958 0.9391803 0.9391803 1.1941202 1.1756210 1.1727650 1.1727650 1.1673176 1.1694573 0.9229834 0.9229834 0.4543107 1.1751739 0.9204136 1.1728151 1.2269401 1.2269401 0.9308589 0.4035273 1.1834035 1.1834035 0.9361409 0.9050277 1.1780882 1.1782646 3.0224526 3.0224526 0.9291199 0.9291199 0.4279525 1.2455607 0.4583013 0.3941767 1.2857241 0.4035273 0.4770326 0.3768167 0.4051777 0.5075987 0.3844138 
AmBr_2     0.3012032 0.3109873 0.3212926 0.2545276 0.2545276 0.3884612 0.3062255 0.3062255 0.3639908 0.3639908 0.0000000 0.3782950 0.3782950 0.2974908 0.2974908 0.2477166 0.3942829 0.2477166 0.3942829 0.2855175 0.2855175 0.3465332 0.3521004 0.3637632 0.3331654 0.3331654 0.2951687 0.2734413 0.2757591 0.2757591 0.3012913 0.3012913 0.2896921 0.2845988 0.2845988 0.3112558 0.2847828 0.2847828 0.2954978 0.2624549 0.2624549 0.2984862 0.2984862 0.2895417 0.2880946 0.2880946 0.4829702 0.3106046 0.3106046 0.3128139 0.3020478 0.2554324 0.3020478 0.2554324 0.3364749 0.3125743 0.3053089 0.3053089 0.3212926 0.3012032 0.6714087 0.6714087 0.2950447 0.9828310 0.6831201 0.6831201 3.2655814 3.2655814 3.1413387 0.9301410 0.7168216 0.8714615 0.7785214 0.7785214 0.7936431 0.7251885 1.2263538 0.9716640 3.1066160 3.1066160 0.9992486 1.2844024 0.8044659 3.1571857 0.7318304 0.7282848 0.6953318 0.6953318 1.0113737 1.0113737 0.3109873 3.1310950 2.9444774 3.1310950 2.9444774 0.7575689 0.7575689 0.9998670 0.9992486 3.1666857 0.3214155 0.9253015 0.9253015 0.9719758 0.9719758 0.9952439 0.7159570 0.7159570 1.0045423 0.9635060 0.9719686 0.9719686 0.9606681 0.9579298 0.7975383 0.7975383 0.3248858 0.9880394 0.7949724 0.9938535 0.9266139 0.9266139 0.7843947 0.2884098 0.9954286 0.9954286 0.7000948 0.7690202 0.9788251 0.9906258 3.0130474 3.0130474 0.6939444 0.6939444 0.3266128 1.0137575 0.3128139 0.2234590 1.1837418 0.2884098 0.3059334 0.2469606 0.2776262 0.3126018 0.2523992 
AmDeD9_1   0.5214934 0.4851531 0.5173532 0.4433905 0.4433905 0.1403960 0.4378301 0.4378301 0.2698604 0.2698604 0.3782950 0.0000000 0.0000010 0.4172983 0.4172983 0.4161088 0.0494834 0.4161088 0.0494834 0.4267241 0.4267241 0.2037806 0.2049367 0.0987939 0.1624699 0.1624699 0.4427888 0.4320857 0.4053748 0.4053748 0.4399069 0.4399069 0.4107059 0.4077686 0.4077686 0.4395113 0.4365447 0.4365447 0.4493931 0.3909645 0.3909645 0.4376920 0.4376920 0.4358476 0.4110952 0.4110952 0.6679342 0.4860341 0.4860341 0.4514190 0.2164233 0.3861664 0.2164233 0.3861664 0.4967059 0.4531359 0.4103098 0.4103098 0.5173532 0.5214934 0.8574418 0.8574418 0.4484434 1.1894263 0.9090731 0.9090731 3.3110425 3.3110425 3.3554533 1.2420155 0.9491933 1.1027353 0.9414036 0.9414036 0.9563189 0.9308769 1.2895462 1.1532234 3.2723612 3.2723612 1.1284205 1.3640403 0.9558911 3.3769183 0.9345436 0.9218522 0.9353389 0.9353389 1.2356866 1.2356866 0.4851531 3.1477601 2.9721001 3.1477601 2.9721001 0.8983601 0.8983601 1.1348997 1.1284205 3.2723724 0.4300792 1.1640868 1.1640868 1.1350959 1.1350959 1.2060577 0.9081105 0.9081105 1.1782108 1.1620050 1.1501676 1.1501676 1.1613166 1.1558574 0.9330491 0.9330491 0.4577244 1.1234680 0.9304437 1.1225533 1.2381926 1.2381926 0.9479914 0.4516153 1.1314163 1.1314163 0.9289531 0.9096587 1.1538391 1.1529194 3.1133589 3.1133589 0.9219356 0.9219356 0.4458207 1.2927390 0.4514190 0.3929649 1.2873117 0.4516153 0.4607229 0.4259420 0.4394435 0.4643028 0.4217005 
AmDeD9_2   0.5214934 0.4851531 0.5173532 0.4433905 0.4433905 0.1403960 0.4378301 0.4378301 0.2698604 0.2698604 0.3782950 0.0000010 0.0000000 0.4172983 0.4172983 0.4161088 0.0494834 0.4161088 0.0494834 0.4267241 0.4267241 0.2037806 0.2049367 0.0987939 0.1624699 0.1624699 0.4427888 0.4320857 0.4053748 0.4053748 0.4399069 0.4399069 0.4107059 0.4077686 0.4077686 0.4395113 0.4365447 0.4365447 0.4493931 0.3909645 0.3909645 0.4376920 0.4376920 0.4358476 0.4110952 0.4110952 0.6679342 0.4860341 0.4860341 0.4514190 0.2164233 0.3861664 0.2164233 0.3861664 0.4967059 0.4531359 0.4103098 0.4103098 0.5173532 0.5214934 0.8574418 0.8574418 0.4484434 1.1894263 0.9090731 0.9090731 3.3110425 3.3110425 3.3554533 1.2420155 0.9491933 1.1027353 0.9414036 0.9414036 0.9563189 0.9308769 1.2895462 1.1532234 3.2723612 3.2723612 1.1284205 1.3640403 0.9558911 3.3769183 0.9345436 0.9218522 0.9353389 0.9353389 1.2356866 1.2356866 0.4851531 3.1477601 2.9721001 3.1477601 2.9721001 0.8983601 0.8983601 1.1348997 1.1284205 3.2723724 0.4300792 1.1640868 1.1640868 1.1350959 1.1350959 1.2060577 0.9081105 0.9081105 1.1782108 1.1620050 1.1501676 1.1501676 1.1613166 1.1558574 0.9330491 0.9330491 0.4577244 1.1234680 0.9304437 1.1225533 1.2381926 1.2381926 0.9479914 0.4516153 1.1314163 1.1314163 0.9289531 0.9096587 1.1538391 1.1529194 3.1133589 3.1133589 0.9219356 0.9219356 0.4458207 1.2927390 0.4514190 0.3929649 1.2873117 0.4516153 0.4607229 0.4259420 0.4394435 0.4643028 0.4217005 
AmJaD4     0.3456455 0.3453355 0.3843294 0.2546046 0.2546046 0.4028034 0.1316786 0.1316786 0.4809068 0.4809068 0.2974908 0.4172983 0.4172983 0.0000000 0.0000010 0.2751581 0.4452219 0.2751581 0.4452219 0.0696333 0.0696333 0.4269283 0.4329541 0.4447733 0.4292649 0.4292649 0.0580646 0.0627754 0.2778304 0.2778304 0.1178250 0.1178250 0.0138959 0.0245069 0.0245069 0.0775423 0.0963631 0.0963631 0.1045076 0.0740057 0.0740057 0.0627346 0.0627346 0.0542406 0.0244669 0.0244669 0.4863465 0.3917826 0.3917826 0.3665658 0.3793776 0.2347248 0.3793776 0.2347248 0.2598880 0.2650589 0.3342180 0.3342180 0.3843294 0.3456455 0.7565506 0.7565506 0.3148483 1.0521466 0.7697318 0.7697318 3.3083897 3.3083897 3.1482530 0.9224906 0.8012021 0.9324737 0.8250577 0.8250577 0.8362652 0.7865724 1.2664842 0.9937461 3.0365573 3.0365573 0.9977296 1.3767230 0.8475590 3.3046378 0.7836025 0.7917977 0.7976540 0.7976540 1.0486266 1.0486266 0.3453355 3.2076617 2.9906348 3.2076617 2.9906348 0.7617952 0.7617952 1.0165459 0.9977296 3.0980893 0.3533178 0.9736491 0.9736491 0.9984350 0.9984350 1.0623565 0.7462746 0.7462746 1.0818794 1.0215554 1.0175799 1.0175799 1.0186273 1.0157535 0.8271789 0.8271789 0.3893233 1.0044585 0.8248904 1.0035385 0.9178702 0.9178702 0.8310906 0.3555321 1.0119993 1.0119993 0.7919832 0.8033027 1.0007170 0.9937667 3.0374418 3.0374418 0.7854755 0.7854755 0.3560667 1.0025151 0.3665658 0.2049910 1.2879606 0.3555321 0.3429430 0.1912271 0.3625757 0.2320288 0.2758707 
AmJa_1     0.3456455 0.3453355 0.3843294 0.2546046 0.2546046 0.4028034 0.1316786 0.1316786 0.4809068 0.4809068 0.2974908 0.4172983 0.4172983 0.0000010 0.0000000 0.2751581 0.4452219 0.2751581 0.4452219 0.0696333 0.0696333 0.4269283 0.4329541 0.4447733 0.4292649 0.4292649 0.0580646 0.0627754 0.2778304 0.2778304 0.1178250 0.1178250 0.0138959 0.0245069 0.0245069 0.0775423 0.0963631 0.0963631 0.1045076 0.0740057 0.0740057 0.0627346 0.0627346 0.0542406 0.0244669 0.0244669 0.4863465 0.3917826 0.3917826 0.3665658 0.3793776 0.2347248 0.3793776 0.2347248 0.2598880 0.2650589 0.3342180 0.3342180 0.3843294 0.3456455 0.7565506 0.7565506 0.3148483 1.0521466 0.7697318 0.7697318 3.3083897 3.3083897 3.1482530 0.9224906 0.8012021 0.9324737 0.8250577 0.8250577 0.8362652 0.7865724 1.2664842 0.9937461 3.0365573 3.0365573 0.9977296 1.3767230 0.8475590 3.3046378 0.7836025 0.7917977 0.7976540 0.7976540 1.0486266 1.0486266 0.3453355 3.2076617 2.9906348 3.2076617 2.9906348 0.7617952 0.7617952 1.0165459 0.9977296 3.0980893 0.3533178 0.9736491 0.9736491 0.9984350 0.9984350 1.0623565 0.7462746 0.7462746 1.0818794 1.0215554 1.0175799 1.0175799 1.0186273 1.0157535 0.8271789 0.8271789 0.3893233 1.0044585 0.8248904 1.0035385 0.9178702 0.9178702 0.8310906 0.3555321 1.0119993 1.0119993 0.7919832 0.8033027 1.0007170 0.9937667 3.0374418 3.0374418 0.7854755 0.7854755 0.3560667 1.0025151 0.3665658 0.2049910 1.2879606 0.3555321 0.3429430 0.1912271 0.3625757 0.2320288 0.2758707 
AmKeF      0.3294428 0.2911137 0.3195756 0.2621001 0.2621001 0.3948515 0.2312171 0.2312171 0.3790180 0.3790180 0.2477166 0.4161088 0.4161088 0.2751581 0.2751581 0.0000000 0.4361798 0.0000010 0.4361798 0.2470490 0.2470490 0.3616158 0.3666481 0.3554692 0.3545158 0.3545158 0.2568838 0.2594595 0.2581498 0.2581498 0.2587471 0.2587471 0.2693514 0.2644435 0.2644435 0.2782379 0.2665640 0.2665640 0.2724011 0.2482880 0.2482880 0.2557898 0.2557898 0.2516355 0.2587476 0.2587476 0.4554469 0.3564001 0.3564001 0.2948938 0.3545911 0.2272271 0.3545911 0.2272271 0.2650753 0.3020646 0.3224868 0.3224868 0.3195756 0.3294428 0.6721515 0.6721515 0.3042075 1.0034785 0.7282881 0.7282881 3.4661869 3.4661869 3.0858469 0.9696240 0.7617280 0.8668210 0.7928324 0.7928324 0.8046251 0.7373664 1.2250614 1.0119635 3.1296090 3.1296090 0.9916172 1.3505730 0.7700219 3.0653288 0.7345145 0.7424976 0.7561646 0.7561646 1.0483792 1.0483792 0.2911137 3.2687497 3.0094022 3.2687497 3.0094022 0.7937700 0.7937700 0.9922394 0.9916172 3.2295838 0.3125400 0.9122482 0.9122482 0.9866164 0.9866164 1.0191403 0.7327066 0.7327066 1.0366914 0.9868802 0.9920514 0.9920514 0.9840229 0.9812493 0.7882581 0.7882581 0.3272203 0.9804590 0.7861132 0.9795294 0.9661297 0.9661297 0.7986535 0.2944095 0.9878230 0.9878230 0.7374123 0.7735558 1.0055498 1.0048037 3.1402326 3.1402326 0.7445935 0.7445935 0.3251103 1.0530324 0.2948938 0.2212313 1.2184317 0.2944095 0.3196441 0.2171337 0.3082844 0.2435719 0.0033884 
AmKe_2     0.5581595 0.5048760 0.5324127 0.4687381 0.4687381 0.1530450 0.4616234 0.4616234 0.2764634 0.2764634 0.3942829 0.0494834 0.0494834 0.4452219 0.4452219 0.4361798 0.0000000 0.4361798 0.0000010 0.4551234 0.4551234 0.2204632 0.2217378 0.1139033 0.1792760 0.1792760 0.4715746 0.4605061 0.4279018 0.4279018 0.4648477 0.4648477 0.4383687 0.4352696 0.4352696 0.4570132 0.4683289 0.4683289 0.4815901 0.4211113 0.4211113 0.4640857 0.4640857 0.4643598 0.4385508 0.4385508 0.6641331 0.5235098 0.5235098 0.4736799 0.2354619 0.4030273 0.2354619 0.4030273 0.5256898 0.4812054 0.4173491 0.4173491 0.5324127 0.5581595 0.8671826 0.8671826 0.4799556 1.2196782 0.8912341 0.8912341 3.3178281 3.3178281 3.3129495 1.2972234 0.9295685 1.1364530 0.9769982 0.9769982 0.9924785 0.9322699 1.3345700 1.2148223 3.2727849 3.2727849 1.1341788 1.4213695 0.9801870 3.3626376 0.9359464 0.9232244 0.9159032 0.9159032 1.2492044 1.2492044 0.5048760 3.1531233 2.9598464 3.1531233 2.9598464 0.9274956 0.9274956 1.1406705 1.1341788 3.3279715 0.4536307 1.2105053 1.2105053 1.1661171 1.1661171 1.2384465 0.9138568 0.9138568 1.2390850 1.1934072 1.1814128 1.1814128 1.1927057 1.1871701 0.9686555 0.9686555 0.4811174 1.1292340 0.9659440 1.1283226 1.2933118 1.2933118 0.9837627 0.4712647 1.1371843 1.1371843 0.9096144 0.9445330 1.1852133 1.1844636 3.1192307 3.1192307 0.9026674 0.9026674 0.4696895 1.3129592 0.4736799 0.4232462 1.3057462 0.4712647 0.5027788 0.4393715 0.4587066 0.4848040 0.4385739 
AmKe_3     0.3294428 0.2911137 0.3195756 0.2621001 0.2621001 0.3948515 0.2312171 0.2312171 0.3790180 0.3790180 0.2477166 0.4161088 0.4161088 0.2751581 0.2751581 0.0000010 0.4361798 0.0000000 0.4361798 0.2470490 0.2470490 0.3616158 0.3666481 0.3554692 0.3545158 0.3545158 0.2568838 0.2594595 0.2581498 0.2581498 0.2587471 0.2587471 0.2693514 0.2644435 0.2644435 0.2782379 0.2665640 0.2665640 0.2724011 0.2482880 0.2482880 0.2557898 0.2557898 0.2516355 0.2587476 0.2587476 0.4554469 0.3564001 0.3564001 0.2948938 0.3545911 0.2272271 0.3545911 0.2272271 0.2650753 0.3020646 0.3224868 0.3224868 0.3195756 0.3294428 0.6721515 0.6721515 0.3042075 1.0034785 0.7282881 0.7282881 3.4661869 3.4661869 3.0858469 0.9696240 0.7617280 0.8668210 0.7928324 0.7928324 0.8046251 0.7373664 1.2250614 1.0119635 3.1296090 3.1296090 0.9916172 1.3505730 0.7700219 3.0653288 0.7345145 0.7424976 0.7561646 0.7561646 1.0483792 1.0483792 0.2911137 3.2687497 3.0094022 3.2687497 3.0094022 0.7937700 0.7937700 0.9922394 0.9916172 3.2295838 0.3125400 0.9122482 0.9122482 0.9866164 0.9866164 1.0191403 0.7327066 0.7327066 1.0366914 0.9868802 0.9920514 0.9920514 0.9840229 0.9812493 0.7882581 0.7882581 0.3272203 0.9804590 0.7861132 0.9795294 0.9661297 0.9661297 0.7986535 0.2944095 0.9878230 0.9878230 0.7374123 0.7735558 1.0055498 1.0048037 3.1402326 3.1402326 0.7445935 0.7445935 0.3251103 1.0530324 0.2948938 0.2212313 1.2184317 0.2944095 0.3196441 0.2171337 0.3082844 0.2435719 0.0033884 
AmKe_4     0.5581595 0.5048760 0.5324127 0.4687381 0.4687381 0.1530450 0.4616234 0.4616234 0.2764634 0.2764634 0.3942829 0.0494834 0.0494834 0.4452219 0.4452219 0.4361798 0.0000010 0.4361798 0.0000000 0.4551234 0.4551234 0.2204632 0.2217378 0.1139033 0.1792760 0.1792760 0.4715746 0.4605061 0.4279018 0.4279018 0.4648477 0.4648477 0.4383687 0.4352696 0.4352696 0.4570132 0.4683289 0.4683289 0.4815901 0.4211113 0.4211113 0.4640857 0.4640857 0.4643598 0.4385508 0.4385508 0.6641331 0.5235098 0.5235098 0.4736799 0.2354619 0.4030273 0.2354619 0.4030273 0.5256898 0.4812054 0.4173491 0.4173491 0.5324127 0.5581595 0.8671826 0.8671826 0.4799556 1.2196782 0.8912341 0.8912341 3.3178281 3.3178281 3.3129495 1.2972234 0.9295685 1.1364530 0.9769982 0.9769982 0.9924785 0.9322699 1.3345700 1.2148223 3.2727849 3.2727849 1.1341788 1.4213695 0.9801870 3.3626376 0.9359464 0.9232244 0.9159032 0.9159032 1.2492044 1.2492044 0.5048760 3.1531233 2.9598464 3.1531233 2.9598464 0.9274956 0.9274956 1.1406705 1.1341788 3.3279715 0.4536307 1.2105053 1.2105053 1.1661171 1.1661171 1.2384465 0.9138568 0.9138568 1.2390850 1.1934072 1.1814128 1.1814128 1.1927057 1.1871701 0.9686555 0.9686555 0.4811174 1.1292340 0.9659440 1.1283226 1.2933118 1.2933118 0.9837627 0.4712647 1.1371843 1.1371843 0.9096144 0.9445330 1.1852133 1.1844636 3.1192307 3.1192307 0.9026674 0.9026674 0.4696895 1.3129592 0.4736799 0.4232462 1.3057462 0.4712647 0.5027788 0.4393715 0.4587066 0.4848040 0.4385739 
AmLrN2_1   0.3158882 0.3267790 0.3547008 0.2287176 0.2287176 0.4081439 0.1128316 0.1128316 0.4509294 0.4509294 0.2855175 0.4267241 0.4267241 0.0696333 0.0696333 0.2470490 0.4551234 0.2470490 0.4551234 0.0000000 0.0000010 0.4246464 0.4257588 0.4438221 0.4216241 0.4216241 0.0314059 0.0426538 0.2679015 0.2679015 0.0759063 0.0759063 0.0729687 0.0768535 0.0768535 0.0570185 0.0602170 0.0602170 0.0677862 0.0494504 0.0494504 0.0499884 0.0499884 0.0278159 0.0767127 0.0767127 0.4738700 0.3635283 0.3635283 0.3385337 0.3562911 0.1995818 0.3562911 0.1995818 0.2658257 0.2665624 0.3032438 0.3032438 0.3547008 0.3158882 0.7341616 0.7341616 0.3097871 1.0465097 0.7333914 0.7333914 3.3765270 3.3765270 3.1850053 0.9584358 0.7768836 0.8589302 0.8449686 0.8449686 0.8563495 0.7415637 1.2853273 0.9513151 3.0472032 3.0472032 0.9441372 1.3743900 0.8533812 3.2640452 0.7386679 0.7467636 0.7604849 0.7604849 0.9987810 0.9987810 0.3267790 3.2548095 3.0997335 3.2548095 3.0997335 0.7530411 0.7530411 0.9621310 0.9441372 3.1640231 0.3282540 0.9348087 0.9348087 1.0048292 1.0048292 1.0612713 0.7120234 0.7120234 1.0689074 1.0278363 1.0238863 1.0238863 1.0249258 1.0220627 0.8567299 0.8567299 0.3772545 0.9505128 0.8539954 0.9495541 0.9537969 0.9537969 0.8510371 0.3216873 0.9577955 0.9577955 0.7550525 0.8274717 1.0002649 0.9956414 3.0943043 3.0943043 0.7487247 0.7487247 0.3292055 0.9907820 0.3385337 0.1739950 1.2555995 0.3216873 0.3409606 0.1755035 0.3299552 0.2475434 0.2476862 
AmLrN2_2   0.3158882 0.3267790 0.3547008 0.2287176 0.2287176 0.4081439 0.1128316 0.1128316 0.4509294 0.4509294 0.2855175 0.4267241 0.4267241 0.0696333 0.0696333 0.2470490 0.4551234 0.2470490 0.4551234 0.0000010 0.0000000 0.4246464 0.4257588 0.4438221 0.4216241 0.4216241 0.0314059 0.0426538 0.2679015 0.2679015 0.0759063 0.0759063 0.0729687 0.0768535 0.0768535 0.0570185 0.0602170 0.0602170 0.0677862 0.0494504 0.0494504 0.0499884 0.0499884 0.0278159 0.0767127 0.0767127 0.4738700 0.3635283 0.3635283 0.3385337 0.3562911 0.1995818 0.3562911 0.1995818 0.2658257 0.2665624 0.3032438 0.3032438 0.3547008 0.3158882 0.7341616 0.7341616 0.3097871 1.0465097 0.7333914 0.7333914 3.3765270 3.3765270 3.1850053 0.9584358 0.7768836 0.8589302 0.8449686 0.8449686 0.8563495 0.7415637 1.2853273 0.9513151 3.0472032 3.0472032 0.9441372 1.3743900 0.8533812 3.2640452 0.7386679 0.7467636 0.7604849 0.7604849 0.9987810 0.9987810 0.3267790 3.2548095 3.0997335 3.2548095 3.0997335 0.7530411 0.7530411 0.9621310 0.9441372 3.1640231 0.3282540 0.9348087 0.9348087 1.0048292 1.0048292 1.0612713 0.7120234 0.7120234 1.0689074 1.0278363 1.0238863 1.0238863 1.0249258 1.0220627 0.8567299 0.8567299 0.3772545 0.9505128 0.8539954 0.9495541 0.9537969 0.9537969 0.8510371 0.3216873 0.9577955 0.9577955 0.7550525 0.8274717 1.0002649 0.9956414 3.0943043 3.0943043 0.7487247 0.7487247 0.3292055 0.9907820 0.3385337 0.1739950 1.2555995 0.3216873 0.3409606 0.1755035 0.3299552 0.2475434 0.2476862 
AmOrD0     0.4427612 0.4542262 0.4577167 0.4348103 0.4348103 0.2228171 0.4544350 0.4544350 0.1746965 0.1746965 0.3465332 0.2037806 0.2037806 0.4269283 0.4269283 0.3616158 0.2204632 0.3616158 0.2204632 0.4246464 0.4246464 0.0000000 0.0171754 0.2007438 0.1232950 0.1232950 0.4301813 0.4184283 0.4090458 0.4090458 0.4396515 0.4396515 0.4195750 0.4166203 0.4166203 0.4339735 0.4463768 0.4463768 0.4591149 0.4145528 0.4145528 0.4273965 0.4273965 0.4234274 0.4198937 0.4198937 0.5501257 0.4954707 0.4954707 0.4273026 0.1983302 0.3627027 0.1983302 0.3627027 0.4680573 0.4772934 0.3700190 0.3700190 0.4577167 0.4427612 0.8347980 0.8347980 0.4183137 1.1216915 0.8654910 0.8654910 3.2027263 3.2027263 3.0309100 1.1330833 0.9026904 1.0768615 0.8877681 0.8877681 0.9010884 0.8885441 1.2768082 1.1027053 3.2902008 3.2902008 1.1149044 1.3350313 0.9010427 3.1355486 0.8961208 0.8894459 0.8717376 0.8717376 1.1876308 1.1876308 0.4542262 3.0488565 2.7881890 3.0488565 2.7881890 0.9349497 0.9349497 1.1236290 1.1149044 3.0068888 0.4039847 1.1161322 1.1161322 1.0850673 1.0850673 1.1391832 0.8797192 0.8797192 1.1291219 1.0975581 1.1003547 1.1003547 1.0969044 1.0916431 0.8881620 0.8881620 0.4256185 1.1122375 0.8856915 1.1100273 1.1294189 1.1294189 0.8940893 0.3727248 1.1201607 1.1201607 0.8833425 0.8616938 1.1089569 1.1087483 2.9590272 2.9590272 0.8765665 0.8765665 0.4244367 1.1929930 0.4273026 0.3800308 1.2663025 0.3727248 0.4376353 0.3921127 0.3685944 0.4439172 0.3668875 
AmOr_2     0.4551381 0.4715109 0.4646925 0.4369571 0.4369571 0.2176498 0.4523208 0.4523208 0.1840260 0.1840260 0.3521004 0.2049367 0.2049367 0.4329541 0.4329541 0.3666481 0.2217378 0.3666481 0.2217378 0.4257588 0.4257588 0.0171754 0.0000000 0.2019473 0.1190965 0.1190965 0.4313202 0.4152440 0.4180245 0.4180245 0.4408146 0.4408146 0.4255341 0.4225442 0.4225442 0.4399945 0.4411812 0.4411812 0.4539116 0.4155968 0.4155968 0.4321900 0.4321900 0.4245302 0.4258088 0.4258088 0.5679810 0.4986076 0.4986076 0.4388334 0.1988063 0.3674095 0.1988063 0.3674095 0.4778214 0.4763192 0.3710853 0.3710853 0.4646925 0.4551381 0.8463742 0.8463742 0.4279684 1.1172380 0.8554076 0.8554076 3.2311374 3.2311374 3.0505411 1.1320100 0.8922562 1.0571220 0.8692458 0.8692458 0.8823319 0.8782030 1.2728768 1.1101151 3.3551943 3.3551943 1.0998861 1.3184994 0.8871321 3.0855874 0.8857076 0.8791050 0.8615978 0.8615978 1.1768396 1.1768396 0.4715109 2.9929038 2.7778891 2.9929038 2.7778891 0.9209515 0.9209515 1.1085061 1.0998861 3.0008146 0.4039957 1.1151775 1.1151775 1.0833535 1.0833535 1.1346467 0.8692313 0.8692313 1.1275321 1.0932374 1.0986174 1.0986174 1.0925869 1.0873457 0.8744459 0.8744459 0.4307642 1.0972289 0.8663500 1.0950251 1.1283442 1.1283442 0.8803190 0.3762111 1.1050768 1.1050768 0.8730851 0.8427932 1.1072006 1.1069827 2.9751262 2.9751262 0.8663553 0.8663553 0.4279774 1.1859488 0.4388334 0.3776378 1.2623716 0.3762111 0.4625552 0.4009114 0.3731272 0.4465691 0.3719349 
AmOv       0.5010041 0.4712782 0.4925697 0.4708336 0.4708336 0.1422026 0.4144639 0.4144639 0.2411785 0.2411785 0.3637632 0.0987939 0.0987939 0.4447733 0.4447733 0.3554692 0.1139033 0.3554692 0.1139033 0.4438221 0.4438221 0.2007438 0.2019473 0.0000000 0.1394860 0.1394860 0.4467474 0.4433643 0.3806364 0.3806364 0.4557702 0.4557702 0.4379404 0.4348510 0.4348510 0.4615951 0.4535038 0.4535038 0.4528673 0.4026858 0.4026858 0.4454087 0.4454087 0.4397688 0.4381253 0.4381253 0.6416643 0.4795975 0.4795975 0.4450579 0.2274746 0.3728292 0.2274746 0.3728292 0.4994672 0.4392074 0.4110863 0.4110863 0.4925697 0.5010041 0.8796850 0.8796850 0.4593051 1.1379520 0.8606162 0.8606162 3.2725582 3.2725582 3.1803256 1.1877348 0.8993149 1.0643971 0.9509026 0.9509026 0.9659807 0.9058609 1.2397672 1.1892823 3.1820977 3.1820977 1.1000967 1.3598132 0.9747189 3.2630457 0.9136268 0.9067716 0.8859112 0.8859112 1.2298918 1.2298918 0.4712782 3.1078197 2.8869570 3.1078197 2.8869570 0.9334237 0.9334237 1.1087594 1.1000967 3.0894172 0.4236512 1.1589521 1.1589521 1.1080430 1.1080430 1.1528688 0.9062480 0.9062480 1.1675192 1.1291926 1.1229778 1.1229778 1.1285152 1.1231062 0.9449112 0.9449112 0.4306420 1.0974268 0.9422724 1.0952123 1.1839721 1.1839721 0.9575427 0.4118160 1.1053131 1.1053131 0.8797604 0.9212940 1.1265496 1.1254815 3.0678485 3.0678485 0.8729076 0.8729076 0.4382664 1.2738535 0.4450579 0.3773718 1.2279521 0.4118160 0.4609578 0.3962535 0.3991543 0.4666429 0.3607921 
AmRgN0     0.4701704 0.4244149 0.4602482 0.4274048 0.4274048 0.1792767 0.4237304 0.4237304 0.1887525 0.1887525 0.3331654 0.1624699 0.1624699 0.4292649 0.4292649 0.3545158 0.1792760 0.3545158 0.1792760 0.4216241 0.4216241 0.1232950 0.1190965 0.1394860 0.0000000 0.0000010 0.4374623 0.4116501 0.3771895 0.3771895 0.4159364 0.4159364 0.4226126 0.4196284 0.4196284 0.4448995 0.4305195 0.4305195 0.4431416 0.3934967 0.3934967 0.4262667 0.4262667 0.4306380 0.4229106 0.4229106 0.5729118 0.4479777 0.4479777 0.3992428 0.1508860 0.3392551 0.1508860 0.3392551 0.4435129 0.4108403 0.3662002 0.3662002 0.4602482 0.4701704 0.8432180 0.8432180 0.4161178 1.1173268 0.8370134 0.8370134 3.2571307 3.2571307 3.0466121 1.1420231 0.8733478 1.0031316 0.8892807 0.8892807 0.9034208 0.8330646 1.2448735 1.0933199 3.2616297 3.2616297 1.1083190 1.3299502 0.9039792 3.0756416 0.8488766 0.8390357 0.8494841 0.8494841 1.1344922 1.1344922 0.4244149 3.0401839 2.8975949 3.0401839 2.8975949 0.8953487 0.8953487 1.1053954 1.1083190 3.0438499 0.3755679 1.0517627 1.0517627 1.0727641 1.0727641 1.1328447 0.8331818 0.8331818 1.1225647 1.0932702 1.0856866 1.0856866 1.0926184 1.0873662 0.9010391 0.9010391 0.3935827 1.0941895 0.8985280 1.0919964 1.1383510 1.1383510 0.8956359 0.3622777 1.1019884 1.1019884 0.8544330 0.8646245 1.0906091 1.0893735 2.9907428 2.9907428 0.8477653 0.8477653 0.3940912 1.2059193 0.3992428 0.3339331 1.2213223 0.3622777 0.4153628 0.3649910 0.3378587 0.4134360 0.3597462 
AmRg_4     0.4701704 0.4244149 0.4602482 0.4274048 0.4274048 0.1792767 0.4237304 0.4237304 0.1887525 0.1887525 0.3331654 0.1624699 0.1624699 0.4292649 0.4292649 0.3545158 0.1792760 0.3545158 0.1792760 0.4216241 0.4216241 0.1232950 0.1190965 0.1394860 0.0000010 0.0000000 0.4374623 0.4116501 0.3771895 0.3771895 0.4159364 0.4159364 0.4226126 0.4196284 0.4196284 0.4448995 0.4305195 0.4305195 0.4431416 0.3934967 0.3934967 0.4262667 0.4262667 0.4306380 0.4229106 0.4229106 0.5729118 0.4479777 0.4479777 0.3992428 0.1508860 0.3392551 0.1508860 0.3392551 0.4435129 0.4108403 0.3662002 0.3662002 0.4602482 0.4701704 0.8432180 0.8432180 0.4161178 1.1173268 0.8370134 0.8370134 3.2571307 3.2571307 3.0466121 1.1420231 0.8733478 1.0031316 0.8892807 0.8892807 0.9034208 0.8330646 1.2448735 1.0933199 3.2616297 3.2616297 1.1083190 1.3299502 0.9039792 3.0756416 0.8488766 0.8390357 0.8494841 0.8494841 1.1344922 1.1344922 0.4244149 3.0401839 2.8975949 3.0401839 2.8975949 0.8953487 0.8953487 1.1053954 1.1083190 3.0438499 0.3755679 1.0517627 1.0517627 1.0727641 1.0727641 1.1328447 0.8331818 0.8331818 1.1225647 1.0932702 1.0856866 1.0856866 1.0926184 1.0873662 0.9010391 0.9010391 0.3935827 1.0941895 0.8985280 1.0919964 1.1383510 1.1383510 0.8956359 0.3622777 1.1019884 1.1019884 0.8544330 0.8646245 1.0906091 1.0893735 2.9907428 2.9907428 0.8477653 0.8477653 0.3940912 1.2059193 0.3992428 0.3339331 1.2213223 0.3622777 0.4153628 0.3649910 0.3378587 0.4134360 0.3597462 
AmRo_1     0.3208184 0.3382604 0.3716513 0.2421557 0.2421557 0.4150410 0.1131477 0.1131477 0.4499364 0.4499364 0.2951687 0.4427888 0.4427888 0.0580646 0.0580646 0.2568838 0.4715746 0.2568838 0.4715746 0.0314059 0.0314059 0.4301813 0.4313202 0.4467474 0.4374623 0.4374623 0.0000000 0.0318614 0.2757074 0.2757074 0.0912864 0.0912864 0.0577891 0.0615892 0.0615892 0.0387278 0.0677792 0.0677792 0.0754543 0.0569175 0.0569175 0.0463730 0.0463730 0.0034195 0.0614797 0.0614797 0.4805358 0.3795907 0.3795907 0.3484261 0.3604953 0.2213438 0.3604953 0.2213438 0.2629728 0.2567165 0.3245718 0.3245718 0.3716513 0.3208184 0.7580735 0.7580735 0.3081276 1.0495254 0.7515208 0.7515208 3.2972678 3.2972678 3.1389692 0.9589891 0.8008358 0.8770007 0.8049814 0.8049814 0.8157762 0.7633105 1.2355462 0.9845866 3.0073345 3.0073345 0.9495377 1.3207429 0.8124630 3.2155279 0.7604011 0.7684804 0.7841852 0.7841852 1.0471587 1.0471587 0.3382604 3.2276727 3.0306826 3.2276727 3.0306826 0.7496782 0.7496782 0.9675541 0.9495377 3.0928333 0.3429208 0.9588921 0.9588921 1.0035652 1.0035652 1.0598635 0.7298587 0.7298587 1.0580987 1.0265213 1.0225790 1.0225790 1.0236168 1.0207609 0.8159307 0.8159307 0.3959063 0.9559278 0.8133410 0.9549761 0.9543819 0.9543819 0.8108510 0.3432417 0.9632118 0.9632118 0.7786560 0.7880403 0.9990173 1.0021282 3.0392038 3.0392038 0.7722775 0.7722775 0.3504804 0.9920156 0.3484261 0.1788073 1.2067584 0.3432417 0.3508634 0.1745729 0.3517756 0.2446652 0.2575454 
AmRo_2     0.2984028 0.3124157 0.3565482 0.2499914 0.2499914 0.3969185 0.1270997 0.1270997 0.4379866 0.4379866 0.2734413 0.4320857 0.4320857 0.0627754 0.0627754 0.2594595 0.4605061 0.2594595 0.4605061 0.0426538 0.0426538 0.4184283 0.4152440 0.4433643 0.4116501 0.4116501 0.0318614 0.0000000 0.2855387 0.2855387 0.0958065 0.0958065 0.0624737 0.0663490 0.0663490 0.0504416 0.0685271 0.0685271 0.0762783 0.0612225 0.0612225 0.0542622 0.0542622 0.0282206 0.0662283 0.0662283 0.4576349 0.3600659 0.3600659 0.3200798 0.3457957 0.2388827 0.3457957 0.2388827 0.2618830 0.2653668 0.3161747 0.3161747 0.3565482 0.2984028 0.7380255 0.7380255 0.2917633 1.0453593 0.7330318 0.7330318 3.4162443 3.4162443 3.2330714 0.9389995 0.7816223 0.8603374 0.8261672 0.8261672 0.8372875 0.7445117 1.2539859 0.9502099 3.1310695 3.1310695 0.9329455 1.3268311 0.8340125 3.3021345 0.7416272 0.7496835 0.7652416 0.7652416 1.0091498 1.0091498 0.3124157 3.2716687 3.1095280 3.2716687 3.1095280 0.7525609 0.7525609 0.9506559 0.9329455 3.2039414 0.3379819 0.9235749 0.9235749 0.9995676 0.9995676 1.0556695 0.7116591 0.7116591 1.0627749 1.0224570 1.0185222 1.0185222 1.0195588 1.0167132 0.8371891 0.8371891 0.3887626 0.9392076 0.8348923 0.9382470 0.9344022 0.9344022 0.8321503 0.3324792 0.9463919 0.9463919 0.7598119 0.8089032 0.9950542 0.9981260 3.1456051 3.1456051 0.7534998 0.7534998 0.3344569 0.9810234 0.3200798 0.1899380 1.2145529 0.3324792 0.3252755 0.1904634 0.3408992 0.2382176 0.2601317 
AmVs_1     0.3259212 0.3110235 0.3313314 0.2252322 0.2252322 0.4280518 0.2487001 0.2487001 0.4406801 0.4406801 0.2757591 0.4053748 0.4053748 0.2778304 0.2778304 0.2581498 0.4279018 0.2581498 0.4279018 0.2679015 0.2679015 0.4090458 0.4180245 0.3806364 0.3771895 0.3771895 0.2757074 0.2855387 0.0000000 0.0000010 0.2895906 0.2895906 0.2908559 0.2858530 0.2858530 0.3007423 0.2763938 0.2763938 0.2778437 0.2437856 0.2437856 0.2740082 0.2740082 0.2773517 0.2851270 0.2851270 0.4980391 0.3394477 0.3394477 0.3154594 0.3531673 0.1634832 0.3531673 0.1634832 0.2790230 0.2536698 0.3499300 0.3499300 0.3313314 0.3259212 0.6669438 0.6669438 0.2942019 1.1221372 0.6718486 0.6718486 3.4367567 3.4367567 3.1644178 1.0731290 0.7067888 0.9006165 0.7864374 0.7864374 0.7982174 0.7137728 1.2541988 1.0245240 3.1206973 3.1206973 1.0081919 1.4773293 0.8119576 3.2036799 0.7091771 0.7110203 0.7068535 0.7068535 1.0304947 1.0304947 0.3110235 3.1939080 3.0235186 3.1939080 3.0235186 0.7591429 0.7591429 1.0097502 1.0081919 3.1680491 0.3399760 0.9586045 0.9586045 1.0631584 1.0631584 1.1142134 0.6960839 0.6960839 1.1051424 1.0953374 1.0601965 1.0601965 1.0924155 1.0894559 0.8062456 0.8062456 0.3715070 0.9978726 0.8036811 0.9968961 1.0683731 1.0683731 0.7922696 0.3505163 1.0052869 1.0052869 0.7017446 0.7869218 1.0829265 1.0745976 3.0946207 3.0946207 0.6956442 0.6956442 0.3377675 1.0670142 0.3154594 0.1971330 1.2554121 0.3505163 0.3140779 0.2149588 0.3488349 0.2601985 0.2627158 
AmVs_2     0.3259212 0.3110235 0.3313314 0.2252322 0.2252322 0.4280518 0.2487001 0.2487001 0.4406801 0.4406801 0.2757591 0.4053748 0.4053748 0.2778304 0.2778304 0.2581498 0.4279018 0.2581498 0.4279018 0.2679015 0.2679015 0.4090458 0.4180245 0.3806364 0.3771895 0.3771895 0.2757074 0.2855387 0.0000010 0.0000000 0.2895906 0.2895906 0.2908559 0.2858530 0.2858530 0.3007423 0.2763938 0.2763938 0.2778437 0.2437856 0.2437856 0.2740082 0.2740082 0.2773517 0.2851270 0.2851270 0.4980391 0.3394477 0.3394477 0.3154594 0.3531673 0.1634832 0.3531673 0.1634832 0.2790230 0.2536698 0.3499300 0.3499300 0.3313314 0.3259212 0.6669438 0.6669438 0.2942019 1.1221372 0.6718486 0.6718486 3.4367567 3.4367567 3.1644178 1.0731290 0.7067888 0.9006165 0.7864374 0.7864374 0.7982174 0.7137728 1.2541988 1.0245240 3.1206973 3.1206973 1.0081919 1.4773293 0.8119576 3.2036799 0.7091771 0.7110203 0.7068535 0.7068535 1.0304947 1.0304947 0.3110235 3.1939080 3.0235186 3.1939080 3.0235186 0.7591429 0.7591429 1.0097502 1.0081919 3.1680491 0.3399760 0.9586045 0.9586045 1.0631584 1.0631584 1.1142134 0.6960839 0.6960839 1.1051424 1.0953374 1.0601965 1.0601965 1.0924155 1.0894559 0.8062456 0.8062456 0.3715070 0.9978726 0.8036811 0.9968961 1.0683731 1.0683731 0.7922696 0.3505163 1.0052869 1.0052869 0.7017446 0.7869218 1.0829265 1.0745976 3.0946207 3.0946207 0.6956442 0.6956442 0.3377675 1.0670142 0.3154594 0.1971330 1.2554121 0.3505163 0.3140779 0.2149588 0.3488349 0.2601985 0.2627158 
AmsBJ_3    0.2867721 0.3127897 0.3453366 0.2457162 0.2457162 0.4464220 0.1460128 0.1460128 0.4557621 0.4557621 0.3012913 0.4399069 0.4399069 0.1178250 0.1178250 0.2587471 0.4648477 0.2587471 0.4648477 0.0759063 0.0759063 0.4396515 0.4408146 0.4557702 0.4159364 0.4159364 0.0912864 0.0958065 0.2895906 0.2895906 0.0000000 0.0000010 0.1135042 0.1097509 0.1097509 0.1033556 0.0904240 0.0904240 0.0983571 0.0788037 0.0788037 0.0958879 0.0958879 0.0873128 0.1132858 0.1132858 0.4764889 0.3408930 0.3408930 0.3267038 0.3638614 0.2186962 0.3638614 0.2186962 0.2578765 0.2957973 0.3424389 0.3424389 0.3453366 0.2867721 0.7522035 0.7522035 0.3164696 1.1023740 0.7685895 0.7685895 3.3229335 3.3229335 3.1693885 0.9943031 0.7992219 0.9028860 0.8487380 0.8487380 0.8601117 0.7871703 1.2846266 0.9846682 3.0453538 3.0453538 0.9438366 1.4139818 0.8438010 3.2201632 0.7772224 0.7772279 0.7957771 0.7957771 1.0209258 1.0209258 0.3127897 3.2565521 3.0141416 3.2565521 3.0141416 0.7961745 0.7961745 0.9549774 0.9438366 3.0792285 0.3447882 0.9422389 0.9422389 1.0600599 1.0600599 1.1126254 0.7480091 0.7480091 1.1193191 1.0800874 1.0770622 1.0770622 1.0771560 1.0742088 0.8542083 0.8542083 0.3942444 0.9436042 0.8515003 0.9422456 0.9897056 0.9897056 0.8547923 0.3467109 0.9507382 0.9507382 0.7902575 0.8269624 1.0759482 1.0797550 3.1055581 3.1055581 0.7839190 0.7839190 0.3545333 1.0092249 0.3267038 0.1829018 1.2382619 0.3467109 0.3179200 0.1739053 0.3499784 0.2383777 0.2594032 
AmsBJ_4    0.2867721 0.3127897 0.3453366 0.2457162 0.2457162 0.4464220 0.1460128 0.1460128 0.4557621 0.4557621 0.3012913 0.4399069 0.4399069 0.1178250 0.1178250 0.2587471 0.4648477 0.2587471 0.4648477 0.0759063 0.0759063 0.4396515 0.4408146 0.4557702 0.4159364 0.4159364 0.0912864 0.0958065 0.2895906 0.2895906 0.0000010 0.0000000 0.1135042 0.1097509 0.1097509 0.1033556 0.0904240 0.0904240 0.0983571 0.0788037 0.0788037 0.0958879 0.0958879 0.0873128 0.1132858 0.1132858 0.4764889 0.3408930 0.3408930 0.3267038 0.3638614 0.2186962 0.3638614 0.2186962 0.2578765 0.2957973 0.3424389 0.3424389 0.3453366 0.2867721 0.7522035 0.7522035 0.3164696 1.1023740 0.7685895 0.7685895 3.3229335 3.3229335 3.1693885 0.9943031 0.7992219 0.9028860 0.8487380 0.8487380 0.8601117 0.7871703 1.2846266 0.9846682 3.0453538 3.0453538 0.9438366 1.4139818 0.8438010 3.2201632 0.7772224 0.7772279 0.7957771 0.7957771 1.0209258 1.0209258 0.3127897 3.2565521 3.0141416 3.2565521 3.0141416 0.7961745 0.7961745 0.9549774 0.9438366 3.0792285 0.3447882 0.9422389 0.9422389 1.0600599 1.0600599 1.1126254 0.7480091 0.7480091 1.1193191 1.0800874 1.0770622 1.0770622 1.0771560 1.0742088 0.8542083 0.8542083 0.3942444 0.9436042 0.8515003 0.9422456 0.9897056 0.9897056 0.8547923 0.3467109 0.9507382 0.9507382 0.7902575 0.8269624 1.0759482 1.0797550 3.1055581 3.1055581 0.7839190 0.7839190 0.3545333 1.0092249 0.3267038 0.1829018 1.2382619 0.3467109 0.3179200 0.1739053 0.3499784 0.2383777 0.2594032 
AmsC0_2    0.3391284 0.3396480 0.3774589 0.2527093 0.2527093 0.3930909 0.1275819 0.1275819 0.4825272 0.4825272 0.2896921 0.4107059 0.4107059 0.0138959 0.0138959 0.2693514 0.4383687 0.2693514 0.4383687 0.0729687 0.0729687 0.4195750 0.4255341 0.4379404 0.4226126 0.4226126 0.0577891 0.0624737 0.2908559 0.2908559 0.1135042 0.1135042 0.0000000 0.0103049 0.0103049 0.0771724 0.0878088 0.0878088 0.0957941 0.0657515 0.0657515 0.0581785 0.0581785 0.0539836 0.0172545 0.0172545 0.4859240 0.3757444 0.3757444 0.3642447 0.3732393 0.2334639 0.3732393 0.2334639 0.2583125 0.2806543 0.3319552 0.3319552 0.3774589 0.3391284 0.7278651 0.7278651 0.3152004 1.0233229 0.7564088 0.7564088 3.2764457 3.2764457 3.1186504 0.9164022 0.7870606 0.9063699 0.8107815 0.8107815 0.8217202 0.7787971 1.2174045 0.9656778 2.9905760 2.9905760 0.9866148 1.3468368 0.8327591 3.2723856 0.7758651 0.7839726 0.7836650 0.7836650 1.0393810 1.0393810 0.3396480 3.2548760 3.0334955 3.2548760 3.0334955 0.7570256 0.7570256 0.9874995 0.9866148 3.0694578 0.3511503 0.9458824 0.9458824 0.9710669 0.9710669 1.0333466 0.7468350 0.7468350 1.0521331 0.9936860 0.9897708 0.9897708 0.9908077 0.9880082 0.8140163 0.8140163 0.3872949 0.9757659 0.8117814 0.9748334 0.9118112 0.9118112 0.8167111 0.3533592 0.9831036 0.9831036 0.7781416 0.7893745 0.9734354 0.9763122 3.0095766 3.0095766 0.7717691 0.7717691 0.3539415 0.9927660 0.3642447 0.1889516 1.2298506 0.3533592 0.3335965 0.1851198 0.3573338 0.2306758 0.2700479 
AmsMJ_2    0.3447921 0.3421003 0.3697515 0.2478664 0.2478664 0.3902249 0.1401747 0.1401747 0.4763316 0.4763316 0.2845988 0.4077686 0.4077686 0.0245069 0.0245069 0.2644435 0.4352696 0.2644435 0.4352696 0.0768535 0.0768535 0.4166203 0.4225442 0.4348510 0.4196284 0.4196284 0.0615892 0.0663490 0.2858530 0.2858530 0.1097509 0.1097509 0.0103049 0.0000000 0.0000010 0.0810950 0.0841635 0.0841635 0.0921275 0.0696147 0.0696147 0.0620032 0.0620032 0.0577585 0.0068631 0.0068631 0.4796974 0.3702394 0.3702394 0.3615487 0.3677055 0.2287768 0.3677055 0.2287768 0.2630564 0.2962763 0.3265066 0.3265066 0.3697515 0.3447921 0.7277652 0.7277652 0.3098690 1.0164496 0.7483599 0.7483599 3.2485050 3.2485050 3.0924797 0.9105876 0.7788068 0.8951234 0.7968040 0.7968040 0.8075877 0.7723444 1.2203458 0.9567124 2.9659408 2.9659408 0.9746738 1.3264430 0.8184790 3.2441748 0.7694176 0.7775247 0.7754695 0.7754695 1.0225434 1.0225434 0.3421003 3.2198980 3.0016878 3.2198980 3.0016878 0.7489562 0.7489562 0.9755880 0.9746738 3.0440533 0.3511048 0.9369237 0.9369237 0.9643610 0.9643610 1.0264635 0.7405568 0.7405568 1.0451375 0.9869392 0.9830252 0.9830252 0.9840631 0.9812712 0.7998734 0.7998734 0.3872400 0.9639202 0.7976736 0.9629764 0.9059961 0.9059961 0.8026915 0.3533129 0.9712246 0.9712246 0.7699836 0.7755364 0.9667590 0.9695800 2.9966400 2.9966400 0.7636335 0.7636335 0.3538961 0.9765758 0.3615487 0.1845065 1.2107455 0.3533129 0.3335567 0.1894776 0.3572866 0.2351878 0.2651278 
AmsMJ_3    0.3447921 0.3421003 0.3697515 0.2478664 0.2478664 0.3902249 0.1401747 0.1401747 0.4763316 0.4763316 0.2845988 0.4077686 0.4077686 0.0245069 0.0245069 0.2644435 0.4352696 0.2644435 0.4352696 0.0768535 0.0768535 0.4166203 0.4225442 0.4348510 0.4196284 0.4196284 0.0615892 0.0663490 0.2858530 0.2858530 0.1097509 0.1097509 0.0103049 0.0000010 0.0000000 0.0810950 0.0841635 0.0841635 0.0921275 0.0696147 0.0696147 0.0620032 0.0620032 0.0577585 0.0068631 0.0068631 0.4796974 0.3702394 0.3702394 0.3615487 0.3677055 0.2287768 0.3677055 0.2287768 0.2630564 0.2962763 0.3265066 0.3265066 0.3697515 0.3447921 0.7277652 0.7277652 0.3098690 1.0164496 0.7483599 0.7483599 3.2485050 3.2485050 3.0924797 0.9105876 0.7788068 0.8951234 0.7968040 0.7968040 0.8075877 0.7723444 1.2203458 0.9567124 2.9659408 2.9659408 0.9746738 1.3264430 0.8184790 3.2441748 0.7694176 0.7775247 0.7754695 0.7754695 1.0225434 1.0225434 0.3421003 3.2198980 3.0016878 3.2198980 3.0016878 0.7489562 0.7489562 0.9755880 0.9746738 3.0440533 0.3511048 0.9369237 0.9369237 0.9643610 0.9643610 1.0264635 0.7405568 0.7405568 1.0451375 0.9869392 0.9830252 0.9830252 0.9840631 0.9812712 0.7998734 0.7998734 0.3872400 0.9639202 0.7976736 0.9629764 0.9059961 0.9059961 0.8026915 0.3533129 0.9712246 0.9712246 0.7699836 0.7755364 0.9667590 0.9695800 2.9966400 2.9966400 0.7636335 0.7636335 0.3538961 0.9765758 0.3615487 0.1845065 1.2107455 0.3533129 0.3335567 0.1894776 0.3572866 0.2351878 0.2651278 
AmsTN      0.3285055 0.3488330 0.3933590 0.2503807 0.2503807 0.4325927 0.1459637 0.1459637 0.4609262 0.4609262 0.3112558 0.4395113 0.4395113 0.0775423 0.0775423 0.2782379 0.4570132 0.2782379 0.4570132 0.0570185 0.0570185 0.4339735 0.4399945 0.4615951 0.4448995 0.4448995 0.0387278 0.0504416 0.3007423 0.3007423 0.1033556 0.1033556 0.0771724 0.0810950 0.0810950 0.0000000 0.0796492 0.0796492 0.0875159 0.0681516 0.0681516 0.0617410 0.0617410 0.0350811 0.0809446 0.0809446 0.4762794 0.4045238 0.4045238 0.3605749 0.3695566 0.2447756 0.3695566 0.2447756 0.2502019 0.2733722 0.3435275 0.3435275 0.3933590 0.3285055 0.7620702 0.7620702 0.3339833 1.0513080 0.7582128 0.7582128 3.4234279 3.4234279 3.2087769 0.9700707 0.8074740 0.8953309 0.8057793 0.8057793 0.8165917 0.7700406 1.2408062 0.9859399 3.1024201 3.1024201 0.9900058 1.2973501 0.8062489 3.2725601 0.7671409 0.7751779 0.7908347 0.7908347 1.0311990 1.0311990 0.3488330 3.3759113 3.1694386 3.3759113 3.1694386 0.7532549 0.7532549 1.0085203 0.9900058 3.1897366 0.3566409 0.9692441 0.9692441 1.0076811 1.0076811 1.0603508 0.7365792 0.7365792 1.0688201 1.0286022 1.0243354 1.0243354 1.0240564 1.0211968 0.8093305 0.8093305 0.4136170 0.9966190 0.8071265 0.9957023 0.9654682 0.9654682 0.8116559 0.3601473 1.0040486 1.0040486 0.7853056 0.7905686 1.0031069 1.0062518 3.2459360 3.2459360 0.7789436 0.7789436 0.3661191 0.9889878 0.3605749 0.1917221 1.2120717 0.3601473 0.3622396 0.1919474 0.3688752 0.2321539 0.2795138 
AmsW1_1    0.3306968 0.3266734 0.3516205 0.2428221 0.2428221 0.4351408 0.1157754 0.1157754 0.4919805 0.4919805 0.2847828 0.4365447 0.4365447 0.0963631 0.0963631 0.2665640 0.4683289 0.2665640 0.4683289 0.0602170 0.0602170 0.4463768 0.4411812 0.4535038 0.4305195 0.4305195 0.0677792 0.0685271 0.2763938 0.2763938 0.0904240 0.0904240 0.0878088 0.0841635 0.0841635 0.0796492 0.0000000 0.0000010 0.0067230 0.0312599 0.0312599 0.0754033 0.0754033 0.0639778 0.0840079 0.0840079 0.5111153 0.3664399 0.3664399 0.3440595 0.3771900 0.2321543 0.3771900 0.2321543 0.2503591 0.2889189 0.3435314 0.3435314 0.3516205 0.3306968 0.7213962 0.7213962 0.3267572 1.0376930 0.7214871 0.7214871 3.2231570 3.2231570 3.1040221 0.9445202 0.7688077 0.8373824 0.8365036 0.8365036 0.8370887 0.7311256 1.2427021 0.9510237 2.9403513 2.9403513 0.9478417 1.3953135 0.8581215 3.2484747 0.7282925 0.7362407 0.7528719 0.7528719 0.9985236 0.9985236 0.3266734 3.1908572 3.0239673 3.1908572 3.0239673 0.7494258 0.7494258 0.9352549 0.9478417 3.0312939 0.3535683 0.9147181 0.9147181 0.9989032 0.9989032 1.0509711 0.7137441 0.7137441 1.0597493 1.0196043 1.0153849 1.0153849 1.0151040 1.0122771 0.8602406 0.8602406 0.3915413 0.9448166 0.8575262 0.9438695 0.9399663 0.9399663 0.8527413 0.3469006 0.9519551 0.9519551 0.7475965 0.8292462 0.9944206 0.9974689 2.9748650 2.9748650 0.7414316 0.7414316 0.3486064 0.9935060 0.3440595 0.1763534 1.2137983 0.3469006 0.3362199 0.1910574 0.3476339 0.2326904 0.2672442 
AmsW1_2    0.3306968 0.3266734 0.3516205 0.2428221 0.2428221 0.4351408 0.1157754 0.1157754 0.4919805 0.4919805 0.2847828 0.4365447 0.4365447 0.0963631 0.0963631 0.2665640 0.4683289 0.2665640 0.4683289 0.0602170 0.0602170 0.4463768 0.4411812 0.4535038 0.4305195 0.4305195 0.0677792 0.0685271 0.2763938 0.2763938 0.0904240 0.0904240 0.0878088 0.0841635 0.0841635 0.0796492 0.0000010 0.0000000 0.0067230 0.0312599 0.0312599 0.0754033 0.0754033 0.0639778 0.0840079 0.0840079 0.5111153 0.3664399 0.3664399 0.3440595 0.3771900 0.2321543 0.3771900 0.2321543 0.2503591 0.2889189 0.3435314 0.3435314 0.3516205 0.3306968 0.7213962 0.7213962 0.3267572 1.0376930 0.7214871 0.7214871 3.2231570 3.2231570 3.1040221 0.9445202 0.7688077 0.8373824 0.8365036 0.8365036 0.8370887 0.7311256 1.2427021 0.9510237 2.9403513 2.9403513 0.9478417 1.3953135 0.8581215 3.2484747 0.7282925 0.7362407 0.7528719 0.7528719 0.9985236 0.9985236 0.3266734 3.1908572 3.0239673 3.1908572 3.0239673 0.7494258 0.7494258 0.9352549 0.9478417 3.0312939 0.3535683 0.9147181 0.9147181 0.9989032 0.9989032 1.0509711 0.7137441 0.7137441 1.0597493 1.0196043 1.0153849 1.0153849 1.0151040 1.0122771 0.8602406 0.8602406 0.3915413 0.9448166 0.8575262 0.9438695 0.9399663 0.9399663 0.8527413 0.3469006 0.9519551 0.9519551 0.7475965 0.8292462 0.9944206 0.9974689 2.9748650 2.9748650 0.7414316 0.7414316 0.3486064 0.9935060 0.3440595 0.1763534 1.2137983 0.3469006 0.3362199 0.1910574 0.3476339 0.2326904 0.2672442 
AmsW5_2    0.3322145 0.3378835 0.3631255 0.2529170 0.2529170 0.4480878 0.1202021 0.1202021 0.5053394 0.5053394 0.2954978 0.4493931 0.4493931 0.1045076 0.1045076 0.2724011 0.4815901 0.2724011 0.4815901 0.0677862 0.0677862 0.4591149 0.4539116 0.4528673 0.4431416 0.4431416 0.0754543 0.0762783 0.2778437 0.2778437 0.0983571 0.0983571 0.0957941 0.0921275 0.0921275 0.0875159 0.0067230 0.0067230 0.0000000 0.0384835 0.0384835 0.0831731 0.0831731 0.0715985 0.0919544 0.0919544 0.5192552 0.3780109 0.3780109 0.3505975 0.3890276 0.2419229 0.3890276 0.2419229 0.2604612 0.2950457 0.3431019 0.3431019 0.3631255 0.3322145 0.7319616 0.7319616 0.3380772 1.0357784 0.7078022 0.7078022 3.1894099 3.1894099 3.0717164 0.9428279 0.7614936 0.8411095 0.8474324 0.8474324 0.8480583 0.7299100 1.2232074 0.9630699 2.9103126 2.9103126 0.9381960 1.3924907 0.8693066 3.2141397 0.7270818 0.7350197 0.7389444 0.7389444 1.0112418 1.0112418 0.3378835 3.1572496 2.9980344 3.1572496 2.9980344 0.7401726 0.7401726 0.9257162 0.9381960 3.0001665 0.3603881 0.9266212 0.9266212 0.9970684 0.9970684 1.0490293 0.7000070 0.7000070 1.0577808 1.0177307 1.0135198 1.0135198 1.0132384 1.0104172 0.8714892 0.8714892 0.4036595 0.9351995 0.8687411 0.9342437 0.9382799 0.9382799 0.8637916 0.3584782 0.9423088 0.9423088 0.7337277 0.8401522 0.9926033 0.9956325 2.9444318 2.9444318 0.7275939 0.7275939 0.3552575 0.9912286 0.3505975 0.1854784 1.1945622 0.3584782 0.3474275 0.2003914 0.3592204 0.2424371 0.2730974 
AmsW6_1    0.3092602 0.3048762 0.3319880 0.2204840 0.2204840 0.3940593 0.0961489 0.0961489 0.4572286 0.4572286 0.2624549 0.3909645 0.3909645 0.0740057 0.0740057 0.2482880 0.4211113 0.2482880 0.4211113 0.0494504 0.0494504 0.4145528 0.4155968 0.4026858 0.3934967 0.3934967 0.0569175 0.0612225 0.2437856 0.2437856 0.0788037 0.0788037 0.0657515 0.0696147 0.0696147 0.0681516 0.0312599 0.0312599 0.0384835 0.0000000 0.0000010 0.0568424 0.0568424 0.0531655 0.0694883 0.0694883 0.4816038 0.3478113 0.3478113 0.3301787 0.3453000 0.2050134 0.3453000 0.2050134 0.2220413 0.2542362 0.3157605 0.3157605 0.3319880 0.3092602 0.6967805 0.6967805 0.3000627 1.0377326 0.7066492 0.7066492 3.2625415 3.2625415 3.1032584 0.9340726 0.7485657 0.8048695 0.8285386 0.8285386 0.8397073 0.7160812 1.1975969 0.9254722 2.9019021 2.9019021 0.9157459 1.3718045 0.8357207 3.2660562 0.7132387 0.7212561 0.7327236 0.7327236 0.9837405 0.9837405 0.3048762 3.2963343 3.1211086 3.2963343 3.1211086 0.7235963 0.7235963 0.9167810 0.9157459 3.0479813 0.3326994 0.8921117 0.8921117 0.9962771 0.9962771 1.0524227 0.6948273 0.6948273 1.0599675 1.0208209 1.0152498 1.0152498 1.0162890 1.0134417 0.8251473 0.8251473 0.3731872 0.9056087 0.8225175 0.9046242 0.9294750 0.9294750 0.8345407 0.3290332 0.9126450 0.9126450 0.7274928 0.8042206 0.9917766 0.9948267 3.0958859 3.0958859 0.7213252 0.7213252 0.3310715 0.9757970 0.3301787 0.1560795 1.1619247 0.3290332 0.3196385 0.1611702 0.3287892 0.2042173 0.2489201 
AmsW6_2    0.3092602 0.3048762 0.3319880 0.2204840 0.2204840 0.3940593 0.0961489 0.0961489 0.4572286 0.4572286 0.2624549 0.3909645 0.3909645 0.0740057 0.0740057 0.2482880 0.4211113 0.2482880 0.4211113 0.0494504 0.0494504 0.4145528 0.4155968 0.4026858 0.3934967 0.3934967 0.0569175 0.0612225 0.2437856 0.2437856 0.0788037 0.0788037 0.0657515 0.0696147 0.0696147 0.0681516 0.0312599 0.0312599 0.0384835 0.0000010 0.0000000 0.0568424 0.0568424 0.0531655 0.0694883 0.0694883 0.4816038 0.3478113 0.3478113 0.3301787 0.3453000 0.2050134 0.3453000 0.2050134 0.2220413 0.2542362 0.3157605 0.3157605 0.3319880 0.3092602 0.6967805 0.6967805 0.3000627 1.0377326 0.7066492 0.7066492 3.2625415 3.2625415 3.1032584 0.9340726 0.7485657 0.8048695 0.8285386 0.8285386 0.8397073 0.7160812 1.1975969 0.9254722 2.9019021 2.9019021 0.9157459 1.3718045 0.8357207 3.2660562 0.7132387 0.7212561 0.7327236 0.7327236 0.9837405 0.9837405 0.3048762 3.2963343 3.1211086 3.2963343 3.1211086 0.7235963 0.7235963 0.9167810 0.9157459 3.0479813 0.3326994 0.8921117 0.8921117 0.9962771 0.9962771 1.0524227 0.6948273 0.6948273 1.0599675 1.0208209 1.0152498 1.0152498 1.0162890 1.0134417 0.8251473 0.8251473 0.3731872 0.9056087 0.8225175 0.9046242 0.9294750 0.9294750 0.8345407 0.3290332 0.9126450 0.9126450 0.7274928 0.8042206 0.9917766 0.9948267 3.0958859 3.0958859 0.7213252 0.7213252 0.3310715 0.9757970 0.3301787 0.1560795 1.1619247 0.3290332 0.3196385 0.1611702 0.3287892 0.2042173 0.2489201 
AmsW8_1    0.3167654 0.3198239 0.3595442 0.2391256 0.2391256 0.4070522 0.1185168 0.1185168 0.4691088 0.4691088 0.2984862 0.4376920 0.4376920 0.0627346 0.0627346 0.2557898 0.4640857 0.2557898 0.4640857 0.0499884 0.0499884 0.4273965 0.4321900 0.4454087 0.4262667 0.4262667 0.0463730 0.0542622 0.2740082 0.2740082 0.0958879 0.0958879 0.0581785 0.0620032 0.0620032 0.0617410 0.0754033 0.0754033 0.0831731 0.0568424 0.0568424 0.0000000 0.0000010 0.0426570 0.0618921 0.0618921 0.4668887 0.3648497 0.3648497 0.3463163 0.3772789 0.2229509 0.3772789 0.2229509 0.2689923 0.2743115 0.3221520 0.3221520 0.3595442 0.3167654 0.7464543 0.7464543 0.3056382 1.0247304 0.7501089 0.7501089 3.2627582 3.2627582 3.0006520 0.9338653 0.7860730 0.9086517 0.8100633 0.8100633 0.8209670 0.7528970 1.2362583 0.9838254 2.9350453 2.9350453 1.0038239 1.3045105 0.8105673 3.1757879 0.7500135 0.7580459 0.7826876 0.7826876 1.0234697 1.0234697 0.3198239 3.3148769 3.1206026 3.3148769 3.1206026 0.7417869 0.7417869 1.0107003 1.0038239 3.0384465 0.3461270 0.9535665 0.9535665 0.9835595 0.9835595 1.0464692 0.7380711 0.7380711 1.0660047 1.0063664 1.0002038 1.0002038 1.0034704 1.0006426 0.8143268 0.8143268 0.3854278 0.9987866 0.8117369 0.9978721 0.9292701 0.9292701 0.8159767 0.3290946 1.0062224 1.0062224 0.7771738 0.7878647 0.9791480 0.9820880 3.0588082 3.0588082 0.7708099 0.7708099 0.3352190 1.0014338 0.3463163 0.1805159 1.2219664 0.3290946 0.3369888 0.1711456 0.3458481 0.2452974 0.2569479 
AmsW8_2    0.3167654 0.3198239 0.3595442 0.2391256 0.2391256 0.4070522 0.1185168 0.1185168 0.4691088 0.4691088 0.2984862 0.4376920 0.4376920 0.0627346 0.0627346 0.2557898 0.4640857 0.2557898 0.4640857 0.0499884 0.0499884 0.4273965 0.4321900 0.4454087 0.4262667 0.4262667 0.0463730 0.0542622 0.2740082 0.2740082 0.0958879 0.0958879 0.0581785 0.0620032 0.0620032 0.0617410 0.0754033 0.0754033 0.0831731 0.0568424 0.0568424 0.0000010 0.0000000 0.0426570 0.0618921 0.0618921 0.4668887 0.3648497 0.3648497 0.3463163 0.3772789 0.2229509 0.3772789 0.2229509 0.2689923 0.2743115 0.3221520 0.3221520 0.3595442 0.3167654 0.7464543 0.7464543 0.3056382 1.0247304 0.7501089 0.7501089 3.2627582 3.2627582 3.0006520 0.9338653 0.7860730 0.9086517 0.8100633 0.8100633 0.8209670 0.7528970 1.2362583 0.9838254 2.9350453 2.9350453 1.0038239 1.3045105 0.8105673 3.1757879 0.7500135 0.7580459 0.7826876 0.7826876 1.0234697 1.0234697 0.3198239 3.3148769 3.1206026 3.3148769 3.1206026 0.7417869 0.7417869 1.0107003 1.0038239 3.0384465 0.3461270 0.9535665 0.9535665 0.9835595 0.9835595 1.0464692 0.7380711 0.7380711 1.0660047 1.0063664 1.0002038 1.0002038 1.0034704 1.0006426 0.8143268 0.8143268 0.3854278 0.9987866 0.8117369 0.9978721 0.9292701 0.9292701 0.8159767 0.3290946 1.0062224 1.0062224 0.7771738 0.7878647 0.9791480 0.9820880 3.0588082 3.0588082 0.7708099 0.7708099 0.3352190 1.0014338 0.3463163 0.1805159 1.2219664 0.3290946 0.3369888 0.1711456 0.3458481 0.2452974 0.2569479 
AmsW97     0.3150334 0.3323582 0.3654599 0.2369627 0.2369627 0.4082432 0.1089700 0.1089700 0.4430554 0.4430554 0.2895417 0.4358476 0.4358476 0.0542406 0.0542406 0.2516355 0.4643598 0.2516355 0.4643598 0.0278159 0.0278159 0.4234274 0.4245302 0.4397688 0.4306380 0.4306380 0.0034195 0.0282206 0.2773517 0.2773517 0.0873128 0.0873128 0.0539836 0.0577585 0.0577585 0.0350811 0.0639778 0.0639778 0.0715985 0.0531655 0.0531655 0.0426570 0.0426570 0.0000000 0.0576566 0.0576566 0.4734266 0.3734301 0.3734301 0.3424782 0.3543353 0.2218022 0.3543353 0.2218022 0.2576813 0.2560733 0.3186466 0.3186466 0.3654599 0.3150334 0.7480811 0.7480811 0.3138240 1.0380738 0.7419487 0.7419487 3.2935414 3.2935414 3.1353071 0.9473898 0.7908409 0.8660765 0.8031557 0.8031557 0.8139249 0.7535661 1.2208338 0.9727765 3.0037361 3.0037361 0.9378738 1.3052092 0.8106073 3.2118135 0.7506723 0.7587318 0.7743460 0.7743460 1.0345220 1.0345220 0.3323582 3.2239610 3.0270570 3.2239610 3.0270570 0.7401698 0.7401698 0.9557205 0.9378738 3.0892054 0.3369185 0.9471822 0.9471822 0.9925024 0.9925024 1.0483527 0.7204569 0.7204569 1.0558330 1.0153116 1.0113837 1.0113837 1.0124198 1.0095877 0.8140689 0.8140689 0.3894638 0.9441900 0.8114855 0.9432296 0.9427976 0.9427976 0.8090168 0.3372179 0.9514222 0.9514222 0.7688735 0.7862396 0.9880425 0.9910503 3.0355962 3.0355962 0.7625356 0.7625356 0.3445217 0.9800250 0.3424782 0.1741547 1.1923205 0.3372179 0.3449006 0.1699570 0.3456616 0.2395729 0.2522831 
AmsW9_1    0.3481756 0.3455023 0.3731068 0.2541510 0.2541510 0.3936179 0.1317661 0.1317661 0.4794531 0.4794531 0.2880946 0.4110952 0.4110952 0.0244669 0.0244669 0.2587476 0.4385508 0.2587476 0.4385508 0.0767127 0.0767127 0.4198937 0.4258088 0.4381253 0.4229106 0.4229106 0.0614797 0.0662283 0.2851270 0.2851270 0.1132858 0.1132858 0.0172545 0.0068631 0.0068631 0.0809446 0.0840079 0.0840079 0.0919544 0.0694883 0.0694883 0.0618921 0.0618921 0.0576566 0.0000000 0.0000010 0.4865299 0.3811908 0.3811908 0.3605606 0.3710447 0.2322692 0.3710447 0.2322692 0.2531884 0.2954888 0.3300143 0.3300143 0.3731068 0.3481756 0.7318270 0.7318270 0.3090315 1.0247484 0.7563578 0.7563578 3.2145510 3.2145510 3.0609436 0.9167653 0.7731436 0.9045356 0.8052045 0.8052045 0.8161148 0.7806267 1.2366862 0.9590801 2.9364487 2.9364487 0.9849591 1.3337541 0.8271283 3.2099092 0.7776843 0.7858166 0.7836910 0.7836910 1.0334061 1.0334061 0.3455023 3.1861558 2.9714701 3.1861558 2.9714701 0.7569762 0.7569762 0.9858510 0.9849591 3.0135130 0.3545260 0.9392234 0.9392234 0.9758420 0.9758420 1.0348071 0.7485189 0.7485189 1.0536784 0.9949858 0.9946430 0.9946430 0.9920972 0.9892865 0.8083832 0.8083832 0.3802211 0.9740850 0.8061555 0.9731476 0.9121565 0.9121565 0.8111356 0.3567501 0.9814441 0.9814441 0.7643606 0.7837896 0.9781982 0.9811256 2.9667508 2.9667508 0.7717612 0.7717612 0.3572597 0.9868899 0.3605606 0.1901037 1.2270539 0.3567501 0.3399645 0.1951174 0.3607018 0.2346327 0.2594159 
AmsW9_2    0.3481756 0.3455023 0.3731068 0.2541510 0.2541510 0.3936179 0.1317661 0.1317661 0.4794531 0.4794531 0.2880946 0.4110952 0.4110952 0.0244669 0.0244669 0.2587476 0.4385508 0.2587476 0.4385508 0.0767127 0.0767127 0.4198937 0.4258088 0.4381253 0.4229106 0.4229106 0.0614797 0.0662283 0.2851270 0.2851270 0.1132858 0.1132858 0.0172545 0.0068631 0.0068631 0.0809446 0.0840079 0.0840079 0.0919544 0.0694883 0.0694883 0.0618921 0.0618921 0.0576566 0.0000010 0.0000000 0.4865299 0.3811908 0.3811908 0.3605606 0.3710447 0.2322692 0.3710447 0.2322692 0.2531884 0.2954888 0.3300143 0.3300143 0.3731068 0.3481756 0.7318270 0.7318270 0.3090315 1.0247484 0.7563578 0.7563578 3.2145510 3.2145510 3.0609436 0.9167653 0.7731436 0.9045356 0.8052045 0.8052045 0.8161148 0.7806267 1.2366862 0.9590801 2.9364487 2.9364487 0.9849591 1.3337541 0.8271283 3.2099092 0.7776843 0.7858166 0.7836910 0.7836910 1.0334061 1.0334061 0.3455023 3.1861558 2.9714701 3.1861558 2.9714701 0.7569762 0.7569762 0.9858510 0.9849591 3.0135130 0.3545260 0.9392234 0.9392234 0.9758420 0.9758420 1.0348071 0.7485189 0.7485189 1.0536784 0.9949858 0.9946430 0.9946430 0.9920972 0.9892865 0.8083832 0.8083832 0.3802211 0.9740850 0.8061555 0.9731476 0.9121565 0.9121565 0.8111356 0.3567501 0.9814441 0.9814441 0.7643606 0.7837896 0.9781982 0.9811256 2.9667508 2.9667508 0.7717612 0.7717612 0.3572597 0.9868899 0.3605606 0.1901037 1.2270539 0.3567501 0.3399645 0.1951174 0.3607018 0.2346327 0.2594159 
ApRc       0.4318983 0.4165937 0.4327844 0.4827516 0.4827516 0.6510158 0.4987142 0.4987142 0.6166888 0.6166888 0.4829702 0.6679342 0.6679342 0.4863465 0.4863465 0.4554469 0.6641331 0.4554469 0.6641331 0.4738700 0.4738700 0.5501257 0.5679810 0.6416643 0.5729118 0.5729118 0.4805358 0.4576349 0.4980391 0.4980391 0.4764889 0.4764889 0.4859240 0.4796974 0.4796974 0.4762794 0.5111153 0.5111153 0.5192552 0.4816038 0.4816038 0.4668887 0.4668887 0.4734266 0.4865299 0.4865299 0.0000000 0.4110308 0.4110308 0.3907972 0.5857718 0.4663597 0.5857718 0.4663597 0.5204129 0.5166367 0.4954589 0.4954589 0.4327844 0.4318983 0.8809812 0.8809812 0.4348792 1.0759353 0.8132297 0.8132297 3.8661789 3.8661789 3.5998804 1.0490747 0.8436586 1.0654865 0.8019394 0.8019394 0.8130899 0.8193908 1.2587854 1.0601774 3.5072169 3.5072169 1.0636440 1.2516936 0.8387172 3.6987636 0.8226512 0.8200939 0.8393637 0.8393637 1.0710694 1.0710694 0.4165937 3.6290980 3.4215806 3.6290980 3.4215806 0.9085954 0.9085954 1.0794251 1.0636440 3.5226109 0.5274922 1.0476151 1.0476151 1.0540666 1.0540666 1.0536104 0.8218049 0.8218049 1.0595125 1.0400620 1.0580537 1.0580537 1.0343036 1.0342895 0.8076171 0.8076171 0.5427802 1.0642425 0.8053521 1.0633798 1.0495019 1.0495019 0.8035394 0.5110733 1.0719602 1.0719602 0.8335216 0.7837152 1.0760163 1.0580798 3.5259219 3.5259219 0.8269161 0.8269161 0.5490312 1.0178693 0.3907972 0.4521739 1.2229704 0.5110733 0.3943373 0.4382489 0.5005815 0.4859509 0.4578749 
ApTi       0.2623068 0.2506274 0.2703445 0.3766304 0.3766304 0.5369213 0.3915404 0.3915404 0.5300592 0.5300592 0.3106046 0.4860341 0.4860341 0.3917826 0.3917826 0.3564001 0.5235098 0.3564001 0.5235098 0.3635283 0.3635283 0.4954707 0.4986076 0.4795975 0.4479777 0.4479777 0.3795907 0.3600659 0.3394477 0.3394477 0.3408930 0.3408930 0.3757444 0.3702394 0.3702394 0.4045238 0.3664399 0.3664399 0.3780109 0.3478113 0.3478113 0.3648497 0.3648497 0.3734301 0.3811908 0.3811908 0.4110308 0.0000000 0.0000010 0.2201373 0.4528871 0.3074512 0.4528871 0.3074512 0.4213535 0.3812909 0.3896653 0.3896653 0.2703445 0.2623068 0.7083560 0.7083560 0.2311072 1.1085432 0.7853169 0.7853169 3.5814539 3.5814539 3.4592454 1.0620851 0.8088386 0.9499504 0.8518212 0.8518212 0.8656319 0.7799800 1.1926915 1.0296852 3.4180788 3.4180788 1.0141561 1.4298227 0.8782373 3.5070523 0.7791174 0.7790709 0.8032315 0.8032315 1.0841951 1.0841951 0.2506274 3.3549152 3.1619536 3.3549152 3.1619536 0.8657115 0.8657115 1.0367696 1.0141561 3.4206487 0.3798950 1.0015179 1.0015179 1.0470824 1.0470824 1.1174785 0.7987186 0.7987186 1.1206839 1.0763643 1.0587173 1.0587173 1.0621296 1.0704412 0.8703908 0.8703908 0.3917305 1.0245418 0.8675407 1.0222871 1.0584411 1.0584411 0.8609949 0.3685157 1.0275886 1.0275886 0.7975824 0.8431033 1.0622543 1.0659679 3.2218980 3.2218980 0.7911131 0.7911131 0.3787140 1.0782318 0.2201373 0.2992176 1.1729338 0.3685157 0.1893231 0.2871839 0.3663342 0.3971891 0.3615862 
ApTi_4     0.2623068 0.2506274 0.2703445 0.3766304 0.3766304 0.5369213 0.3915404 0.3915404 0.5300592 0.5300592 0.3106046 0.4860341 0.4860341 0.3917826 0.3917826 0.3564001 0.5235098 0.3564001 0.5235098 0.3635283 0.3635283 0.4954707 0.4986076 0.4795975 0.4479777 0.4479777 0.3795907 0.3600659 0.3394477 0.3394477 0.3408930 0.3408930 0.3757444 0.3702394 0.3702394 0.4045238 0.3664399 0.3664399 0.3780109 0.3478113 0.3478113 0.3648497 0.3648497 0.3734301 0.3811908 0.3811908 0.4110308 0.0000010 0.0000000 0.2201373 0.4528871 0.3074512 0.4528871 0.3074512 0.4213535 0.3812909 0.3896653 0.3896653 0.2703445 0.2623068 0.7083560 0.7083560 0.2311072 1.1085432 0.7853169 0.7853169 3.5814539 3.5814539 3.4592454 1.0620851 0.8088386 0.9499504 0.8518212 0.8518212 0.8656319 0.7799800 1.1926915 1.0296852 3.4180788 3.4180788 1.0141561 1.4298227 0.8782373 3.5070523 0.7791174 0.7790709 0.8032315 0.8032315 1.0841951 1.0841951 0.2506274 3.3549152 3.1619536 3.3549152 3.1619536 0.8657115 0.8657115 1.0367696 1.0141561 3.4206487 0.3798950 1.0015179 1.0015179 1.0470824 1.0470824 1.1174785 0.7987186 0.7987186 1.1206839 1.0763643 1.0587173 1.0587173 1.0621296 1.0704412 0.8703908 0.8703908 0.3917305 1.0245418 0.8675407 1.0222871 1.0584411 1.0584411 0.8609949 0.3685157 1.0275886 1.0275886 0.7975824 0.8431033 1.0622543 1.0659679 3.2218980 3.2218980 0.7911131 0.7911131 0.3787140 1.0782318 0.2201373 0.2992176 1.1729338 0.3685157 0.1893231 0.2871839 0.3663342 0.3971891 0.3615862 
ApsA3_2    0.2112901 0.2196565 0.2231365 0.3665167 0.3665167 0.4818653 0.3340788 0.3340788 0.4583013 0.4583013 0.3128139 0.4514190 0.4514190 0.3665658 0.3665658 0.2948938 0.4736799 0.2948938 0.4736799 0.3385337 0.3385337 0.4273026 0.4388334 0.4450579 0.3992428 0.3992428 0.3484261 0.3200798 0.3154594 0.3154594 0.3267038 0.3267038 0.3642447 0.3615487 0.3615487 0.3605749 0.3440595 0.3440595 0.3505975 0.3301787 0.3301787 0.3463163 0.3463163 0.3424782 0.3605606 0.3605606 0.3907972 0.2201373 0.2201373 0.0000000 0.4009314 0.2900373 0.4009314 0.2900373 0.3682093 0.3400956 0.3280031 0.3280031 0.2231365 0.2112901 0.7179217 0.7179217 0.2044921 1.0274008 0.7176383 0.7176383 3.4285165 3.4285165 3.4139384 0.9918192 0.7625502 0.8868387 0.8437659 0.8437659 0.8573458 0.7445052 1.1227565 0.9284523 3.4048365 3.4048365 0.9630970 1.3406317 0.8678977 3.4304513 0.7416467 0.7475885 0.7445676 0.7445676 1.0794498 1.0794498 0.2196565 3.4161086 3.2480169 3.4161086 3.2480169 0.8424191 0.8424191 0.9653078 0.9630970 3.2963152 0.3376788 0.8859719 0.8859719 0.9902372 0.9902372 1.0384616 0.7457108 0.7457108 1.0456166 1.0057608 1.0014135 1.0014135 1.0073573 1.0213014 0.8664282 0.8664282 0.3329041 0.9537059 0.8639957 0.9527531 0.9882778 0.9882778 0.8499750 0.3013627 0.9609761 0.9609761 0.7392730 0.8270620 1.0046794 1.0039295 3.2601993 3.2601993 0.7330625 0.7330625 0.3425707 1.0680620 0.0000010 0.2990968 1.0787286 0.3013627 0.1641738 0.2742120 0.2881419 0.3524489 0.2997618 
KbArN5     0.4401446 0.4307299 0.4305590 0.3598086 0.3598086 0.2609541 0.3691726 0.3691726 0.2056332 0.2056332 0.3020478 0.2164233 0.2164233 0.3793776 0.3793776 0.3545911 0.2354619 0.3545911 0.2354619 0.3562911 0.3562911 0.1983302 0.1988063 0.2274746 0.1508860 0.1508860 0.3604953 0.3457957 0.3531673 0.3531673 0.3638614 0.3638614 0.3732393 0.3677055 0.3677055 0.3695566 0.3771900 0.3771900 0.3890276 0.3453000 0.3453000 0.3772789 0.3772789 0.3543353 0.3710447 0.3710447 0.5857718 0.4528871 0.4528871 0.4009314 0.0000000 0.3000690 0.0000010 0.3000690 0.3874570 0.3905687 0.3087402 0.3087402 0.4305590 0.4401446 0.7781276 0.7781276 0.4166545 1.0556645 0.7760176 0.7760176 3.3793427 3.3793427 3.2132714 1.1268805 0.8167393 0.9369628 0.8178823 0.8178823 0.8309279 0.8007000 1.2353524 0.9999441 3.4405267 3.4405267 1.0544057 1.3786999 0.8344890 3.1950185 0.8076928 0.7964037 0.8043227 0.8043227 1.1194134 1.1194134 0.4307299 3.1315297 2.8770842 3.1315297 2.8770842 0.8454532 0.8454532 1.0509298 1.0544057 3.1793591 0.3622320 0.9916015 0.9916015 1.0139981 1.0139981 1.0723750 0.7837972 0.7837972 1.0629878 1.0415594 1.0264672 1.0264672 1.0332431 1.0358142 0.8232286 0.8232286 0.3753407 1.0387386 0.8201650 1.0378580 1.1220599 1.1220599 0.8239109 0.3417341 1.0463250 1.0463250 0.7986859 0.8000475 1.0134895 1.0118864 3.0713820 3.0713820 0.7922337 0.7922337 0.3776075 1.1036987 0.4009314 0.2897910 1.2197099 0.3417341 0.4190515 0.3115678 0.3217438 0.3812024 0.3597677 
KbAr_1     0.2521023 0.2626171 0.2497368 0.2145211 0.2145211 0.4049415 0.2139239 0.2139239 0.3831420 0.3831420 0.2554324 0.3861664 0.3861664 0.2347248 0.2347248 0.2272271 0.4030273 0.2272271 0.4030273 0.1995818 0.1995818 0.3627027 0.3674095 0.3728292 0.3392551 0.3392551 0.2213438 0.2388827 0.1634832 0.1634832 0.2186962 0.2186962 0.2334639 0.2287768 0.2287768 0.2447756 0.2321543 0.2321543 0.2419229 0.2050134 0.2050134 0.2229509 0.2229509 0.2218022 0.2322692 0.2322692 0.4663597 0.3074512 0.3074512 0.2900373 0.3000690 0.0000000 0.3000690 0.0000010 0.2639131 0.2547761 0.2862649 0.2862649 0.2497368 0.2521023 0.6788086 0.6788086 0.2799984 1.0912797 0.6623357 0.6623357 3.3359513 3.3359513 3.0620605 0.9943026 0.7119174 0.9116024 0.7661280 0.7661280 0.7776795 0.7060501 1.2539291 1.0023728 3.1304795 3.1304795 0.9915216 1.3234079 0.7447184 3.0741074 0.7033239 0.7070660 0.6966548 0.6966548 1.0678363 1.0678363 0.2626171 3.2684045 3.0286551 3.2684045 3.0286551 0.7445903 0.7445903 0.9942118 0.9915216 3.1314031 0.3097901 0.9505215 0.9505215 1.0487794 1.0487794 1.0920260 0.6956466 0.6956466 1.0739029 1.0545639 1.0623758 1.0623758 1.0704884 1.0487644 0.7625363 0.7625363 0.3188550 0.9823888 0.7600917 0.9814584 0.9896674 0.9896674 0.7719019 0.2957594 0.9897783 0.9897783 0.6916407 0.7545051 1.0521581 1.0437960 3.1184204 3.1184204 0.6856226 0.6856226 0.3165421 1.0823558 0.2900373 0.1932165 1.2435160 0.2957594 0.2786707 0.1795118 0.2982900 0.2350818 0.2317274 
KbAr_2     0.4401446 0.4307299 0.4305590 0.3598086 0.3598086 0.2609541 0.3691726 0.3691726 0.2056332 0.2056332 0.3020478 0.2164233 0.2164233 0.3793776 0.3793776 0.3545911 0.2354619 0.3545911 0.2354619 0.3562911 0.3562911 0.1983302 0.1988063 0.2274746 0.1508860 0.1508860 0.3604953 0.3457957 0.3531673 0.3531673 0.3638614 0.3638614 0.3732393 0.3677055 0.3677055 0.3695566 0.3771900 0.3771900 0.3890276 0.3453000 0.3453000 0.3772789 0.3772789 0.3543353 0.3710447 0.3710447 0.5857718 0.4528871 0.4528871 0.4009314 0.0000010 0.3000690 0.0000000 0.3000690 0.3874570 0.3905687 0.3087402 0.3087402 0.4305590 0.4401446 0.7781276 0.7781276 0.4166545 1.0556645 0.7760176 0.7760176 3.3793427 3.3793427 3.2132714 1.1268805 0.8167393 0.9369628 0.8178823 0.8178823 0.8309279 0.8007000 1.2353524 0.9999441 3.4405267 3.4405267 1.0544057 1.3786999 0.8344890 3.1950185 0.8076928 0.7964037 0.8043227 0.8043227 1.1194134 1.1194134 0.4307299 3.1315297 2.8770842 3.1315297 2.8770842 0.8454532 0.8454532 1.0509298 1.0544057 3.1793591 0.3622320 0.9916015 0.9916015 1.0139981 1.0139981 1.0723750 0.7837972 0.7837972 1.0629878 1.0415594 1.0264672 1.0264672 1.0332431 1.0358142 0.8232286 0.8232286 0.3753407 1.0387386 0.8201650 1.0378580 1.1220599 1.1220599 0.8239109 0.3417341 1.0463250 1.0463250 0.7986859 0.8000475 1.0134895 1.0118864 3.0713820 3.0713820 0.7922337 0.7922337 0.3776075 1.1036987 0.4009314 0.2897910 1.2197099 0.3417341 0.4190515 0.3115678 0.3217438 0.3812024 0.3597677 
KbAr_3     0.2521023 0.2626171 0.2497368 0.2145211 0.2145211 0.4049415 0.2139239 0.2139239 0.3831420 0.3831420 0.2554324 0.3861664 0.3861664 0.2347248 0.2347248 0.2272271 0.4030273 0.2272271 0.4030273 0.1995818 0.1995818 0.3627027 0.3674095 0.3728292 0.3392551 0.3392551 0.2213438 0.2388827 0.1634832 0.1634832 0.2186962 0.2186962 0.2334639 0.2287768 0.2287768 0.2447756 0.2321543 0.2321543 0.2419229 0.2050134 0.2050134 0.2229509 0.2229509 0.2218022 0.2322692 0.2322692 0.4663597 0.3074512 0.3074512 0.2900373 0.3000690 0.0000010 0.3000690 0.0000000 0.2639131 0.2547761 0.2862649 0.2862649 0.2497368 0.2521023 0.6788086 0.6788086 0.2799984 1.0912797 0.6623357 0.6623357 3.3359513 3.3359513 3.0620605 0.9943026 0.7119174 0.9116024 0.7661280 0.7661280 0.7776795 0.7060501 1.2539291 1.0023728 3.1304795 3.1304795 0.9915216 1.3234079 0.7447184 3.0741074 0.7033239 0.7070660 0.6966548 0.6966548 1.0678363 1.0678363 0.2626171 3.2684045 3.0286551 3.2684045 3.0286551 0.7445903 0.7445903 0.9942118 0.9915216 3.1314031 0.3097901 0.9505215 0.9505215 1.0487794 1.0487794 1.0920260 0.6956466 0.6956466 1.0739029 1.0545639 1.0623758 1.0623758 1.0704884 1.0487644 0.7625363 0.7625363 0.3188550 0.9823888 0.7600917 0.9814584 0.9896674 0.9896674 0.7719019 0.2957594 0.9897783 0.9897783 0.6916407 0.7545051 1.0521581 1.0437960 3.1184204 3.1184204 0.6856226 0.6856226 0.3165421 1.0823558 0.2900373 0.1932165 1.2435160 0.2957594 0.2786707 0.1795118 0.2982900 0.2350818 0.2317274 
KbPh       0.3848541 0.3870691 0.4038503 0.2988451 0.2988451 0.5091672 0.2502729 0.2502729 0.5305233 0.5305233 0.3364749 0.4967059 0.4967059 0.2598880 0.2598880 0.2650753 0.5256898 0.2650753 0.5256898 0.2658257 0.2658257 0.4680573 0.4778214 0.4994672 0.4435129 0.4435129 0.2629728 0.2618830 0.2790230 0.2790230 0.2578765 0.2578765 0.2583125 0.2630564 0.2630564 0.2502019 0.2503591 0.2503591 0.2604612 0.2220413 0.2220413 0.2689923 0.2689923 0.2576813 0.2531884 0.2531884 0.5204129 0.4213535 0.4213535 0.3682093 0.3874570 0.2639131 0.3874570 0.2639131 0.0000000 0.3014138 0.4000267 0.4000267 0.4038503 0.3848541 0.7307281 0.7307281 0.3681692 1.0418767 0.7463112 0.7463112 3.7175070 3.7175070 3.4150080 0.9564605 0.7676674 0.9426999 0.8352998 0.8352998 0.8484038 0.7886770 1.2846619 1.0618506 3.4057243 3.4057243 1.0589437 1.3716381 0.8345382 3.3794240 0.7857553 0.7938129 0.7685297 0.7685297 1.0854630 1.0854630 0.3870691 3.4728753 3.2416238 3.4728753 3.2416238 0.8145625 0.8145625 1.0617430 1.0589437 3.5196512 0.3982367 1.0056066 1.0056066 1.0218250 1.0218250 1.0567791 0.7747375 0.7747375 1.0612981 1.0252298 1.0425534 1.0425534 1.0207079 1.0178648 0.8396196 0.8396196 0.4204103 1.0353515 0.8373231 1.0344700 0.9719084 0.9719084 0.8413128 0.3907290 1.0429075 1.0429075 0.7597315 0.8180158 1.0428825 1.0423233 3.3919821 3.3919821 0.7670112 0.7670112 0.4045761 1.0977237 0.3682093 0.2232829 1.2871199 0.3907290 0.3839302 0.2098908 0.3752745 0.0534919 0.2695948 
Kus        0.3574212 0.3316019 0.3749561 0.2569877 0.2569877 0.4757350 0.2267634 0.2267634 0.4780798 0.4780798 0.3125743 0.4531359 0.4531359 0.2650589 0.2650589 0.3020646 0.4812054 0.3020646 0.4812054 0.2665624 0.2665624 0.4772934 0.4763192 0.4392074 0.4108403 0.4108403 0.2567165 0.2653668 0.2536698 0.2536698 0.2957973 0.2957973 0.2806543 0.2962763 0.2962763 0.2733722 0.2889189 0.2889189 0.2950457 0.2542362 0.2542362 0.2743115 0.2743115 0.2560733 0.2954888 0.2954888 0.5166367 0.3812909 0.3812909 0.3400956 0.3905687 0.2547761 0.3905687 0.2547761 0.3014138 0.0000000 0.3561712 0.3561712 0.3749561 0.3574212 0.7377387 0.7377387 0.2917552 1.0646318 0.6777273 0.6777273 3.3521473 3.3521473 3.2218383 1.0100662 0.7201088 0.9054456 0.7586213 0.7586213 0.7710996 0.6959857 1.1833135 1.0193228 3.1544392 3.1544392 0.9490010 1.3507217 0.7705451 3.2014100 0.6894193 0.6990819 0.6979614 0.6979614 1.0162594 1.0162594 0.3316019 3.3233794 3.3088805 3.3233794 3.3088805 0.7778175 0.7778175 0.9590344 0.9490010 3.1867664 0.3268124 0.9350994 0.9350994 1.0214591 1.0214591 1.0718340 0.7062188 0.7062188 1.0345529 1.0445739 1.0137183 1.0137183 1.0415680 1.0385920 0.7584097 0.7584097 0.3467360 0.9338918 0.7562665 0.9529614 1.0100054 1.0100054 0.7578348 0.3078023 0.9412148 0.9412148 0.7027488 0.7517071 1.0431766 1.0286663 3.2659572 3.2659572 0.6965625 0.6965625 0.3381457 1.0278358 0.3400956 0.2533837 1.1685874 0.3078023 0.3507693 0.2467308 0.3492642 0.2766625 0.3069891 
NcTr_1     0.3699146 0.3449610 0.3604985 0.3378809 0.3378809 0.4161037 0.3568700 0.3568700 0.3727989 0.3727989 0.3053089 0.4103098 0.4103098 0.3342180 0.3342180 0.3224868 0.4173491 0.3224868 0.4173491 0.3032438 0.3032438 0.3700190 0.3710853 0.4110863 0.3662002 0.3662002 0.3245718 0.3161747 0.3499300 0.3499300 0.3424389 0.3424389 0.3319552 0.3265066 0.3265066 0.3435275 0.3435314 0.3435314 0.3431019 0.3157605 0.3157605 0.3221520 0.3221520 0.3186466 0.3300143 0.3300143 0.4954589 0.3896653 0.3896653 0.3280031 0.3087402 0.2862649 0.3087402 0.2862649 0.4000267 0.3561712 0.0000000 0.0000010 0.3604985 0.3699146 0.6880884 0.6880884 0.3236123 0.9835691 0.7250256 0.7250256 3.3206694 3.3206694 3.2235815 0.9273621 0.7627700 0.9085465 0.8444874 0.8444874 0.8578746 0.7138071 1.1745141 0.9427159 3.2712400 3.2712400 0.9521628 1.2609026 0.8657298 3.1404159 0.7262750 0.7098256 0.7499837 0.7499837 1.0085458 1.0085458 0.3449610 3.2067500 3.0561133 3.2067500 3.0561133 0.8057096 0.8057096 0.9604372 0.9521628 3.3706646 0.2576789 0.9203469 0.9203469 0.9535025 0.9535025 0.9999744 0.7357238 0.7357238 1.0011496 0.9684655 0.9726613 0.9726613 0.9494651 0.9629398 0.8585122 0.8585122 0.2624478 0.9488672 0.8553989 0.9479102 0.9227757 0.9227757 0.8540463 0.2396798 0.9561207 0.9561207 0.7446115 0.8300456 0.9802625 0.9794008 3.1997780 3.1997780 0.7383252 0.7383252 0.2640045 1.0066095 0.3280031 0.2968369 1.1649880 0.2396798 0.3439866 0.3025049 0.2236830 0.3710927 0.3275234 
NcTr_2     0.3699146 0.3449610 0.3604985 0.3378809 0.3378809 0.4161037 0.3568700 0.3568700 0.3727989 0.3727989 0.3053089 0.4103098 0.4103098 0.3342180 0.3342180 0.3224868 0.4173491 0.3224868 0.4173491 0.3032438 0.3032438 0.3700190 0.3710853 0.4110863 0.3662002 0.3662002 0.3245718 0.3161747 0.3499300 0.3499300 0.3424389 0.3424389 0.3319552 0.3265066 0.3265066 0.3435275 0.3435314 0.3435314 0.3431019 0.3157605 0.3157605 0.3221520 0.3221520 0.3186466 0.3300143 0.3300143 0.4954589 0.3896653 0.3896653 0.3280031 0.3087402 0.2862649 0.3087402 0.2862649 0.4000267 0.3561712 0.0000010 0.0000000 0.3604985 0.3699146 0.6880884 0.6880884 0.3236123 0.9835691 0.7250256 0.7250256 3.3206694 3.3206694 3.2235815 0.9273621 0.7627700 0.9085465 0.8444874 0.8444874 0.8578746 0.7138071 1.1745141 0.9427159 3.2712400 3.2712400 0.9521628 1.2609026 0.8657298 3.1404159 0.7262750 0.7098256 0.7499837 0.7499837 1.0085458 1.0085458 0.3449610 3.2067500 3.0561133 3.2067500 3.0561133 0.8057096 0.8057096 0.9604372 0.9521628 3.3706646 0.2576789 0.9203469 0.9203469 0.9535025 0.9535025 0.9999744 0.7357238 0.7357238 1.0011496 0.9684655 0.9726613 0.9726613 0.9494651 0.9629398 0.8585122 0.8585122 0.2624478 0.9488672 0.8553989 0.9479102 0.9227757 0.9227757 0.8540463 0.2396798 0.9561207 0.9561207 0.7446115 0.8300456 0.9802625 0.9794008 3.1997780 3.1997780 0.7383252 0.7383252 0.2640045 1.0066095 0.3280031 0.2968369 1.1649880 0.2396798 0.3439866 0.3025049 0.2236830 0.3710927 0.3275234 
NnCxD5_1   0.1151226 0.2459242 0.0000010 0.3746815 0.3746815 0.5562485 0.3513273 0.3513273 0.5073793 0.5073793 0.3212926 0.5173532 0.5173532 0.3843294 0.3843294 0.3195756 0.5324127 0.3195756 0.5324127 0.3547008 0.3547008 0.4577167 0.4646925 0.4925697 0.4602482 0.4602482 0.3716513 0.3565482 0.3313314 0.3313314 0.3453366 0.3453366 0.3774589 0.3697515 0.3697515 0.3933590 0.3516205 0.3516205 0.3631255 0.3319880 0.3319880 0.3595442 0.3595442 0.3654599 0.3731068 0.3731068 0.4327844 0.2703445 0.2703445 0.2231365 0.4305590 0.2497368 0.4305590 0.2497368 0.4038503 0.3749561 0.3604985 0.3604985 0.0000000 0.1151226 0.7970367 0.7970367 0.2318521 1.0997966 0.7156872 0.7156872 3.5589477 3.5589477 3.6201115 1.0243645 0.7501510 0.9429004 0.9607534 0.9607534 0.9735482 0.7591280 1.2340884 0.9863117 3.5756355 3.5756355 1.0276589 1.4200891 0.9827590 3.5196171 0.7562513 0.7610448 0.7276438 0.7276438 1.0794664 1.0794664 0.2459242 3.5571442 3.3197089 3.5571442 3.3197089 0.8514927 0.8514927 1.0267691 1.0276589 3.5544825 0.3525404 0.9463034 0.9463034 1.0618177 1.0618177 1.1111192 0.7532233 0.7532233 1.1166985 1.0760359 1.0733610 1.0733610 1.0777049 1.0702160 0.9723768 0.9723768 0.3409273 1.0120937 0.9691861 1.0111912 1.0247530 1.0247530 0.9648935 0.3219363 1.0113240 1.0113240 0.7224562 0.9227806 1.0769028 1.0765251 3.5305509 3.5305509 0.7163240 0.7163240 0.3552799 1.0872395 0.2231365 0.3198987 1.2088585 0.3219363 0.2254183 0.2762492 0.3242663 0.3820637 0.3245453 
NnGe       0.0000010 0.2285794 0.1151226 0.3576969 0.3576969 0.5306455 0.3310695 0.3310695 0.4829088 0.4829088 0.3012032 0.5214934 0.5214934 0.3456455 0.3456455 0.3294428 0.5581595 0.3294428 0.5581595 0.3158882 0.3158882 0.4427612 0.4551381 0.5010041 0.4701704 0.4701704 0.3208184 0.2984028 0.3259212 0.3259212 0.2867721 0.2867721 0.3391284 0.3447921 0.3447921 0.3285055 0.3306968 0.3306968 0.3322145 0.3092602 0.3092602 0.3167654 0.3167654 0.3150334 0.3481756 0.3481756 0.4318983 0.2623068 0.2623068 0.2112901 0.4401446 0.2521023 0.4401446 0.2521023 0.3848541 0.3574212 0.3699146 0.3699146 0.1151226 0.0000000 0.7800370 0.7800370 0.1940331 1.1396163 0.7718837 0.7718837 3.5242714 3.5242714 3.4557843 1.0436105 0.8126689 0.9627829 0.9197672 0.9197672 0.9317770 0.8161356 1.2850467 1.0226034 3.4009102 3.4009102 1.0259900 1.3920862 0.9392435 3.4205119 0.8131996 0.8180833 0.7870621 0.7870621 1.0673163 1.0673163 0.2285794 3.4983697 3.2891027 3.4983697 3.2891027 0.9113526 0.9113526 1.0251026 1.0259900 3.3868545 0.3547441 0.9626670 0.9626670 1.0970878 1.0970878 1.1435311 0.8048730 0.8048730 1.1454022 1.1123868 1.1063712 1.1063712 1.1094658 1.1064812 0.9340236 0.9340236 0.3733076 1.0103806 0.9310134 1.0094729 1.0440253 1.0440253 0.9237040 0.3394876 1.0178837 1.0178837 0.7815496 0.8857771 1.1124999 1.1123119 3.3992975 3.3992975 0.7751963 0.7751963 0.3621865 1.0753090 0.2112901 0.3108750 1.2392148 0.3394876 0.2150748 0.2602746 0.3311723 0.3667538 0.3345052 
NnsA5_2    0.7800370 0.7617591 0.7970367 0.6571658 0.6571658 0.8611374 0.6931541 0.6931541 0.7771177 0.7771177 0.6714087 0.8574418 0.8574418 0.7565506 0.7565506 0.6721515 0.8671826 0.6721515 0.8671826 0.7341616 0.7341616 0.8347980 0.8463742 0.8796850 0.8432180 0.8432180 0.7580735 0.7380255 0.6669438 0.6669438 0.7522035 0.7522035 0.7278651 0.7277652 0.7277652 0.7620702 0.7213962 0.7213962 0.7319616 0.6967805 0.6967805 0.7464543 0.7464543 0.7480811 0.7318270 0.7318270 0.8809812 0.7083560 0.7083560 0.7179217 0.7781276 0.6788086 0.7781276 0.6788086 0.7307281 0.7377387 0.6880884 0.6880884 0.7970367 0.7800370 0.0000000 0.0000010 0.7264368 1.0787418 0.8806577 0.8806577 3.3435598 3.3435598 3.2854370 1.1579025 0.9071929 0.9948584 0.8205895 0.8205895 0.8285515 0.8492697 1.2206020 1.1415739 3.3350909 3.3350909 1.2452737 1.3916562 0.8426581 3.4002888 0.8427903 0.8537606 0.8921817 0.8921817 1.1429727 1.1429727 0.7617591 3.5676977 3.3258682 3.5676977 3.3258682 0.9688886 0.9688886 1.2473024 1.2452737 3.3119225 0.7038297 1.1122353 1.1122353 1.0535923 1.0535923 1.0677553 0.8588312 0.8588312 1.0982392 1.0720073 1.0627980 1.0627980 1.0635404 1.0660827 0.8173644 0.8173644 0.7618617 1.1890591 0.8137489 1.2157861 1.1609846 1.1609846 0.8291153 0.7330901 1.1786329 1.1786329 0.8784633 0.8145032 1.0829602 1.1017950 3.2200980 3.2200980 0.8790992 0.8790992 0.7115125 1.2077606 0.7179217 0.6125571 1.2322897 0.7330901 0.6317954 0.6466743 0.7243584 0.7167560 0.6793502 
NnsA5_3    0.7800370 0.7617591 0.7970367 0.6571658 0.6571658 0.8611374 0.6931541 0.6931541 0.7771177 0.7771177 0.6714087 0.8574418 0.8574418 0.7565506 0.7565506 0.6721515 0.8671826 0.6721515 0.8671826 0.7341616 0.7341616 0.8347980 0.8463742 0.8796850 0.8432180 0.8432180 0.7580735 0.7380255 0.6669438 0.6669438 0.7522035 0.7522035 0.7278651 0.7277652 0.7277652 0.7620702 0.7213962 0.7213962 0.7319616 0.6967805 0.6967805 0.7464543 0.7464543 0.7480811 0.7318270 0.7318270 0.8809812 0.7083560 0.7083560 0.7179217 0.7781276 0.6788086 0.7781276 0.6788086 0.7307281 0.7377387 0.6880884 0.6880884 0.7970367 0.7800370 0.0000010 0.0000000 0.7264368 1.0787418 0.8806577 0.8806577 3.3435598 3.3435598 3.2854370 1.1579025 0.9071929 0.9948584 0.8205895 0.8205895 0.8285515 0.8492697 1.2206020 1.1415739 3.3350909 3.3350909 1.2452737 1.3916562 0.8426581 3.4002888 0.8427903 0.8537606 0.8921817 0.8921817 1.1429727 1.1429727 0.7617591 3.5676977 3.3258682 3.5676977 3.3258682 0.9688886 0.9688886 1.2473024 1.2452737 3.3119225 0.7038297 1.1122353 1.1122353 1.0535923 1.0535923 1.0677553 0.8588312 0.8588312 1.0982392 1.0720073 1.0627980 1.0627980 1.0635404 1.0660827 0.8173644 0.8173644 0.7618617 1.1890591 0.8137489 1.2157861 1.1609846 1.1609846 0.8291153 0.7330901 1.1786329 1.1786329 0.8784633 0.8145032 1.0829602 1.1017950 3.2200980 3.2200980 0.8790992 0.8790992 0.7115125 1.2077606 0.7179217 0.6125571 1.2322897 0.7330901 0.6317954 0.6466743 0.7243584 0.7167560 0.6793502 
NnsW4_1    0.1940331 0.2486285 0.2318521 0.3354996 0.3354996 0.4516701 0.3276935 0.3276935 0.4376909 0.4376909 0.2950447 0.4484434 0.4484434 0.3148483 0.3148483 0.3042075 0.4799556 0.3042075 0.4799556 0.3097871 0.3097871 0.4183137 0.4279684 0.4593051 0.4161178 0.4161178 0.3081276 0.2917633 0.2942019 0.2942019 0.3164696 0.3164696 0.3152004 0.3098690 0.3098690 0.3339833 0.3267572 0.3267572 0.3380772 0.3000627 0.3000627 0.3056382 0.3056382 0.3138240 0.3090315 0.3090315 0.4348792 0.2311072 0.2311072 0.2044921 0.4166545 0.2799984 0.4166545 0.2799984 0.3681692 0.2917552 0.3236123 0.3236123 0.2318521 0.1940331 0.7264368 0.7264368 0.0000000 1.0297221 0.7271050 0.7271050 3.5260837 3.5260837 3.3794184 0.9941584 0.7709710 0.9440916 0.8562227 0.8562227 0.8702648 0.7532954 1.1921896 1.0009262 3.3446007 3.3446007 0.9982645 1.3153864 0.8938180 3.3948791 0.7466048 0.7564148 0.7525660 0.7525660 0.9916167 0.9916167 0.2486285 3.1939081 3.1959294 3.1939081 3.1959294 0.8413926 0.8413926 1.0175164 0.9982645 3.3927157 0.3225664 0.9518140 0.9518140 0.9918589 0.9918589 1.0430766 0.7694593 0.7694593 1.0163013 1.0167054 0.9849020 0.9849020 1.0137876 1.0109285 0.8439698 0.8439698 0.3462133 1.0026707 0.8415588 1.0017448 0.9945088 0.9945088 0.8626114 0.3172539 1.0102400 1.0102400 0.7471406 0.8467601 1.0127340 1.0144560 3.2847840 3.2847840 0.7407986 0.7407986 0.3199347 0.9892949 0.2044921 0.2686860 1.1661234 0.3172539 0.2172611 0.2388087 0.3106686 0.3512395 0.3093019 
StAc       1.1396163 1.0376505 1.0997966 1.0562048 1.0562048 1.1228135 1.0816955 1.0816955 1.1989961 1.1989961 0.9828310 1.1894263 1.1894263 1.0521466 1.0521466 1.0034785 1.2196782 1.0034785 1.2196782 1.0465097 1.0465097 1.1216915 1.1172380 1.1379520 1.1173268 1.1173268 1.0495254 1.0453593 1.1221372 1.1221372 1.1023740 1.1023740 1.0233229 1.0164496 1.0164496 1.0513080 1.0376930 1.0376930 1.0357784 1.0377326 1.0377326 1.0247304 1.0247304 1.0380738 1.0247484 1.0247484 1.0759353 1.1085432 1.1085432 1.0274008 1.0556645 1.0912797 1.0556645 1.0912797 1.0418767 1.0646318 0.9835691 0.9835691 1.0997966 1.1396163 1.0787418 1.0787418 1.0297221 0.0000000 0.6243202 0.6243202 3.1796981 3.1796981 3.0998097 0.7340786 0.6648948 0.7057456 0.8636991 0.8636991 0.8764821 0.6084234 0.9226968 0.7073532 3.1381596 3.1381596 0.7220871 0.9399049 0.8741704 3.2935564 0.6082087 0.5998735 0.6553802 0.6553802 0.7242341 0.7242341 1.0376505 3.1140649 2.9239696 3.1140649 2.9239696 0.6523807 0.6523807 0.7210132 0.7220871 3.2542811 1.0213815 0.7191510 0.7191510 0.0688642 0.0688642 0.0354768 0.6203332 0.6203332 0.0700104 0.0316695 0.0647207 0.0647207 0.0316725 0.0317135 0.8725308 0.8725308 1.0060450 0.7129392 0.8772143 0.7208218 0.7307502 0.7307502 0.8690847 0.9771952 0.7143167 0.7143167 0.6475734 0.8610463 0.0725737 0.0733541 3.2129367 3.2129367 0.6446316 0.6446316 1.0059606 0.6947653 1.0274008 1.0120387 0.9175318 0.9771952 0.9903612 1.0069874 0.9798718 0.9836178 1.0123855 
StAfJ3_1   0.7718837 0.7367824 0.7156872 0.7017146 0.7017146 0.9039421 0.7475503 0.7475503 0.9173682 0.9173682 0.6831201 0.9090731 0.9090731 0.7697318 0.7697318 0.7282881 0.8912341 0.7282881 0.8912341 0.7333914 0.7333914 0.8654910 0.8554076 0.8606162 0.8370134 0.8370134 0.7515208 0.7330318 0.6718486 0.6718486 0.7685895 0.7685895 0.7564088 0.7483599 0.7483599 0.7582128 0.7214871 0.7214871 0.7078022 0.7066492 0.7066492 0.7501089 0.7501089 0.7419487 0.7563578 0.7563578 0.8132297 0.7853169 0.7853169 0.7176383 0.7760176 0.6623357 0.7760176 0.6623357 0.7463112 0.6777273 0.7250256 0.7250256 0.7156872 0.7718837 0.8806577 0.8806577 0.7271050 0.6243202 0.0000000 0.0000010 3.1310719 3.1310719 2.9503088 0.7104112 0.0697552 0.6320796 0.6701206 0.6701206 0.6675752 0.0891831 0.9431288 0.6572363 3.1378226 3.1378226 0.6366243 0.9604438 0.6591275 3.2186033 0.0929380 0.0998605 0.0484903 0.0484903 0.6708420 0.6708420 0.7367824 3.2294550 2.9042095 3.2294550 2.9042095 0.2996121 0.2996121 0.6282883 0.6366243 3.0924862 0.7102650 0.6400057 0.6400057 0.5807946 0.5807946 0.6252466 0.1018320 0.1018320 0.6326123 0.6000486 0.6006200 0.6006200 0.6071939 0.5952968 0.6843342 0.6843342 0.7446369 0.6270573 0.6776143 0.6300920 0.7048599 0.7048599 0.6628520 0.6970138 0.6328547 0.6328547 0.0480265 0.6630870 0.5950677 0.5952998 3.0851663 3.0851663 0.0445387 0.0445387 0.7064573 0.6780817 0.7176383 0.6982489 0.9350919 0.6970138 0.7092884 0.6741126 0.7156565 0.7232046 0.7336528 
StAfJ3_2   0.7718837 0.7367824 0.7156872 0.7017146 0.7017146 0.9039421 0.7475503 0.7475503 0.9173682 0.9173682 0.6831201 0.9090731 0.9090731 0.7697318 0.7697318 0.7282881 0.8912341 0.7282881 0.8912341 0.7333914 0.7333914 0.8654910 0.8554076 0.8606162 0.8370134 0.8370134 0.7515208 0.7330318 0.6718486 0.6718486 0.7685895 0.7685895 0.7564088 0.7483599 0.7483599 0.7582128 0.7214871 0.7214871 0.7078022 0.7066492 0.7066492 0.7501089 0.7501089 0.7419487 0.7563578 0.7563578 0.8132297 0.7853169 0.7853169 0.7176383 0.7760176 0.6623357 0.7760176 0.6623357 0.7463112 0.6777273 0.7250256 0.7250256 0.7156872 0.7718837 0.8806577 0.8806577 0.7271050 0.6243202 0.0000010 0.0000000 3.1310719 3.1310719 2.9503088 0.7104112 0.0697552 0.6320796 0.6701206 0.6701206 0.6675752 0.0891831 0.9431288 0.6572363 3.1378226 3.1378226 0.6366243 0.9604438 0.6591275 3.2186033 0.0929380 0.0998605 0.0484903 0.0484903 0.6708420 0.6708420 0.7367824 3.2294550 2.9042095 3.2294550 2.9042095 0.2996121 0.2996121 0.6282883 0.6366243 3.0924862 0.7102650 0.6400057 0.6400057 0.5807946 0.5807946 0.6252466 0.1018320 0.1018320 0.6326123 0.6000486 0.6006200 0.6006200 0.6071939 0.5952968 0.6843342 0.6843342 0.7446369 0.6270573 0.6776143 0.6300920 0.7048599 0.7048599 0.6628520 0.6970138 0.6328547 0.6328547 0.0480265 0.6630870 0.5950677 0.5952998 3.0851663 3.0851663 0.0445387 0.0445387 0.7064573 0.6780817 0.7176383 0.6982489 0.9350919 0.6970138 0.7092884 0.6741126 0.7156565 0.7232046 0.7336528 
StAfa_2    3.5242714 3.3707283 3.5589477 3.3426424 3.3426424 3.4223576 3.3579351 3.3579351 3.2515000 3.2515000 3.2655814 3.3110425 3.3110425 3.3083897 3.3083897 3.4661869 3.3178281 3.4661869 3.3178281 3.3765270 3.3765270 3.2027263 3.2311374 3.2725582 3.2571307 3.2571307 3.2972678 3.4162443 3.4367567 3.4367567 3.3229335 3.3229335 3.2764457 3.2485050 3.2485050 3.4234279 3.2231570 3.2231570 3.1894099 3.2625415 3.2625415 3.2627582 3.2627582 3.2935414 3.2145510 3.2145510 3.8661789 3.5814539 3.5814539 3.4285165 3.3793427 3.3359513 3.3793427 3.3359513 3.7175070 3.3521473 3.3206694 3.3206694 3.5589477 3.5242714 3.3435598 3.3435598 3.5260837 3.1796981 3.1310719 3.1310719 0.0000000 0.0000010 0.2103388 2.8055210 3.1415901 3.0496647 2.9820147 2.9820147 2.9741652 2.8824465 2.8367430 3.0412735 0.2679665 0.2679665 2.8718706 3.0424740 3.0388596 0.2176062 2.9429755 2.9726630 3.1496521 3.1496521 2.8903059 2.8903059 3.3707283 0.3546847 0.3656621 0.3546847 0.3656621 2.9060817 2.9060817 2.7938384 2.8718706 0.1872763 3.3624468 2.8648733 2.8648733 3.0950665 3.0950665 3.1386497 3.0321536 3.0321536 3.1582987 3.1477288 3.1467691 3.1467691 3.1386521 3.1833747 3.0005300 3.0005300 3.5655480 2.7947649 2.9851823 2.8039882 2.8086121 2.8086121 2.9824414 3.4599217 2.8017501 2.8017501 3.1558461 2.9866062 3.0982770 3.1141192 0.2294811 0.2294811 3.1570296 3.1570296 3.3068420 2.8058547 3.4285165 3.2815221 2.8125256 3.4599217 3.2796947 3.3194336 3.3907778 3.4789305 3.4791345 
StAfa_6    3.5242714 3.3707283 3.5589477 3.3426424 3.3426424 3.4223576 3.3579351 3.3579351 3.2515000 3.2515000 3.2655814 3.3110425 3.3110425 3.3083897 3.3083897 3.4661869 3.3178281 3.4661869 3.3178281 3.3765270 3.3765270 3.2027263 3.2311374 3.2725582 3.2571307 3.2571307 3.2972678 3.4162443 3.4367567 3.4367567 3.3229335 3.3229335 3.2764457 3.2485050 3.2485050 3.4234279 3.2231570 3.2231570 3.1894099 3.2625415 3.2625415 3.2627582 3.2627582 3.2935414 3.2145510 3.2145510 3.8661789 3.5814539 3.5814539 3.4285165 3.3793427 3.3359513 3.3793427 3.3359513 3.7175070 3.3521473 3.3206694 3.3206694 3.5589477 3.5242714 3.3435598 3.3435598 3.5260837 3.1796981 3.1310719 3.1310719 0.0000010 0.0000000 0.2103388 2.8055210 3.1415901 3.0496647 2.9820147 2.9820147 2.9741652 2.8824465 2.8367430 3.0412735 0.2679665 0.2679665 2.8718706 3.0424740 3.0388596 0.2176062 2.9429755 2.9726630 3.1496521 3.1496521 2.8903059 2.8903059 3.3707283 0.3546847 0.3656621 0.3546847 0.3656621 2.9060817 2.9060817 2.7938384 2.8718706 0.1872763 3.3624468 2.8648733 2.8648733 3.0950665 3.0950665 3.1386497 3.0321536 3.0321536 3.1582987 3.1477288 3.1467691 3.1467691 3.1386521 3.1833747 3.0005300 3.0005300 3.5655480 2.7947649 2.9851823 2.8039882 2.8086121 2.8086121 2.9824414 3.4599217 2.8017501 2.8017501 3.1558461 2.9866062 3.0982770 3.1141192 0.2294811 0.2294811 3.1570296 3.1570296 3.3068420 2.8058547 3.4285165 3.2815221 2.8125256 3.4599217 3.2796947 3.3194336 3.3907778 3.4789305 3.4791345 
StAn_2     3.4557843 3.1470518 3.6201115 3.1360844 3.1360844 3.3390394 3.1813120 3.1813120 3.0579184 3.0579184 3.1413387 3.3554533 3.3554533 3.1482530 3.1482530 3.0858469 3.3129495 3.0858469 3.3129495 3.1850053 3.1850053 3.0309100 3.0505411 3.1803256 3.0466121 3.0466121 3.1389692 3.2330714 3.1644178 3.1644178 3.1693885 3.1693885 3.1186504 3.0924797 3.0924797 3.2087769 3.1040221 3.1040221 3.0717164 3.1032584 3.1032584 3.0006520 3.0006520 3.1353071 3.0609436 3.0609436 3.5998804 3.4592454 3.4592454 3.4139384 3.2132714 3.0620605 3.2132714 3.0620605 3.4150080 3.2218383 3.2235815 3.2235815 3.6201115 3.4557843 3.2854370 3.2854370 3.3794184 3.0998097 2.9503088 2.9503088 0.2103388 0.2103388 0.0000000 2.7509268 2.9659644 2.8488182 2.8107068 2.8107068 2.8034033 2.7117441 2.6070793 2.9649653 0.2653299 0.2653299 2.8316408 2.9167557 2.7288198 0.1497843 2.7655259 2.7901328 2.9549237 2.9549237 2.8058102 2.8058102 3.1470518 0.3314040 0.3334719 0.3314040 0.3334719 2.7693911 2.7693911 2.8098593 2.8316408 0.2234334 3.1997757 2.8814622 2.8814622 3.0238433 3.0238433 3.0334935 2.7311683 2.7311683 3.0804283 3.0760535 3.0664360 3.0664360 3.0661625 3.1096122 2.8077202 2.8077202 3.3705596 2.7844888 2.7935291 2.8022688 2.7538674 2.7538674 2.8116124 3.2803802 2.7915231 2.7915231 2.9793763 2.7904352 3.0270748 3.0421196 0.1527229 0.1527229 2.9804978 2.9804978 3.1751935 2.7671298 3.4139384 3.0100836 2.5914174 3.2803802 3.3167189 3.0409557 3.2339135 3.1606543 3.0941027 
StAq       1.0436105 1.0009067 1.0243645 0.9742773 0.9742773 1.2382855 1.0020278 1.0020278 1.2267743 1.2267743 0.9301410 1.2420155 1.2420155 0.9224906 0.9224906 0.9696240 1.2972234 0.9696240 1.2972234 0.9584358 0.9584358 1.1330833 1.1320100 1.1877348 1.1420231 1.1420231 0.9589891 0.9389995 1.0731290 1.0731290 0.9943031 0.9943031 0.9164022 0.9105876 0.9105876 0.9700707 0.9445202 0.9445202 0.9428279 0.9340726 0.9340726 0.9338653 0.9338653 0.9473898 0.9167653 0.9167653 1.0490747 1.0620851 1.0620851 0.9918192 1.1268805 0.9943026 1.1268805 0.9943026 0.9564605 1.0100662 0.9273621 0.9273621 1.0243645 1.0436105 1.1579025 1.1579025 0.9941584 0.7340786 0.7104112 0.7104112 2.8055210 2.8055210 2.7509268 0.0000000 0.7355197 0.6758554 0.9319217 0.9319217 0.9284275 0.7030767 0.9958206 0.6463638 2.7677264 2.7677264 0.6348021 0.9472999 0.9234268 2.8124846 0.7061237 0.7076334 0.7418882 0.7418882 0.6922956 0.6922956 1.0009067 2.7959012 2.5702882 2.7959012 2.5702882 0.7287558 0.7287558 0.6380079 0.6348021 2.8753347 1.0420389 0.6420415 0.6420415 0.7318282 0.7318282 0.7101497 0.6890652 0.6890652 0.7716049 0.7154403 0.7668048 0.7668048 0.7162133 0.7104913 0.9159606 0.9159606 1.0378143 0.6353527 0.9078676 0.6153944 0.0068650 0.0068650 0.9235407 1.0001346 0.6350992 0.6350992 0.7336650 0.9027150 0.7307498 0.7176972 2.8021748 2.8021748 0.7305627 0.7305627 1.0264955 0.6331715 0.9918192 0.9409718 0.9833386 1.0001346 0.9762591 0.9431855 1.0041197 0.9589829 0.9782869 
StAua_2    0.8126689 0.7817071 0.7501510 0.7404785 0.7404785 0.9442018 0.7756963 0.7756963 0.9564256 0.9564256 0.7168216 0.9491933 0.9491933 0.8012021 0.8012021 0.7617280 0.9295685 0.7617280 0.9295685 0.7768836 0.7768836 0.9026904 0.8922562 0.8993149 0.8733478 0.8733478 0.8008358 0.7816223 0.7067888 0.7067888 0.7992219 0.7992219 0.7870606 0.7788068 0.7788068 0.8074740 0.7688077 0.7688077 0.7614936 0.7485657 0.7485657 0.7860730 0.7860730 0.7908409 0.7731436 0.7731436 0.8436586 0.8088386 0.8088386 0.7625502 0.8167393 0.7119174 0.8167393 0.7119174 0.7676674 0.7201088 0.7627700 0.7627700 0.7501510 0.8126689 0.9071929 0.9071929 0.7709710 0.6648948 0.0697552 0.0697552 3.1415901 3.1415901 2.9659644 0.7355197 0.0000000 0.6800160 0.6784185 0.6784185 0.6819031 0.1205459 0.9379665 0.6639148 3.1771152 3.1771152 0.6674744 1.0316856 0.6696632 3.1933487 0.1244506 0.1314745 0.0275008 0.0275008 0.6985457 0.6985457 0.7817071 3.2035539 2.8973925 3.2035539 2.8973925 0.3400042 0.3400042 0.6654592 0.6674744 3.1134285 0.7423694 0.6819592 0.6819592 0.6291574 0.6291574 0.6564679 0.1376583 0.1376583 0.6802436 0.6461983 0.6498825 0.6498825 0.6536259 0.6413676 0.6990762 0.6990762 0.7799925 0.6577042 0.6922019 0.6609013 0.7298958 0.7298958 0.6769819 0.7458654 0.6510319 0.6510319 0.0203581 0.6771667 0.6441043 0.6447759 3.1085756 3.1085756 0.0237938 0.0237938 0.7385065 0.6897669 0.7625502 0.7431447 0.9316679 0.7458654 0.7386068 0.7169430 0.7498533 0.7465380 0.7672621 
StAvMA_2   0.9627829 0.9521799 0.9429004 0.8908511 0.8908511 1.1011939 0.8842882 0.8842882 1.0703539 1.0703539 0.8714615 1.1027353 1.1027353 0.9324737 0.9324737 0.8668210 1.1364530 0.8668210 1.1364530 0.8589302 0.8589302 1.0768615 1.0571220 1.0643971 1.0031316 1.0031316 0.8770007 0.8603374 0.9006165 0.9006165 0.9028860 0.9028860 0.9063699 0.8951234 0.8951234 0.8953309 0.8373824 0.8373824 0.8411095 0.8048695 0.8048695 0.9086517 0.9086517 0.8660765 0.9045356 0.9045356 1.0654865 0.9499504 0.9499504 0.8868387 0.9369628 0.9116024 0.9369628 0.9116024 0.9426999 0.9054456 0.9085465 0.9085465 0.9429004 0.9627829 0.9948584 0.9948584 0.9440916 0.7057456 0.6320796 0.6320796 3.0496647 3.0496647 2.8488182 0.6758554 0.6800160 0.0000000 0.8635757 0.8635757 0.8623391 0.6396078 0.9899213 0.3030306 3.1152775 3.1152775 0.3789871 1.0352599 0.8599210 3.0506149 0.6286143 0.6434297 0.6612305 0.6612305 0.4945219 0.4945219 0.9521799 3.0367275 2.9654177 3.0367275 2.9654177 0.6889911 0.6889911 0.3577875 0.3789871 3.0276601 0.8658101 0.3147021 0.3147021 0.6615987 0.6615987 0.7206062 0.6504576 0.6504576 0.7150367 0.6923717 0.6882319 0.6882319 0.6958170 0.6874218 0.8696810 0.8696810 0.9275821 0.3534693 0.8617677 0.3633664 0.6615082 0.6615082 0.8676944 0.8863062 0.3483796 0.3483796 0.6563542 0.8643099 0.6520927 0.6459137 2.9445428 2.9445428 0.6503901 0.6503901 0.8690379 0.4425942 0.8868387 0.8313544 0.9696706 0.8863062 0.8539339 0.8981491 0.8649916 0.9204959 0.8707854 
StCar_1    0.9197672 0.9175397 0.9607534 0.7793936 0.7793936 0.9239717 0.8491582 0.8491582 0.9243467 0.9243467 0.7785214 0.9414036 0.9414036 0.8250577 0.8250577 0.7928324 0.9769982 0.7928324 0.9769982 0.8449686 0.8449686 0.8877681 0.8692458 0.9509026 0.8892807 0.8892807 0.8049814 0.8261672 0.7864374 0.7864374 0.8487380 0.8487380 0.8107815 0.7968040 0.7968040 0.8057793 0.8365036 0.8365036 0.8474324 0.8285386 0.8285386 0.8100633 0.8100633 0.8031557 0.8052045 0.8052045 0.8019394 0.8518212 0.8518212 0.8437659 0.8178823 0.7661280 0.8178823 0.7661280 0.8352998 0.7586213 0.8444874 0.8444874 0.9607534 0.9197672 0.8205895 0.8205895 0.8562227 0.8636991 0.6701206 0.6701206 2.9820147 2.9820147 2.8107068 0.9319217 0.6784185 0.8635757 0.0000000 0.0000010 0.0101735 0.6766611 1.1565963 0.8807283 2.8876003 2.8876003 0.9243961 1.1242563 0.0417994 2.7743222 0.6757700 0.6764864 0.6690365 0.6690365 0.9201133 0.9201133 0.9175397 2.8641037 2.5652055 2.8641037 2.5652055 0.7036986 0.7036986 0.9225912 0.9243961 2.8941586 0.8548998 0.8834402 0.8834402 0.8580301 0.8580301 0.8536333 0.6666434 0.6666434 0.8677888 0.8612884 0.8705529 0.8705529 0.8733980 0.8560451 0.0456524 0.0456524 0.8963212 0.9038165 0.0420660 0.8912012 0.9309839 0.9309839 0.0101329 0.8406521 0.9053134 0.9053134 0.6642633 0.0416491 0.8730362 0.8868826 2.7437036 2.7437036 0.6584479 0.6584479 0.8615637 0.8425750 0.8437659 0.7568094 1.1476893 0.8406521 0.8411968 0.7844515 0.8829877 0.7953037 0.8003248 
StCar_2    0.9197672 0.9175397 0.9607534 0.7793936 0.7793936 0.9239717 0.8491582 0.8491582 0.9243467 0.9243467 0.7785214 0.9414036 0.9414036 0.8250577 0.8250577 0.7928324 0.9769982 0.7928324 0.9769982 0.8449686 0.8449686 0.8877681 0.8692458 0.9509026 0.8892807 0.8892807 0.8049814 0.8261672 0.7864374 0.7864374 0.8487380 0.8487380 0.8107815 0.7968040 0.7968040 0.8057793 0.8365036 0.8365036 0.8474324 0.8285386 0.8285386 0.8100633 0.8100633 0.8031557 0.8052045 0.8052045 0.8019394 0.8518212 0.8518212 0.8437659 0.8178823 0.7661280 0.8178823 0.7661280 0.8352998 0.7586213 0.8444874 0.8444874 0.9607534 0.9197672 0.8205895 0.8205895 0.8562227 0.8636991 0.6701206 0.6701206 2.9820147 2.9820147 2.8107068 0.9319217 0.6784185 0.8635757 0.0000010 0.0000000 0.0101735 0.6766611 1.1565963 0.8807283 2.8876003 2.8876003 0.9243961 1.1242563 0.0417994 2.7743222 0.6757700 0.6764864 0.6690365 0.6690365 0.9201133 0.9201133 0.9175397 2.8641037 2.5652055 2.8641037 2.5652055 0.7036986 0.7036986 0.9225912 0.9243961 2.8941586 0.8548998 0.8834402 0.8834402 0.8580301 0.8580301 0.8536333 0.6666434 0.6666434 0.8677888 0.8612884 0.8705529 0.8705529 0.8733980 0.8560451 0.0456524 0.0456524 0.8963212 0.9038165 0.0420660 0.8912012 0.9309839 0.9309839 0.0101329 0.8406521 0.9053134 0.9053134 0.6642633 0.0416491 0.8730362 0.8868826 2.7437036 2.7437036 0.6584479 0.6584479 0.8615637 0.8425750 0.8437659 0.7568094 1.1476893 0.8406521 0.8411968 0.7844515 0.8829877 0.7953037 0.8003248 
StCar_3    0.9317770 0.9314184 0.9735482 0.7911522 0.7911522 0.9266752 0.8605752 0.8605752 0.9369887 0.9369887 0.7936431 0.9563189 0.9563189 0.8362652 0.8362652 0.8046251 0.9924785 0.8046251 0.9924785 0.8563495 0.8563495 0.9010884 0.8823319 0.9659807 0.9034208 0.9034208 0.8157762 0.8372875 0.7982174 0.7982174 0.8601117 0.8601117 0.8217202 0.8075877 0.8075877 0.8165917 0.8370887 0.8370887 0.8480583 0.8397073 0.8397073 0.8209670 0.8209670 0.8139249 0.8161148 0.8161148 0.8130899 0.8656319 0.8656319 0.8573458 0.8309279 0.7776795 0.8309279 0.7776795 0.8484038 0.7710996 0.8578746 0.8578746 0.9735482 0.9317770 0.8285515 0.8285515 0.8702648 0.8764821 0.6675752 0.6675752 2.9741652 2.9741652 2.8034033 0.9284275 0.6819031 0.8623391 0.0101735 0.0101735 0.0000000 0.6740998 1.1634937 0.8887563 2.8815155 2.8815155 0.9439632 1.1443734 0.0383603 2.7670766 0.6732094 0.6804666 0.6724363 0.6724363 0.9388074 0.9388074 0.9314184 2.8565364 2.5585314 2.8565364 2.5585314 0.7020983 0.7020983 0.9238003 0.9439632 2.8846147 0.8685118 0.8949064 0.8949064 0.8598397 0.8598397 0.8662520 0.6700051 0.6700051 0.8807061 0.8740395 0.8832475 0.8832475 0.8863548 0.8687386 0.0421895 0.0421895 0.9105813 0.9229558 0.0386047 0.9100423 0.9274883 0.9274883 0.0067612 0.8541192 0.9244734 0.9244734 0.6676217 0.0311085 0.8857636 0.8999525 2.7365590 2.7365590 0.6617670 0.6617670 0.8752297 0.8471090 0.8573458 0.7689532 1.1545393 0.8541192 0.8547080 0.7968953 0.8970670 0.8071776 0.8122100 
StCr       0.8161356 0.7286805 0.7591280 0.7329899 0.7329899 0.9247199 0.7571926 0.7571926 0.9193658 0.9193658 0.7251885 0.9308769 0.9308769 0.7865724 0.7865724 0.7373664 0.9322699 0.7373664 0.9322699 0.7415637 0.7415637 0.8885441 0.8782030 0.9058609 0.8330646 0.8330646 0.7633105 0.7445117 0.7137728 0.7137728 0.7871703 0.7871703 0.7787971 0.7723444 0.7723444 0.7700406 0.7311256 0.7311256 0.7299100 0.7160812 0.7160812 0.7528970 0.7528970 0.7535661 0.7806267 0.7806267 0.8193908 0.7799800 0.7799800 0.7445052 0.8007000 0.7060501 0.8007000 0.7060501 0.7886770 0.6959857 0.7138071 0.7138071 0.7591280 0.8161356 0.8492697 0.8492697 0.7532954 0.6084234 0.0891831 0.0891831 2.8824465 2.8824465 2.7117441 0.7030767 0.1205459 0.6396078 0.6766611 0.6766611 0.6740998 0.0000000 0.9313808 0.6627350 2.9597113 2.9597113 0.6070857 0.9220080 0.6700613 2.9410515 0.0133866 0.0134482 0.1094522 0.1094522 0.6071090 0.6071090 0.7286805 3.0319966 2.7135683 3.0319966 2.7135683 0.2980432 0.2980432 0.6151040 0.6070857 2.8381001 0.7129944 0.6416093 0.6416093 0.5647350 0.5647350 0.6141479 0.0699641 0.0699641 0.6123858 0.5837762 0.5843021 0.5843021 0.5780108 0.5790377 0.6943230 0.6943230 0.7494751 0.6075360 0.6874959 0.6104881 0.7047089 0.7047089 0.6692683 0.7009162 0.6133146 0.6133146 0.1084620 0.6640561 0.5788127 0.5789019 2.8186718 2.8186718 0.1047262 0.1047262 0.7028475 0.6271390 0.7445052 0.7248376 0.9084708 0.7009162 0.7084893 0.7100173 0.7180239 0.7537511 0.7428274 
StDa_1     1.2850467 1.2223082 1.2340884 1.2495645 1.2495645 1.3049340 1.2771516 1.2771516 1.3264624 1.3264624 1.2263538 1.2895462 1.2895462 1.2664842 1.2664842 1.2250614 1.3345700 1.2250614 1.3345700 1.2853273 1.2853273 1.2768082 1.2728768 1.2397672 1.2448735 1.2448735 1.2355462 1.2539859 1.2541988 1.2541988 1.2846266 1.2846266 1.2174045 1.2203458 1.2203458 1.2408062 1.2427021 1.2427021 1.2232074 1.1975969 1.1975969 1.2362583 1.2362583 1.2208338 1.2366862 1.2366862 1.2587854 1.1926915 1.1926915 1.1227565 1.2353524 1.2539291 1.2353524 1.2539291 1.2846619 1.1833135 1.1745141 1.1745141 1.2340884 1.2850467 1.2206020 1.2206020 1.1921896 0.9226968 0.9431288 0.9431288 2.8367430 2.8367430 2.6070793 0.9958206 0.9379665 0.9899213 1.1565963 1.1565963 1.1634937 0.9313808 0.0000000 1.0975713 2.7402096 2.7402096 1.0044349 0.7223517 1.1684912 2.6779461 0.9256442 0.9215233 0.9215255 0.9215255 0.9604271 0.9604271 1.2223082 2.7112843 2.6201876 2.7112843 2.6201876 1.0330764 1.0330764 1.0008005 1.0044349 2.8097562 1.1449987 1.0314183 1.0314183 0.9909395 0.9909395 0.9416550 0.9122867 0.9122867 0.9816853 0.9677323 0.9970422 0.9970422 0.9722129 0.9827799 1.1528382 1.1528382 1.2615403 1.0062164 1.1476858 1.0034943 0.9819763 0.9819763 1.1565227 1.2199179 0.9971345 0.9971345 0.9276928 1.1374565 0.9799644 0.9828756 2.6373546 2.6373546 0.9207646 0.9207646 1.2095843 0.8479752 1.1227565 1.1962244 0.0566877 1.2199179 1.0784561 1.1261414 1.2045735 1.1974995 1.2355815 
StDu       1.0226034 1.0418677 0.9863117 0.9712695 0.9712695 1.1729799 0.9965722 0.9965722 1.1641359 1.1641359 0.9716640 1.1532234 1.1532234 0.9937461 0.9937461 1.0119635 1.2148223 1.0119635 1.2148223 0.9513151 0.9513151 1.1027053 1.1101151 1.1892823 1.0933199 1.0933199 0.9845866 0.9502099 1.0245240 1.0245240 0.9846682 0.9846682 0.9656778 0.9567124 0.9567124 0.9859399 0.9510237 0.9510237 0.9630699 0.9254722 0.9254722 0.9838254 0.9838254 0.9727765 0.9590801 0.9590801 1.0601774 1.0296852 1.0296852 0.9284523 0.9999441 1.0023728 0.9999441 1.0023728 1.0618506 1.0193228 0.9427159 0.9427159 0.9863117 1.0226034 1.1415739 1.1415739 1.0009262 0.7073532 0.6572363 0.6572363 3.0412735 3.0412735 2.9649653 0.6463638 0.6639148 0.3030306 0.8807283 0.8807283 0.8887563 0.6627350 1.0975713 0.0000000 2.9761774 2.9761774 0.3860595 1.0845997 0.9058615 3.0750741 0.6627968 0.6670594 0.6732680 0.6732680 0.4543948 0.4543948 1.0418677 2.8988395 2.8516947 2.8988395 2.8516947 0.7617624 0.7617624 0.3641045 0.3860595 3.0331270 0.9970809 0.1747480 0.1747480 0.6499259 0.6499259 0.6931861 0.6644883 0.6644883 0.6863465 0.6657427 0.6643685 0.6643685 0.6691434 0.6608658 0.8825803 0.8825803 1.0157616 0.3634155 0.8786264 0.3569089 0.6363904 0.6363904 0.8725274 1.0124575 0.3584122 0.3584122 0.6623651 0.8828220 0.6364548 0.6302385 3.0822083 3.0822083 0.6626233 0.6626233 0.9956965 0.3994540 0.9284523 0.9440622 1.0681058 1.0124575 0.8791897 0.9761708 0.9763291 1.0342064 1.0208388 
StFo_1     3.4009102 3.1483546 3.5756355 3.1611274 3.1611274 3.3813149 2.9832614 2.9832614 3.1834579 3.1834579 3.1066160 3.2723612 3.2723612 3.0365573 3.0365573 3.1296090 3.2727849 3.1296090 3.2727849 3.0472032 3.0472032 3.2902008 3.3551943 3.1820977 3.2616297 3.2616297 3.0073345 3.1310695 3.1206973 3.1206973 3.0453538 3.0453538 2.9905760 2.9659408 2.9659408 3.1024201 2.9403513 2.9403513 2.9103126 2.9019021 2.9019021 2.9350453 2.9350453 3.0037361 2.9364487 2.9364487 3.5072169 3.4180788 3.4180788 3.4048365 3.4405267 3.1304795 3.4405267 3.1304795 3.4057243 3.1544392 3.2712400 3.2712400 3.5756355 3.4009102 3.3350909 3.3350909 3.3446007 3.1381596 3.1378226 3.1378226 0.2679665 0.2679665 0.2653299 2.7677264 3.1771152 3.1152775 2.8876003 2.8876003 2.8815155 2.9597113 2.7402096 2.9761774 0.0000000 0.0000010 2.9389038 3.0397316 2.9632326 0.2705877 3.0105341 2.9908672 3.1749917 3.1749917 2.9042742 2.9042742 3.1483546 0.2770452 0.2947745 0.2770452 0.2947745 2.9800255 2.9800255 2.8493179 2.9389038 0.2491255 3.2739821 3.0002601 3.0002601 3.0538389 3.0538389 3.0672302 2.9910112 2.9910112 3.1064399 3.1101598 3.1107170 3.1107170 3.1105845 3.1641882 2.8423152 2.8423152 3.4500496 2.8449622 2.8312993 2.8925695 2.7707117 2.7707117 2.8883041 3.3604972 2.8520840 2.8520840 3.1780104 2.8861163 3.0555151 3.0709471 0.2685188 0.2685188 3.1792011 3.1792011 3.2250769 2.7840881 3.4048365 2.9504040 2.6682848 3.3604972 3.3027240 2.9727034 3.3034728 3.1574515 3.1418546 
StFo_2     3.4009102 3.1483546 3.5756355 3.1611274 3.1611274 3.3813149 2.9832614 2.9832614 3.1834579 3.1834579 3.1066160 3.2723612 3.2723612 3.0365573 3.0365573 3.1296090 3.2727849 3.1296090 3.2727849 3.0472032 3.0472032 3.2902008 3.3551943 3.1820977 3.2616297 3.2616297 3.0073345 3.1310695 3.1206973 3.1206973 3.0453538 3.0453538 2.9905760 2.9659408 2.9659408 3.1024201 2.9403513 2.9403513 2.9103126 2.9019021 2.9019021 2.9350453 2.9350453 3.0037361 2.9364487 2.9364487 3.5072169 3.4180788 3.4180788 3.4048365 3.4405267 3.1304795 3.4405267 3.1304795 3.4057243 3.1544392 3.2712400 3.2712400 3.5756355 3.4009102 3.3350909 3.3350909 3.3446007 3.1381596 3.1378226 3.1378226 0.2679665 0.2679665 0.2653299 2.7677264 3.1771152 3.1152775 2.8876003 2.8876003 2.8815155 2.9597113 2.7402096 2.9761774 0.0000010 0.0000000 2.9389038 3.0397316 2.9632326 0.2705877 3.0105341 2.9908672 3.1749917 3.1749917 2.9042742 2.9042742 3.1483546 0.2770452 0.2947745 0.2770452 0.2947745 2.9800255 2.9800255 2.8493179 2.9389038 0.2491255 3.2739821 3.0002601 3.0002601 3.0538389 3.0538389 3.0672302 2.9910112 2.9910112 3.1064399 3.1101598 3.1107170 3.1107170 3.1105845 3.1641882 2.8423152 2.8423152 3.4500496 2.8449622 2.8312993 2.8925695 2.7707117 2.7707117 2.8883041 3.3604972 2.8520840 2.8520840 3.1780104 2.8861163 3.0555151 3.0709471 0.2685188 0.2685188 3.1792011 3.1792011 3.2250769 2.7840881 3.4048365 2.9504040 2.6682848 3.3604972 3.3027240 2.9727034 3.3034728 3.1574515 3.1418546 
StFr_4     1.0259900 1.0526933 1.0276589 0.9747652 0.9747652 1.1765461 0.9629644 0.9629644 1.1553844 1.1553844 0.9992486 1.1284205 1.1284205 0.9977296 0.9977296 0.9916172 1.1341788 0.9916172 1.1341788 0.9441372 0.9441372 1.1149044 1.0998861 1.1000967 1.1083190 1.1083190 0.9495377 0.9329455 1.0081919 1.0081919 0.9438366 0.9438366 0.9866148 0.9746738 0.9746738 0.9900058 0.9478417 0.9478417 0.9381960 0.9157459 0.9157459 1.0038239 1.0038239 0.9378738 0.9849591 0.9849591 1.0636440 1.0141561 1.0141561 0.9630970 1.0544057 0.9915216 1.0544057 0.9915216 1.0589437 0.9490010 0.9521628 0.9521628 1.0276589 1.0259900 1.2452737 1.2452737 0.9982645 0.7220871 0.6366243 0.6366243 2.8718706 2.8718706 2.8316408 0.6348021 0.6674744 0.3789871 0.9243961 0.9243961 0.9439632 0.6070857 1.0044349 0.3860595 2.9389038 2.9389038 0.0000000 1.0046531 0.9253204 3.0360867 0.6027949 0.6163276 0.6626058 0.6626058 0.3971844 0.3971844 1.0526933 2.7844147 2.6565472 2.7844147 2.6565472 0.7688881 0.7688881 0.0313022 0.0000010 2.8417639 0.9844163 0.3808688 0.3808688 0.6767628 0.6767628 0.7174372 0.5773876 0.5773876 0.7244471 0.6825064 0.6924878 0.6924878 0.6661287 0.6775653 0.9390148 0.9390148 1.0111874 0.0242256 0.9306724 0.0207203 0.6400600 0.6400600 0.9230844 0.9746063 0.0277246 0.0277246 0.6577765 0.9209252 0.6970194 0.6910266 2.8255843 2.8255843 0.6518717 0.6518717 0.9673735 0.3443285 0.9630970 0.9476962 0.9739401 0.9746063 0.9441346 1.0083083 1.0030688 1.0326620 0.9944338 
StFu       1.3920862 1.3907932 1.4200891 1.3748933 1.3748933 1.3864226 1.3785096 1.3785096 1.3577114 1.3577114 1.2844024 1.3640403 1.3640403 1.3767230 1.3767230 1.3505730 1.4213695 1.3505730 1.4213695 1.3743900 1.3743900 1.3350313 1.3184994 1.3598132 1.3299502 1.3299502 1.3207429 1.3268311 1.4773293 1.4773293 1.4139818 1.4139818 1.3468368 1.3264430 1.3264430 1.2973501 1.3953135 1.3953135 1.3924907 1.3718045 1.3718045 1.3045105 1.3045105 1.3052092 1.3337541 1.3337541 1.2516936 1.4298227 1.4298227 1.3406317 1.3786999 1.3234079 1.3786999 1.3234079 1.3716381 1.3507217 1.2609026 1.2609026 1.4200891 1.3920862 1.3916562 1.3916562 1.3153864 0.9399049 0.9604438 0.9604438 3.0424740 3.0424740 2.9167557 0.9472999 1.0316856 1.0352599 1.1242563 1.1242563 1.1443734 0.9220080 0.7223517 1.0845997 3.0397316 3.0397316 1.0046531 0.0000000 1.1280972 2.8769439 0.9456848 0.9271196 1.0174671 1.0174671 0.9544173 0.9544173 1.3907932 2.9878023 2.7234457 2.9878023 2.7234457 0.9363311 0.9363311 1.0335476 1.0046531 3.0781619 1.3026653 1.0210457 1.0210457 0.9929734 0.9929734 0.9383834 0.9446692 0.9446692 0.9927266 0.9421542 1.0147077 1.0147077 0.9599916 0.9366155 1.1401095 1.1401095 1.3680407 1.0224009 1.1351244 1.0184993 0.9301440 0.9301440 1.1203519 1.3455801 1.0298598 1.0298598 1.0180748 1.1556483 0.9905075 1.0070511 2.9336347 2.9336347 1.0188331 1.0188331 1.3713606 0.8903386 1.3406317 1.3444995 0.6987066 1.3455801 1.2704274 1.2711154 1.3364904 1.3935273 1.3618654 
StLaN18    0.9392435 0.9200498 0.9827590 0.7783185 0.7783185 0.9535705 0.8761720 0.8761720 0.9464869 0.9464869 0.8044659 0.9558911 0.9558911 0.8475590 0.8475590 0.7700219 0.9801870 0.7700219 0.9801870 0.8533812 0.8533812 0.9010427 0.8871321 0.9747189 0.9039792 0.9039792 0.8124630 0.8340125 0.8119576 0.8119576 0.8438010 0.8438010 0.8327591 0.8184790 0.8184790 0.8062489 0.8581215 0.8581215 0.8693066 0.8357207 0.8357207 0.8105673 0.8105673 0.8106073 0.8271283 0.8271283 0.8387172 0.8782373 0.8782373 0.8678977 0.8344890 0.7447184 0.8344890 0.7447184 0.8345382 0.7705451 0.8657298 0.8657298 0.9827590 0.9392435 0.8426581 0.8426581 0.8938180 0.8741704 0.6591275 0.6591275 3.0388596 3.0388596 2.7288198 0.9234268 0.6696632 0.8599210 0.0417994 0.0417994 0.0383603 0.6700613 1.1684912 0.9058615 2.9632326 2.9632326 0.9253204 1.1280972 0.0000000 2.7937434 0.6691856 0.6763496 0.6604168 0.6604168 0.9556411 0.9556411 0.9200498 2.9050509 2.5873520 2.9050509 2.5873520 0.7115402 0.7115402 0.9266681 0.9253204 2.9396433 0.8602396 0.9076277 0.9076277 0.8678393 0.8678393 0.8668354 0.6566814 0.6566814 0.8780037 0.8713784 0.8805342 0.8805342 0.8836381 0.8660946 0.0494328 0.0494328 0.9373584 0.9144597 0.0458217 0.9016812 0.9224909 0.9224909 0.0310902 0.8813275 0.9159679 0.9159679 0.6557088 0.0525130 0.8830408 0.8971409 2.7893900 2.7893900 0.6499448 0.6499448 0.8849797 0.8641277 0.8678977 0.7741937 1.1799271 0.8813275 0.8462429 0.7859918 0.9078495 0.7840484 0.7774410 
StLtNB     3.4205119 3.2562849 3.5196171 3.1005957 3.1005957 3.2800471 3.1368300 3.1368300 3.1300638 3.1300638 3.1571857 3.3769183 3.3769183 3.3046378 3.3046378 3.0653288 3.3626376 3.0653288 3.3626376 3.2640452 3.2640452 3.1355486 3.0855874 3.2630457 3.0756416 3.0756416 3.2155279 3.3021345 3.2036799 3.2036799 3.2201632 3.2201632 3.2723856 3.2441748 3.2441748 3.2725601 3.2484747 3.2484747 3.2141397 3.2660562 3.2660562 3.1757879 3.1757879 3.2118135 3.2099092 3.2099092 3.6987636 3.5070523 3.5070523 3.4304513 3.1950185 3.0741074 3.1950185 3.0741074 3.3794240 3.2014100 3.1404159 3.1404159 3.5196171 3.4205119 3.4002888 3.4002888 3.3948791 3.2935564 3.2186033 3.2186033 0.2176062 0.2176062 0.1497843 2.8124846 3.1933487 3.0506149 2.7743222 2.7743222 2.7670766 2.9410515 2.6779461 3.0750741 0.2705877 0.2705877 3.0360867 2.8769439 2.7937434 0.0000000 3.0037353 3.0435033 3.1805005 3.1805005 2.9721293 2.9721293 3.2562849 0.3002052 0.3137558 0.3002052 0.3137558 2.9480325 2.9480325 2.9255659 3.0360867 0.2159467 3.0932986 2.9357833 2.9357833 3.2028028 3.2028028 3.2085497 3.0419897 3.0419897 3.2527550 3.2546929 3.2567849 3.2567849 3.2436908 3.2909342 2.7859527 2.7859527 3.3171545 2.9271715 2.7717953 2.9370620 2.7686345 2.7686345 2.7753315 3.2373429 2.9346069 2.9346069 3.2079909 2.7688950 3.2060226 3.2233382 0.1560863 0.1560863 3.2092044 3.2092044 3.1334192 2.8138643 3.4304513 2.9738633 2.6977764 3.2373429 3.3087042 3.0353424 3.2115085 3.1302089 3.0928628 
StMo_1     0.8131996 0.7258442 0.7562513 0.7264422 0.7264422 0.9326456 0.7537460 0.7537460 0.9149087 0.9149087 0.7318304 0.9345436 0.9345436 0.7836025 0.7836025 0.7345145 0.9359464 0.7345145 0.9359464 0.7386679 0.7386679 0.8961208 0.8857076 0.9136268 0.8488766 0.8488766 0.7604011 0.7416272 0.7091771 0.7091771 0.7772224 0.7772224 0.7758651 0.7694176 0.7694176 0.7671409 0.7282925 0.7282925 0.7270818 0.7132387 0.7132387 0.7500135 0.7500135 0.7506723 0.7776843 0.7776843 0.8226512 0.7791174 0.7791174 0.7416467 0.8076928 0.7033239 0.8076928 0.7033239 0.7857553 0.6894193 0.7262750 0.7262750 0.7562513 0.8131996 0.8427903 0.8427903 0.7466048 0.6082087 0.0929380 0.0929380 2.9429755 2.9429755 2.7655259 0.7061237 0.1244506 0.6286143 0.6757700 0.6757700 0.6732094 0.0133866 0.9256442 0.6627968 3.0105341 3.0105341 0.6027949 0.9456848 0.6691856 3.0037353 0.0000000 0.0202786 0.1133238 0.1133238 0.6258544 0.6258544 0.7258442 3.0299658 2.6653555 3.0299658 2.6653555 0.3017448 0.3017448 0.6098874 0.6027949 2.9054238 0.7176793 0.6306841 0.6306841 0.5644893 0.5644893 0.6140582 0.0702315 0.0702315 0.6116862 0.5835234 0.5840744 0.5840744 0.5833023 0.5787770 0.6934044 0.6934044 0.7561803 0.6023583 0.6865860 0.6050015 0.7077612 0.7077612 0.6683904 0.7073503 0.6081339 0.6081339 0.1123028 0.6630996 0.5785797 0.5786670 2.8777742 2.8777742 0.1085557 0.1085557 0.7074874 0.6390089 0.7416467 0.7119889 0.9152780 0.7073503 0.7115734 0.7035887 0.7245379 0.7508788 0.7399685 
StPo       0.8180833 0.7343312 0.7610448 0.7305296 0.7305296 0.9256366 0.7623115 0.7623115 0.9125781 0.9125781 0.7282848 0.9218522 0.9218522 0.7917977 0.7917977 0.7424976 0.9232244 0.7424976 0.9232244 0.7467636 0.7467636 0.8894459 0.8791050 0.9067716 0.8390357 0.8390357 0.7684804 0.7496835 0.7110203 0.7110203 0.7772279 0.7772279 0.7839726 0.7775247 0.7775247 0.7751779 0.7362407 0.7362407 0.7350197 0.7212561 0.7212561 0.7580459 0.7580459 0.7587318 0.7858166 0.7858166 0.8200939 0.7790709 0.7790709 0.7475885 0.7964037 0.7070660 0.7964037 0.7070660 0.7938129 0.6990819 0.7098256 0.7098256 0.7610448 0.8180833 0.8537606 0.8537606 0.7564148 0.5998735 0.0998605 0.0998605 2.9726630 2.9726630 2.7901328 0.7076334 0.1314745 0.6434297 0.6764864 0.6764864 0.6804666 0.0134482 0.9215233 0.6670594 2.9908672 2.9908672 0.6163276 0.9271196 0.6763496 3.0435033 0.0202786 0.0000000 0.1203470 0.1203470 0.6171612 0.6171612 0.7343312 3.0403904 2.6529129 3.0403904 2.6529129 0.3041777 0.3041777 0.6235870 0.6163276 2.9270006 0.7189071 0.6412262 0.6412262 0.5611875 0.5611875 0.6055712 0.0736065 0.0736065 0.6037730 0.5753813 0.5806899 0.5806899 0.5696278 0.5706495 0.7007727 0.7007727 0.7573586 0.6159287 0.6939204 0.6186329 0.7092747 0.7092747 0.6755782 0.7050469 0.6217331 0.6217331 0.1192765 0.6703250 0.5752164 0.5752741 2.9007560 2.9007560 0.1155292 0.1155292 0.7087293 0.6292884 0.7475885 0.7321276 0.9028192 0.7050469 0.7162429 0.7171187 0.7257547 0.7588774 0.7479569 
StRi1      0.7870621 0.7624368 0.7276438 0.7274496 0.7274496 0.9302981 0.7731296 0.7731296 0.9425424 0.9425424 0.6953318 0.9353389 0.9353389 0.7976540 0.7976540 0.7561646 0.9159032 0.7561646 0.9159032 0.7604849 0.7604849 0.8717376 0.8615978 0.8859112 0.8494841 0.8494841 0.7841852 0.7652416 0.7068535 0.7068535 0.7957771 0.7957771 0.7836650 0.7754695 0.7754695 0.7908347 0.7528719 0.7528719 0.7389444 0.7327236 0.7327236 0.7826876 0.7826876 0.7743460 0.7836910 0.7836910 0.8393637 0.8032315 0.8032315 0.7445676 0.8043227 0.6966548 0.8043227 0.6966548 0.7685297 0.6979614 0.7499837 0.7499837 0.7276438 0.7870621 0.8921817 0.8921817 0.7525660 0.6553802 0.0484903 0.0484903 3.1496521 3.1496521 2.9549237 0.7418882 0.0275008 0.6612305 0.6690365 0.6690365 0.6724363 0.1094522 0.9215255 0.6732680 3.1749917 3.1749917 0.6626058 1.0174671 0.6604168 3.1805005 0.1133238 0.1203470 0.0000000 0.0000010 0.7018496 0.7018496 0.7624368 3.2071854 2.8863361 3.2071854 2.8863361 0.3366840 0.3366840 0.6605618 0.6626058 3.1082905 0.7341396 0.6915592 0.6915592 0.6170306 0.6170306 0.6470363 0.1223773 0.1223773 0.6705940 0.6368750 0.6375498 0.6375498 0.6442398 0.6320640 0.6894214 0.6894214 0.7716084 0.6528028 0.6826154 0.6559950 0.7362651 0.7362651 0.6676220 0.7244757 0.6461086 0.6461086 0.0067630 0.6678413 0.6318233 0.6323842 3.0964456 3.0964456 0.0033771 0.0033771 0.7302799 0.6865838 0.7445676 0.7272536 0.9134189 0.7244757 0.7287950 0.7015897 0.7283446 0.7339411 0.7616594 
StRiR_1    0.7870621 0.7624368 0.7276438 0.7274496 0.7274496 0.9302981 0.7731296 0.7731296 0.9425424 0.9425424 0.6953318 0.9353389 0.9353389 0.7976540 0.7976540 0.7561646 0.9159032 0.7561646 0.9159032 0.7604849 0.7604849 0.8717376 0.8615978 0.8859112 0.8494841 0.8494841 0.7841852 0.7652416 0.7068535 0.7068535 0.7957771 0.7957771 0.7836650 0.7754695 0.7754695 0.7908347 0.7528719 0.7528719 0.7389444 0.7327236 0.7327236 0.7826876 0.7826876 0.7743460 0.7836910 0.7836910 0.8393637 0.8032315 0.8032315 0.7445676 0.8043227 0.6966548 0.8043227 0.6966548 0.7685297 0.6979614 0.7499837 0.7499837 0.7276438 0.7870621 0.8921817 0.8921817 0.7525660 0.6553802 0.0484903 0.0484903 3.1496521 3.1496521 2.9549237 0.7418882 0.0275008 0.6612305 0.6690365 0.6690365 0.6724363 0.1094522 0.9215255 0.6732680 3.1749917 3.1749917 0.6626058 1.0174671 0.6604168 3.1805005 0.1133238 0.1203470 0.0000010 0.0000000 0.7018496 0.7018496 0.7624368 3.2071854 2.8863361 3.2071854 2.8863361 0.3366840 0.3366840 0.6605618 0.6626058 3.1082905 0.7341396 0.6915592 0.6915592 0.6170306 0.6170306 0.6470363 0.1223773 0.1223773 0.6705940 0.6368750 0.6375498 0.6375498 0.6442398 0.6320640 0.6894214 0.6894214 0.7716084 0.6528028 0.6826154 0.6559950 0.7362651 0.7362651 0.6676220 0.7244757 0.6461086 0.6461086 0.0067630 0.6678413 0.6318233 0.6323842 3.0964456 3.0964456 0.0033771 0.0033771 0.7302799 0.6865838 0.7445676 0.7272536 0.9134189 0.7244757 0.7287950 0.7015897 0.7283446 0.7339411 0.7616594 
StSe_1     1.0673163 1.0888755 1.0794664 1.0040519 1.0040519 1.3160548 1.0251183 1.0251183 1.1984442 1.1984442 1.0113737 1.2356866 1.2356866 1.0486266 1.0486266 1.0483792 1.2492044 1.0483792 1.2492044 0.9987810 0.9987810 1.1876308 1.1768396 1.2298918 1.1344922 1.1344922 1.0471587 1.0091498 1.0304947 1.0304947 1.0209258 1.0209258 1.0393810 1.0225434 1.0225434 1.0311990 0.9985236 0.9985236 1.0112418 0.9837405 0.9837405 1.0234697 1.0234697 1.0345220 1.0334061 1.0334061 1.0710694 1.0841951 1.0841951 1.0794498 1.1194134 1.0678363 1.1194134 1.0678363 1.0854630 1.0162594 1.0085458 1.0085458 1.0794664 1.0673163 1.1429727 1.1429727 0.9916167 0.7242341 0.6708420 0.6708420 2.8903059 2.8903059 2.8058102 0.6922956 0.6985457 0.4945219 0.9201133 0.9201133 0.9388074 0.6071090 0.9604271 0.4543948 2.9042742 2.9042742 0.3971844 0.9544173 0.9556411 2.9721293 0.6258544 0.6171612 0.7018496 0.7018496 0.0000000 0.0000010 1.0888755 2.7622671 2.6915754 2.7622671 2.6915754 0.7663478 0.7663478 0.3973121 0.3971844 2.8347710 1.0554743 0.4925843 0.4925843 0.6849753 0.6849753 0.7308082 0.6181455 0.6181455 0.7284036 0.6992325 0.7004055 0.7004055 0.6966985 0.6944014 0.9494923 0.9494923 1.0549570 0.3850670 0.9410950 0.3842523 0.6905265 0.6905265 0.9213722 1.0195469 0.3899912 0.3899912 0.6968430 0.9163863 0.7032143 0.7010559 2.8238301 2.8238301 0.6908503 0.6908503 1.0313835 0.1635253 1.0794498 0.9463936 0.9151193 1.0195469 1.0031149 1.0384076 1.0221635 1.0505270 1.0575850 
StSe_2     1.0673163 1.0888755 1.0794664 1.0040519 1.0040519 1.3160548 1.0251183 1.0251183 1.1984442 1.1984442 1.0113737 1.2356866 1.2356866 1.0486266 1.0486266 1.0483792 1.2492044 1.0483792 1.2492044 0.9987810 0.9987810 1.1876308 1.1768396 1.2298918 1.1344922 1.1344922 1.0471587 1.0091498 1.0304947 1.0304947 1.0209258 1.0209258 1.0393810 1.0225434 1.0225434 1.0311990 0.9985236 0.9985236 1.0112418 0.9837405 0.9837405 1.0234697 1.0234697 1.0345220 1.0334061 1.0334061 1.0710694 1.0841951 1.0841951 1.0794498 1.1194134 1.0678363 1.1194134 1.0678363 1.0854630 1.0162594 1.0085458 1.0085458 1.0794664 1.0673163 1.1429727 1.1429727 0.9916167 0.7242341 0.6708420 0.6708420 2.8903059 2.8903059 2.8058102 0.6922956 0.6985457 0.4945219 0.9201133 0.9201133 0.9388074 0.6071090 0.9604271 0.4543948 2.9042742 2.9042742 0.3971844 0.9544173 0.9556411 2.9721293 0.6258544 0.6171612 0.7018496 0.7018496 0.0000010 0.0000000 1.0888755 2.7622671 2.6915754 2.7622671 2.6915754 0.7663478 0.7663478 0.3973121 0.3971844 2.8347710 1.0554743 0.4925843 0.4925843 0.6849753 0.6849753 0.7308082 0.6181455 0.6181455 0.7284036 0.6992325 0.7004055 0.7004055 0.6966985 0.6944014 0.9494923 0.9494923 1.0549570 0.3850670 0.9410950 0.3842523 0.6905265 0.6905265 0.9213722 1.0195469 0.3899912 0.3899912 0.6968430 0.9163863 0.7032143 0.7010559 2.8238301 2.8238301 0.6908503 0.6908503 1.0313835 0.1635253 1.0794498 0.9463936 0.9151193 1.0195469 1.0031149 1.0384076 1.0221635 1.0505270 1.0575850 
StTo       0.2285794 0.0000010 0.2459242 0.3570261 0.3570261 0.5217181 0.3245932 0.3245932 0.4881942 0.4881942 0.3109873 0.4851531 0.4851531 0.3453355 0.3453355 0.2911137 0.5048760 0.2911137 0.5048760 0.3267790 0.3267790 0.4542262 0.4715109 0.4712782 0.4244149 0.4244149 0.3382604 0.3124157 0.3110235 0.3110235 0.3127897 0.3127897 0.3396480 0.3421003 0.3421003 0.3488330 0.3266734 0.3266734 0.3378835 0.3048762 0.3048762 0.3198239 0.3198239 0.3323582 0.3455023 0.3455023 0.4165937 0.2506274 0.2506274 0.2196565 0.4307299 0.2626171 0.4307299 0.2626171 0.3870691 0.3316019 0.3449610 0.3449610 0.2459242 0.2285794 0.7617591 0.7617591 0.2486285 1.0376505 0.7367824 0.7367824 3.3707283 3.3707283 3.1470518 1.0009067 0.7817071 0.9521799 0.9175397 0.9175397 0.9314184 0.7286805 1.2223082 1.0418677 3.1483546 3.1483546 1.0526933 1.3907932 0.9200498 3.2562849 0.7258442 0.7343312 0.7624368 0.7624368 1.0888755 1.0888755 0.0000000 3.1612377 3.0768199 3.1612377 3.0768199 0.8013390 0.8013390 1.0576966 1.0526933 3.1457905 0.3749927 0.9804014 0.9804014 1.0011133 1.0011133 1.0522506 0.7413782 0.7413782 1.0484455 1.0191889 1.0166154 1.0166154 1.0162997 1.0134662 0.9029197 0.9029197 0.3827581 1.0453757 0.9003918 1.0444948 0.9973714 0.9973714 0.9240556 0.3638362 1.0530394 1.0530394 0.7570431 0.8911643 1.0177275 1.0170411 3.1090387 3.1090387 0.7507653 0.7507653 0.3849352 1.1272045 0.2196565 0.2939132 1.1972096 0.3638362 0.2157620 0.2955932 0.3455315 0.3396720 0.2959724 
StVe_1     3.4983697 3.1612377 3.5571442 3.3184157 3.3184157 3.2460165 3.2514063 3.2514063 3.0054641 3.0054641 3.1310950 3.1477601 3.1477601 3.2076617 3.2076617 3.2687497 3.1531233 3.2687497 3.1531233 3.2548095 3.2548095 3.0488565 2.9929038 3.1078197 3.0401839 3.0401839 3.2276727 3.2716687 3.1939080 3.1939080 3.2565521 3.2565521 3.2548760 3.2198980 3.2198980 3.3759113 3.1908572 3.1908572 3.1572496 3.2963343 3.2963343 3.3148769 3.3148769 3.2239610 3.1861558 3.1861558 3.6290980 3.3549152 3.3549152 3.4161086 3.1315297 3.2684045 3.1315297 3.2684045 3.4728753 3.3233794 3.2067500 3.2067500 3.5571442 3.4983697 3.5676977 3.5676977 3.1939081 3.1140649 3.2294550 3.2294550 0.3546847 0.3546847 0.3314040 2.7959012 3.2035539 3.0367275 2.8641037 2.8641037 2.8565364 3.0319966 2.7112843 2.8988395 0.2770452 0.2770452 2.7844147 2.9878023 2.9050509 0.3002052 3.0299658 3.0403904 3.2071854 3.2071854 2.7622671 2.7622671 3.1612377 0.0000000 0.1388603 0.0000010 0.1388603 2.9535848 2.9535848 2.7506505 2.7844147 0.3252788 3.1773686 3.0161645 3.0161645 3.0395663 3.0395663 3.0395096 3.0430834 3.0430834 3.0842230 3.0822513 3.0945107 3.0945107 3.0718558 3.1159445 2.7992342 2.7992342 3.3179460 2.7513849 2.7848874 2.7921483 2.7460268 2.7460268 2.8648743 3.1976923 2.7583591 2.7583591 3.2349175 2.8833030 3.0428000 3.0580524 0.2658601 0.2658601 3.2361363 3.2361363 3.1329318 2.6132119 3.4161086 2.9574884 2.8602756 3.1976923 3.3957929 3.0184381 3.2153411 3.2296140 3.2336885 
StVe_3     3.2891027 3.0768199 3.3197089 3.2565534 3.2565534 3.1022622 3.1523306 3.1523306 2.8530758 2.8530758 2.9444774 2.9721001 2.9721001 2.9906348 2.9906348 3.0094022 2.9598464 3.0094022 2.9598464 3.0997335 3.0997335 2.7881890 2.7778891 2.8869570 2.8975949 2.8975949 3.0306826 3.1095280 3.0235186 3.0235186 3.0141416 3.0141416 3.0334955 3.0016878 3.0016878 3.1694386 3.0239673 3.0239673 2.9980344 3.1211086 3.1211086 3.1206026 3.1206026 3.0270570 2.9714701 2.9714701 3.4215806 3.1619536 3.1619536 3.2480169 2.8770842 3.0286551 2.8770842 3.0286551 3.2416238 3.3088805 3.0561133 3.0561133 3.3197089 3.2891027 3.3258682 3.3258682 3.1959294 2.9239696 2.9042095 2.9042095 0.3656621 0.3656621 0.3334719 2.5702882 2.8973925 2.9654177 2.5652055 2.5652055 2.5585314 2.7135683 2.6201876 2.8516947 0.2947745 0.2947745 2.6565472 2.7234457 2.5873520 0.3137558 2.6653555 2.6529129 2.8863361 2.8863361 2.6915754 2.6915754 3.0768199 0.1388603 0.0000000 0.1388603 0.0000010 2.6923885 2.6923885 2.7014664 2.6565472 0.3208296 2.9145412 2.8275424 2.8275424 2.8555285 2.8555285 2.8759493 2.7047938 2.7047938 2.9485954 2.8989853 2.9025524 2.9025524 2.8895391 2.9299988 2.5837272 2.5837272 3.0619428 2.7019733 2.5706600 2.7409447 2.5247501 2.5247501 2.5667467 2.9747331 2.7088089 2.7088089 2.9100523 2.5688984 2.8587583 2.8717833 0.2666498 0.2666498 2.9111535 2.9111535 2.8826230 2.5278672 3.2480169 2.7943289 2.6484293 2.9747331 3.1749353 2.8812030 3.0057079 2.9845230 2.9899053 
StVe_4     3.4983697 3.1612377 3.5571442 3.3184157 3.3184157 3.2460165 3.2514063 3.2514063 3.0054641 3.0054641 3.1310950 3.1477601 3.1477601 3.2076617 3.2076617 3.2687497 3.1531233 3.2687497 3.1531233 3.2548095 3.2548095 3.0488565 2.9929038 3.1078197 3.0401839 3.0401839 3.2276727 3.2716687 3.1939080 3.1939080 3.2565521 3.2565521 3.2548760 3.2198980 3.2198980 3.3759113 3.1908572 3.1908572 3.1572496 3.2963343 3.2963343 3.3148769 3.3148769 3.2239610 3.1861558 3.1861558 3.6290980 3.3549152 3.3549152 3.4161086 3.1315297 3.2684045 3.1315297 3.2684045 3.4728753 3.3233794 3.2067500 3.2067500 3.5571442 3.4983697 3.5676977 3.5676977 3.1939081 3.1140649 3.2294550 3.2294550 0.3546847 0.3546847 0.3314040 2.7959012 3.2035539 3.0367275 2.8641037 2.8641037 2.8565364 3.0319966 2.7112843 2.8988395 0.2770452 0.2770452 2.7844147 2.9878023 2.9050509 0.3002052 3.0299658 3.0403904 3.2071854 3.2071854 2.7622671 2.7622671 3.1612377 0.0000010 0.1388603 0.0000000 0.1388603 2.9535848 2.9535848 2.7506505 2.7844147 0.3252788 3.1773686 3.0161645 3.0161645 3.0395663 3.0395663 3.0395096 3.0430834 3.0430834 3.0842230 3.0822513 3.0945107 3.0945107 3.0718558 3.1159445 2.7992342 2.7992342 3.3179460 2.7513849 2.7848874 2.7921483 2.7460268 2.7460268 2.8648743 3.1976923 2.7583591 2.7583591 3.2349175 2.8833030 3.0428000 3.0580524 0.2658601 0.2658601 3.2361363 3.2361363 3.1329318 2.6132119 3.4161086 2.9574884 2.8602756 3.1976923 3.3957929 3.0184381 3.2153411 3.2296140 3.2336885 
StVe_5     3.2891027 3.0768199 3.3197089 3.2565534 3.2565534 3.1022622 3.1523306 3.1523306 2.8530758 2.8530758 2.9444774 2.9721001 2.9721001 2.9906348 2.9906348 3.0094022 2.9598464 3.0094022 2.9598464 3.0997335 3.0997335 2.7881890 2.7778891 2.8869570 2.8975949 2.8975949 3.0306826 3.1095280 3.0235186 3.0235186 3.0141416 3.0141416 3.0334955 3.0016878 3.0016878 3.1694386 3.0239673 3.0239673 2.9980344 3.1211086 3.1211086 3.1206026 3.1206026 3.0270570 2.9714701 2.9714701 3.4215806 3.1619536 3.1619536 3.2480169 2.8770842 3.0286551 2.8770842 3.0286551 3.2416238 3.3088805 3.0561133 3.0561133 3.3197089 3.2891027 3.3258682 3.3258682 3.1959294 2.9239696 2.9042095 2.9042095 0.3656621 0.3656621 0.3334719 2.5702882 2.8973925 2.9654177 2.5652055 2.5652055 2.5585314 2.7135683 2.6201876 2.8516947 0.2947745 0.2947745 2.6565472 2.7234457 2.5873520 0.3137558 2.6653555 2.6529129 2.8863361 2.8863361 2.6915754 2.6915754 3.0768199 0.1388603 0.0000010 0.1388603 0.0000000 2.6923885 2.6923885 2.7014664 2.6565472 0.3208296 2.9145412 2.8275424 2.8275424 2.8555285 2.8555285 2.8759493 2.7047938 2.7047938 2.9485954 2.8989853 2.9025524 2.9025524 2.8895391 2.9299988 2.5837272 2.5837272 3.0619428 2.7019733 2.5706600 2.7409447 2.5247501 2.5247501 2.5667467 2.9747331 2.7088089 2.7088089 2.9100523 2.5688984 2.8587583 2.8717833 0.2666498 0.2666498 2.9111535 2.9111535 2.8826230 2.5278672 3.2480169 2.7943289 2.6484293 2.9747331 3.1749353 2.8812030 3.0057079 2.9845230 2.9899053 
StVrN_B    0.9113526 0.8013390 0.8514927 0.7734558 0.7734558 0.9315306 0.8013353 0.8013353 0.9649318 0.9649318 0.7575689 0.8983601 0.8983601 0.7617952 0.7617952 0.7937700 0.9274956 0.7937700 0.9274956 0.7530411 0.7530411 0.9349497 0.9209515 0.9334237 0.8953487 0.8953487 0.7496782 0.7525609 0.7591429 0.7591429 0.7961745 0.7961745 0.7570256 0.7489562 0.7489562 0.7532549 0.7494258 0.7494258 0.7401726 0.7235963 0.7235963 0.7417869 0.7417869 0.7401698 0.7569762 0.7569762 0.9085954 0.8657115 0.8657115 0.8424191 0.8454532 0.7445903 0.8454532 0.7445903 0.8145625 0.7778175 0.8057096 0.8057096 0.8514927 0.9113526 0.9688886 0.9688886 0.8413926 0.6523807 0.2996121 0.2996121 2.9060817 2.9060817 2.7693911 0.7287558 0.3400042 0.6889911 0.7036986 0.7036986 0.7020983 0.2980432 1.0330764 0.7617624 2.9800255 2.9800255 0.7688881 0.9363311 0.7115402 2.9480325 0.3017448 0.3041777 0.3366840 0.3366840 0.7663478 0.7663478 0.8013390 2.9535848 2.6923885 2.9535848 2.6923885 0.0000000 0.0000010 0.7578385 0.7688881 2.9057889 0.7598002 0.7813139 0.7813139 0.6102421 0.6102421 0.6239158 0.3076436 0.3076436 0.6640912 0.6075036 0.6237971 0.6237971 0.6143157 0.6027107 0.6913147 0.6913147 0.8370612 0.7541722 0.6890396 0.7579828 0.7140559 0.7140559 0.7029783 0.8095656 0.7604907 0.7604907 0.3339088 0.6821359 0.6198582 0.6167181 2.8581095 2.8581095 0.3291558 0.3291558 0.7747201 0.7100307 0.8424191 0.7441905 0.9939734 0.8095656 0.7972907 0.7604658 0.8344477 0.7739917 0.7963058 
StVr_1_A   0.9113526 0.8013390 0.8514927 0.7734558 0.7734558 0.9315306 0.8013353 0.8013353 0.9649318 0.9649318 0.7575689 0.8983601 0.8983601 0.7617952 0.7617952 0.7937700 0.9274956 0.7937700 0.9274956 0.7530411 0.7530411 0.9349497 0.9209515 0.9334237 0.8953487 0.8953487 0.7496782 0.7525609 0.7591429 0.7591429 0.7961745 0.7961745 0.7570256 0.7489562 0.7489562 0.7532549 0.7494258 0.7494258 0.7401726 0.7235963 0.7235963 0.7417869 0.7417869 0.7401698 0.7569762 0.7569762 0.9085954 0.8657115 0.8657115 0.8424191 0.8454532 0.7445903 0.8454532 0.7445903 0.8145625 0.7778175 0.8057096 0.8057096 0.8514927 0.9113526 0.9688886 0.9688886 0.8413926 0.6523807 0.2996121 0.2996121 2.9060817 2.9060817 2.7693911 0.7287558 0.3400042 0.6889911 0.7036986 0.7036986 0.7020983 0.2980432 1.0330764 0.7617624 2.9800255 2.9800255 0.7688881 0.9363311 0.7115402 2.9480325 0.3017448 0.3041777 0.3366840 0.3366840 0.7663478 0.7663478 0.8013390 2.9535848 2.6923885 2.9535848 2.6923885 0.0000010 0.0000000 0.7578385 0.7688881 2.9057889 0.7598002 0.7813139 0.7813139 0.6102421 0.6102421 0.6239158 0.3076436 0.3076436 0.6640912 0.6075036 0.6237971 0.6237971 0.6143157 0.6027107 0.6913147 0.6913147 0.8370612 0.7541722 0.6890396 0.7579828 0.7140559 0.7140559 0.7029783 0.8095656 0.7604907 0.7604907 0.3339088 0.6821359 0.6198582 0.6167181 2.8581095 2.8581095 0.3291558 0.3291558 0.7747201 0.7100307 0.8424191 0.7441905 0.9939734 0.8095656 0.7972907 0.7604658 0.8344477 0.7739917 0.7963058 
StX        1.0251026 1.0576966 1.0267691 0.9769839 0.9769839 1.1591514 0.9714385 0.9714385 1.1870282 1.1870282 0.9998670 1.1348997 1.1348997 1.0165459 1.0165459 0.9922394 1.1406705 0.9922394 1.1406705 0.9621310 0.9621310 1.1236290 1.1085061 1.1087594 1.1053954 1.1053954 0.9675541 0.9506559 1.0097502 1.0097502 0.9549774 0.9549774 0.9874995 0.9755880 0.9755880 1.0085203 0.9352549 0.9352549 0.9257162 0.9167810 0.9167810 1.0107003 1.0107003 0.9557205 0.9858510 0.9858510 1.0794251 1.0367696 1.0367696 0.9653078 1.0509298 0.9942118 1.0509298 0.9942118 1.0617430 0.9590344 0.9604372 0.9604372 1.0267691 1.0251026 1.2473024 1.2473024 1.0175164 0.7210132 0.6282883 0.6282883 2.7938384 2.7938384 2.8098593 0.6380079 0.6654592 0.3577875 0.9225912 0.9225912 0.9238003 0.6151040 1.0008005 0.3641045 2.8493179 2.8493179 0.0313022 1.0335476 0.9266681 2.9255659 0.6098874 0.6235870 0.6605618 0.6605618 0.3973121 0.3973121 1.0576966 2.7506505 2.7014664 2.7506505 2.7014664 0.7578385 0.7578385 0.0000000 0.0313022 2.7641738 0.9937138 0.3545794 0.3545794 0.6720678 0.6720678 0.7163756 0.5987395 0.5987395 0.7233621 0.6815083 0.6877435 0.6877435 0.6651575 0.6765737 0.9344123 0.9344123 1.0213376 0.0205446 0.9261029 0.0205250 0.6335690 0.6335690 0.9145892 0.9845383 0.0240017 0.0240017 0.6557204 0.9124585 0.6922444 0.6862292 2.7491405 2.7491405 0.6497936 0.6497936 0.9765191 0.3321084 0.9653078 0.9562786 0.9689572 0.9845383 0.9463491 1.0367330 0.9988926 1.0214094 0.9950555 
StX_1      1.0259900 1.0526933 1.0276589 0.9747652 0.9747652 1.1765461 0.9629644 0.9629644 1.1553844 1.1553844 0.9992486 1.1284205 1.1284205 0.9977296 0.9977296 0.9916172 1.1341788 0.9916172 1.1341788 0.9441372 0.9441372 1.1149044 1.0998861 1.1000967 1.1083190 1.1083190 0.9495377 0.9329455 1.0081919 1.0081919 0.9438366 0.9438366 0.9866148 0.9746738 0.9746738 0.9900058 0.9478417 0.9478417 0.9381960 0.9157459 0.9157459 1.0038239 1.0038239 0.9378738 0.9849591 0.9849591 1.0636440 1.0141561 1.0141561 0.9630970 1.0544057 0.9915216 1.0544057 0.9915216 1.0589437 0.9490010 0.9521628 0.9521628 1.0276589 1.0259900 1.2452737 1.2452737 0.9982645 0.7220871 0.6366243 0.6366243 2.8718706 2.8718706 2.8316408 0.6348021 0.6674744 0.3789871 0.9243961 0.9243961 0.9439632 0.6070857 1.0044349 0.3860595 2.9389038 2.9389038 0.0000010 1.0046531 0.9253204 3.0360867 0.6027949 0.6163276 0.6626058 0.6626058 0.3971844 0.3971844 1.0526933 2.7844147 2.6565472 2.7844147 2.6565472 0.7688881 0.7688881 0.0313022 0.0000000 2.8417639 0.9844163 0.3808688 0.3808688 0.6767628 0.6767628 0.7174372 0.5773876 0.5773876 0.7244471 0.6825064 0.6924878 0.6924878 0.6661287 0.6775653 0.9390148 0.9390148 1.0111874 0.0242256 0.9306724 0.0207203 0.6400600 0.6400600 0.9230844 0.9746063 0.0277246 0.0277246 0.6577765 0.9209252 0.6970194 0.6910266 2.8255843 2.8255843 0.6518717 0.6518717 0.9673735 0.3443285 0.9630970 0.9476962 0.9739401 0.9746063 0.9441346 1.0083083 1.0030688 1.0326620 0.9944338 
Sts1       3.3868545 3.1457905 3.5544825 3.1254390 3.1254390 3.3177070 3.1430987 3.1430987 3.1264076 3.1264076 3.1666857 3.2723724 3.2723724 3.0980893 3.0980893 3.2295838 3.3279715 3.2295838 3.3279715 3.1640231 3.1640231 3.0068888 3.0008146 3.0894172 3.0438499 3.0438499 3.0928333 3.2039414 3.1680491 3.1680491 3.0792285 3.0792285 3.0694578 3.0440533 3.0440533 3.1897366 3.0312939 3.0312939 3.0001665 3.0479813 3.0479813 3.0384465 3.0384465 3.0892054 3.0135130 3.0135130 3.5226109 3.4206487 3.4206487 3.2963152 3.1793591 3.1314031 3.1793591 3.1314031 3.5196512 3.1867664 3.3706646 3.3706646 3.5544825 3.3868545 3.3119225 3.3119225 3.3927157 3.2542811 3.0924862 3.0924862 0.1872763 0.1872763 0.2234334 2.8753347 3.1134285 3.0276601 2.8941586 2.8941586 2.8846147 2.8381001 2.8097562 3.0331270 0.2491255 0.2491255 2.8417639 3.0781619 2.9396433 0.2159467 2.9054238 2.9270006 3.1082905 3.1082905 2.8347710 2.8347710 3.1457905 0.3252788 0.3208296 0.3252788 0.3208296 2.9057889 2.9057889 2.7641738 2.8417639 0.0000000 3.2065629 2.8991903 2.8991903 3.1774820 3.1774820 3.1547995 3.0049207 3.0049207 3.2090505 3.2211404 3.2246419 3.2246419 3.2115501 3.2776625 2.8913429 2.8913429 3.3955385 2.7649681 2.8723491 2.8057921 2.8235832 2.8235832 2.8948422 3.2977146 2.7719442 2.7719442 3.1143135 2.8490694 3.1742984 3.1912591 0.1914372 0.1914372 3.1154863 3.1154863 3.2065471 2.7651562 3.2963152 2.9971259 2.7809604 3.2977146 3.1504077 3.0509106 3.2789767 3.2794752 3.2414537 
StsAN      0.3547441 0.3749927 0.3525404 0.3226222 0.3226222 0.4025193 0.3656324 0.3656324 0.4141281 0.4141281 0.3214155 0.4300792 0.4300792 0.3533178 0.3533178 0.3125400 0.4536307 0.3125400 0.4536307 0.3282540 0.3282540 0.4039847 0.4039957 0.4236512 0.3755679 0.3755679 0.3429208 0.3379819 0.3399760 0.3399760 0.3447882 0.3447882 0.3511503 0.3511048 0.3511048 0.3566409 0.3535683 0.3535683 0.3603881 0.3326994 0.3326994 0.3461270 0.3461270 0.3369185 0.3545260 0.3545260 0.5274922 0.3798950 0.3798950 0.3376788 0.3622320 0.3097901 0.3622320 0.3097901 0.3982367 0.3268124 0.2576789 0.2576789 0.3525404 0.3547441 0.7038297 0.7038297 0.3225664 1.0213815 0.7102650 0.7102650 3.3624468 3.3624468 3.1997757 1.0420389 0.7423694 0.8658101 0.8548998 0.8548998 0.8685118 0.7129944 1.1449987 0.9970809 3.2739821 3.2739821 0.9844163 1.3026653 0.8602396 3.0932986 0.7176793 0.7189071 0.7341396 0.7341396 1.0554743 1.0554743 0.3749927 3.1773686 2.9145412 3.1773686 2.9145412 0.7598002 0.7598002 0.9937138 0.9844163 3.2065629 0.0000000 0.9649578 0.9649578 0.9859112 0.9859112 1.0262201 0.7202262 0.7202262 1.0480091 1.0164828 0.9931823 0.9931823 1.0082749 1.0107861 0.8465573 0.8465573 0.0920025 0.9819931 0.8442049 0.9876833 1.0256803 1.0256803 0.8646483 0.0789839 0.9893190 0.9893190 0.7288890 0.8267218 1.0028068 1.0020479 3.0996780 3.0996780 0.7227029 0.7227029 0.0346892 1.0666801 0.3376788 0.3175037 1.1489511 0.0789839 0.3146490 0.2975723 0.0942765 0.3828167 0.3175361 
StsBA_1    0.9626670 0.9804014 0.9463034 0.9268554 0.9268554 1.1892707 0.9348876 0.9348876 1.1626943 1.1626943 0.9253015 1.1640868 1.1640868 0.9736491 0.9736491 0.9122482 1.2105053 0.9122482 1.2105053 0.9348087 0.9348087 1.1161322 1.1151775 1.1589521 1.0517627 1.0517627 0.9588921 0.9235749 0.9586045 0.9586045 0.9422389 0.9422389 0.9458824 0.9369237 0.9369237 0.9692441 0.9147181 0.9147181 0.9266212 0.8921117 0.8921117 0.9535665 0.9535665 0.9471822 0.9392234 0.9392234 1.0476151 1.0015179 1.0015179 0.8859719 0.9916015 0.9505215 0.9916015 0.9505215 1.0056066 0.9350994 0.9203469 0.9203469 0.9463034 0.9626670 1.1122353 1.1122353 0.9518140 0.7191510 0.6400057 0.6400057 2.8648733 2.8648733 2.8814622 0.6420415 0.6819592 0.3147021 0.8834402 0.8834402 0.8949064 0.6416093 1.0314183 0.1747480 3.0002601 3.0002601 0.3808688 1.0210457 0.9076277 2.9357833 0.6306841 0.6412262 0.6915592 0.6915592 0.4925843 0.4925843 0.9804014 3.0161645 2.8275424 3.0161645 2.8275424 0.7813139 0.7813139 0.3545794 0.3808688 2.8991903 0.9649578 0.0000000 0.0000010 0.6944050 0.6944050 0.7063792 0.6233083 0.6233083 0.7213240 0.6831330 0.7227595 0.7227595 0.6901314 0.6781536 0.8722093 0.8722093 1.0029429 0.3539041 0.8642879 0.3526079 0.6319418 0.6319418 0.8751621 0.9686291 0.3586028 0.3586028 0.6803110 0.9014784 0.6884907 0.6824579 2.9668031 2.9668031 0.6805808 0.6805808 0.9740537 0.4472567 0.8859719 0.9130228 1.0224735 0.9686291 0.8672800 0.9200300 0.9516088 0.9772617 0.9206303 
StsBA_2    0.9626670 0.9804014 0.9463034 0.9268554 0.9268554 1.1892707 0.9348876 0.9348876 1.1626943 1.1626943 0.9253015 1.1640868 1.1640868 0.9736491 0.9736491 0.9122482 1.2105053 0.9122482 1.2105053 0.9348087 0.9348087 1.1161322 1.1151775 1.1589521 1.0517627 1.0517627 0.9588921 0.9235749 0.9586045 0.9586045 0.9422389 0.9422389 0.9458824 0.9369237 0.9369237 0.9692441 0.9147181 0.9147181 0.9266212 0.8921117 0.8921117 0.9535665 0.9535665 0.9471822 0.9392234 0.9392234 1.0476151 1.0015179 1.0015179 0.8859719 0.9916015 0.9505215 0.9916015 0.9505215 1.0056066 0.9350994 0.9203469 0.9203469 0.9463034 0.9626670 1.1122353 1.1122353 0.9518140 0.7191510 0.6400057 0.6400057 2.8648733 2.8648733 2.8814622 0.6420415 0.6819592 0.3147021 0.8834402 0.8834402 0.8949064 0.6416093 1.0314183 0.1747480 3.0002601 3.0002601 0.3808688 1.0210457 0.9076277 2.9357833 0.6306841 0.6412262 0.6915592 0.6915592 0.4925843 0.4925843 0.9804014 3.0161645 2.8275424 3.0161645 2.8275424 0.7813139 0.7813139 0.3545794 0.3808688 2.8991903 0.9649578 0.0000010 0.0000000 0.6944050 0.6944050 0.7063792 0.6233083 0.6233083 0.7213240 0.6831330 0.7227595 0.7227595 0.6901314 0.6781536 0.8722093 0.8722093 1.0029429 0.3539041 0.8642879 0.3526079 0.6319418 0.6319418 0.8751621 0.9686291 0.3586028 0.3586028 0.6803110 0.9014784 0.6884907 0.6824579 2.9668031 2.9668031 0.6805808 0.6805808 0.9740537 0.4472567 0.8859719 0.9130228 1.0224735 0.9686291 0.8672800 0.9200300 0.9516088 0.9772617 0.9206303 
StsC09_1   1.0970878 1.0011133 1.0618177 1.0253053 1.0253053 1.1035368 1.0429736 1.0429736 1.1584060 1.1584060 0.9719758 1.1350959 1.1350959 0.9984350 0.9984350 0.9866164 1.1661171 0.9866164 1.1661171 1.0048292 1.0048292 1.0850673 1.0833535 1.1080430 1.0727641 1.0727641 1.0035652 0.9995676 1.0631584 1.0631584 1.0600599 1.0600599 0.9710669 0.9643610 0.9643610 1.0076811 0.9989032 0.9989032 0.9970684 0.9962771 0.9962771 0.9835595 0.9835595 0.9925024 0.9758420 0.9758420 1.0540666 1.0470824 1.0470824 0.9902372 1.0139981 1.0487794 1.0139981 1.0487794 1.0218250 1.0214591 0.9535025 0.9535025 1.0618177 1.0970878 1.0535923 1.0535923 0.9918589 0.0688642 0.5807946 0.5807946 3.0950665 3.0950665 3.0238433 0.7318282 0.6291574 0.6615987 0.8580301 0.8580301 0.8598397 0.5647350 0.9909395 0.6499259 3.0538389 3.0538389 0.6767628 0.9929734 0.8678393 3.2028028 0.5644893 0.5611875 0.6170306 0.6170306 0.6849753 0.6849753 1.0011133 3.0395663 2.8555285 3.0395663 2.8555285 0.6102421 0.6102421 0.6720678 0.6767628 3.1774820 0.9859112 0.6944050 0.6944050 0.0000000 0.0000010 0.0773213 0.5620185 0.5620185 0.0921791 0.0578154 0.0243545 0.0243545 0.0501958 0.0578945 0.8663876 0.8663876 0.9857490 0.6642323 0.8710539 0.6699439 0.7284788 0.7284788 0.8631338 0.9586394 0.6655788 0.6655788 0.6124149 0.8445855 0.0138605 0.0140042 3.1201455 3.1201455 0.6066100 0.6066100 0.9704614 0.6702559 0.9902372 0.9646394 0.9776822 0.9586394 0.9566118 0.9687137 0.9612972 0.9602583 0.9954720 
StsC09_2   1.0970878 1.0011133 1.0618177 1.0253053 1.0253053 1.1035368 1.0429736 1.0429736 1.1584060 1.1584060 0.9719758 1.1350959 1.1350959 0.9984350 0.9984350 0.9866164 1.1661171 0.9866164 1.1661171 1.0048292 1.0048292 1.0850673 1.0833535 1.1080430 1.0727641 1.0727641 1.0035652 0.9995676 1.0631584 1.0631584 1.0600599 1.0600599 0.9710669 0.9643610 0.9643610 1.0076811 0.9989032 0.9989032 0.9970684 0.9962771 0.9962771 0.9835595 0.9835595 0.9925024 0.9758420 0.9758420 1.0540666 1.0470824 1.0470824 0.9902372 1.0139981 1.0487794 1.0139981 1.0487794 1.0218250 1.0214591 0.9535025 0.9535025 1.0618177 1.0970878 1.0535923 1.0535923 0.9918589 0.0688642 0.5807946 0.5807946 3.0950665 3.0950665 3.0238433 0.7318282 0.6291574 0.6615987 0.8580301 0.8580301 0.8598397 0.5647350 0.9909395 0.6499259 3.0538389 3.0538389 0.6767628 0.9929734 0.8678393 3.2028028 0.5644893 0.5611875 0.6170306 0.6170306 0.6849753 0.6849753 1.0011133 3.0395663 2.8555285 3.0395663 2.8555285 0.6102421 0.6102421 0.6720678 0.6767628 3.1774820 0.9859112 0.6944050 0.6944050 0.0000010 0.0000000 0.0773213 0.5620185 0.5620185 0.0921791 0.0578154 0.0243545 0.0243545 0.0501958 0.0578945 0.8663876 0.8663876 0.9857490 0.6642323 0.8710539 0.6699439 0.7284788 0.7284788 0.8631338 0.9586394 0.6655788 0.6655788 0.6124149 0.8445855 0.0138605 0.0140042 3.1201455 3.1201455 0.6066100 0.6066100 0.9704614 0.6702559 0.9902372 0.9646394 0.9776822 0.9586394 0.9566118 0.9687137 0.9612972 0.9602583 0.9954720 
StsC25     1.1435311 1.0522506 1.1111192 1.0586114 1.0586114 1.1375224 1.0880829 1.0880829 1.2010958 1.2010958 0.9952439 1.2060577 1.2060577 1.0623565 1.0623565 1.0191403 1.2384465 1.0191403 1.2384465 1.0612713 1.0612713 1.1391832 1.1346467 1.1528688 1.1328447 1.1328447 1.0598635 1.0556695 1.1142134 1.1142134 1.1126254 1.1126254 1.0333466 1.0264635 1.0264635 1.0603508 1.0509711 1.0509711 1.0490293 1.0524227 1.0524227 1.0464692 1.0464692 1.0483527 1.0348071 1.0348071 1.0536104 1.1174785 1.1174785 1.0384616 1.0723750 1.0920260 1.0723750 1.0920260 1.0567791 1.0718340 0.9999744 0.9999744 1.1111192 1.1435311 1.0677553 1.0677553 1.0430766 0.0354768 0.6252466 0.6252466 3.1386497 3.1386497 3.0334935 0.7101497 0.6564679 0.7206062 0.8536333 0.8536333 0.8662520 0.6141479 0.9416550 0.6931861 3.0672302 3.0672302 0.7174372 0.9383834 0.8668354 3.2085497 0.6140582 0.6055712 0.6470363 0.6470363 0.7308082 0.7308082 1.0522506 3.0395096 2.8759493 3.0395096 2.8759493 0.6239158 0.6239158 0.7163756 0.7174372 3.1547995 1.0262201 0.7063792 0.7063792 0.0773213 0.0773213 0.0000000 0.6149068 0.6149068 0.0736764 0.0317477 0.0804691 0.0804691 0.0317508 0.0317919 0.8640256 0.8640256 1.0200579 0.7083543 0.8686676 0.7161768 0.7068318 0.7068318 0.8589579 0.9902205 0.7097239 0.7097239 0.6392838 0.8645774 0.0810942 0.0819782 3.1544920 3.1544920 0.6363643 0.6363643 1.0171990 0.7132813 1.0384616 1.0191377 0.9317929 0.9902205 0.9988718 1.0116770 0.9962659 0.9971845 1.0281018 
StsC2_1    0.8048730 0.7413782 0.7532233 0.7140402 0.7140402 0.9370080 0.7425981 0.7425981 0.9391803 0.9391803 0.7159570 0.9081105 0.9081105 0.7462746 0.7462746 0.7327066 0.9138568 0.7327066 0.9138568 0.7120234 0.7120234 0.8797192 0.8692313 0.9062480 0.8331818 0.8331818 0.7298587 0.7116591 0.6960839 0.6960839 0.7480091 0.7480091 0.7468350 0.7405568 0.7405568 0.7365792 0.7137441 0.7137441 0.7000070 0.6948273 0.6948273 0.7380711 0.7380711 0.7204569 0.7485189 0.7485189 0.8218049 0.7987186 0.7987186 0.7457108 0.7837972 0.6956466 0.7837972 0.6956466 0.7747375 0.7062188 0.7357238 0.7357238 0.7532233 0.8048730 0.8588312 0.8588312 0.7694593 0.6203332 0.1018320 0.1018320 3.0321536 3.0321536 2.7311683 0.6890652 0.1376583 0.6504576 0.6666434 0.6666434 0.6700051 0.0699641 0.9122867 0.6644883 2.9910112 2.9910112 0.5773876 0.9446692 0.6566814 3.0419897 0.0702315 0.0736065 0.1223773 0.1223773 0.6181455 0.6181455 0.7413782 3.0430834 2.7047938 3.0430834 2.7047938 0.3076436 0.3076436 0.5987395 0.5773876 3.0049207 0.7202262 0.6233083 0.6233083 0.5620185 0.5620185 0.6149068 0.0000000 0.0000010 0.6157807 0.5809762 0.5814928 0.5814928 0.5880121 0.5762517 0.7034742 0.7034742 0.7602221 0.5852584 0.6966199 0.5880998 0.6944293 0.6944293 0.6709447 0.7114582 0.5909821 0.5909821 0.1212750 0.6726052 0.5760279 0.5760926 2.9912182 2.9912182 0.1174662 0.1174662 0.7139149 0.6047256 0.7457108 0.7213398 0.8836317 0.7114582 0.7205510 0.7052891 0.7424691 0.7404917 0.7380736 
StsC2_2    0.8048730 0.7413782 0.7532233 0.7140402 0.7140402 0.9370080 0.7425981 0.7425981 0.9391803 0.9391803 0.7159570 0.9081105 0.9081105 0.7462746 0.7462746 0.7327066 0.9138568 0.7327066 0.9138568 0.7120234 0.7120234 0.8797192 0.8692313 0.9062480 0.8331818 0.8331818 0.7298587 0.7116591 0.6960839 0.6960839 0.7480091 0.7480091 0.7468350 0.7405568 0.7405568 0.7365792 0.7137441 0.7137441 0.7000070 0.6948273 0.6948273 0.7380711 0.7380711 0.7204569 0.7485189 0.7485189 0.8218049 0.7987186 0.7987186 0.7457108 0.7837972 0.6956466 0.7837972 0.6956466 0.7747375 0.7062188 0.7357238 0.7357238 0.7532233 0.8048730 0.8588312 0.8588312 0.7694593 0.6203332 0.1018320 0.1018320 3.0321536 3.0321536 2.7311683 0.6890652 0.1376583 0.6504576 0.6666434 0.6666434 0.6700051 0.0699641 0.9122867 0.6644883 2.9910112 2.9910112 0.5773876 0.9446692 0.6566814 3.0419897 0.0702315 0.0736065 0.1223773 0.1223773 0.6181455 0.6181455 0.7413782 3.0430834 2.7047938 3.0430834 2.7047938 0.3076436 0.3076436 0.5987395 0.5773876 3.0049207 0.7202262 0.6233083 0.6233083 0.5620185 0.5620185 0.6149068 0.0000010 0.0000000 0.6157807 0.5809762 0.5814928 0.5814928 0.5880121 0.5762517 0.7034742 0.7034742 0.7602221 0.5852584 0.6966199 0.5880998 0.6944293 0.6944293 0.6709447 0.7114582 0.5909821 0.5909821 0.1212750 0.6726052 0.5760279 0.5760926 2.9912182 2.9912182 0.1174662 0.1174662 0.7139149 0.6047256 0.7457108 0.7213398 0.8836317 0.7114582 0.7205510 0.7052891 0.7424691 0.7404917 0.7380736 
StsC3      1.1454022 1.0484455 1.1166985 1.0425753 1.0425753 1.1690733 1.0772796 1.0772796 1.1941202 1.1941202 1.0045423 1.1782108 1.1782108 1.0818794 1.0818794 1.0366914 1.2390850 1.0366914 1.2390850 1.0689074 1.0689074 1.1291219 1.1275321 1.1675192 1.1225647 1.1225647 1.0580987 1.0627749 1.1051424 1.1051424 1.1193191 1.1193191 1.0521331 1.0451375 1.0451375 1.0688201 1.0597493 1.0597493 1.0577808 1.0599675 1.0599675 1.0660047 1.0660047 1.0558330 1.0536784 1.0536784 1.0595125 1.1206839 1.1206839 1.0456166 1.0629878 1.0739029 1.0629878 1.0739029 1.0612981 1.0345529 1.0011496 1.0011496 1.1166985 1.1454022 1.0982392 1.0982392 1.0163013 0.0700104 0.6326123 0.6326123 3.1582987 3.1582987 3.0804283 0.7716049 0.6802436 0.7150367 0.8677888 0.8677888 0.8807061 0.6123858 0.9816853 0.6863465 3.1064399 3.1064399 0.7244471 0.9927266 0.8780037 3.2527550 0.6116862 0.6037730 0.6705940 0.6705940 0.7284036 0.7284036 1.0484455 3.0842230 2.9485954 3.0842230 2.9485954 0.6640912 0.6640912 0.7233621 0.7244471 3.2090505 1.0480091 0.7213240 0.7213240 0.0921791 0.0921791 0.0736764 0.6157807 0.6157807 0.0000000 0.0691860 0.0850825 0.0850825 0.0691921 0.0692797 0.8771915 0.8771915 1.0299405 0.7152249 0.8822689 0.7231736 0.7682629 0.7682629 0.8732277 1.0115496 0.7166127 0.7166127 0.6627017 0.8724423 0.0924290 0.0934375 3.1934845 3.1934845 0.6597250 0.6597250 1.0387696 0.7010795 1.0456166 1.0263524 0.9610962 1.0115496 0.9995387 1.0081767 1.0141319 1.0037011 1.0458156 
StsC8      1.1123868 1.0191889 1.0760359 1.0325629 1.0325629 1.1167011 1.0625685 1.0625685 1.1756210 1.1756210 0.9635060 1.1620050 1.1620050 1.0215554 1.0215554 0.9868802 1.1934072 0.9868802 1.1934072 1.0278363 1.0278363 1.0975581 1.0932374 1.1291926 1.0932702 1.0932702 1.0265213 1.0224570 1.0953374 1.0953374 1.0800874 1.0800874 0.9936860 0.9869392 0.9869392 1.0286022 1.0196043 1.0196043 1.0177307 1.0208209 1.0208209 1.0063664 1.0063664 1.0153116 0.9949858 0.9949858 1.0400620 1.0763643 1.0763643 1.0057608 1.0415594 1.0545639 1.0415594 1.0545639 1.0252298 1.0445739 0.9684655 0.9684655 1.0760359 1.1123868 1.0720073 1.0720073 1.0167054 0.0316695 0.6000486 0.6000486 3.1477288 3.1477288 3.0760535 0.7154403 0.6461983 0.6923717 0.8612884 0.8612884 0.8740395 0.5837762 0.9677323 0.6657427 3.1101598 3.1101598 0.6825064 0.9421542 0.8713784 3.2546929 0.5835234 0.5753813 0.6368750 0.6368750 0.6992325 0.6992325 1.0191889 3.0822513 2.8989853 3.0822513 2.8989853 0.6075036 0.6075036 0.6815083 0.6825064 3.2211404 1.0164828 0.6831330 0.6831330 0.0578154 0.0578154 0.0317477 0.5809762 0.5809762 0.0691860 0.0000000 0.0610271 0.0610271 0.0138532 0.0069129 0.8685619 0.8685619 1.0076091 0.6736790 0.8732305 0.6812525 0.7121158 0.7121158 0.8666626 0.9812254 0.6750228 0.6750228 0.6291944 0.8586294 0.0652367 0.0659379 3.1993970 3.1993970 0.6263047 0.6263047 1.0075331 0.6793193 1.0057608 0.9865847 0.9618404 0.9812254 0.9670981 0.9861286 0.9838305 0.9668401 0.9956631 
StsCM_1    1.1063712 1.0166154 1.0733610 1.0468324 1.0468324 1.1242636 1.0600567 1.0600567 1.1727650 1.1727650 0.9719686 1.1501676 1.1501676 1.0175799 1.0175799 0.9920514 1.1814128 0.9920514 1.1814128 1.0238863 1.0238863 1.1003547 1.0986174 1.1229778 1.0856866 1.0856866 1.0225790 1.0185222 1.0601965 1.0601965 1.0770622 1.0770622 0.9897708 0.9830252 0.9830252 1.0243354 1.0153849 1.0153849 1.0135198 1.0152498 1.0152498 1.0002038 1.0002038 1.0113837 0.9946430 0.9946430 1.0580537 1.0587173 1.0587173 1.0014135 1.0264672 1.0623758 1.0264672 1.0623758 1.0425534 1.0137183 0.9726613 0.9726613 1.0733610 1.1063712 1.0627980 1.0627980 0.9849020 0.0647207 0.6006200 0.6006200 3.1467691 3.1467691 3.0664360 0.7668048 0.6498825 0.6882319 0.8705529 0.8705529 0.8832475 0.5843021 0.9970422 0.6643685 3.1107170 3.1107170 0.6924878 1.0147077 0.8805342 3.2567849 0.5840744 0.5806899 0.6375498 0.6375498 0.7004055 0.7004055 1.0166154 3.0945107 2.9025524 3.0945107 2.9025524 0.6237971 0.6237971 0.6877435 0.6924878 3.2246419 0.9931823 0.7227595 0.7227595 0.0243545 0.0243545 0.0804691 0.5814928 0.5814928 0.0850825 0.0610271 0.0000000 0.0000010 0.0534306 0.0611096 0.8792508 0.8792508 0.9929850 0.6798306 0.8839878 0.6856154 0.7634639 0.7634639 0.8757443 0.9657578 0.6811878 0.6811878 0.6328208 0.8676378 0.0314108 0.0317379 3.1840843 3.1840843 0.6269508 0.6269508 0.9776515 0.6851140 1.0014135 0.9839102 0.9871525 0.9657578 0.9675925 0.9879214 0.9709811 0.9822867 1.0009041 
StsCM_2    1.1063712 1.0166154 1.0733610 1.0468324 1.0468324 1.1242636 1.0600567 1.0600567 1.1727650 1.1727650 0.9719686 1.1501676 1.1501676 1.0175799 1.0175799 0.9920514 1.1814128 0.9920514 1.1814128 1.0238863 1.0238863 1.1003547 1.0986174 1.1229778 1.0856866 1.0856866 1.0225790 1.0185222 1.0601965 1.0601965 1.0770622 1.0770622 0.9897708 0.9830252 0.9830252 1.0243354 1.0153849 1.0153849 1.0135198 1.0152498 1.0152498 1.0002038 1.0002038 1.0113837 0.9946430 0.9946430 1.0580537 1.0587173 1.0587173 1.0014135 1.0264672 1.0623758 1.0264672 1.0623758 1.0425534 1.0137183 0.9726613 0.9726613 1.0733610 1.1063712 1.0627980 1.0627980 0.9849020 0.0647207 0.6006200 0.6006200 3.1467691 3.1467691 3.0664360 0.7668048 0.6498825 0.6882319 0.8705529 0.8705529 0.8832475 0.5843021 0.9970422 0.6643685 3.1107170 3.1107170 0.6924878 1.0147077 0.8805342 3.2567849 0.5840744 0.5806899 0.6375498 0.6375498 0.7004055 0.7004055 1.0166154 3.0945107 2.9025524 3.0945107 2.9025524 0.6237971 0.6237971 0.6877435 0.6924878 3.2246419 0.9931823 0.7227595 0.7227595 0.0243545 0.0243545 0.0804691 0.5814928 0.5814928 0.0850825 0.0610271 0.0000010 0.0000000 0.0534306 0.0611096 0.8792508 0.8792508 0.9929850 0.6798306 0.8839878 0.6856154 0.7634639 0.7634639 0.8757443 0.9657578 0.6811878 0.6811878 0.6328208 0.8676378 0.0314108 0.0317379 3.1840843 3.1840843 0.6269508 0.6269508 0.9776515 0.6851140 1.0014135 0.9839102 0.9871525 0.9657578 0.9675925 0.9879214 0.9709811 0.9822867 1.0009041 
StsCT      1.1094658 1.0162997 1.0777049 1.0297026 1.0297026 1.1160319 1.0596429 1.0596429 1.1673176 1.1673176 0.9606681 1.1613166 1.1613166 1.0186273 1.0186273 0.9840229 1.1927057 0.9840229 1.1927057 1.0249258 1.0249258 1.0969044 1.0925869 1.1285152 1.0926184 1.0926184 1.0236168 1.0195588 1.0924155 1.0924155 1.0771560 1.0771560 0.9908077 0.9840631 0.9840631 1.0240564 1.0151040 1.0151040 1.0132384 1.0162890 1.0162890 1.0034704 1.0034704 1.0124198 0.9920972 0.9920972 1.0343036 1.0621296 1.0621296 1.0073573 1.0332431 1.0704884 1.0332431 1.0704884 1.0207079 1.0415680 0.9494651 0.9494651 1.0777049 1.1094658 1.0635404 1.0635404 1.0137876 0.0316725 0.6071939 0.6071939 3.1386521 3.1386521 3.0661625 0.7162133 0.6536259 0.6958170 0.8733980 0.8733980 0.8863548 0.5780108 0.9722129 0.6691434 3.1105845 3.1105845 0.6661287 0.9599916 0.8836381 3.2436908 0.5833023 0.5696278 0.6442398 0.6442398 0.6966985 0.6966985 1.0162997 3.0718558 2.8895391 3.0718558 2.8895391 0.6143157 0.6143157 0.6651575 0.6661287 3.2115501 1.0082749 0.6901314 0.6901314 0.0501958 0.0501958 0.0317508 0.5880121 0.5880121 0.0691921 0.0138532 0.0534306 0.0534306 0.0000000 0.0138727 0.8808126 0.8808126 0.9994987 0.6574020 0.8855384 0.6648764 0.7128813 0.7128813 0.8788488 0.9732491 0.6587356 0.6587356 0.6365200 0.8707602 0.0575393 0.0581538 3.1887722 3.1887722 0.6336135 0.6336135 0.9993803 0.6712078 1.0073573 0.9738210 0.9667009 0.9732491 0.9479199 0.9832626 0.9758667 0.9624395 0.9928003 
StsCY      1.1064812 1.0134662 1.0702160 1.0268839 1.0268839 1.1106725 1.0567246 1.0567246 1.1694573 1.1694573 0.9579298 1.1558574 1.1558574 1.0157535 1.0157535 0.9812493 1.1871701 0.9812493 1.1871701 1.0220627 1.0220627 1.0916431 1.0873457 1.1231062 1.0873662 1.0873662 1.0207609 1.0167132 1.0894559 1.0894559 1.0742088 1.0742088 0.9880082 0.9812712 0.9812712 1.0211968 1.0122771 1.0122771 1.0104172 1.0134417 1.0134417 1.0006426 1.0006426 1.0095877 0.9892865 0.9892865 1.0342895 1.0704412 1.0704412 1.0213014 1.0358142 1.0487644 1.0358142 1.0487644 1.0178648 1.0385920 0.9629398 0.9629398 1.0702160 1.1064812 1.0660827 1.0660827 1.0109285 0.0317135 0.5952968 0.5952968 3.1833747 3.1833747 3.1096122 0.7104913 0.6413676 0.6874218 0.8560451 0.8560451 0.8687386 0.5790377 0.9827799 0.6608658 3.1641882 3.1641882 0.6775653 0.9366155 0.8660946 3.2909342 0.5787770 0.5706495 0.6320640 0.6320640 0.6944014 0.6944014 1.0134662 3.1159445 2.9299988 3.1159445 2.9299988 0.6027107 0.6027107 0.6765737 0.6775653 3.2776625 1.0107861 0.6781536 0.6781536 0.0578945 0.0578945 0.0317919 0.5762517 0.5762517 0.0692797 0.0069129 0.0611096 0.0611096 0.0138727 0.0000000 0.8632752 0.8632752 1.0019704 0.6687543 0.8679306 0.6763098 0.7071587 0.7071587 0.8613993 0.9756507 0.6700972 0.6700972 0.6243914 0.8533701 0.0653251 0.0660281 3.2347080 3.2347080 0.6215061 0.6215061 1.0018648 0.6745127 1.0213014 0.9809032 0.9767771 0.9756507 0.9615211 0.9804812 0.9782675 0.9596893 0.9900141 
StsK_1     0.9340236 0.9029197 0.9723768 0.7752667 0.7752667 0.9450740 0.8745375 0.8745375 0.9229834 0.9229834 0.7975383 0.9330491 0.9330491 0.8271789 0.8271789 0.7882581 0.9686555 0.7882581 0.9686555 0.8567299 0.8567299 0.8881620 0.8744459 0.9449112 0.9010391 0.9010391 0.8159307 0.8371891 0.8062456 0.8062456 0.8542083 0.8542083 0.8140163 0.7998734 0.7998734 0.8093305 0.8602406 0.8602406 0.8714892 0.8251473 0.8251473 0.8143268 0.8143268 0.8140689 0.8083832 0.8083832 0.8076171 0.8703908 0.8703908 0.8664282 0.8232286 0.7625363 0.8232286 0.7625363 0.8396196 0.7584097 0.8585122 0.8585122 0.9723768 0.9340236 0.8173644 0.8173644 0.8439698 0.8725308 0.6843342 0.6843342 3.0005300 3.0005300 2.8077202 0.9159606 0.6990762 0.8696810 0.0456524 0.0456524 0.0421895 0.6943230 1.1528382 0.8825803 2.8423152 2.8423152 0.9390148 1.1401095 0.0494328 2.7859527 0.6934044 0.7007727 0.6894214 0.6894214 0.9494923 0.9494923 0.9029197 2.7992342 2.5837272 2.7992342 2.5837272 0.6913147 0.6913147 0.9344123 0.9390148 2.8913429 0.8465573 0.8722093 0.8722093 0.8663876 0.8663876 0.8640256 0.7034742 0.7034742 0.8771915 0.8685619 0.8792508 0.8792508 0.8808126 0.8632752 0.0000000 0.0000010 0.9152956 0.9220969 0.0033825 0.9091936 0.9097928 0.9097928 0.0381119 0.8626442 0.9236139 0.9236139 0.6845184 0.0524880 0.8815842 0.8956699 2.7092810 2.7092810 0.6786116 0.6786116 0.8742059 0.8575583 0.8664282 0.7661908 1.1612840 0.8626442 0.8425947 0.7795971 0.8871044 0.8056764 0.7957843 
StsK_3     0.9340236 0.9029197 0.9723768 0.7752667 0.7752667 0.9450740 0.8745375 0.8745375 0.9229834 0.9229834 0.7975383 0.9330491 0.9330491 0.8271789 0.8271789 0.7882581 0.9686555 0.7882581 0.9686555 0.8567299 0.8567299 0.8881620 0.8744459 0.9449112 0.9010391 0.9010391 0.8159307 0.8371891 0.8062456 0.8062456 0.8542083 0.8542083 0.8140163 0.7998734 0.7998734 0.8093305 0.8602406 0.8602406 0.8714892 0.8251473 0.8251473 0.8143268 0.8143268 0.8140689 0.8083832 0.8083832 0.8076171 0.8703908 0.8703908 0.8664282 0.8232286 0.7625363 0.8232286 0.7625363 0.8396196 0.7584097 0.8585122 0.8585122 0.9723768 0.9340236 0.8173644 0.8173644 0.8439698 0.8725308 0.6843342 0.6843342 3.0005300 3.0005300 2.8077202 0.9159606 0.6990762 0.8696810 0.0456524 0.0456524 0.0421895 0.6943230 1.1528382 0.8825803 2.8423152 2.8423152 0.9390148 1.1401095 0.0494328 2.7859527 0.6934044 0.7007727 0.6894214 0.6894214 0.9494923 0.9494923 0.9029197 2.7992342 2.5837272 2.7992342 2.5837272 0.6913147 0.6913147 0.9344123 0.9390148 2.8913429 0.8465573 0.8722093 0.8722093 0.8663876 0.8663876 0.8640256 0.7034742 0.7034742 0.8771915 0.8685619 0.8792508 0.8792508 0.8808126 0.8632752 0.0000010 0.0000000 0.9152956 0.9220969 0.0033825 0.9091936 0.9097928 0.9097928 0.0381119 0.8626442 0.9236139 0.9236139 0.6845184 0.0524880 0.8815842 0.8956699 2.7092810 2.7092810 0.6786116 0.6786116 0.8742059 0.8575583 0.8664282 0.7661908 1.1612840 0.8626442 0.8425947 0.7795971 0.8871044 0.8056764 0.7957843 
StsMC      0.3733076 0.3827581 0.3409273 0.3591099 0.3591099 0.4149228 0.3708556 0.3708556 0.4543107 0.4543107 0.3248858 0.4577244 0.4577244 0.3893233 0.3893233 0.3272203 0.4811174 0.3272203 0.4811174 0.3772545 0.3772545 0.4256185 0.4307642 0.4306420 0.3935827 0.3935827 0.3959063 0.3887626 0.3715070 0.3715070 0.3942444 0.3942444 0.3872949 0.3872400 0.3872400 0.4136170 0.3915413 0.3915413 0.4036595 0.3731872 0.3731872 0.3854278 0.3854278 0.3894638 0.3802211 0.3802211 0.5427802 0.3917305 0.3917305 0.3329041 0.3753407 0.3188550 0.3753407 0.3188550 0.4204103 0.3467360 0.2624478 0.2624478 0.3409273 0.3733076 0.7618617 0.7618617 0.3462133 1.0060450 0.7446369 0.7446369 3.5655480 3.5655480 3.3705596 1.0378143 0.7799925 0.9275821 0.8963212 0.8963212 0.9105813 0.7494751 1.2615403 1.0157616 3.4500496 3.4500496 1.0111874 1.3680407 0.9373584 3.3171545 0.7561803 0.7573586 0.7716084 0.7716084 1.0549570 1.0549570 0.3827581 3.3179460 3.0619428 3.3179460 3.0619428 0.8370612 0.8370612 1.0213376 1.0111874 3.3955385 0.0920025 1.0029429 1.0029429 0.9857490 0.9857490 1.0200579 0.7602221 0.7602221 1.0299405 1.0076091 0.9929850 0.9929850 0.9994987 1.0019704 0.9152956 0.9152956 0.0000000 1.0093512 0.9127414 1.0152841 1.0342214 1.0342214 0.9064207 0.0672473 1.0168262 1.0168262 0.7525265 0.8851594 1.0025640 1.0018073 3.2561812 3.2561812 0.7598334 0.7598334 0.0959774 1.0928281 0.3329041 0.3499563 1.2735003 0.0672473 0.3399520 0.3235571 0.0791554 0.4255164 0.3322547 
StsMU      1.0103806 1.0453757 1.0120937 0.9519466 0.9519466 1.1663707 0.9598661 0.9598661 1.1751739 1.1751739 0.9880394 1.1234680 1.1234680 1.0044585 1.0044585 0.9804590 1.1292340 0.9804590 1.1292340 0.9505128 0.9505128 1.1122375 1.0972289 1.0974268 1.0941895 1.0941895 0.9559278 0.9392076 0.9978726 0.9978726 0.9436042 0.9436042 0.9757659 0.9639202 0.9639202 0.9966190 0.9448166 0.9448166 0.9351995 0.9056087 0.9056087 0.9987866 0.9987866 0.9441900 0.9740850 0.9740850 1.0642425 1.0245418 1.0245418 0.9537059 1.0387386 0.9823888 1.0387386 0.9823888 1.0353515 0.9338918 0.9488672 0.9488672 1.0120937 1.0103806 1.1890591 1.1890591 1.0026707 0.7129392 0.6270573 0.6270573 2.7947649 2.7947649 2.7844888 0.6353527 0.6577042 0.3534693 0.9038165 0.9038165 0.9229558 0.6075360 1.0062164 0.3634155 2.8449622 2.8449622 0.0242256 1.0224009 0.9144597 2.9271715 0.6023583 0.6159287 0.6528028 0.6528028 0.3850670 0.3850670 1.0453757 2.7513849 2.7019733 2.7513849 2.7019733 0.7541722 0.7541722 0.0205446 0.0242256 2.7649681 0.9819931 0.3539041 0.3539041 0.6642323 0.6642323 0.7083543 0.5852584 0.5852584 0.7152249 0.6736790 0.6798306 0.6798306 0.6574020 0.6687543 0.9220969 0.9220969 1.0093512 0.0000000 0.9138582 0.0136159 0.6405996 0.6405996 0.9025410 0.9728472 0.0033802 0.0033802 0.6480196 0.9004514 0.6842823 0.6782273 2.7246034 2.7246034 0.6421380 0.6421380 0.9650009 0.3281483 0.9537059 0.9445896 0.9742566 0.9728472 0.9348220 1.0245887 0.9871636 1.0094328 0.9832428 
StsPA_1    0.9310134 0.9003918 0.9691861 0.7798427 0.7798427 0.9424283 0.8717506 0.8717506 0.9204136 0.9204136 0.7949724 0.9304437 0.9304437 0.8248904 0.8248904 0.7861132 0.9659440 0.7861132 0.9659440 0.8539954 0.8539954 0.8856915 0.8663500 0.9422724 0.8985280 0.8985280 0.8133410 0.8348923 0.8036811 0.8036811 0.8515003 0.8515003 0.8117814 0.7976736 0.7976736 0.8071265 0.8575262 0.8575262 0.8687411 0.8225175 0.8225175 0.8117369 0.8117369 0.8114855 0.8061555 0.8061555 0.8053521 0.8675407 0.8675407 0.8639957 0.8201650 0.7600917 0.8201650 0.7600917 0.8373231 0.7562665 0.8553989 0.8553989 0.9691861 0.9310134 0.8137489 0.8137489 0.8415588 0.8772143 0.6776143 0.6776143 2.9851823 2.9851823 2.7935291 0.9078676 0.6922019 0.8617677 0.0420660 0.0420660 0.0386047 0.6874959 1.1476858 0.8786264 2.8312993 2.8312993 0.9306724 1.1351244 0.0458217 2.7717953 0.6865860 0.6939204 0.6826154 0.6826154 0.9410950 0.9410950 0.9003918 2.7848874 2.5706600 2.7848874 2.5706600 0.6890396 0.6890396 0.9261029 0.9306724 2.8723491 0.8442049 0.8642879 0.8642879 0.8710539 0.8710539 0.8686676 0.6966199 0.6966199 0.8822689 0.8732305 0.8839878 0.8839878 0.8855384 0.8679306 0.0033825 0.0033825 0.9127414 0.9138582 0.0000000 0.9010426 0.9017216 0.9017216 0.0345853 0.8602392 0.9153712 0.9153712 0.6777435 0.0489026 0.8863255 0.9005164 2.6955531 2.6955531 0.6718529 0.6718529 0.8717884 0.8497981 0.8639957 0.7637237 1.1560620 0.8602392 0.8402339 0.7771072 0.8846283 0.8034779 0.7936207 
StsS0      1.0094729 1.0444948 1.0111912 0.9709866 0.9709866 1.1655880 0.9589244 0.9589244 1.1728151 1.1728151 0.9938535 1.1225533 1.1225533 1.0035385 1.0035385 0.9795294 1.1283226 0.9795294 1.1283226 0.9495541 0.9495541 1.1100273 1.0950251 1.0952123 1.0919964 1.0919964 0.9549761 0.9382470 0.9968961 0.9968961 0.9422456 0.9422456 0.9748334 0.9629764 0.9629764 0.9957023 0.9438695 0.9438695 0.9342437 0.9046242 0.9046242 0.9978721 0.9978721 0.9432296 0.9731476 0.9731476 1.0633798 1.0222871 1.0222871 0.9527531 1.0378580 0.9814584 1.0378580 0.9814584 1.0344700 0.9529614 0.9479102 0.9479102 1.0111912 1.0094729 1.2157861 1.2157861 1.0017448 0.7208218 0.6300920 0.6300920 2.8039882 2.8039882 2.8022688 0.6153944 0.6609013 0.3633664 0.8912012 0.8912012 0.9100423 0.6104881 1.0034943 0.3569089 2.8925695 2.8925695 0.0207203 1.0184993 0.9016812 2.9370620 0.6050015 0.6186329 0.6559950 0.6559950 0.3842523 0.3842523 1.0444948 2.7921483 2.7409447 2.7921483 2.7409447 0.7579828 0.7579828 0.0205250 0.0207203 2.8057921 0.9876833 0.3526079 0.3526079 0.6699439 0.6699439 0.7161768 0.5880998 0.5880998 0.7231736 0.6812525 0.6856154 0.6856154 0.6648764 0.6763098 0.9091936 0.9091936 1.0152841 0.0136159 0.9010426 0.0000000 0.6205709 0.6205709 0.8899502 0.9785641 0.0170436 0.0170436 0.6511814 0.8879066 0.6901082 0.6840755 2.7901173 2.7901173 0.6452736 0.6452736 0.9705664 0.3283742 0.9527531 0.9436165 0.9704010 0.9785641 0.9338485 1.0236922 0.9929269 1.0085281 0.9823145 
StsTL_1    1.0440253 0.9973714 1.0247530 0.9696571 0.9696571 1.2344333 0.9973904 0.9973904 1.2269401 1.2269401 0.9266139 1.2381926 1.2381926 0.9178702 0.9178702 0.9661297 1.2933118 0.9661297 1.2933118 0.9537969 0.9537969 1.1294189 1.1283442 1.1839721 1.1383510 1.1383510 0.9543819 0.9344022 1.0683731 1.0683731 0.9897056 0.9897056 0.9118112 0.9059961 0.9059961 0.9654682 0.9399663 0.9399663 0.9382799 0.9294750 0.9294750 0.9292701 0.9292701 0.9427976 0.9121565 0.9121565 1.0495019 1.0584411 1.0584411 0.9882778 1.1220599 0.9896674 1.1220599 0.9896674 0.9719084 1.0100054 0.9227757 0.9227757 1.0247530 1.0440253 1.1609846 1.1609846 0.9945088 0.7307502 0.7048599 0.7048599 2.8086121 2.8086121 2.7538674 0.0068650 0.7298958 0.6615082 0.9309839 0.9309839 0.9274883 0.7047089 0.9819763 0.6363904 2.7707117 2.7707117 0.6400600 0.9301440 0.9224909 2.7686345 0.7077612 0.7092747 0.7362651 0.7362651 0.6905265 0.6905265 0.9973714 2.7460268 2.5247501 2.7460268 2.5247501 0.7140559 0.7140559 0.6335690 0.6400600 2.8235832 1.0256803 0.6319418 0.6319418 0.7284788 0.7284788 0.7068318 0.6944293 0.6944293 0.7682629 0.7121158 0.7634639 0.7634639 0.7128813 0.7071587 0.9097928 0.9097928 1.0342214 0.6405996 0.9017216 0.6205709 0.0000000 0.0000010 0.9226082 0.9965997 0.6403443 0.6403443 0.7280606 0.9017961 0.7274149 0.7143235 2.7520844 2.7520844 0.7249648 0.7249648 1.0229489 0.6232944 0.9882778 0.9363470 0.9696351 0.9965997 0.9603581 0.9385898 1.0005873 0.9544055 0.9747883 
StsTL_3    1.0440253 0.9973714 1.0247530 0.9696571 0.9696571 1.2344333 0.9973904 0.9973904 1.2269401 1.2269401 0.9266139 1.2381926 1.2381926 0.9178702 0.9178702 0.9661297 1.2933118 0.9661297 1.2933118 0.9537969 0.9537969 1.1294189 1.1283442 1.1839721 1.1383510 1.1383510 0.9543819 0.9344022 1.0683731 1.0683731 0.9897056 0.9897056 0.9118112 0.9059961 0.9059961 0.9654682 0.9399663 0.9399663 0.9382799 0.9294750 0.9294750 0.9292701 0.9292701 0.9427976 0.9121565 0.9121565 1.0495019 1.0584411 1.0584411 0.9882778 1.1220599 0.9896674 1.1220599 0.9896674 0.9719084 1.0100054 0.9227757 0.9227757 1.0247530 1.0440253 1.1609846 1.1609846 0.9945088 0.7307502 0.7048599 0.7048599 2.8086121 2.8086121 2.7538674 0.0068650 0.7298958 0.6615082 0.9309839 0.9309839 0.9274883 0.7047089 0.9819763 0.6363904 2.7707117 2.7707117 0.6400600 0.9301440 0.9224909 2.7686345 0.7077612 0.7092747 0.7362651 0.7362651 0.6905265 0.6905265 0.9973714 2.7460268 2.5247501 2.7460268 2.5247501 0.7140559 0.7140559 0.6335690 0.6400600 2.8235832 1.0256803 0.6319418 0.6319418 0.7284788 0.7284788 0.7068318 0.6944293 0.6944293 0.7682629 0.7121158 0.7634639 0.7634639 0.7128813 0.7071587 0.9097928 0.9097928 1.0342214 0.6405996 0.9017216 0.6205709 0.0000010 0.0000000 0.9226082 0.9965997 0.6403443 0.6403443 0.7280606 0.9017961 0.7274149 0.7143235 2.7520844 2.7520844 0.7249648 0.7249648 1.0229489 0.6232944 0.9882778 0.9363470 0.9696351 0.9965997 0.9603581 0.9385898 1.0005873 0.9544055 0.9747883 
StsTu      0.9237040 0.9240556 0.9648935 0.7852338 0.7852338 0.9304974 0.8552343 0.8552343 0.9308589 0.9308589 0.7843947 0.9479914 0.9479914 0.8310906 0.8310906 0.7986535 0.9837627 0.7986535 0.9837627 0.8510371 0.8510371 0.8940893 0.8803190 0.9575427 0.8956359 0.8956359 0.8108510 0.8321503 0.7922696 0.7922696 0.8547923 0.8547923 0.8167111 0.8026915 0.8026915 0.8116559 0.8527413 0.8527413 0.8637916 0.8345407 0.8345407 0.8159767 0.8159767 0.8090168 0.8111356 0.8111356 0.8035394 0.8609949 0.8609949 0.8499750 0.8239109 0.7719019 0.8239109 0.7719019 0.8413128 0.7578348 0.8540463 0.8540463 0.9648935 0.9237040 0.8291153 0.8291153 0.8626114 0.8690847 0.6628520 0.6628520 2.9824414 2.9824414 2.8116124 0.9235407 0.6769819 0.8676944 0.0101329 0.0101329 0.0067612 0.6692683 1.1565227 0.8725274 2.8883041 2.8883041 0.9230844 1.1203519 0.0310902 2.7753315 0.6683904 0.6755782 0.6676220 0.6676220 0.9213722 0.9213722 0.9240556 2.8648743 2.5667467 2.8648743 2.5667467 0.7029783 0.7029783 0.9145892 0.9230844 2.8948422 0.8646483 0.8751621 0.8751621 0.8631338 0.8631338 0.8589579 0.6709447 0.6709447 0.8732277 0.8666626 0.8757443 0.8757443 0.8788488 0.8613993 0.0381119 0.0381119 0.9064207 0.9025410 0.0345853 0.8899502 0.9226082 0.9226082 0.0000000 0.8503343 0.9040360 0.9040360 0.6628594 0.0342473 0.8782395 0.8922165 2.7447920 2.7447920 0.6570523 0.6570523 0.8713333 0.8408206 0.8499750 0.7625792 1.1476094 0.8503343 0.8473808 0.7902875 0.8922614 0.8011583 0.8061716 
StsW00     0.3394876 0.3638362 0.3219363 0.3259314 0.3259314 0.3982705 0.3507862 0.3507862 0.4035273 0.4035273 0.2884098 0.4516153 0.4516153 0.3555321 0.3555321 0.2944095 0.4712647 0.2944095 0.4712647 0.3216873 0.3216873 0.3727248 0.3762111 0.4118160 0.3622777 0.3622777 0.3432417 0.3324792 0.3505163 0.3505163 0.3467109 0.3467109 0.3533592 0.3533129 0.3533129 0.3601473 0.3469006 0.3469006 0.3584782 0.3290332 0.3290332 0.3290946 0.3290946 0.3372179 0.3567501 0.3567501 0.5110733 0.3685157 0.3685157 0.3013627 0.3417341 0.2957594 0.3417341 0.2957594 0.3907290 0.3078023 0.2396798 0.2396798 0.3219363 0.3394876 0.7330901 0.7330901 0.3172539 0.9771952 0.6970138 0.6970138 3.4599217 3.4599217 3.2803802 1.0001346 0.7458654 0.8863062 0.8406521 0.8406521 0.8541192 0.7009162 1.2199179 1.0124575 3.3604972 3.3604972 0.9746063 1.3455801 0.8813275 3.2373429 0.7073503 0.7050469 0.7244757 0.7244757 1.0195469 1.0195469 0.3638362 3.1976923 2.9747331 3.1976923 2.9747331 0.8095656 0.8095656 0.9845383 0.9746063 3.2977146 0.0789839 0.9686291 0.9686291 0.9586394 0.9586394 0.9902205 0.7114582 0.7114582 1.0115496 0.9812254 0.9657578 0.9657578 0.9732491 0.9756507 0.8626442 0.8626442 0.0672473 0.9728472 0.8602392 0.9785641 0.9965997 0.9965997 0.8503343 0.0000000 0.9801603 0.9801603 0.7192875 0.8322122 0.9751267 0.9742378 3.1784717 3.1784717 0.7131454 0.7131454 0.0828359 1.0540905 0.3013627 0.3029138 1.1985844 0.0000010 0.3258128 0.2951275 0.0591357 0.3869604 0.2992996 
StsW0_1    1.0178837 1.0530394 1.0113240 0.9592101 0.9592101 1.1745635 0.9671136 0.9671136 1.1834035 1.1834035 0.9954286 1.1314163 1.1314163 1.0119993 1.0119993 0.9878230 1.1371843 0.9878230 1.1371843 0.9577955 0.9577955 1.1201607 1.1050768 1.1053131 1.1019884 1.1019884 0.9632118 0.9463919 1.0052869 1.0052869 0.9507382 0.9507382 0.9831036 0.9712246 0.9712246 1.0040486 0.9519551 0.9519551 0.9423088 0.9126450 0.9126450 1.0062224 1.0062224 0.9514222 0.9814441 0.9814441 1.0719602 1.0275886 1.0275886 0.9609761 1.0463250 0.9897783 1.0463250 0.9897783 1.0429075 0.9412148 0.9561207 0.9561207 1.0113240 1.0178837 1.1786329 1.1786329 1.0102400 0.7143167 0.6328547 0.6328547 2.8017501 2.8017501 2.7915231 0.6350992 0.6510319 0.3483796 0.9053134 0.9053134 0.9244734 0.6133146 0.9971345 0.3584122 2.8520840 2.8520840 0.0277246 1.0298598 0.9159679 2.9346069 0.6081339 0.6217331 0.6461086 0.6461086 0.3899912 0.3899912 1.0530394 2.7583591 2.7088089 2.7583591 2.7088089 0.7604907 0.7604907 0.0240017 0.0277246 2.7719442 0.9893190 0.3586028 0.3586028 0.6655788 0.6655788 0.7097239 0.5909821 0.5909821 0.7166127 0.6750228 0.6811878 0.6811878 0.6587356 0.6700972 0.9236139 0.9236139 1.0168262 0.0033802 0.9153712 0.0170436 0.6403443 0.6403443 0.9040360 0.9801603 0.0000000 0.0000010 0.6413579 0.9019425 0.6856470 0.6796000 2.7314129 2.7314129 0.6354928 0.6354928 0.9722114 0.3296826 0.9609761 0.9519208 0.9653816 0.9801603 0.9341200 1.0321536 0.9944912 1.0169018 0.9906252 
StsW0_2    1.0178837 1.0530394 1.0113240 0.9592101 0.9592101 1.1745635 0.9671136 0.9671136 1.1834035 1.1834035 0.9954286 1.1314163 1.1314163 1.0119993 1.0119993 0.9878230 1.1371843 0.9878230 1.1371843 0.9577955 0.9577955 1.1201607 1.1050768 1.1053131 1.1019884 1.1019884 0.9632118 0.9463919 1.0052869 1.0052869 0.9507382 0.9507382 0.9831036 0.9712246 0.9712246 1.0040486 0.9519551 0.9519551 0.9423088 0.9126450 0.9126450 1.0062224 1.0062224 0.9514222 0.9814441 0.9814441 1.0719602 1.0275886 1.0275886 0.9609761 1.0463250 0.9897783 1.0463250 0.9897783 1.0429075 0.9412148 0.9561207 0.9561207 1.0113240 1.0178837 1.1786329 1.1786329 1.0102400 0.7143167 0.6328547 0.6328547 2.8017501 2.8017501 2.7915231 0.6350992 0.6510319 0.3483796 0.9053134 0.9053134 0.9244734 0.6133146 0.9971345 0.3584122 2.8520840 2.8520840 0.0277246 1.0298598 0.9159679 2.9346069 0.6081339 0.6217331 0.6461086 0.6461086 0.3899912 0.3899912 1.0530394 2.7583591 2.7088089 2.7583591 2.7088089 0.7604907 0.7604907 0.0240017 0.0277246 2.7719442 0.9893190 0.3586028 0.3586028 0.6655788 0.6655788 0.7097239 0.5909821 0.5909821 0.7166127 0.6750228 0.6811878 0.6811878 0.6587356 0.6700972 0.9236139 0.9236139 1.0168262 0.0033802 0.9153712 0.0170436 0.6403443 0.6403443 0.9040360 0.9801603 0.0000010 0.0000000 0.6413579 0.9019425 0.6856470 0.6796000 2.7314129 2.7314129 0.6354928 0.6354928 0.9722114 0.3296826 0.9609761 0.9519208 0.9653816 0.9801603 0.9341200 1.0321536 0.9944912 1.0169018 0.9906252 
StsW25_2   0.7815496 0.7570431 0.7224562 0.7222305 0.7222305 0.9238910 0.7542495 0.7542495 0.9361409 0.9361409 0.7000948 0.9289531 0.9289531 0.7919832 0.7919832 0.7374123 0.9096144 0.7374123 0.9096144 0.7550525 0.7550525 0.8833425 0.8730851 0.8797604 0.8544330 0.8544330 0.7786560 0.7598119 0.7017446 0.7017446 0.7902575 0.7902575 0.7781416 0.7699836 0.7699836 0.7853056 0.7475965 0.7475965 0.7337277 0.7274928 0.7274928 0.7771738 0.7771738 0.7688735 0.7643606 0.7643606 0.8335216 0.7975824 0.7975824 0.7392730 0.7986859 0.6916407 0.7986859 0.6916407 0.7597315 0.7027488 0.7446115 0.7446115 0.7224562 0.7815496 0.8784633 0.8784633 0.7471406 0.6475734 0.0480265 0.0480265 3.1558461 3.1558461 2.9793763 0.7336650 0.0203581 0.6563542 0.6642633 0.6642633 0.6676217 0.1084620 0.9276928 0.6623651 3.1780104 3.1780104 0.6577765 1.0180748 0.6557088 3.2079909 0.1123028 0.1192765 0.0067630 0.0067630 0.6968430 0.6968430 0.7570431 3.2349175 2.9100523 3.2349175 2.9100523 0.3339088 0.3339088 0.6557204 0.6577765 3.1143135 0.7288890 0.6803110 0.6803110 0.6124149 0.6124149 0.6392838 0.1212750 0.1212750 0.6627017 0.6291944 0.6328208 0.6328208 0.6365200 0.6243914 0.6845184 0.6845184 0.7525265 0.6480196 0.6777435 0.6511814 0.7280606 0.7280606 0.6628594 0.7192875 0.6413579 0.6413579 0.0000000 0.6630965 0.6271234 0.6276412 3.1227297 3.1227297 0.0033424 0.0033424 0.7250472 0.6816871 0.7392730 0.7220101 0.9195965 0.7192875 0.7235641 0.6965421 0.7231231 0.7386861 0.7428318 
StsW2_2    0.8857771 0.8911643 0.9227806 0.7622117 0.7622117 0.9149510 0.8395217 0.8395217 0.9050277 0.9050277 0.7690202 0.9096587 0.9096587 0.8033027 0.8033027 0.7735558 0.9445330 0.7735558 0.9445330 0.8274717 0.8274717 0.8616938 0.8427932 0.9212940 0.8646245 0.8646245 0.7880403 0.8089032 0.7869218 0.7869218 0.8269624 0.8269624 0.7893745 0.7755364 0.7755364 0.7905686 0.8292462 0.8292462 0.8401522 0.8042206 0.8042206 0.7878647 0.7878647 0.7862396 0.7837896 0.7837896 0.7837152 0.8431033 0.8431033 0.8270620 0.8000475 0.7545051 0.8000475 0.7545051 0.8180158 0.7517071 0.8300456 0.8300456 0.9227806 0.8857771 0.8145032 0.8145032 0.8467601 0.8610463 0.6630870 0.6630870 2.9866062 2.9866062 2.7904352 0.9027150 0.6771667 0.8643099 0.0416491 0.0416491 0.0311085 0.6640561 1.1374565 0.8828220 2.8861163 2.8861163 0.9209252 1.1556483 0.0525130 2.7688950 0.6630996 0.6703250 0.6678413 0.6678413 0.9163863 0.9163863 0.8911643 2.8833030 2.5688984 2.8833030 2.5688984 0.6821359 0.6821359 0.9124585 0.9209252 2.8490694 0.8267218 0.9014784 0.9014784 0.8445855 0.8445855 0.8645774 0.6726052 0.6726052 0.8724423 0.8586294 0.8676378 0.8676378 0.8707602 0.8533701 0.0524880 0.0524880 0.8851594 0.9004514 0.0489026 0.8879066 0.9017961 0.9017961 0.0342473 0.8322122 0.9019425 0.9019425 0.6630965 0.0000000 0.8701277 0.8839743 2.7520505 2.7520505 0.6573121 0.6573121 0.8507592 0.8345172 0.8270620 0.7435942 1.1276184 0.8322122 0.8089012 0.7702676 0.8680575 0.7778971 0.7809724 
StsW38_1   1.1124999 1.0177275 1.0769028 1.0481232 1.0481232 1.1219411 1.0450533 1.0450533 1.1780882 1.1780882 0.9788251 1.1538391 1.1538391 1.0007170 1.0007170 1.0055498 1.1852133 1.0055498 1.1852133 1.0002649 1.0002649 1.1089569 1.1072006 1.1265496 1.0906091 1.0906091 0.9990173 0.9950542 1.0829265 1.0829265 1.0759482 1.0759482 0.9734354 0.9667590 0.9667590 1.0031069 0.9944206 0.9944206 0.9926033 0.9917766 0.9917766 0.9791480 0.9791480 0.9880425 0.9781982 0.9781982 1.0760163 1.0622543 1.0622543 1.0046794 1.0134895 1.0521581 1.0134895 1.0521581 1.0428825 1.0431766 0.9802625 0.9802625 1.0769028 1.1124999 1.0829602 1.0829602 1.0127340 0.0725737 0.5950677 0.5950677 3.0982770 3.0982770 3.0270748 0.7307498 0.6441043 0.6520927 0.8730362 0.8730362 0.8857636 0.5788127 0.9799644 0.6364548 3.0555151 3.0555151 0.6970194 0.9905075 0.8830408 3.2060226 0.5785797 0.5752164 0.6318233 0.6318233 0.7032143 0.7032143 1.0177275 3.0428000 2.8587583 3.0428000 2.8587583 0.6198582 0.6198582 0.6922444 0.6970194 3.1742984 1.0028068 0.6884907 0.6884907 0.0138605 0.0138605 0.0810942 0.5760279 0.5760279 0.0924290 0.0652367 0.0314108 0.0314108 0.0575393 0.0653251 0.8815842 0.8815842 1.0025640 0.6842823 0.8863255 0.6901082 0.7274149 0.7274149 0.8782395 0.9751267 0.6856470 0.6856470 0.6271234 0.8701277 0.0000000 0.0000010 3.1233690 3.1233690 0.6212686 0.6212686 0.9871377 0.6862459 1.0046794 0.9850158 0.9668928 0.9751267 0.9707188 0.9890344 0.9777593 0.9824654 1.0145022 
StsW38_2   1.1123119 1.0170411 1.0765251 1.0346533 1.0346533 1.1360436 1.0422320 1.0422320 1.1782646 1.1782646 0.9906258 1.1529194 1.1529194 0.9937667 0.9937667 1.0048037 1.1844636 1.0048037 1.1844636 0.9956414 0.9956414 1.1087483 1.1069827 1.1254815 1.0893735 1.0893735 1.0021282 0.9981260 1.0745976 1.0745976 1.0797550 1.0797550 0.9763122 0.9695800 0.9695800 1.0062518 0.9974689 0.9974689 0.9956325 0.9948267 0.9948267 0.9820880 0.9820880 0.9910503 0.9811256 0.9811256 1.0580798 1.0659679 1.0659679 1.0039295 1.0118864 1.0437960 1.0118864 1.0437960 1.0423233 1.0286663 0.9794008 0.9794008 1.0765251 1.1123119 1.1017950 1.1017950 1.0144560 0.0733541 0.5952998 0.5952998 3.1141192 3.1141192 3.0421196 0.7176972 0.6447759 0.6459137 0.8868826 0.8868826 0.8999525 0.5789019 0.9828756 0.6302385 3.0709471 3.0709471 0.6910266 1.0070511 0.8971409 3.2233382 0.5786670 0.5752741 0.6323842 0.6323842 0.7010559 0.7010559 1.0170411 3.0580524 2.8717833 3.0580524 2.8717833 0.6167181 0.6167181 0.6862292 0.6910266 3.1912591 1.0020479 0.6824579 0.6824579 0.0140042 0.0140042 0.0819782 0.5760926 0.5760926 0.0934375 0.0659379 0.0317379 0.0317379 0.0581538 0.0660281 0.8956699 0.8956699 1.0018073 0.6782273 0.9005164 0.6840755 0.7143235 0.7143235 0.8922165 0.9742378 0.6796000 0.6796000 0.6276412 0.8839743 0.0000010 0.0000000 3.1396014 3.1396014 0.6217349 0.6217349 0.9863041 0.6838950 1.0039295 0.9910956 0.9696822 0.9742378 0.9824000 0.9951139 0.9760028 0.9816044 1.0138011 
StsW52_1   3.3992975 3.1090387 3.5305509 3.1212042 3.1212042 3.1802469 3.1243320 3.1243320 3.0224526 3.0224526 3.0130474 3.1133589 3.1133589 3.0374418 3.0374418 3.1402326 3.1192307 3.1402326 3.1192307 3.0943043 3.0943043 2.9590272 2.9751262 3.0678485 2.9907428 2.9907428 3.0392038 3.1456051 3.0946207 3.0946207 3.1055581 3.1055581 3.0095766 2.9966400 2.9966400 3.2459360 2.9748650 2.9748650 2.9444318 3.0958859 3.0958859 3.0588082 3.0588082 3.0355962 2.9667508 2.9667508 3.5259219 3.2218980 3.2218980 3.2601993 3.0713820 3.1184204 3.0713820 3.1184204 3.3919821 3.2659572 3.1997780 3.1997780 3.5305509 3.3992975 3.2200980 3.2200980 3.2847840 3.2129367 3.0851663 3.0851663 0.2294811 0.2294811 0.1527229 2.8021748 3.1085756 2.9445428 2.7437036 2.7437036 2.7365590 2.8186718 2.6373546 3.0822083 0.2685188 0.2685188 2.8255843 2.9336347 2.7893900 0.1560863 2.8777742 2.9007560 3.0964456 3.0964456 2.8238301 2.8238301 3.1090387 0.2658601 0.2666498 0.2658601 0.2666498 2.8581095 2.8581095 2.7491405 2.8255843 0.1914372 3.0996780 2.9668031 2.9668031 3.1201455 3.1201455 3.1544920 2.9912182 2.9912182 3.1934845 3.1993970 3.1840843 3.1840843 3.1887722 3.2347080 2.7092810 2.7092810 3.2561812 2.7246034 2.6955531 2.7901173 2.7520844 2.7520844 2.7447920 3.1784717 2.7314129 2.7314129 3.1227297 2.7520505 3.1233690 3.1396014 0.0000000 0.0000010 3.1239062 3.1239062 3.0932354 2.7915222 3.2601993 2.9495213 2.6801956 3.1784717 3.1751595 3.0419678 3.1605758 3.1426818 3.1516922 
StsW52_2   3.3992975 3.1090387 3.5305509 3.1212042 3.1212042 3.1802469 3.1243320 3.1243320 3.0224526 3.0224526 3.0130474 3.1133589 3.1133589 3.0374418 3.0374418 3.1402326 3.1192307 3.1402326 3.1192307 3.0943043 3.0943043 2.9590272 2.9751262 3.0678485 2.9907428 2.9907428 3.0392038 3.1456051 3.0946207 3.0946207 3.1055581 3.1055581 3.0095766 2.9966400 2.9966400 3.2459360 2.9748650 2.9748650 2.9444318 3.0958859 3.0958859 3.0588082 3.0588082 3.0355962 2.9667508 2.9667508 3.5259219 3.2218980 3.2218980 3.2601993 3.0713820 3.1184204 3.0713820 3.1184204 3.3919821 3.2659572 3.1997780 3.1997780 3.5305509 3.3992975 3.2200980 3.2200980 3.2847840 3.2129367 3.0851663 3.0851663 0.2294811 0.2294811 0.1527229 2.8021748 3.1085756 2.9445428 2.7437036 2.7437036 2.7365590 2.8186718 2.6373546 3.0822083 0.2685188 0.2685188 2.8255843 2.9336347 2.7893900 0.1560863 2.8777742 2.9007560 3.0964456 3.0964456 2.8238301 2.8238301 3.1090387 0.2658601 0.2666498 0.2658601 0.2666498 2.8581095 2.8581095 2.7491405 2.8255843 0.1914372 3.0996780 2.9668031 2.9668031 3.1201455 3.1201455 3.1544920 2.9912182 2.9912182 3.1934845 3.1993970 3.1840843 3.1840843 3.1887722 3.2347080 2.7092810 2.7092810 3.2561812 2.7246034 2.6955531 2.7901173 2.7520844 2.7520844 2.7447920 3.1784717 2.7314129 2.7314129 3.1227297 2.7520505 3.1233690 3.1396014 0.0000010 0.0000000 3.1239062 3.1239062 3.0932354 2.7915222 3.2601993 2.9495213 2.6801956 3.1784717 3.1751595 3.0419678 3.1605758 3.1426818 3.1516922 
StsW83_1   0.7751963 0.7507653 0.7163240 0.7160603 0.7160603 0.9168398 0.7614782 0.7614782 0.9291199 0.9291199 0.6939444 0.9219356 0.9219356 0.7854755 0.7854755 0.7445935 0.9026674 0.7445935 0.9026674 0.7487247 0.7487247 0.8765665 0.8663553 0.8729076 0.8477653 0.8477653 0.7722775 0.7534998 0.6956442 0.6956442 0.7839190 0.7839190 0.7717691 0.7636335 0.7636335 0.7789436 0.7414316 0.7414316 0.7275939 0.7213252 0.7213252 0.7708099 0.7708099 0.7625356 0.7717612 0.7717612 0.8269161 0.7911131 0.7911131 0.7330625 0.7922337 0.6856226 0.7922337 0.6856226 0.7670112 0.6965625 0.7383252 0.7383252 0.7163240 0.7751963 0.8790992 0.8790992 0.7407986 0.6446316 0.0445387 0.0445387 3.1570296 3.1570296 2.9804978 0.7305627 0.0237938 0.6503901 0.6584479 0.6584479 0.6617670 0.1047262 0.9207646 0.6626233 3.1792011 3.1792011 0.6518717 1.0188331 0.6499448 3.2092044 0.1085557 0.1155292 0.0033771 0.0033771 0.6908503 0.6908503 0.7507653 3.2361363 2.9111535 3.2361363 2.9111535 0.3291558 0.3291558 0.6497936 0.6518717 3.1154863 0.7227029 0.6805808 0.6805808 0.6066100 0.6066100 0.6363643 0.1174662 0.1174662 0.6597250 0.6263047 0.6269508 0.6269508 0.6336135 0.6215061 0.6786116 0.6786116 0.7598334 0.6421380 0.6718529 0.6452736 0.7249648 0.7249648 0.6570523 0.7131454 0.6354928 0.6354928 0.0033424 0.6573121 0.6212686 0.6217349 3.1239062 3.1239062 0.0000000 0.0000010 0.7188690 0.6757793 0.7330625 0.7158110 0.9126475 0.7131454 0.7173838 0.6904994 0.7169525 0.7324913 0.7500417 
StsW83_2   0.7751963 0.7507653 0.7163240 0.7160603 0.7160603 0.9168398 0.7614782 0.7614782 0.9291199 0.9291199 0.6939444 0.9219356 0.9219356 0.7854755 0.7854755 0.7445935 0.9026674 0.7445935 0.9026674 0.7487247 0.7487247 0.8765665 0.8663553 0.8729076 0.8477653 0.8477653 0.7722775 0.7534998 0.6956442 0.6956442 0.7839190 0.7839190 0.7717691 0.7636335 0.7636335 0.7789436 0.7414316 0.7414316 0.7275939 0.7213252 0.7213252 0.7708099 0.7708099 0.7625356 0.7717612 0.7717612 0.8269161 0.7911131 0.7911131 0.7330625 0.7922337 0.6856226 0.7922337 0.6856226 0.7670112 0.6965625 0.7383252 0.7383252 0.7163240 0.7751963 0.8790992 0.8790992 0.7407986 0.6446316 0.0445387 0.0445387 3.1570296 3.1570296 2.9804978 0.7305627 0.0237938 0.6503901 0.6584479 0.6584479 0.6617670 0.1047262 0.9207646 0.6626233 3.1792011 3.1792011 0.6518717 1.0188331 0.6499448 3.2092044 0.1085557 0.1155292 0.0033771 0.0033771 0.6908503 0.6908503 0.7507653 3.2361363 2.9111535 3.2361363 2.9111535 0.3291558 0.3291558 0.6497936 0.6518717 3.1154863 0.7227029 0.6805808 0.6805808 0.6066100 0.6066100 0.6363643 0.1174662 0.1174662 0.6597250 0.6263047 0.6269508 0.6269508 0.6336135 0.6215061 0.6786116 0.6786116 0.7598334 0.6421380 0.6718529 0.6452736 0.7249648 0.7249648 0.6570523 0.7131454 0.6354928 0.6354928 0.0033424 0.6573121 0.6212686 0.6217349 3.1239062 3.1239062 0.0000010 0.0000000 0.7188690 0.6757793 0.7330625 0.7158110 0.9126475 0.7131454 0.7173838 0.6904994 0.7169525 0.7324913 0.7500417 
StsY_A     0.3621865 0.3849352 0.3552799 0.3553158 0.3553158 0.3964855 0.3615754 0.3615754 0.4279525 0.4279525 0.3266128 0.4458207 0.4458207 0.3560667 0.3560667 0.3251103 0.4696895 0.3251103 0.4696895 0.3292055 0.3292055 0.4244367 0.4279774 0.4382664 0.3940912 0.3940912 0.3504804 0.3344569 0.3377675 0.3377675 0.3545333 0.3545333 0.3539415 0.3538961 0.3538961 0.3661191 0.3486064 0.3486064 0.3552575 0.3310715 0.3310715 0.3352190 0.3352190 0.3445217 0.3572597 0.3572597 0.5490312 0.3787140 0.3787140 0.3425707 0.3776075 0.3165421 0.3776075 0.3165421 0.4045761 0.3381457 0.2640045 0.2640045 0.3552799 0.3621865 0.7115125 0.7115125 0.3199347 1.0059606 0.7064573 0.7064573 3.3068420 3.3068420 3.1751935 1.0264955 0.7385065 0.8690379 0.8615637 0.8615637 0.8752297 0.7028475 1.2095843 0.9956965 3.2250769 3.2250769 0.9673735 1.3713606 0.8849797 3.1334192 0.7074874 0.7087293 0.7302799 0.7302799 1.0313835 1.0313835 0.3849352 3.1329318 2.8826230 3.1329318 2.8826230 0.7747201 0.7747201 0.9765191 0.9673735 3.2065471 0.0346892 0.9740537 0.9740537 0.9704614 0.9704614 1.0171990 0.7139149 0.7139149 1.0387696 1.0075331 0.9776515 0.9776515 0.9993803 1.0018648 0.8742059 0.8742059 0.0959774 0.9650009 0.8717884 0.9705664 1.0229489 1.0229489 0.8713333 0.0828359 0.9722114 0.9722114 0.7250472 0.8507592 0.9871377 0.9863041 3.0932354 3.0932354 0.7188690 0.7188690 0.0000000 1.0476793 0.3425707 0.3240791 1.2139043 0.0828359 0.3389658 0.3117654 0.0982013 0.3861461 0.3301118 
StsY_B     1.0753090 1.1272045 1.0872395 1.0000283 1.0000283 1.3067875 1.0450643 1.0450643 1.2455607 1.2455607 1.0137575 1.2927390 1.2927390 1.0025151 1.0025151 1.0530324 1.3129592 1.0530324 1.3129592 0.9907820 0.9907820 1.1929930 1.1859488 1.2738535 1.2059193 1.2059193 0.9920156 0.9810234 1.0670142 1.0670142 1.0092249 1.0092249 0.9927660 0.9765758 0.9765758 0.9889878 0.9935060 0.9935060 0.9912286 0.9757970 0.9757970 1.0014338 1.0014338 0.9800250 0.9868899 0.9868899 1.0178693 1.0782318 1.0782318 1.0680620 1.1036987 1.0823558 1.1036987 1.0823558 1.0977237 1.0278358 1.0066095 1.0066095 1.0872395 1.0753090 1.2077606 1.2077606 0.9892949 0.6947653 0.6780817 0.6780817 2.8058547 2.8058547 2.7671298 0.6331715 0.6897669 0.4425942 0.8425750 0.8425750 0.8471090 0.6271390 0.8479752 0.3994540 2.7840881 2.7840881 0.3443285 0.8903386 0.8641277 2.8138643 0.6390089 0.6292884 0.6865838 0.6865838 0.1635253 0.1635253 1.1272045 2.6132119 2.5278672 2.6132119 2.5278672 0.7100307 0.7100307 0.3321084 0.3443285 2.7651562 1.0666801 0.4472567 0.4472567 0.6702559 0.6702559 0.7132813 0.6047256 0.6047256 0.7010795 0.6793193 0.6851140 0.6851140 0.6712078 0.6745127 0.8575583 0.8575583 1.0928281 0.3281483 0.8497981 0.3283742 0.6232944 0.6232944 0.8408206 1.0540905 0.3296826 0.3296826 0.6816871 0.8345172 0.6862459 0.6838950 2.7915222 2.7915222 0.6757793 0.6757793 1.0476793 0.0000000 1.0680620 0.9488518 0.8126046 1.0540905 1.0074757 1.0138203 1.0503177 1.0486947 1.0622160 
UK6        0.2112901 0.2196565 0.2231365 0.3665167 0.3665167 0.4818653 0.3340788 0.3340788 0.4583013 0.4583013 0.3128139 0.4514190 0.4514190 0.3665658 0.3665658 0.2948938 0.4736799 0.2948938 0.4736799 0.3385337 0.3385337 0.4273026 0.4388334 0.4450579 0.3992428 0.3992428 0.3484261 0.3200798 0.3154594 0.3154594 0.3267038 0.3267038 0.3642447 0.3615487 0.3615487 0.3605749 0.3440595 0.3440595 0.3505975 0.3301787 0.3301787 0.3463163 0.3463163 0.3424782 0.3605606 0.3605606 0.3907972 0.2201373 0.2201373 0.0000010 0.4009314 0.2900373 0.4009314 0.2900373 0.3682093 0.3400956 0.3280031 0.3280031 0.2231365 0.2112901 0.7179217 0.7179217 0.2044921 1.0274008 0.7176383 0.7176383 3.4285165 3.4285165 3.4139384 0.9918192 0.7625502 0.8868387 0.8437659 0.8437659 0.8573458 0.7445052 1.1227565 0.9284523 3.4048365 3.4048365 0.9630970 1.3406317 0.8678977 3.4304513 0.7416467 0.7475885 0.7445676 0.7445676 1.0794498 1.0794498 0.2196565 3.4161086 3.2480169 3.4161086 3.2480169 0.8424191 0.8424191 0.9653078 0.9630970 3.2963152 0.3376788 0.8859719 0.8859719 0.9902372 0.9902372 1.0384616 0.7457108 0.7457108 1.0456166 1.0057608 1.0014135 1.0014135 1.0073573 1.0213014 0.8664282 0.8664282 0.3329041 0.9537059 0.8639957 0.9527531 0.9882778 0.9882778 0.8499750 0.3013627 0.9609761 0.9609761 0.7392730 0.8270620 1.0046794 1.0039295 3.2601993 3.2601993 0.7330625 0.7330625 0.3425707 1.0680620 0.0000000 0.2990968 1.0787286 0.3013627 0.1641738 0.2742120 0.2881419 0.3524489 0.2997618 
UME        0.3108750 0.2939132 0.3198987 0.1821485 0.1821485 0.4008094 0.1627896 0.1627896 0.3941767 0.3941767 0.2234590 0.3929649 0.3929649 0.2049910 0.2049910 0.2212313 0.4232462 0.2212313 0.4232462 0.1739950 0.1739950 0.3800308 0.3776378 0.3773718 0.3339331 0.3339331 0.1788073 0.1899380 0.1971330 0.1971330 0.1829018 0.1829018 0.1889516 0.1845065 0.1845065 0.1917221 0.1763534 0.1763534 0.1854784 0.1560795 0.1560795 0.1805159 0.1805159 0.1741547 0.1901037 0.1901037 0.4521739 0.2992176 0.2992176 0.2990968 0.2897910 0.1932165 0.2897910 0.1932165 0.2232829 0.2533837 0.2968369 0.2968369 0.3198987 0.3108750 0.6125571 0.6125571 0.2686860 1.0120387 0.6982489 0.6982489 3.2815221 3.2815221 3.0100836 0.9409718 0.7431447 0.8313544 0.7568094 0.7568094 0.7689532 0.7248376 1.1962244 0.9440622 2.9504040 2.9504040 0.9476962 1.3444995 0.7741937 2.9738633 0.7119889 0.7321276 0.7272536 0.7272536 0.9463936 0.9463936 0.2939132 2.9574884 2.7943289 2.9574884 2.7943289 0.7441905 0.7441905 0.9562786 0.9476962 2.9971259 0.3175037 0.9130228 0.9130228 0.9646394 0.9646394 1.0191377 0.7213398 0.7213398 1.0263524 0.9865847 0.9839102 0.9839102 0.9738210 0.9809032 0.7661908 0.7661908 0.3499563 0.9445896 0.7637237 0.9436165 0.9363470 0.9363470 0.7625792 0.3029138 0.9519208 0.9519208 0.7220101 0.7435942 0.9850158 0.9910956 2.9495213 2.9495213 0.7158110 0.7158110 0.3240791 0.9488518 0.2990968 0.0000000 1.1600570 0.3029138 0.2761988 0.1278330 0.3049526 0.1930683 0.2256934 
US5        1.2392148 1.1972096 1.2088585 1.2511072 1.2511072 1.3074180 1.2472317 1.2472317 1.2857241 1.2857241 1.1837418 1.2873117 1.2873117 1.2879606 1.2879606 1.2184317 1.3057462 1.2184317 1.3057462 1.2555995 1.2555995 1.2663025 1.2623716 1.2279521 1.2213223 1.2213223 1.2067584 1.2145529 1.2554121 1.2554121 1.2382619 1.2382619 1.2298506 1.2107455 1.2107455 1.2120717 1.2137983 1.2137983 1.1945622 1.1619247 1.1619247 1.2219664 1.2219664 1.1923205 1.2270539 1.2270539 1.2229704 1.1729338 1.1729338 1.0787286 1.2197099 1.2435160 1.2197099 1.2435160 1.2871199 1.1685874 1.1649880 1.1649880 1.2088585 1.2392148 1.2322897 1.2322897 1.1661234 0.9175318 0.9350919 0.9350919 2.8125256 2.8125256 2.5914174 0.9833386 0.9316679 0.9696706 1.1476893 1.1476893 1.1545393 0.9084708 0.0566877 1.0681058 2.6682848 2.6682848 0.9739401 0.6987066 1.1799271 2.6977764 0.9152780 0.9028192 0.9134189 0.9134189 0.9151193 0.9151193 1.1972096 2.8602756 2.6484293 2.8602756 2.6484293 0.9939734 0.9939734 0.9689572 0.9739401 2.7809604 1.1489511 1.0224735 1.0224735 0.9776822 0.9776822 0.9317929 0.8836317 0.8836317 0.9610962 0.9618404 0.9871525 0.9871525 0.9667009 0.9767771 1.1612840 1.1612840 1.2735003 0.9742566 1.1560620 0.9704010 0.9696351 0.9696351 1.1476094 1.1985844 0.9653816 0.9653816 0.9195965 1.1276184 0.9668928 0.9696822 2.6801956 2.6801956 0.9126475 0.9126475 1.2139043 0.8126046 1.0787286 1.1600570 0.0000000 1.1985844 1.0701866 1.1246781 1.2086319 1.2120867 1.2289243 
US8        0.3394876 0.3638362 0.3219363 0.3259314 0.3259314 0.3982705 0.3507862 0.3507862 0.4035273 0.4035273 0.2884098 0.4516153 0.4516153 0.3555321 0.3555321 0.2944095 0.4712647 0.2944095 0.4712647 0.3216873 0.3216873 0.3727248 0.3762111 0.4118160 0.3622777 0.3622777 0.3432417 0.3324792 0.3505163 0.3505163 0.3467109 0.3467109 0.3533592 0.3533129 0.3533129 0.3601473 0.3469006 0.3469006 0.3584782 0.3290332 0.3290332 0.3290946 0.3290946 0.3372179 0.3567501 0.3567501 0.5110733 0.3685157 0.3685157 0.3013627 0.3417341 0.2957594 0.3417341 0.2957594 0.3907290 0.3078023 0.2396798 0.2396798 0.3219363 0.3394876 0.7330901 0.7330901 0.3172539 0.9771952 0.6970138 0.6970138 3.4599217 3.4599217 3.2803802 1.0001346 0.7458654 0.8863062 0.8406521 0.8406521 0.8541192 0.7009162 1.2199179 1.0124575 3.3604972 3.3604972 0.9746063 1.3455801 0.8813275 3.2373429 0.7073503 0.7050469 0.7244757 0.7244757 1.0195469 1.0195469 0.3638362 3.1976923 2.9747331 3.1976923 2.9747331 0.8095656 0.8095656 0.9845383 0.9746063 3.2977146 0.0789839 0.9686291 0.9686291 0.9586394 0.9586394 0.9902205 0.7114582 0.7114582 1.0115496 0.9812254 0.9657578 0.9657578 0.9732491 0.9756507 0.8626442 0.8626442 0.0672473 0.9728472 0.8602392 0.9785641 0.9965997 0.9965997 0.8503343 0.0000010 0.9801603 0.9801603 0.7192875 0.8322122 0.9751267 0.9742378 3.1784717 3.1784717 0.7131454 0.7131454 0.0828359 1.0540905 0.3013627 0.3029138 1.1985844 0.0000000 0.3258128 0.2951275 0.0591357 0.3869604 0.2992996 
Uc37       0.2150748 0.2157620 0.2254183 0.3276519 0.3276519 0.4911599 0.3467999 0.3467999 0.4770326 0.4770326 0.3059334 0.4607229 0.4607229 0.3429430 0.3429430 0.3196441 0.5027788 0.3196441 0.5027788 0.3409606 0.3409606 0.4376353 0.4625552 0.4609578 0.4153628 0.4153628 0.3508634 0.3252755 0.3140779 0.3140779 0.3179200 0.3179200 0.3335965 0.3335567 0.3335567 0.3622396 0.3362199 0.3362199 0.3474275 0.3196385 0.3196385 0.3369888 0.3369888 0.3449006 0.3399645 0.3399645 0.3943373 0.1893231 0.1893231 0.1641738 0.4190515 0.2786707 0.4190515 0.2786707 0.3839302 0.3507693 0.3439866 0.3439866 0.2254183 0.2150748 0.6317954 0.6317954 0.2172611 0.9903612 0.7092884 0.7092884 3.2796947 3.2796947 3.3167189 0.9762591 0.7386068 0.8539339 0.8411968 0.8411968 0.8547080 0.7084893 1.0784561 0.8791897 3.3027240 3.3027240 0.9441346 1.2704274 0.8462429 3.3087042 0.7115734 0.7162429 0.7287950 0.7287950 1.0031149 1.0031149 0.2157620 3.3957929 3.1749353 3.3957929 3.1749353 0.7972907 0.7972907 0.9463491 0.9441346 3.1504077 0.3146490 0.8672800 0.8672800 0.9566118 0.9566118 0.9988718 0.7205510 0.7205510 0.9995387 0.9670981 0.9675925 0.9675925 0.9479199 0.9615211 0.8425947 0.8425947 0.3399520 0.9348220 0.8402339 0.9338485 0.9603581 0.9603581 0.8473808 0.3258128 0.9341200 0.9341200 0.7235641 0.8089012 0.9707188 0.9824000 3.1751595 3.1751595 0.7173838 0.7173838 0.3389658 1.0074757 0.1641738 0.2761988 1.0701866 0.3258128 0.0000000 0.2658063 0.3097111 0.3617295 0.3247017 
Uc878      0.2602746 0.2955932 0.2762492 0.1807378 0.1807378 0.4311363 0.1762404 0.1762404 0.3768167 0.3768167 0.2469606 0.4259420 0.4259420 0.1912271 0.1912271 0.2171337 0.4393715 0.2171337 0.4393715 0.1755035 0.1755035 0.3921127 0.4009114 0.3962535 0.3649910 0.3649910 0.1745729 0.1904634 0.2149588 0.2149588 0.1739053 0.1739053 0.1851198 0.1894776 0.1894776 0.1919474 0.1910574 0.1910574 0.2003914 0.1611702 0.1611702 0.1711456 0.1711456 0.1699570 0.1951174 0.1951174 0.4382489 0.2871839 0.2871839 0.2742120 0.3115678 0.1795118 0.3115678 0.1795118 0.2098908 0.2467308 0.3025049 0.3025049 0.2762492 0.2602746 0.6466743 0.6466743 0.2388087 1.0069874 0.6741126 0.6741126 3.3194336 3.3194336 3.0409557 0.9431855 0.7169430 0.8981491 0.7844515 0.7844515 0.7968953 0.7100173 1.1261414 0.9761708 2.9727034 2.9727034 1.0083083 1.2711154 0.7859918 3.0353424 0.7035887 0.7171187 0.7015897 0.7015897 1.0384076 1.0384076 0.2955932 3.0184381 2.8812030 3.0184381 2.8812030 0.7604658 0.7604658 1.0367330 1.0083083 3.0509106 0.2975723 0.9200300 0.9200300 0.9687137 0.9687137 1.0116770 0.7052891 0.7052891 1.0081767 0.9861286 0.9879214 0.9879214 0.9832626 0.9804812 0.7795971 0.7795971 0.3235571 1.0245887 0.7771072 1.0236922 0.9385898 0.9385898 0.7902875 0.2951275 1.0321536 1.0321536 0.6965421 0.7702676 0.9890344 0.9951139 3.0419678 3.0419678 0.6904994 0.6904994 0.3117654 1.0138203 0.2742120 0.1278330 1.1246781 0.2951275 0.2658063 0.0000000 0.2824227 0.1872411 0.2184094 
Ue26       0.3311723 0.3455315 0.3242663 0.3331016 0.3331016 0.3942999 0.3624975 0.3624975 0.4051777 0.4051777 0.2776262 0.4394435 0.4394435 0.3625757 0.3625757 0.3082844 0.4587066 0.3082844 0.4587066 0.3299552 0.3299552 0.3685944 0.3731272 0.3991543 0.3378587 0.3378587 0.3517756 0.3408992 0.3488349 0.3488349 0.3499784 0.3499784 0.3573338 0.3572866 0.3572866 0.3688752 0.3476339 0.3476339 0.3592204 0.3287892 0.3287892 0.3458481 0.3458481 0.3456616 0.3607018 0.3607018 0.5005815 0.3663342 0.3663342 0.2881419 0.3217438 0.2982900 0.3217438 0.2982900 0.3752745 0.3492642 0.2236830 0.2236830 0.3242663 0.3311723 0.7243584 0.7243584 0.3106686 0.9798718 0.7156565 0.7156565 3.3907778 3.3907778 3.2339135 1.0041197 0.7498533 0.8649916 0.8829877 0.8829877 0.8970670 0.7180239 1.2045735 0.9763291 3.3034728 3.3034728 1.0030688 1.3364904 0.9078495 3.2115085 0.7245379 0.7257547 0.7283446 0.7283446 1.0221635 1.0221635 0.3455315 3.2153411 3.0057079 3.2153411 3.0057079 0.8344477 0.8344477 0.9988926 1.0030688 3.2789767 0.0942765 0.9516088 0.9516088 0.9612972 0.9612972 0.9962659 0.7424691 0.7424691 1.0141319 0.9838305 0.9709811 0.9709811 0.9758667 0.9782675 0.8871044 0.8871044 0.0791554 0.9871636 0.8846283 0.9929269 1.0005873 1.0005873 0.8922614 0.0591357 0.9944912 0.9944912 0.7231231 0.8680575 0.9777593 0.9760028 3.1605758 3.1605758 0.7169525 0.7169525 0.0982013 1.0503177 0.2881419 0.3049526 1.2086319 0.0591357 0.3097111 0.2824227 0.0000000 0.3788289 0.3131601 
UsB        0.3667538 0.3396720 0.3820637 0.2681964 0.2681964 0.4721917 0.2407634 0.2407634 0.5075987 0.5075987 0.3126018 0.4643028 0.4643028 0.2320288 0.2320288 0.2435719 0.4848040 0.2435719 0.4848040 0.2475434 0.2475434 0.4439172 0.4465691 0.4666429 0.4134360 0.4134360 0.2446652 0.2382176 0.2601985 0.2601985 0.2383777 0.2383777 0.2306758 0.2351878 0.2351878 0.2321539 0.2326904 0.2326904 0.2424371 0.2042173 0.2042173 0.2452974 0.2452974 0.2395729 0.2346327 0.2346327 0.4859509 0.3971891 0.3971891 0.3524489 0.3812024 0.2350818 0.3812024 0.2350818 0.0534919 0.2766625 0.3710927 0.3710927 0.3820637 0.3667538 0.7167560 0.7167560 0.3512395 0.9836178 0.7232046 0.7232046 3.4789305 3.4789305 3.1606543 0.9589829 0.7465380 0.9204959 0.7953037 0.7953037 0.8071776 0.7537511 1.1974995 1.0342064 3.1574515 3.1574515 1.0326620 1.3935273 0.7840484 3.1302089 0.7508788 0.7588774 0.7339411 0.7339411 1.0505270 1.0505270 0.3396720 3.2296140 2.9845230 3.2296140 2.9845230 0.7739917 0.7739917 1.0214094 1.0326620 3.2794752 0.3828167 0.9772617 0.9772617 0.9602583 0.9602583 0.9971845 0.7404917 0.7404917 1.0037011 0.9668401 0.9822867 0.9822867 0.9624395 0.9596893 0.8056764 0.8056764 0.4255164 1.0094328 0.8034779 1.0085281 0.9544055 0.9544055 0.8011583 0.3869604 1.0169018 1.0169018 0.7386861 0.7778971 0.9824654 0.9816044 3.1426818 3.1426818 0.7324913 0.7324913 0.3861461 1.0486947 0.3524489 0.1930683 1.2120867 0.3869604 0.3617295 0.1872411 0.3788289 0.0000000 0.2479839 
ker        0.3345052 0.2959724 0.3245453 0.2667682 0.2667682 0.4003951 0.2357713 0.2357713 0.3844138 0.3844138 0.2523992 0.4217005 0.4217005 0.2758707 0.2758707 0.0033884 0.4385739 0.0033884 0.4385739 0.2476862 0.2476862 0.3668875 0.3719349 0.3607921 0.3597462 0.3597462 0.2575454 0.2601317 0.2627158 0.2627158 0.2594032 0.2594032 0.2700479 0.2651278 0.2651278 0.2795138 0.2672442 0.2672442 0.2730974 0.2489201 0.2489201 0.2569479 0.2569479 0.2522831 0.2594159 0.2594159 0.4578749 0.3615862 0.3615862 0.2997618 0.3597677 0.2317274 0.3597677 0.2317274 0.2695948 0.3069891 0.3275234 0.3275234 0.3245453 0.3345052 0.6793502 0.6793502 0.3093019 1.0123855 0.7336528 0.7336528 3.4791345 3.4791345 3.0941027 0.9782869 0.7672621 0.8707854 0.8003248 0.8003248 0.8122100 0.7428274 1.2355815 1.0208388 3.1418546 3.1418546 0.9944338 1.3618654 0.7774410 3.0928628 0.7399685 0.7479569 0.7616594 0.7616594 1.0575850 1.0575850 0.2959724 3.2336885 2.9899053 3.2336885 2.9899053 0.7963058 0.7963058 0.9950555 0.9944338 3.2414537 0.3175361 0.9206303 0.9206303 0.9954720 0.9954720 1.0281018 0.7380736 0.7380736 1.0458156 0.9956631 1.0009041 1.0009041 0.9928003 0.9900141 0.7957843 0.7957843 0.3322547 0.9832428 0.7936207 0.9823145 0.9747883 0.9747883 0.8061716 0.2992996 0.9906252 0.9906252 0.7428318 0.7809724 1.0145022 1.0138011 3.1516922 3.1516922 0.7500417 0.7500417 0.3301118 1.0622160 0.2997618 0.2256934 1.2289243 0.2992996 0.3247017 0.2184094 0.3131601 0.2479839 0.0000000 
```
