## Supplementary Data 7 for "Structural and evolutionary analyses support reclassification of glycopeptide antibiotics as xyclopeptides": Condensation_domains_2_mafft_iqtree.treefile

```
(A40:0.0000000000,((((((((A47:0.0000000000,StToN1:0.0000000000):0.0000020075,StTo:0.0000010004)100:0.1239423658,(((((ApTi:0.0000000000,ApTi_5:0.0000000000):0.0000000000,tei_2:0.0000000000):0.0000000000,tei_1:0.0000000000):0.0000010004,ApTi_4:0.0000010004)100:0.1304554131,Uc37:0.0870604643)57:0.0174603490)54:0.0082262348,(ApRc:0.3438511666,(ApsA3_2:0.0000010004,UK6:0.0000010004)100:0.0838327240)56:0.0223002555)59:0.0089288829,(((((((AkAan_1:0.0000010004,AkAan_2:0.0000010004)100:0.1116517848,Kus:0.1700463313)69:0.0382518418,((((AmAzD3_3:0.0000027855,AmAzD3_5:0.0000010004)100:0.0586327561,(((((((((((AmJaD4:0.0000000000,risA:0.0000000000):0.0000000000,AmJa_2:0.0000000000):0.0000010004,AmJa_1:0.0000010004)100:0.0073174971,(AmsC0_2:0.0000021807,(((AmsMJ_2:0.0000000000,AmsMJ_4:0.0000000000):0.0000010004,AmsMJ_3:0.0000010004)69:0.0000022530,(AmsW9_1:0.0000010004,AmsW9_2:0.0000010004)100:0.0072060122)88:0.0108284549)95:0.0072286418)100:0.0378779927,AmRo_2:0.0189005894)69:0.0062673386,(AmRo_1:0.0035838011,AmsW97:0.0000010004)100:0.0041465450)39:0.0035003344,AmsTN:0.0290036207)76:0.0077869148,(AmsW8_1:0.0000010004,AmsW8_2:0.0000010004)100:0.0297518051)85:0.0043394931,((((AmLrN2_1:0.0000000000,AmLr_1:0.0000000000):0.0000000000,AmLr_2:0.0000000000):0.0000000000,ris:0.0000000000):0.0000028018,AmLrN2_2:0.0000010004)100:0.0178366252)100:0.0138028112,(AmsBJ_3:0.0000010004,AmsBJ_4:0.0000010004)100:0.0618155981)93:0.0043405917,(((AmsW1_1:0.0000010004,AmsW1_2:0.0000010004)60:0.0000020208,AmsW5_2:0.0069489165)100:0.0286507737,(AmsW6_1:0.0000010004,AmsW6_2:0.0000010004)97:0.0035443238)97:0.0140402007)94:0.0333455218)100:0.0656206839,(UME:0.0779275700,Uc878:0.0664794722)34:0.0088352255)39:0.0156901319,(KbPh:0.0415898909,UsB:0.0152931643)100:0.1277911426)52:0.0118633485)52:0.0101987453,((AmVs_1:0.0000020855,AmVs_2:0.0000020848)100:0.1192347382,(KbAr_1:0.0000023084,KbAr_3:0.0000024738)100:0.0652142388)98:0.0267745265)77:0.0334587812,(((AmKeF:0.0000000000,AmKen_2:0.0000000000):0.0000010004,AmKe_3:0.0000010004)54:0.0000010004,ker:0.0035206599)100:0.1168954729)85:0.0186542376,((((((AmAaD2_3:0.1030156003,((((AmDeD9_1:0.0000000000,dec_2:0.0000000000):0.0000000000,AmDeD9_3:0.0000000000):0.0000010004,AmDeD9_2:0.0000010004)100:0.0155281647,((((AmKe_2:0.0000000000,AmsW69_1:0.0000000000):0.0000000000,van:0.0000000000):0.0000000000,AmOrH:0.0000000000):0.0000010004,AmKe_4:0.0000010004)100:0.0363364610)100:0.0351934613)100:0.0198778487,AmOv:0.0404145995)100:0.0755125838,((((((AmBlD4:0.0000000000,bal:0.0000000000):0.0000000000,AmBlFH:0.0000000000):0.0000000000,AmBlD59_2:0.0000000000):0.0000023944,AmBlD59_1:0.0000025353)100:0.1362247727,(AmOrD0:0.0070518740,AmOr_2:0.0108725883)100:0.0500717783)96:0.0366719228,((((AmRgN0:0.0000000000,AmRg_5:0.0000000000):0.0000000000,dec_1:0.0000000000):0.0000000000,AmRg_6:0.0000000000):0.0000010004,AmRg_4:0.0000010004)100:0.0344426768)95:0.0128638919)93:0.0368513811,(KbArN5:0.0000010004,KbAr_2:0.0000010004)100:0.0803722833)100:0.1160264883,((NcTr_1:0.0000010004,NcTr_2:0.0000010004)100:0.1305425666,((((StsAN:0.0153267975,StsY_A:0.0209073242)100:0.0406219127,StsMC:0.0410700195)98:0.0065544947,(StsW00:0.0000022730,US8:0.0000010004)100:0.0255346109)97:0.0097353690,Ue26:0.0259820475)100:0.0912050949)99:0.0508875684)100:0.0318745155,AmBr_2:0.1418187001)98:0.0216635113)76:0.0102502877,(((NnsA5_2:0.0000000000,kis:0.0000000000):0.0000020545,NnsA5_3:0.0000020721)100:0.4316045973,((((((((StAc:0.0179999873,StsC25:0.0182469921)99:0.0035916051,StsC3:0.0601062355)59:0.0037602086,(StsC8:0.0035644469,StsCY:0.0035673986)95:0.0035533084)59:0.0035648246,StsCT:0.0035530034)94:0.0256193185,(((StsC09_1:0.0000025099,StsC09_2:0.0000024666)99:0.0035923095,(StsW38_1:0.0000022208,StsW38_2:0.0000027558)100:0.0107958854)63:0.0069528038,(StsCM_1:0.0000010004,StsCM_2:0.0000010004)100:0.0155636215)60:0.0139427559)100:0.3405606307,((((((((((StAfa_2:0.0000000000,StFr_3:0.0000000000):0.0000010004,StAfa_6:0.0000010004)100:0.1121099050,Sts1:0.0828438613)100:0.0322157502,((StAn_2:0.0858860221,(StsW52_1:0.0000025111,StsW52_2:0.0000010004)100:0.0757266704)87:0.0108372907,StLtNB:0.0761798990)93:0.0281518352)93:0.0584173797,(StFo_1:0.0000024794,StFo_2:0.0000028308)100:0.1139741319)93:0.1349468934,(StVe_1:0.0000025322,StVe_4:0.0000020879)100:0.0622160303)92:0.0771534979,(StVe_3:0.0000020715,StVe_5:0.0000010004)86:0.0013151781)100:2.9006663890,((StDa_1:0.0374764780,US5:0.0206373980)100:0.3452343065,StFu:0.3709963102)97:0.1843364334)56:0.1800053449,(StAq:0.0070010296,(StsTL_1:0.0000010004,StsTL_3:0.0000010004)82:0.0000020021)99:0.3330589359)68:0.0770496242,((StAvMA_2:0.1762873293,(StDu:0.0849519258,(StsBA_1:0.0000026910,StsBA_2:0.0000026574)100:0.0969017509)100:0.0637792128)99:0.0587181072,((((((((StFr_4:0.0000000000,StX_4:0.0000000000):0.0000000000,StX_2:0.0000000000):0.0000000000,StX_3:0.0000000000):0.0000010004,StX_1:0.0000010004)100:0.0177822472,StsS0:0.0069309379)94:0.0000022459,StX:0.0140370187)99:0.0034507130,(StsMU:0.0000025110,(StsW0_1:0.0000010004,StsW0_2:0.0000010004)100:0.0034758334)99:0.0035447157)100:0.1358014529,((StSe_1:0.0000010004,StSe_2:0.0000010004)100:0.1209156411,StsY_B:0.0479934405)100:0.1613488097)97:0.0457978371)100:0.1582126096)68:0.0527468388)91:0.1195340685,((((StAfJ3_1:0.0000010004,StAfJ3_2:0.0000010004)99:0.0162302153,((StAua_2:0.0210852682,StsW25_2:0.0000027488)99:0.0034642084,((((((((StRi1:0.0000000000,StRi_6:0.0000000000):0.0000000000,StRi_3:0.0000000000):0.0000000000,StRir_20:0.0000000000):0.0000000000,StRi_1:0.0000000000):0.0000000000,StRir_1:0.0000000000):0.0000000000,StRi_5:0.0000000000):0.0000010004,StRiR_1:0.0000010004)100:0.0034847143,((StsW83_1:0.0000000000,rim:0.0000000000):0.0000010004,StsW83_2:0.0000010004)47:0.0000024723)61:0.0000027641)99:0.0302292377)96:0.0421923332,((StCr:0.0000022677,(StMo_1:0.0104156271,StPo:0.0104885841)99:0.0034049148)100:0.0321768148,(StsC2_1:0.0000010004,StsC2_2:0.0000010004)100:0.0444577295)99:0.0143362451)99:0.0864943938,(StVrN_B:0.0000010004,StVr_1_A:0.0000010004)100:0.2113572678)99:0.0890800773)93:0.1531651887,(((((((StCar_1:0.0000000000,StCar_4:0.0000000000):0.0000023243,StCar_2:0.0000027756)100:0.0069243009,StCar_3:0.0034659433)99:0.0034280841,StsTu:0.0000022201)99:0.0085643305,StLaN18:0.0230446735)93:0.0032792843,((StsK_1:0.0000010004,StsK_3:0.0000010004)100:0.0034605554,StsPA_1:0.0000021889)100:0.0232643638)90:0.0117020449,StsW2_2:0.0145657264)100:0.3817846127)100:0.1687083509)100:0.2208350032)97:0.0712922967)97:0.0145927455,NnsW4_1:0.1100139745)100:0.0588414830,(A50:0.0000024756,NnCxD5_1:0.0000028099)100:0.0679340585)100:0.0508436766,NnGe:0.0000010004):0.0000022576,NnGeA9:0.0000000000);
```
