## Supplementary Data 7 for "Structural and evolutionary analyses support reclassification of glycopeptide antibiotics as xyclopeptides": Condensation_domains_3_mafft_iqtree.bionj

```
(((((((((((((A40:-0.0009539841,(NnGeA9:0.0018688088,NnGe:-0.0018678088):0.0009544841):0.053409711,(A50:-0.0018555191,NnCxD5_1:0.0018565191):0.055463552):0.077071749,(((KbAr_3:5e-07,KbAr_1:5e-07):0.072395258,(AmAzD3_3:5e-07,AmAzD3_5:5e-07):0.10974958):0.06043303,(AmVs_1:5e-07,AmVs_2:5e-07):0.12618536):0.045457192):0.041659668,((((A47:-0.0021821463,(StTo:-0.004278522,StToN1:0.0042795222):0.002182646):0.13413216,(((((((((((((AmAaD2_3:0.059120253,((AmDeD9_1:-0.0020852673,(AmDeD9_2:-0.004229445,((AmKe_2:5e-07,AmKe_4:5e-07):0.013880459,AmsW69_1:-0.0036864402):0.021471813):0.0020857675):0.011566121,AmOv:0.026566528):0.03253641):0.035063069,((AmOrD0:0.016731596,AmOr_2:0.0037733265):0.048147563,(AmRgN0:5e-07,AmRg_4:5e-07):0.11184438):0.0036871843):0.039034002,((KbArN5:5e-07,KbAr_2:5e-07):0.060416147,((NcTr_1:5e-07,NcTr_2:5e-07):0.1289022,(((Ue26:0.052566789,(StsW00:0.0098546278,US8:0.0036547915):0.038196854):0.010817042,(StsAN:0.024354037,StsY_A:0.04303718):0.025092745):0.03231981,StsMC:-0.00010659546):0.046759434):0.025319355):0.016987003):0.017666001,(AmBlD4:5e-07,AmBlD59_1:5e-07):0.047678929):0.46262813,(StAq:0.0539186,(StsTL_1:5e-07,StsTL_3:5e-07):0.0050793961):2.5020752):0.16283058,((US5:0.028253084,StDa_1:0.032419104):0.30089393,StFu:0.28467432):0.2273313):0.13268216,((((StsW38_1:5e-07,StsW38_2:5e-07):0.021355672,(StsCM_1:0.0057664467,StsCM_2:-0.0022814125):0.014326079):0.0045747086,(StsC09_2:5e-07,StsC09_1:5e-07):0.022701206):0.021163849,((((StAc:0.010083203,StsC25:0.010843134):0.012461384,StsCT:0.016569776):0.0045224815,(StsCY:0.00264967,StsC8:0.011255328):0.0025281883):0.050263807,StsC3:0.061265685):0.018253019):0.13933335):0.041956678,(((StsW0_1:5e-07,StsMU:5e-07):0.01415002,((StsS0:0.026559984,(StFr_4:5e-07,StX_1:5e-07):0.0083330292):0.0063168146,StX:0.027093865):0.0021044887):0.23597991,(((StSe_1:5e-07,StSe_2:5e-07):0.044794753,StsY_B:0.051814198):0.11627862,(((StsBA_1:-0.0074168704,StsBA_2:0.0105909):0.059465759,StDu:0.060797624):0.043967582,StAvMA_2:0.11792865):0.055925578):0.035942912):0.016390204):0.022308409,((((((StsW52_1:5e-07,StsW52_2:5e-07):0.052006472,Sts1:0.071528137):0.010753773,(StAfa_2:5e-07,StAfa_6:5e-07):0.14716396):0.011314096,StAn_2:0.069991097):0.02296795,StLtNB:0.11499803):0.020281792,(((StVe_4:5e-07,StVe_1:5e-07):0.026116632,(StVe_3:5e-07,StVe_5:5e-07):0.04137437):0.085699297,(StFo_1:5e-07,StFo_2:5e-07):0.10965351):0.0089801922):0.08921846):0.050867736,((((StsW83_2:-0.00069250882,(StsW83_1:-0.0013002409,(((StsW25_2:0.012524886,StRiR_1:-0.012523886):0.0063387649,StRi1:-0.0063382648):0.0058957273,StAua_2:0.0115314):0.0046672979):0.00069300883):0.02305411,(StAfJ3_1:5e-07,StAfJ3_2:5e-07):0.026139067):0.037207793,((StsC2_1:5e-07,StsC2_2:5e-07):0.031768359,(StCr:0.007634365,(StPo:0.0037244251,StMo_1:0.024250023):0.0063182442):0.033305787):0.018351261):0.14778447,(((StsTu:0.010613611,(StsW2_2:0.018986374,((StCar_1:5e-07,StCar_2:5e-07):0.0019014969,StCar_3:0.0047734482):0.0085712811):0.0030240435):0.0033964925,StLaN18:0.012856513):0.0041844193,(StsK_3:5e-07,StsK_1:5e-07):0.0055199228):0.25090471):0.023490772):0.010897219,(StVr_1_A:5e-07,StVrN_B:5e-07):0.23188311):0.11993437,((kis:0.011316027,NnsA5_3:-0.011315026):0.0057049077,NnsA5_2:-0.0057044076):0.36846447):0.11169882,ApRc:0.20006098):0.053943817):0.015661474,(NnsW4_1:0.092557646,((ApTi:0.0045561912,ApTi_4:-0.0045551909):0.0023318813,ApTi_5:-0.0023313817):0.10051001):-0.00021003466):0.013786255,((UK6:5e-07,ApsA3_2:5e-07):0.058837876,Uc37:0.098778188):0.010189456):0.028359018):0.013350552,(((AkAan_1:5e-07,AkAan_2:5e-07):0.20913938,(AmKeF:5e-07,AmKe_3:5e-07):0.12580669):-0.0010081939,UME:0.10479903):0.064953156):0.009048529,AmBr_2:0.10082559):0.006969966,Uc878:0.0600655):0.022696279,(UsB:0.031035367,KbPh:0.020773787):0.16285399):0.0039973296,Kus:0.12627947):0.031915061,(AmsBJ_3:5e-07,AmsBJ_4:5e-07):0.054224692):0.0082118018,(((AmsW1_2:-0.00053222466,AmsW1_1:0.00053322467):0.0028853153,AmsW5_2:0.00408749):0.017230401,(AmsW6_1:-0.0010381135,AmsW6_2:0.0010391135):0.0224407):0.028480295):0.020480759,(((((((AmLrN2_2:5e-07,AmLr_1:5e-07):0.001135512,AmLrN2_1:-0.0011350121):0.00061120908,AmLr_2:-0.00061070907):0.011031253,(AmsW97:0.0078996727,AmRo_1:0.0097457105):0.010598494):0.0026587718,AmRo_2:0.016850974):0.0081485501,AmsTN:0.014221036):0.0098105669,(AmsW8_2:5e-07,AmsW8_1:5e-07):0.017806225):0.0076079699):0.019394482,(AmsC0_2:0.0059303567,(AmsMJ_2:5e-07,AmsMJ_3:5e-07):0.004150887):0.0014985111,((AmsW9_1:-0.00040435081,AmsW9_2:0.0038496824):0.0066313865,(AmJa_1:5e-07,AmJaD4:5e-07):0.0070453146):-0.0015203897);
```
