## Supplementary Data 7 for "Structural and evolutionary analyses support reclassification of glycopeptide antibiotics as xyclopeptides": Condensation_domains_3_mafft_iqtree.ckp

```
--- # IQ-TREE Checkpoint ver >= 1.6
CandidateSet:
 00: -14401.6671979 (0:0.0000010001,(((((((((1:0.0000010001,95:0.0000010001):1.000138991e-06,96:0.0000010001):0.1439427631,(((((((((((((5:0.0808039430,((11:0.0000010001,12:0.0000010001):0.00458166506,(((16:0.0000010001,18:0.0000010001):0.007408377484,41:0.0036991969):0.01113435516,25:0.0419115313):0.002963804225):0.0321659721):0.05336365405,(23:0.0000026733,24:0.0223526253):0.05859547251):0.02928469736,(26:0.0000010001,27:0.0000010001):0.1061501751):0.03819819864,(8:0.0000027854,9:0.0000024403):0.08477804134):0.04145645125,(54:0.0000010001,56:0.0000010001):0.03510833635):0.03887491846,((60:0.0000010001,61:0.0000010001):0.1162153633,((((106:0.0256492260,138:0.0480498072):0.04292688235,122:0.0306778776):0.006520972086,(128:0.0069489930,143:0.0079373211):0.027496923):0.02473216948,146:0.0503716802):0.07585249163):0.02148500055):0.4945783444,(74:0.0457292436,(125:0.0000023255,126:0.0000023435):0.01808030928):3.194338106):0.2378621914,((81:0.0383013924,142:0.0288327527):0.3160877402,86:0.3438850384):0.2688306385):0.2594505748,((((((((68:0.0074549163,111:0.0149068156):0.008258534961,(115:0.0149865877,119:0.0000021506):0.006786904723):0.005327309074,118:0.0178877197):0.05115799705,114:0.0804759317):0.03881329494,(116:0.0037404918,117:0.0000010001):0.0094787848):0.01304062807,((109:0.0000010001,110:0.0000010001):0.02711480663,(132:0.0000010001,133:0.0000010001):0.01664804571):0.006418844125):0.196290843,(((71:0.0000010001,72:0.0000010001):0.152673982,(((73:0.0812787038,(134:0.0000010001,135:0.0000010001):0.05342451801):0.03127959437,105:0.0746044009):0.0263282796,88:0.1284908152):0.02656264915):0.02895722137,((83:0.0000010001,84:0.0000010001):0.1338578122,((97:0.0000010001,99:0.0000010001):0.03891361094,(98:0.0000010001,100:0.0000010001):0.03385653175):0.09540427724):0.01526452589):0.1167567596):0.06024361682,(((76:0.1335494820,(82:0.0659589994,(107:0.0000010001,108:0.0033521471):0.06566496489):0.05694414133):0.0960784541,((93:0.0000010001,94:0.0000010001):0.05863581451,139:0.0465035401):0.1638030344):0.05188416024,(((85:0.0000010001,104:0.0000010001):0.01995669624,124:0.0201123891):0.003897330062,(103:0.0317620302,(123:0.0000010001,129:0.0000010001):0.01626559844):0.00416243711):0.2752449971):0.06942487322):0.06248196225):0.04678798861,(((69:0.0000010001,70:0.0000010001):0.02796351757,((75:0.0187147813,((91:0.0000010001,92:0.0000010001):1.000138991e-06,130:0.0000010001):2.45954457e-06):0.003684763064,(136:0.0000010001,137:0.0000010001):2.966972255e-06):0.02934542466):0.04894109725,(((80:0.0147337943,90:0.0037995811):0.01120200787,89:0.0156091966):0.04818303409,(112:0.0000029710,113:0.0000022530):0.03671642802):0.02411142483):0.1798018945):0.02075878852,(((((77:0.0000010001,78:0.0000010001):0.003644187821,79:0.0036335797):0.0111170311,(87:0.0186935490,127:0.0110320106):0.00722836356):2.281351807e-06,131:0.0183819410):0.003464538424,(120:0.0000010001,121:0.0000010001):0.003852747959):0.3115444653):0.02730233067,(101:0.0000010001,102:0.0000010001):0.2726869664):0.1784872725,((65:0.0000010001,66:0.0000010001):2.724510245e-06,148:0.0000010001):0.4532854993):0.1577757205):0.039545316,(((49:0.3411766913,144:0.0801887621):0.01781536742,(53:0.0000025482,140:0.0000022650):0.07194046581):0.02313169161,(50:0.0000010001,(51:0.0000010001,52:0.0000020976):2.621861335e-06):0.111052932):0.01309615894):0.005152125318,67:0.1107704085):0.02514338248,((((3:0.0000010001,4:0.0000010001):0.2533970901,(15:0.0000029150,17:0.0000024373):0.1339776634):0.02809480487,141:0.1141157547):0.09225385699,((10:0.1185665494,145:0.0628847056):0.01696185911,((((((((13:0.0000010001,14:0.0000010001):0.003651239196,(34:0.0072126600,(35:0.0000010001,36:0.0000010001):0.00369683941):0.003607300849):0.002836862294,(47:0.0000024649,48:0.0036697409):0.008022199342):0.01960766307,(((((19:0.0000010001,22:0.0000010001):1.000138991e-06,(20:0.0000010001,21:0.0000010001):1.000138991e-06):0.008773965575,((28:0.0111299388,46:0.0073751583):0.008943144198,29:0.0216469597):0.007174823261):0.01988425788,37:0.0094409822):0.01467111899,(44:0.0000010001,45:0.0000010001):0.01814008667):0.01154815039):0.03361708456,(((38:0.0000010001,39:0.0000010001):0.003621459341,40:0.0037001465):0.01534980657,(42:0.0000010001,43:0.0000010001):0.02590004146):0.02125454594):0.02542784628,(32:0.0000010001,33:0.0000010001):0.06072502378):0.04324036587,59:0.1402937656):0.02419081848,(58:0.0258807047,147:0.0312722416):0.1890152421):0.03166974627):0.0173665084):0.04694095712):0.05603274236,(((6:0.0000027980,7:0.0000021736):0.1367315396,(55:0.0000010001,57:0.0000010001):0.05922219121):0.07145967955,(30:0.0000022341,31:0.0000022024):0.1441772299):0.05641396225):0.09931078659,(2:0.0000010001,62:0.0000010001):0.0569804292):0.05846422228,64:0.0000010001):1.000138991e-06,63:0.0000010001);
 01: -14401.7299224 (0:0.0000010003,(((((((((1:0.0000010003,95:0.0000010003):1.000251483e-06,96:0.0000010003):0.1440172701,(((((((((((((5:0.0808504750,((11:0.0000010003,12:0.0000010003):0.004584167534,(((16:0.0000010003,18:0.0000010003):0.007411661611,41:0.0037013147):0.01114114424,25:0.0419360857):0.002964403216):0.03218320171):0.05339215786,(23:0.0000026515,24:0.0223652714):0.05862958156):0.02929945533,(26:0.0000010003,27:0.0000010003):0.1062156571):0.03822081919,(8:0.0000027857,9:0.0000024406):0.08482725139):0.04148167013,(54:0.0000026259,56:0.0000026178):0.03512665332):0.03884945061,((60:0.0000010003,61:0.0000010003):0.1162832952,((((106:0.0256621065,138:0.0480778270):0.04295244292,122:0.0306962042):0.00652426612,(128:0.0069522333,143:0.0079416566):0.02751100659):0.02474672851,146:0.0503990622):0.0758937215):0.02153875482):0.4999869152,(74:0.0549294444,(125:0.0000010003,126:0.0000025784):0.009538458629):3.211700657):0.2337394351,((81:0.0383217233,142:0.0288456827):0.316202167,86:0.3441501944):0.2691487342):0.2593501581,((((((((68:0.0074523490,111:0.0149077611):0.007755551288,118:0.0226407041):0.003796678208,(115:0.0149946002,119:0.0000022618):0.003674036313):0.05285605338,114:0.0784322147):0.03993522306,(116:0.0037424620,117:0.0000010003):0.009644633563):0.01297489382,((109:0.0000010003,110:0.0000010003):0.0270849442,(132:0.0000010003,133:0.0000010003):0.01670619849):0.006367888008):0.1964312161,(((71:0.0000010003,72:0.0000010003):0.152782084,(((73:0.0813151593,(134:0.0000010003,135:0.0000010003):0.0534653228):0.03129748833,105:0.0746515386):0.02634539134,88:0.1285565910):0.02657566557):0.0289806609,((83:0.0000010003,84:0.0000010003):0.133908397,((97:0.0000010003,99:0.0000010003):0.0389351929,(98:0.0000010003,100:0.0000010003):0.03387164129):0.09546493308):0.01525647679):0.1168371014):0.06020872722,(((76:0.1336146829,(82:0.0659944815,(107:0.0000010003,108:0.0033537085):0.0657022295):0.05699374045):0.09613670784,((93:0.0000010003,94:0.0000010003):0.05866343805,139:0.0465304993):0.1639096558):0.05191299013,(((85:0.0000010003,104:0.0000010003):0.01996839236,124:0.0201227775):0.003899535045,(103:0.0317797955,(123:0.0000010003,129:0.0000010003):0.01627409565):0.004165227044):0.2754397979):0.0694753625):0.06253352146):0.04682773846,(((69:0.0000010003,70:0.0000010003):0.0279741755,((75:0.0187244470,((91:0.0000010003,92:0.0000010003):2.346124625e-06,130:0.0000010003):1.000251483e-06):0.003686636057,(136:0.0000010003,137:0.0000010003):1.000251483e-06):0.02936448975):0.0489802114,(((80:0.0147415051,90:0.0038014241):0.01120873991,89:0.0156160037):0.0482113775,(112:0.0000010003,113:0.0000010003):0.03673095793):0.02411096511):0.1799022452):0.02077542752,(((((77:0.0000010003,78:0.0000010003):0.003645884023,79:0.0036353081):0.01112287511,(87:0.0187026097,127:0.0110378514):0.007231150067):2.096719019e-06,131:0.0183909854):0.003467045174,(120:0.0000010003,121:0.0000010003):0.003854125485):0.3117235327):0.02731342483,(101:0.0000010003,102:0.0000010003):0.2728479836):0.1786132995,((65:0.0000010003,66:0.0000010003):1.000251483e-06,148:0.0000010003):0.4535867753):0.1578435331):0.0395636299,(((49:0.3413745802,144:0.0802291062):0.01781877815,(53:0.0000010003,140:0.0000010003):0.07197680559):0.02314203018,(50:0.0000010003,(51:0.0000010003,52:0.0000010003):1.000251483e-06):0.111108882):0.01309994909):0.00515510315,67:0.1108253354):0.02515575981,((((3:0.0000010003,4:0.0000010003):0.2535330465,(15:0.0000026387,17:0.0000010003):0.1340453285):0.02810408745,141:0.1141774032):0.09229239855,((10:0.1186233135,145:0.0629144538):0.01697240357,((((((((13:0.0000010003,14:0.0000010003):0.003653228629,(34:0.0072157248,(35:0.0000010003,36:0.0000010003):0.0036989243):0.003609218825):0.002840231706,(47:0.0000010003,48:0.0036716990):0.00802288049):0.01961620934,(((((19:0.0000010003,22:0.0000010003):1.000251483e-06,(20:0.0000010003,21:0.0000010003):1.000251483e-06):0.008777039876,((28:0.0111339634,46:0.0073782217):0.008946456917,29:0.0216562265):0.007177673791):0.0198933412,37:0.0094446551):0.01467481434,(44:0.0000010003,45:0.0000010003):0.01814990487):0.01155232868):0.03362973472,(((38:0.0000010003,39:0.0000010003):0.00362340415,40:0.0037021775):0.01535638919,(42:0.0000010003,43:0.0000010003):0.0259116167):0.0212632699):0.02543905601,(32:0.0000010003,33:0.0000010003):0.06075138219):0.04325841447,59:0.1403693983):0.02420115946,(58:0.0258968447,147:0.0312820733):0.1891128517):0.03168149591):0.01737587443):0.04695807926):0.0560555278,(((6:0.0000010003,7:0.0000010003):0.1368012174,(55:0.0000010003,57:0.0000010003):0.05924907565):0.07149587136,(30:0.0000010003,31:0.0000010003):0.1442557558):0.05643955317):0.09935991546,(2:0.0000010003,62:0.0000010003):0.057008836):0.0584897767,64:0.0000010003):1.000251483e-06,63:0.0000010003);
 02: -14401.7618103 (0:0.0000010003,(((((((((1:0.0000010003,95:0.0000010003):2.09658905e-06,96:0.0000010003):0.1434050317,(((((((((((((5:0.0806318435,((11:0.0000010003,12:0.0000010003):0.004566556929,(((16:0.0000010003,18:0.0000010003):0.00738605961,41:0.0036894624):0.01110082485,25:0.0417883119):0.002957753053):0.03199962838):0.05327299436,(23:0.0000026515,24:0.0222887675):0.05841945705):0.02920040895,(26:0.0000020404,27:0.0000020843):0.1058124224):0.03811640712,(8:0.0000027857,9:0.0000024406):0.08454099762):0.04129362323,(54:0.0000010003,56:0.0000010003):0.03500956764):0.03874536212,((60:0.0000010003,61:0.0000010003):0.1158253336,((((106:0.0255593910,138:0.0479409125):0.04282079175,122:0.0306138321):0.006478783995,(128:0.0069269142,143:0.0079131928):0.0274194134):0.02465601588,146:0.0502146738):0.07560636399):0.02140642341):0.4970920482,(74:0.0481996520,(125:0.0000010003,126:0.0000025784):0.01563340463):3.182022727):0.2329457611,((81:0.0382042260,142:0.0287756053):0.3148898005,86:0.3426797599):0.2677936835):0.2582106266,((((((((68:0.0074312999,111:0.0148611740):0.008232206887,(115:0.0149406689,119:0.0000010003):0.006765228635):0.005314340355,118:0.0178302824):0.05096796864,114:0.0802127887):0.03871837015,(116:0.0037305157,117:0.0000010003):0.009451916494):0.01300109927,((109:0.0000010003,110:0.0000010003):0.02704238651,(132:0.0000023230,133:0.0000025063):0.01660470385):0.006408505807):0.1956385113,(((71:0.0000010003,72:0.0000010003):0.1523048242,(((73:0.0810550170,(134:0.0000010003,135:0.0000010003):0.05328134002):0.03119799354,105:0.0743926370):0.02626330036,88:0.1281178170):0.02649541534):0.02888765606,((83:0.0000010003,84:0.0000010003):0.1334827265,((97:0.0000010003,99:0.0000010003):0.03881289352,(98:0.0000010003,100:0.0000010003):0.03376405707):0.09513486797):0.01521664365):0.1163801935):0.05996329188,(((76:0.1330772229,(82:0.0657942603,(107:0.0000010003,108:0.0033442965):0.06549542619):0.05684529823):0.09600382972,((93:0.0000010003,94:0.0000010003):0.05851056712,139:0.0463332885):0.16313156):0.05168822497,(((85:0.0000010003,104:0.0000010003):0.01990105792,124:0.0200595569):0.003887403721,(103:0.0316799818,(123:0.0000010003,129:0.0000022126):0.01622299655):0.004153162518):0.2742050462):0.06923635811):0.0622166103):0.04664968575,(((69:0.0000010003,70:0.0000010003):0.02789557905,((75:0.0186650231,((91:0.0000010003,92:0.0000010003):1.000251483e-06,130:0.0000010003):2.499436563e-06):0.003674757813,(136:0.0000010003,137:0.0000010003):2.194144172e-06):0.02925606841):0.04879062627,(((80:0.0146946234,90:0.0037883405):0.01117423528,89:0.0155653012):0.04804285836,(112:0.0000021143,113:0.0000021413):0.03663103252):0.02402989281):0.1790050068):0.02066185317,(((((77:0.0000010003,78:0.0000010003):0.003636034664,79:0.0036253282):0.01109238457,(87:0.0186543028,127:0.0110080620):0.007212707851):2.577171153e-06,131:0.0183415189):0.003370833749,(120:0.0000010003,121:0.0000010003):0.003932128742):0.311365364):0.02723202984,(101:0.0000010003,102:0.0000010003):0.2717193268):0.1778226432,((65:0.0000010003,66:0.0000010003):2.729340566e-06,148:0.0000010003):0.4516943193):0.157972698):0.03948136173,(((49:0.3403028045,144:0.0800007026):0.01778300083,(53:0.0000010003,140:0.0000010003):0.07175788453):0.02311540206,(50:0.0000010003,(51:0.0000010003,52:0.0000010003):1.000251483e-06):0.1107305443):0.01316981892):0.005177496535,67:0.1102451725):0.02506183016,((((3:0.0000010003,4:0.0000010003):0.2528313883,(15:0.0000026387,17:0.0000010003):0.1334865239):0.02809449828,141:0.1136304695):0.09152909419,((10:0.1182368273,145:0.0623665081):0.0166233395,((((((((13:0.0000010003,14:0.0000010003):0.003645879789,((35:0.0000021302,36:0.0000027876):0.003694985043,(47:0.0000010003,48:0.0036602954):0.007228510743):0.00361807065):0.003567730469,34:0.0072385256):0.01846466316,((((((19:0.0000010003,22:0.0000010003):1.000251483e-06,(20:0.0000010003,21:0.0000010003):1.000251483e-06):0.009034682006,(28:0.0111073877,46:0.0073465977):0.01317790483):0.01310064334,29:0.0193789648):0.01348966087,37:0.0104598185):0.01745307968,(44:0.0000010003,45:0.0000010003):0.01185276372):0.01151154672):0.03702260396,(((38:0.0000021247,39:0.0000010003):0.003612331044,40:0.0036907986):0.01533611633,(42:0.0000028400,43:0.0000025772):0.02579420296):0.02166079809):0.02570231422,(32:0.0000010003,33:0.0000010003):0.05999091553):0.04313693469,59:0.1407654769):0.02408337142,(58:0.0257999414,147:0.0312171049):0.1884336235):0.0316148934):0.01730886551):0.04739252731):0.05593735941,(((6:0.0000021540,7:0.0000022610):0.136295405,(55:0.0000028604,57:0.0000021382):0.05922443674):0.0713304768,(30:0.0000010003,31:0.0000010003):0.1437845675):0.05625689154):0.09901182944,(2:0.0000010003,62:0.0000010003):0.0566230858):0.05846527453,64:0.0000010003):1.000251483e-06,63:0.0000010003);
 03: -14401.8260144 (0:0.0000010000,(((((((((1:0.0000010000,95:0.0000010000):1e-06,96:0.0000010000):0.1434790537,(((((((((((((5:0.0806773799,((11:0.0000010000,12:0.0000010000):0.004569564696,(((16:0.0000010000,18:0.0000010000):0.007390200474,41:0.0036905916):0.01110733624,25:0.0418122426):0.002958838616):0.03201648006):0.05330126729,(23:0.0000026729,24:0.0223011537):0.05845278919):0.02921505177,(26:0.0000010000,27:0.0000010000):0.1058759024):0.03813768343,(8:0.0000027850,9:0.0000024400):0.08458962979):0.04131770572,(54:0.0000010000,56:0.0000010000):0.0350274164):0.0387341125,((60:0.0000010000,61:0.0000010000):0.1158912632,((((106:0.0255724067,138:0.0479680799):0.04284545859,122:0.0306314769):0.006482110178,(128:0.0069305865,143:0.0079176488):0.02743333669):0.02467000802,146:0.0502417240):0.07564713338):0.02144791883):0.5008831027,(74:0.0550927568,(125:0.0000023252,126:0.0000023432):0.00926303223):3.195545566):0.2301072322,((81:0.0382351531,142:0.0287778583):0.3150131499,86:0.3429244269):0.2680641474):0.2581704699,((((((((68:0.0074294446,111:0.0148619830):0.007731013364,118:0.0225704503):0.003788459299,(115:0.0149485384,119:0.0000021503):0.003659919664):0.05266213086,114:0.0781724694):0.03983603189,(116:0.0037317371,117:0.0000010000):0.009617468673):0.01293473129,((109:0.0000010000,110:0.0000010000):0.02701256204,(132:0.0000010000,133:0.0000010000):0.01666241055):0.006358650049):0.1957693767,(((71:0.0000010000,72:0.0000010000):0.1524081506,(((73:0.0810900407,(134:0.0000010000,135:0.0000010000):0.05332119443):0.03121538279,105:0.0744380942):0.02627915842,88:0.1281833212):0.02650855502):0.0289118297,((83:0.0000010000,84:0.0000010000):0.1335320646,((97:0.0000010000,99:0.0000010000):0.03882967526,(98:0.0000010000,100:0.0000010000):0.03378365345):0.09519253949):0.01521207726):0.1164581289):0.059940095,(((76:0.1331422852,(82:0.0658295289,(107:0.0000010000,108:0.0033453261):0.06553165973):0.05689058695):0.0960621369,((93:0.0000010000,94:0.0000010000):0.05853967248,139:0.0463583030):0.163230987):0.05171523801,(((85:0.0000010000,104:0.0000010000):0.01991229815,124:0.0200700394):0.003888693729,(103:0.0316972053,(123:0.0000010000,129:0.0000010000):0.01623158096):0.004154617918):0.2743862386):0.06927461527):0.06226409026):0.0466847405,(((69:0.0000010000,70:0.0000010000):0.02790663463,((75:0.0186746128,((91:0.0000010000,92:0.0000010000):1e-06,130:0.0000010000):2.459202762e-06):0.003675957056,(136:0.0000010000,137:0.0000010000):2.966559929e-06):0.02927436081):0.04882613101,(((80:0.0147022864,90:0.0037895026):0.01118067126,89:0.0155723351):0.04807023596,(112:0.0000029706,113:0.0000022527):0.03664623484):0.0240320343):0.1791017259):0.02067732681,(((((77:0.0000010000,78:0.0000010000):0.003637190769,79:0.0036265019):0.01109800569,(87:0.0186635753,127:0.0110136600):0.007216177814):2.701927216e-06,131:0.0183505837):0.003372306621,(120:0.0000010000,121:0.0000010000):0.003932972209):0.3115385182):0.02724278486,(101:0.0000010000,102:0.0000010000):0.2718714259):0.1779373085,((65:0.0000010000,66:0.0000010000):2.210353613e-06,148:0.0000010000):0.4519717577):0.1580463327):0.03949928556,(((49:0.3404923231,144:0.0800414819):0.01778705781,(53:0.0000025478,140:0.0000022647):0.07179389346):0.02312586596,(50:0.0000010000,(51:0.0000010000,52:0.0000020973):2.62149697e-06):0.1107863076):0.01317324771):0.005179606512,67:0.1102991540):0.02507415565,((((3:0.0000010000,4:0.0000010000):0.2529634172,(15:0.0000029146,17:0.0000024370):0.1335534729):0.02810367502,141:0.1136903217):0.09156816358,((10:0.1182937813,145:0.0623958426):0.0166327977,((((((((13:0.0000010000,14:0.0000010000):0.003648395172,((35:0.0000010000,36:0.0000010000):0.003697577612,(47:0.0000024646,48:0.0036627849):0.00723069927):0.003620530367):0.003570118779,34:0.0072417635):0.01847264874,((((((19:0.0000010000,22:0.0000010000):1e-06,(20:0.0000010000,21:0.0000010000):1e-06):0.009038536925,(28:0.0111123538,46:0.0073488032):0.01318342909):0.0131066169,29:0.0193875341):0.01349510366,37:0.0104643822):0.01746075968,(44:0.0000010000,45:0.0000010000):0.01185814787):0.01151673743):0.03703952224,(((38:0.0000010000,39:0.0000010000):0.003614795373,40:0.0036933566):0.01534269946,(42:0.0000010000,43:0.0000010000):0.02580590541):0.02166951074):0.02571415896,(32:0.0000010000,33:0.0000010000):0.06001726469):0.04315537029,59:0.1408390129):0.02409359003,(58:0.0258149574,147:0.0312282215):0.1885291606):0.03162708389):0.01731808561):0.04741095138):0.05596104155,(((6:0.0000010000,7:0.0000029905):0.1363657194,(55:0.0000010000,57:0.0000010000):0.05925048606):0.07136586604,(30:0.0000010000,31:0.0000010000):0.1438615736):0.05628256691):0.09906014404,(2:0.0000010000,62:0.0000010000):0.05665117268):0.05849060379,64:0.0000010000):1e-06,63:0.0000010000);
 04: -14401.9592453 (0:0.0000010003,(((((((((1:0.0000010003,95:0.0000010003):1.000251483e-06,96:0.0000010003):0.144478954,((((((((((((5:0.0809921673,((11:0.0000010003,12:0.0000010003):0.004607749784,(((16:0.0000010003,18:0.0000010003):0.007431379741,41:0.0037116977):0.01117638206,25:0.0420560748):0.002956110467):0.03230144884):0.05346315936,(23:0.0000026515,24:0.0224069310):0.05873102928):0.02929556416,(26:0.0000010003,27:0.0000010003):0.1065265275):0.03817970379,((54:0.0000010003,56:0.0000010003):0.03398847587,((60:0.0000010003,61:0.0000010003):0.1175830111,((((106:0.0257748907,138:0.0481583993):0.04309694095,122:0.0307357385):0.006925142258,(128:0.0070149301,143:0.0079068450):0.02717328106):0.02552139233,146:0.0496404119):0.07196356757):0.06325034954):0.04329331756):0.05346343927,(8:0.0000027857,9:0.0000024406):0.0313417735):0.5152798887,(74:0.0553238725,(125:0.0000010003,126:0.0000025784):0.0091924961):3.253982317):0.1883311541,((81:0.0410273068,142:0.0262598506):0.3226573548,86:0.3371552971):0.2594557349):0.2671727023,((((((((68:0.0074764802,111:0.0149521155):0.008283693923,(115:0.0150311324,119:0.0000010003):0.006806320055):0.005341422688,118:0.0179445886):0.05129773922,114:0.0807284752):0.03892614798,(116:0.0037506703,117:0.0000027617):0.009516190491):0.01270850382,((109:0.0000010003,110:0.0000010003):0.0271875815,(132:0.0000010003,133:0.0000010003):0.0166720496):0.006842402378):0.1921104332,(((71:0.0000010003,72:0.0000010003):0.1537465525,(((73:0.0814385647,(134:0.0000010003,135:0.0000010003):0.05363865554):0.03124909632,105:0.0753479382):0.02675516274,88:0.1280528912):0.02668267267):0.02936369097,((83:0.0000010003,84:0.0000010003):0.1356754179,((97:0.0000010003,99:0.0000010003):0.03897616202,(98:0.0000010003,100:0.0000010003):0.03396766077):0.09380026781):0.01520642607):0.1214119393):0.06217634316,(((76:0.1333630453,(82:0.0656971534,(107:0.0000010003,108:0.0033605523):0.06627277839):0.05751919921):0.09547085525,((93:0.0000010003,94:0.0000010003):0.05940284387,139:0.0461059874):0.1655431804):0.05940944941,(((85:0.0000010003,104:0.0000010003):0.01997943172,124:0.0202055473):0.003907982401,(103:0.0318259457,(123:0.0000010003,129:0.0000010003):0.01634012832):0.004176346767):0.2695280603):0.06858862536):0.06409627356):0.03428292702,(((((77:0.0000010003,78:0.0000010003):0.003653616763,79:0.0036431800):0.01115463687,(87:0.0187307771,127:0.0110685301):0.007245977072):2.096719019e-06,131:0.0184252577):0.003477117678,(120:0.0000010003,121:0.0000010003):0.003852949303):0.3024907886):0.02267704466,(((69:0.0000010003,70:0.0000010003):0.03020886621,((75:0.0187631995,((91:0.0000010003,92:0.0000010003):1.000251483e-06,130:0.0000010003):2.346124625e-06):0.003694216488,(136:0.0000010003,137:0.0000010003):2.791148527e-06):0.02731855986):0.04853607998,(((80:0.0147751211,90:0.0038141100):0.01127822409,89:0.0156419440):0.04686180438,(112:0.0000021143,113:0.0000021413):0.03847026693):0.02488430048):0.1874538486):0.03375848305,(101:0.0000010003,102:0.0000010003):0.2692389903):0.1810975948,((65:0.0000010003,66:0.0000010003):2.729340566e-06,148:0.0000010003):0.4515028947):0.1622760122):0.03987952481,(((49:0.3423660990,144:0.0804330844):0.01782656525,(53:0.0000027129,140:0.0000029536):0.07214378794):0.02319049887,(50:0.0000010003,(51:0.0000010003,52:0.0000010003):1.000251483e-06):0.1113934476):0.01310152469):0.005192971973,67:0.1111170367):0.02511623573,((((3:0.0000010003,4:0.0000010003):0.2541956,(15:0.0000026387,17:0.0000010003):0.1344555288):0.02828864121,141:0.1144038534):0.09235501647,((10:0.1189278016,145:0.0629689316):0.01728339859,((((((((13:0.0000010003,14:0.0000010003):0.003664234538,(34:0.0072372657,(35:0.0000010003,36:0.0000010003):0.003710310687):0.003619861935):0.00284770704,(47:0.0000010003,48:0.0036827932):0.008047500652):0.0196681115,(((((19:0.0000010003,22:0.0000010003):1.000251483e-06,(20:0.0000010003,21:0.0000010003):1.000251483e-06):0.00880480101,((28:0.0111679028,46:0.0074013584):0.008974500158,29:0.0217256548):0.007199403913):0.0199441838,37:0.0094852342):0.01472139134,(44:0.0000010003,45:0.0000010003):0.01820472642):0.0115837777):0.03373430278,(((38:0.0000010003,39:0.0000010003):0.003633810058,40:0.0037130839):0.01540264543,(42:0.0000010003,43:0.0000010003):0.02598831955):0.02132611833):0.02553591047,(32:0.0000010003,33:0.0000010003):0.06088553952):0.043607798,59:0.1407881202):0.02422796686,(58:0.0259847464,147:0.0313680048):0.1896684097):0.03174188407):0.01748957886):0.04717224966):0.05623232128,(((6:0.0000010003,7:0.0000010003):0.1371244456,(55:0.0000010003,57:0.0000010003):0.05949521078):0.07169698459,(30:0.0000010003,31:0.0000010003):0.1446463112):0.05654385718):0.09961356948,(2:0.0000010003,62:0.0000010003):0.0571402393):0.05873536924,64:0.0000010003):1.000251483e-06,63:0.0000010003);
 05: -14402.179341 (0:0.0000010003,(((((((((1:0.0000010003,95:0.0000010003):2.09658905e-06,96:0.0000010003):0.1433160148,(((((((((((((5:0.0806062011,((11:0.0000010003,12:0.0000010003):0.00456461152,(((16:0.0000010003,18:0.0000010003):0.007383471122,41:0.0036880502):0.01109663177,25:0.0417738209):0.002957608698):0.03198846266):0.05325520108,(23:0.0000026515,24:0.0222811778):0.05839892257):0.02919124603,(26:0.0000020404,27:0.0000020843):0.1057753882):0.03810237052,(8:0.0000027857,9:0.0000024406):0.08451143042):0.04128164056,(54:0.0000010003,56:0.0000010003):0.03499614909):0.03871426458,((60:0.0000010003,61:0.0000010003):0.1157853144,((((106:0.0255506881,138:0.0479248657):0.04280592758,122:0.0306031585):0.006476726178,(128:0.0069245643,143:0.0079103751):0.02741004601):0.02464816506,146:0.0501970325):0.07558138161):0.02141736138):0.4990415149,(74:0.0548576072,(125:0.0000010003,126:0.0000025784):0.009392711488):3.198770347):0.2311502877,((81:0.0381724423,142:0.0287525755):0.3148006962,86:0.3426336958):0.2679414112):0.2582032227,((((((((68:0.0074230667,111:0.0148492185):0.007724254034,118:0.0225509499):0.003784815959,(115:0.0149357238,119:0.0000010003):0.003656918809):0.05264054655,114:0.0781108583):0.03977397982,(116:0.0037273709,117:0.0000010003):0.009605941101):0.01291469161,((109:0.0000010003,110:0.0000010003):0.02697528128,(132:0.0000010003,133:0.0000010003):0.01664020005):0.006353027278):0.1955397751,(((71:0.0000010003,72:0.0000010003):0.1522006241,(((73:0.0809812493,(134:0.0000010003,135:0.0000010003):0.05324862901):0.03117281426,105:0.0743346718):0.02624458533,88:0.1280045970):0.02647365676):0.02888076523,((83:0.0000010003,84:0.0000010003):0.1333640034,((97:0.0000010003,99:0.0000010003):0.03878054233,(98:0.0000010003,100:0.0000010003):0.03373648762):0.09504878221):0.01518706136):0.1163436625):0.05995174244,(((76:0.1329983142,(82:0.0657183742,(107:0.0000010003,108:0.0033410530):0.06543980269):0.05677537691):0.0956901637,((93:0.0000010003,94:0.0000010003):0.05842013008,139:0.0463467492):0.1632071137):0.05170173992,(((85:0.0000010003,104:0.0000010003):0.01988325,124:0.0200416090):0.003883874052,(103:0.0316539851,(123:0.0000010003,129:0.0000010003):0.01620891848):0.004150109561):0.274063531):0.06918520195):0.06225055493):0.04661077715,(((69:0.0000010003,70:0.0000010003):0.02787332717,((75:0.0186494353,((91:0.0000010003,92:0.0000010003):1.000251483e-06,130:0.0000010003):2.499436563e-06):0.003671641769,(136:0.0000010003,137:0.0000010003):2.194144172e-06):0.02922977407):0.04873609483,(((80:0.0146826269,90:0.0037861308):0.01116432132,89:0.0155537794):0.04800889657,(112:0.0000021143,113:0.0000021413):0.03659356796):0.024038004):0.1790566087):0.02064454236,(((((77:0.0000010003,78:0.0000010003):0.003632259497,79:0.0036215468):0.01108105112,(87:0.0186345749,127:0.0109969295):0.007205364205):2.096719019e-06,131:0.0183225854):0.003367321983,(120:0.0000010003,121:0.0000010003):0.003928056434):0.3107202186):0.02722000407,(101:0.0000010003,102:0.0000010003):0.2717047304):0.1777892487,((65:0.0000010003,66:0.0000010003):2.729340566e-06,148:0.0000010003):0.4517106057):0.1572914161):0.03943787004,(((49:0.3399271531,144:0.0799077000):0.01776344501,(53:0.0000010003,140:0.0000010003):0.07167874231):0.02307118708,(50:0.0000010003,(51:0.0000010003,52:0.0000010003):1.000251483e-06):0.1106308818):0.01311322454):0.005154388245,67:0.1102732875):0.02503828258,((((3:0.0000010003,4:0.0000010003):0.2524989813,(15:0.0000026387,17:0.0000010003):0.1334305409):0.02803933412,141:0.1135777748):0.09166228412,((10:0.1181130140,145:0.0624608011):0.01673965617,((((((((13:0.0000010003,14:0.0000010003):0.003636938061,((35:0.0000010003,36:0.0000010003):0.003685676682,(47:0.0000010003,48:0.0036564740):0.00722638144):0.003613851106):0.002369823873,34:0.0084554728):0.01899686237,(((((19:0.0000010003,22:0.0000010003):1.000251483e-06,(20:0.0000010003,21:0.0000010003):1.000251483e-06):0.009068401035,((28:0.0110917468,46:0.0073508650):0.009237778326,29:0.0212368943):0.007145378862):0.02076334274,37:0.0091214773):0.01848148978,(44:0.0000010003,45:0.0000010003):0.01310511201):0.01146592422):0.03666108963,(((38:0.0000010003,39:0.0000010003):0.00360836501,40:0.0036867509):0.01534315419,(42:0.0000010003,43:0.0000010003):0.0257720073):0.02146124489):0.02549150365,(32:0.0000010003,33:0.0000010003):0.06025005791):0.04311772255,59:0.1402208511):0.02409366754,(58:0.0257877994,147:0.0311653602):0.1882317287):0.03158048341):0.01729793101):0.04708977016):0.05586821804,(((6:0.0000021480,7:0.0000024925):0.1362175342,(55:0.0000010003,57:0.0000021519):0.05909446363):0.07124243062,(30:0.0000010003,31:0.0000010003):0.1436419505):0.05619017651):0.09895476571,(2:0.0000010003,62:0.0000010003):0.05667783179):0.05836501082,64:0.0000010003):1.000251483e-06,63:0.0000010003);
 06: -14402.3593077 (0:0.0000010003,(((((((((1:0.0000010003,95:0.0000010003):1.000251483e-06,96:0.0000010003):0.144983355,((((((((((((5:0.0809816764,((11:0.0000010003,12:0.0000010003):0.004606980313,(((16:0.0000010003,18:0.0000010003):0.007430338322,41:0.0037121353):0.01117457565,25:0.0420494168):0.002956195871):0.03229040774):0.05346733322,(23:0.0000026515,24:0.0224037592):0.05874151645):0.02926123695,(26:0.0000010003,27:0.0000010003):0.1064929672):0.03819316234,((54:0.0000010003,56:0.0000010003):0.03398303271,((60:0.0000010003,61:0.0000010003):0.1175551627,((((106:0.0257704488,138:0.0481479305):0.04308727444,122:0.0307299055):0.006924366615,(128:0.0070137788,143:0.0079054940):0.02716911963):0.02550756593,146:0.0496369008):0.07194496789):0.06322790242):0.04328221958):0.05333112208,(8:0.0000027857,9:0.0000024406):0.03144763521):0.5234197319,(74:0.0569880617,(125:0.0000010003,126:0.0000025784):0.00766218861):3.245258501):0.1920626277,((81:0.0413232796,142:0.0259572408):0.3194268759,86:0.3396273954):0.2521187697):0.2712906069,((((((((68:0.0074755524,111:0.0149502328):0.0082826383,(115:0.0150294972,119:0.0000010003):0.006805587447):0.005340436492,118:0.0179429106):0.05129402031,114:0.0806898598):0.03892503664,(116:0.0037509609,117:0.0000027617):0.009515071243):0.01307810124,((109:0.0000010003,110:0.0000010003):0.02719228292,(132:0.0000010003,133:0.0000010003):0.01669864984):0.006435361072):0.1935316671,(((71:0.0000010003,72:0.0000010003):0.153218312,(((73:0.0814825339,(134:0.0000010003,135:0.0000010003):0.05357335047):0.03132572571,105:0.0749293486):0.02644971652,88:0.1287358220):0.02655367336):0.02878678199,((83:0.0000010003,84:0.0000010003):0.1343436628,((97:0.0000010003,99:0.0000010003):0.0389510737,(98:0.0000010003,100:0.0000010003):0.03398714743):0.0952621048):0.01569495034):0.1197907638):0.06046059182,(((76:0.1335494092,(82:0.0661578605,(107:0.0000010003,108:0.0033602508):0.06580541295):0.05722688835):0.09593738256,((93:0.0000010003,94:0.0000010003):0.0589131783,139:0.0465437795):0.1641795572):0.05652463391,(((85:0.0000010003,104:0.0000010003):0.02000245197,124:0.0201828022):0.003909198764,(103:0.0318434321,(123:0.0000010003,129:0.0000010003):0.01631959072):0.00417345762):0.2728672738):0.07041891444):0.06547108445):0.04500608625,(((69:0.0000010003,70:0.0000010003):0.02933301574,((75:0.0187588827,((91:0.0000010003,92:0.0000010003):1.000251483e-06,130:0.0000010003):2.346124625e-06):0.0036931638,(136:0.0000010003,137:0.0000010003):2.791148527e-06):0.02813699306):0.04961290269,(((80:0.0147748553,90:0.0038100630):0.01133155654,89:0.0155747402):0.04778880573,(112:0.0000021143,113:0.0000021413):0.03741515268):0.02398863153):0.1834357772):0.01678338408,(((((77:0.0000010003,78:0.0000010003):0.003653215116,79:0.0036427712):0.01115347307,(87:0.0187306122,127:0.0110674898):0.00724566948):2.436789492e-06,131:0.0184249377):0.003474736931,(120:0.0000023523,121:0.0000010003):0.003856837336):0.3100875474):0.02846179851,(101:0.0000010003,102:0.0000010003):0.2723886107):0.1817327915,((65:0.0000010003,66:0.0000010003):2.729340566e-06,148:0.0000010003):0.4559698635):0.1577494367):0.03943701535,(((49:0.3422796773,144:0.0804222949):0.0178258722,(53:0.0000027129,140:0.0000029536):0.07215872431):0.02309135603,(50:0.0000010003,(51:0.0000010003,52:0.0000010003):1.000251483e-06):0.1114389846):0.01306604341):0.005173222637,67:0.1111418397):0.02524650278,((((3:0.0000010003,4:0.0000010003):0.2539308699,(15:0.0000025886,17:0.0000029637):0.1344350722):0.02823032605,141:0.1144630164):0.09245804839,((10:0.1190075586,145:0.0630491533):0.01705465218,((((((((13:0.0000010003,14:0.0000010003):0.003663416227,(34:0.0072380563,(35:0.0000010003,36:0.0000010003):0.003709464882):0.003619078825):0.002848463496,(47:0.0000010003,48:0.0036819801):0.008047802384):0.01967674904,(((((19:0.0000010003,22:0.0000010003):1.000251483e-06,(20:0.0000010003,21:0.0000010003):1.000251483e-06):0.00880375654,((28:0.0111674292,46:0.0074019998):0.008973345454,29:0.0217254212):0.007199971477):0.01995620889,37:0.0094734723):0.0147206234,(44:0.0000010003,45:0.0000010003):0.01820514347):0.01158477499):0.03373418346,(((38:0.0000010003,39:0.0000010003):0.003633040465,40:0.0037122729):0.01540179322,(42:0.0000010003,43:0.0000010003):0.0259874022):0.02132208475):0.02551364128,(32:0.0000010003,33:0.0000010003):0.0609294434):0.04340622135,59:0.1408438142):0.02426269937,(58:0.0259791316,147:0.0313640157):0.1897488555):0.03175178801):0.01756736099):0.04719316629):0.05603690905,(((6:0.0000010003,7:0.0000010003):0.1371333176,(55:0.0000010003,57:0.0000010003):0.05943247101):0.07166641828,(30:0.0000010003,31:0.0000010003):0.1446702159):0.05655766861):0.09963562909,(2:0.0000010003,62:0.0000020147):0.05719378313):0.05866897225,64:0.0000010003):1.000251483e-06,63:0.0000010003);
 07: -14402.4060186 (0:0.0000010003,(((((((((1:0.0000010003,95:0.0000010003):1.000251483e-06,96:0.0000010003):0.1437331199,((((((((((((5:0.0807392637,((11:0.0000010003,12:0.0000010003):0.004587394075,(((16:0.0000010003,18:0.0000010003):0.007402319628,41:0.0036978262):0.01113026304,25:0.0418885648):0.002949769117):0.03210318196):0.05332479494,(23:0.0000026515,24:0.0223203550):0.0584874612):0.02918969575,(26:0.0000010003,27:0.0000010003):0.1060691341):0.03806863812,((54:0.0000010003,56:0.0000010003):0.03386572228,((60:0.0000010003,61:0.0000010003):0.1170641984,((((106:0.0256618453,138:0.0479984807):0.04294420989,122:0.0306378566):0.006878890058,(128:0.0069865688,143:0.0078745271):0.0270694624):0.02541756418,146:0.0494343030):0.07165830631):0.06296370181):0.04309135946):0.05322095644,(8:0.0000027857,9:0.0000024406):0.0312098544):0.5160089529,(74:0.0580454778,(125:0.0000010003,126:0.0000025784):0.006455937349):3.246106281):0.1846390186,((81:0.0408597991,142:0.0261772396):0.3210962407,86:0.3357184402):0.2581493694):0.2660877133,((((((((68:0.0074462532,111:0.0148917776):0.00825010032,(115:0.0149704953,119:0.0000010003):0.006779560535):0.00532499811,118:0.0178675255):0.05108069436,114:0.0803927620):0.03876299464,(116:0.0037354066,117:0.0000010003):0.009476441501):0.01264722978,((109:0.0000010003,110:0.0000010003):0.0270742625,(132:0.0000010003,133:0.0000010003):0.01660422807):0.006826125007):0.1912187279,(((71:0.0000010003,72:0.0000010003):0.1531464748,(((73:0.0810977457,(134:0.0000010003,135:0.0000010003):0.05341684078):0.03112279094,105:0.0750207152):0.02665135749,88:0.1274890339):0.02658173265):0.02926461538,((83:0.0000010003,84:0.0000010003):0.1351144026,((97:0.0000010003,99:0.0000010003):0.03882369831,(98:0.0000010003,100:0.0000010003):0.03382513666):0.0933867349):0.01512115116):0.1208885666):0.06188101603,(((76:0.1327280851,(82:0.0654075162,(107:0.0000010003,108:0.0033469249):0.06600857925):0.05729980898):0.09501534218,((93:0.0000010003,94:0.0000010003):0.05914493995,139:0.0459243558):0.1648242171):0.05916246595,(((85:0.0000010003,104:0.0000010003):0.01989241915,124:0.0201220961):0.003891180368,(103:0.0316973270,(123:0.0000010003,129:0.0000010003):0.01627295287):0.004160966684):0.26815196):0.06830561795):0.06376428681):0.03411295557,(((((77:0.0000010003,78:0.0000010003):0.003638993176,79:0.0036284082):0.0111116372,(87:0.0186611642,127:0.0110265656):0.007220347685):2.096719019e-06,131:0.0183550964):0.00337978834,(120:0.0000010003,121:0.0000010003):0.00392478962):0.3014797714):0.02260536707,(((69:0.0000010003,70:0.0000010003):0.03008242215,((75:0.0186864157,((91:0.0000010003,92:0.0000010003):1.000251483e-06,130:0.0000010003):2.346124625e-06):0.003678270698,(136:0.0000010003,137:0.0000010003):2.791148527e-06):0.02720338116):0.04829291436,(((80:0.0147148539,90:0.0037978692):0.01123206113,89:0.0155787079):0.0466750969,(112:0.0000021143,113:0.0000021413):0.03830741253):0.02480677537):0.1865124496):0.03364128936,(101:0.0000010003,102:0.0000010003):0.2680837664):0.1802553047,((65:0.0000010003,66:0.0000010003):2.729340566e-06,148:0.0000010003):0.4495953873):0.1616908087):0.03975716774,(((49:0.3408792286,144:0.0801030703):0.01777276006,(53:0.0000010003,140:0.0000010003):0.0718387997):0.02312302407,(50:0.0000010003,(51:0.0000010003,52:0.0000010003):1.000251483e-06):0.1109009312):0.01312147251):0.005190671939,67:0.1105428185):0.02499753711,((((3:0.0000010003,4:0.0000010003):0.2531384254,(15:0.0000026387,17:0.0000010003):0.133826025):0.02821843031,141:0.1137940848):0.09172007698,((10:0.1184031660,145:0.0625111097):0.01704527886,((((((((13:0.0000010003,14:0.0000010003):0.003647599969,((35:0.0000010003,36:0.0000010003):0.003696598268,(47:0.0000010003,48:0.0036671891):0.007247097796):0.003624344525):0.002382618865,34:0.0084724779):0.01904865297,(((((19:0.0000010003,22:0.0000010003):1.000251483e-06,(20:0.0000010003,21:0.0000010003):1.000251483e-06):0.009098071753,((28:0.0111246378,46:0.0073730901):0.009267034488,29:0.0213017914):0.007166128079):0.02082435556,37:0.0091542251):0.01854146917,(44:0.0000010003,45:0.0000010003):0.01313632188):0.01149542551):0.03676638095,(((38:0.0000010003,39:0.0000010003):0.003618352679,40:0.0036972246):0.01538787527,(42:0.0000010003,43:0.0000010003):0.02584543518):0.02153042112):0.02557944467,(32:0.0000010003,33:0.0000010003):0.06037833739):0.0434586619,59:0.1406246334):0.02411941597,(58:0.0258725370,147:0.0312483784):0.1887634984):0.03163653912):0.01740809037):0.04728312278):0.05604342793,(((6:0.0000010003,7:0.0000010003):0.1365176447,(55:0.0000010003,57:0.0000010003):0.05934483655):0.07143755772,(30:0.0000010003,31:0.0000010003):0.1440171747):0.05629032154):0.09919968716,(2:0.0000010003,62:0.0000010003):0.05679418771):0.05861516003,64:0.0000010003):1.000251483e-06,63:0.0000010003);
 08: -14402.4225322 (0:0.0000010003,(((((((((1:0.0000010003,95:0.0000010003):1.000251483e-06,96:0.0000010003):0.1403572025,((((((((((((5:0.0805908424,((11:0.0000010003,12:0.0000010003):0.004567620462,(((16:0.0000010003,18:0.0000010003):0.007388804667,41:0.0036898721):0.01110532775,25:0.0418039411):0.002959512157):0.03208445554):0.05321481679,(23:0.0000020444,24:0.0222970312):0.0584552738):0.02919298975,(26:0.0000010003,27:0.0000010003):0.1058751078):0.03815078878,(8:0.0000027857,9:0.0000024406):0.08455581701):0.04097598467,(54:0.0000010003,56:0.0000024220):0.03533666035):0.03890286574,((60:0.0000021925,61:0.0000025217):0.1161344044,((((106:0.0255735307,138:0.0479156383):0.04281056044,122:0.0305837814):0.006511120456,(128:0.0069289521,143:0.0079137334):0.02739782246):0.02492225938,146:0.0499929263):0.07567435157):0.02130701903):0.4945496369,(74:0.0550478311,(125:0.0000010003,126:0.0000025784):0.009249690754):3.20283854):0.2358725511,((81:0.0381686961,142:0.0287706619):0.3162696239,86:0.3423882921):0.2680943735):0.2540615168,((((((((68:0.0074332739,111:0.0148650855):0.008234274475,(115:0.0149441319,119:0.0000010003):0.006766949231):0.005317619402,118:0.0178339748):0.05100791496,114:0.0802655961):0.03870131719,(116:0.0037297442,117:0.0000010003):0.009447009505):0.01295234039,((109:0.0000010003,110:0.0000010003):0.02703928376,(132:0.0000010003,133:0.0000010003):0.01660710516):0.006449164713):0.1962316528,(((71:0.0000010003,72:0.0000010003):0.1526859003,(((73:0.0810199161,(134:0.0000010003,135:0.0000010003):0.05327773762):0.03111481372,105:0.0746787959):0.02656002237,88:0.1274165329):0.02647017761):0.02927073459,((83:0.0000010003,84:0.0000010003):0.1341694522,((97:0.0000010003,99:0.0000010003):0.03878987627,(98:0.0000010003,100:0.0000010003):0.03373217715):0.09412544123):0.01499728782):0.1166141015):0.06070962113,(((76:0.1327146380,(82:0.0657550158,(107:0.0000010003,108:0.0033427102):0.06542241249):0.05731582001):0.09594369578,((93:0.0000010003,94:0.0000010003):0.05874915447,139:0.0461051364):0.163504566):0.05222229594,(((85:0.0000010003,104:0.0000020099):0.01989733251,124:0.0200708514):0.003888231692,(103:0.0316747351,(123:0.0000010003,129:0.0000010003):0.01623334526):0.004154384642):0.2735730744):0.06919494664):0.06073655572):0.04940171382,((((69:0.0000010003,70:0.0000010003):0.02955965602,((75:0.0186480473,((91:0.0000010003,92:0.0000010003):1.000251483e-06,130:0.0000010003):2.346124625e-06):0.003671496568,(136:0.0000010003,137:0.0000010003):1.000251483e-06):0.02751120039):0.04874195931,(((80:0.0146811461,90:0.0037869203):0.01141857037,89:0.0153502150):0.04673125133,(112:0.0000010003,113:0.0000010003):0.03780006687):0.02433888598):0.173096643,(((((77:0.0000010003,78:0.0000010003):0.00363394249,79:0.0036231966):0.01107725892,(87:0.0186494823,127:0.0109923880):0.007208196405):2.096719019e-06,131:0.0183387625):0.003873950009,(120:0.0000010003,121:0.0000010003):0.003432517251):0.3032068689):0.02738194424):0.03345633217,(101:0.0000010003,102:0.0000010003):0.2685175085):0.1755914558,((65:0.0000010003,66:0.0000010003):2.852398097e-06,148:0.0000010003):0.4478967409):0.1604326069):0.04251385797,(((49:0.3399829860,144:0.0799422657):0.01780033403,(53:0.0000010003,140:0.0000010003):0.07171366476):0.02308987002,(50:0.0000010003,(51:0.0000010003,52:0.0000027767):2.411816113e-06):0.110698915):0.01311598442):0.005148638812,67:0.1103567115):0.02505023782,((((3:0.0000010003,4:0.0000010003):0.2526894075,(15:0.0000026387,17:0.0000010003):0.1335727509):0.02801117428,141:0.1137817213):0.09213795294,((10:0.1181890995,145:0.0626782769):0.01686871968,((((((((13:0.0000010003,14:0.0000010003):0.003642375143,(34:0.0071959636,(35:0.0000010003,36:0.0000010003):0.003687796391):0.003598622865):0.002829858985,(47:0.0000010003,48:0.0036608915):0.008003673424):0.01954171471,(((((19:0.0000010003,22:0.0000010003):1.000251483e-06,(20:0.0000010003,21:0.0000010003):1.000251483e-06):0.008752635641,((28:0.0111023888,46:0.0073581663):0.008921599096,29:0.0215911002):0.007158570005):0.01981460211,37:0.0094355125):0.01463496402,(44:0.0000010003,45:0.0000010003):0.01809274121):0.01152014089):0.03353555681,(((38:0.0000010003,39:0.0000010003):0.003612737865,40:0.0036910757):0.01531144622,(42:0.0000010003,43:0.0000010003):0.0258350587):0.02120282702):0.02540169403,(32:0.0000010003,33:0.0000010003):0.06051673646):0.04315334506,59:0.1399714360):0.02407395531,(58:0.0258076695,147:0.0311929573):0.1885387903):0.03161050213):0.017325713):0.04670028809):0.0559460857,(((6:0.0000010003,7:0.0000010003):0.1363507107,(55:0.0000010003,57:0.0000010003):0.05913685123):0.07130822804,(30:0.0000010003,31:0.0000010003):0.1437633234):0.05630197301):0.09904257957,(2:0.0000010003,62:0.0000010003):0.05672830007):0.05841260382,64:0.0000022299):1.000251483e-06,63:0.0000010003);
 09: -14402.4619169 (0:0.0000010003,(((((((((1:0.0000010003,95:0.0000010003):1.000251483e-06,96:0.0000010003):0.1403899162,((((((((((((5:0.0806134405,((11:0.0000010003,12:0.0000010003):0.0045693766,(((16:0.0000010003,18:0.0000010003):0.007390884837,41:0.0036909197):0.01110849135,25:0.0418158845):0.002959195659):0.03209223084):0.05322838068,(23:0.0000026515,24:0.0223028307):0.05847165547):0.02919993792,(26:0.0000010003,27:0.0000010003):0.1059060404):0.03816309215,(8:0.0000027857,9:0.0000024406):0.08457708261):0.04098811732,(54:0.0000026259,56:0.0000026178):0.0353473982):0.03888572778,((60:0.0000010003,61:0.0000010003):0.116166987,((((106:0.0255796250,138:0.0479289727):0.04282265407,122:0.0305924845):0.006511904601,(128:0.0069309913,143:0.0079156397):0.02740415394):0.02492970767,146:0.0500049357):0.07569441602):0.02132880167):0.495870086,(74:0.0526497665,(125:0.0000010003,126:0.0000025784):0.01146873991):3.199938897):0.2353118375,((81:0.0381931083,142:0.0287590091):0.3164187162,86:0.3424328591):0.2681183347):0.254166303,((((((((68:0.0074290588,111:0.0148611713):0.007730555449,118:0.0225702363):0.003788222585,(115:0.0149472765,119:0.0000022618):0.003659707766):0.05268380049,114:0.0781983090):0.03980886072,(116:0.0037297445,117:0.0000010003):0.009609067385):0.01288173386,((109:0.0000010003,110:0.0000010003):0.02700043919,(132:0.0000010003,133:0.0000010003):0.01666016265):0.006397236178):0.1962762419,(((71:0.0000010003,72:0.0000010003):0.1527315282,(((73:0.0810264956,(134:0.0000025831,135:0.0000020010):0.05329841348):0.03112052383,105:0.0746977656):0.02656479996,88:0.1274452588):0.02647456082):0.02928584485,((83:0.0000023663,84:0.0000024146):0.134178148,((97:0.0000010003,99:0.0000010003):0.03879665005,(98:0.0000010003,100:0.0000010003):0.03374016944):0.09415011721):0.01499764227):0.1166559013):0.06070013735,(((76:0.1327495658,(82:0.0657710198,(107:0.0000010003,108:0.0033427132):0.0654366604):0.05732740949):0.09597066608,((93:0.0000010003,94:0.0000010003):0.05876596839,139:0.0461115015):0.1635435231):0.05223232425,(((85:0.0000010003,104:0.0000010003):0.01990167409,124:0.0200754545):0.003888158115,(103:0.0316814637,(123:0.0000010003,129:0.0000010003):0.01623722294):0.0041546704):0.2736391804):0.0691890518):0.06075418767):0.04941280454,((((69:0.0000010003,70:0.0000010003):0.02956466589,((75:0.0186518193,((91:0.0000010003,92:0.0000010003):2.346124625e-06,130:0.0000010003):1.000251483e-06):0.003671548849,(136:0.0000010003,137:0.0000010003):2.792205185e-06):0.02751717919):0.04875468985,(((80:0.0146841219,90:0.0037870112):0.01142141477,89:0.0153526549):0.04674086489,(112:0.0000010003,113:0.0000010003):0.03780655271):0.02434039505):0.1731409799,(((((77:0.0000010003,78:0.0000010003):0.003634014996,79:0.0036232686):0.01107950636,(87:0.0186532733,127:0.0109946412):0.007209589692):2.19259677e-06,131:0.0183424506):0.003874206811,(120:0.0000010003,121:0.0000010003):0.003432485052):0.3032731571):0.0273774859):0.03346061878,(101:0.0000010003,102:0.0000010003):0.2685837196):0.175623733,((65:0.0000010003,66:0.0000010003):2.730292417e-06,148:0.0000010003):0.4480003399):0.1604642889):0.04251910414,(((49:0.3400580511,144:0.0799599064):0.01779896979,(53:0.0000010003,140:0.0000010003):0.07172859082):0.02309409743,(50:0.0000010003,(51:0.0000010003,52:0.0000010003):1.000251483e-06):0.1107226226):0.01311713169):0.00515038605,67:0.1103786495):0.02505513827,((((3:0.0000010003,4:0.0000010003):0.2527404365,(15:0.0000026387,17:0.0000010003):0.1335996593):0.02801227719,141:0.1138063149):0.09215201807,((10:0.1182120994,145:0.0626900688):0.0168708171,((((((((13:0.0000010003,14:0.0000010003):0.003643433108,(34:0.0071963348,(35:0.0000010003,36:0.0000010003):0.003688887636):0.003599633041):0.002830192159,(47:0.0000010003,48:0.0036619343):0.008003825084):0.01954495305,(((((19:0.0000010003,22:0.0000010003):1.000251483e-06,(20:0.0000010003,21:0.0000010003):1.000251483e-06):0.008754133819,((28:0.0111041380,46:0.0073585504):0.00892323841,29:0.0215945896):0.0071589593):0.01981808925,37:0.0094360548):0.0146369238,(44:0.0000010003,45:0.0000010003):0.01809619577):0.01152210894):0.03354030756,(((38:0.0000010003,39:0.0000010003):0.003613776668,40:0.0036921516):0.01531404028,(42:0.0000010003,43:0.0000010003):0.02583959325):0.0212060927):0.02540612075,(32:0.0000010003,33:0.0000010003):0.060526421):0.04316015485,59:0.1399971055):0.0240773523,(58:0.0258103921,147:0.0312000573):0.1885755053):0.03161489998):0.01733012294):0.04670650056):0.05595420141,(((6:0.0000010003,7:0.0000010003):0.1363727253,(55:0.0000010003,57:0.0000010003):0.05914925165):0.07131878975,(30:0.0000010003,31:0.0000010003):0.1437908797):0.05631191554):0.09906198472,(2:0.0000010003,62:0.0000010003):0.05673893778):0.05842272542,64:0.0000010003):1.000251483e-06,63:0.0000010003);
 10: -14402.627438 (0:0.0000010003,(((((((((1:0.0000010003,95:0.0000010003):2.09658905e-06,96:0.0000010003):0.1421770629,(((((((((((((5:0.0806120133,((11:0.0000010003,12:0.0000010003):0.004563277017,(((16:0.0000010003,18:0.0000010003):0.007382549192,41:0.0036868774):0.01109070586,25:0.0417732106):0.002963403561):0.03197899121):0.05325855522,(23:0.0000026515,24:0.0222825328):0.0584026274):0.0291860212,(26:0.0000020404,27:0.0000020843):0.1057912592):0.03810083731,(8:0.0000027857,9:0.0000024406):0.08450841653):0.04127769883,(54:0.0000010003,56:0.0000010003):0.03498443397):0.03877563146,((60:0.0000010003,61:0.0000010003):0.1157745213,((((106:0.0255553201,138:0.0479309590):0.04280630521,122:0.0306056130):0.006485537048,(128:0.0069259765,143:0.0079096612):0.02740383433):0.02464927582,146:0.0501939444):0.07558427374):0.02137473202):0.5002773445,(74:0.0556957988,(125:0.0000010003,126:0.0000025784):0.008639212786):3.197448675):0.2318332597,((81:0.0378073105,142:0.0291605737):0.3153065093,86:0.3413039900):0.2666693197):0.2581103647,((((((((68:0.0074289928,111:0.0148565582):0.008229566529,(115:0.0149359633,119:0.0000010003):0.006763115543):0.005312419477,118:0.0178240318):0.05095065802,114:0.0801871857):0.03870212247,(116:0.0037285509,117:0.0000010003):0.009449915153):0.01300668409,((109:0.0000010003,110:0.0000010003):0.02703410657,(132:0.0000023230,133:0.0000025063):0.01659672445):0.006399824269):0.1948783127,(((71:0.0000010003,72:0.0000010003):0.1522700314,(((73:0.0810764903,(134:0.0000010003,135:0.0000010003):0.05321739149):0.03119125703,105:0.0744007384):0.02645043369,88:0.1279421743):0.02630707185):0.02811188799,((83:0.0000010003,84:0.0000010003):0.1332716434,((97:0.0000010003,99:0.0000010003):0.03876471066,(98:0.0000010003,100:0.0000010003):0.03376833325):0.09568241175):0.01565879451):0.1163540109):0.05896726026,(((76:0.1330908681,(82:0.0657860716,(107:0.0000010003,108:0.0033426211):0.06549291978):0.05672865286):0.09614256888,((93:0.0000010003,94:0.0000010003):0.05843660908,139:0.0463416557):0.1630838604):0.05142244613,(((85:0.0000010003,104:0.0000010003):0.01989922007,124:0.0200531654):0.003885400659,(103:0.0316758444,(123:0.0000010003,129:0.0000022126):0.01621738866):0.004152267202):0.2744539866):0.07100315196):0.0624481377):0.04655106348,(((69:0.0000010003,70:0.0000010003):0.02785385742,((75:0.0186564667,((91:0.0000010003,92:0.0000010003):1.000251483e-06,130:0.0000010003):2.499436563e-06):0.003672389737,(136:0.0000010003,137:0.0000010003):2.814871238e-06):0.02928066365):0.04916941613,(((80:0.0146873795,90:0.0037856347):0.0112041848,89:0.0155218351):0.04808773555,(112:0.0000021143,113:0.0000021413):0.03655949776):0.02349847321):0.1774830772):0.02066410032,(((((77:0.0000010003,78:0.0000010003):0.003633288584,79:0.0036225723):0.01108570717,(87:0.0186432410,127:0.0110014477):0.007208514955):2.577171153e-06,131:0.0183308063):0.003365640483,(120:0.0000010003,121:0.0000010003):0.003931940712):0.3128383611):0.02720952436,(101:0.0000010003,102:0.0000010003):0.2723498719):0.1779092341,((65:0.0000010003,66:0.0000010003):2.579683496e-06,148:0.0000021562):0.449147621):0.1582475841):0.03874698952,(((49:0.3391604522,144:0.0806289066):0.01769364099,(53:0.0000010003,140:0.0000010003):0.07211901291):0.0241715931,(50:0.0000010003,(51:0.0000010003,52:0.0000010003):1.000251483e-06):0.1090484222):0.01322203382):0.00516491776,67:0.1119976715):0.02602815308,((((3:0.0000010003,4:0.0000010003):0.2577966199,141:0.1077987330):0.02408043113,(15:0.0000026387,17:0.0000010003):0.1476332446):0.08697312806,((10:0.1161647592,145:0.0645969027):0.01627085936,((((((((13:0.0000010003,14:0.0000010003):0.003644233213,((35:0.0000021302,36:0.0000027876):0.003693296637,(47:0.0000010003,48:0.0036585484):0.007222554234):0.003616392284):0.003565847939,34:0.0072341125):0.01840700974,((((((19:0.0000010003,22:0.0000010003):1.000251483e-06,(20:0.0000010003,21:0.0000010003):2.102744385e-06):0.009027845773,(28:0.0110992135,46:0.0073401374):0.01316811975):0.01309042305,29:0.0193644528):0.01347995299,37:0.0104511538):0.0174417605,(44:0.0000010003,45:0.0000010003):0.01184218975):0.01154875753):0.03701881696,(((38:0.0000021247,39:0.0000010003):0.003610373968,40:0.0036887553):0.01532760493,(42:0.0000028400,43:0.0000025772):0.02577235565):0.02160389154):0.02565034471,(32:0.0000010003,33:0.0000010003):0.06003696858):0.0432557804,59:0.1409707345):0.02543730396,(58:0.0257852168,147:0.0312008340):0.1867376299):0.03131823557):0.02324984466):0.04129470967):0.05387076687,(((6:0.0000021540,7:0.0000022610):0.1361817874,(55:0.0000028604,57:0.0000021382):0.05921378388):0.07124383379,(30:0.0000010003,31:0.0000010003):0.1434388782):0.05634661195):0.09879087066,(2:0.0000021779,62:0.0000025145):0.05644990203):0.05857510528,64:0.0000010003):1.000251483e-06,63:0.0000010003);
 11: -14402.6446967 (0:0.0000010000,(((((((((1:0.0000010000,95:0.0000010000):1e-06,96:0.0000010000):0.143491737,(((((((((((((5:0.0806004079,((11:0.0000010000,12:0.0000010000):0.004566994039,(((16:0.0000010000,18:0.0000010000):0.00738993543,41:0.0036904448):0.01110359513,25:0.0418190048):0.002965477532):0.03209123545):0.05318843537,(23:0.0000027730,24:0.0222880185):0.05840294957):0.02920140726,(26:0.0000010000,27:0.0000010000):0.1058615663):0.03813631545,(8:0.0000023810,9:0.0000027994):0.08459049023):0.04085955031,(54:0.0000027770,56:0.0000020621):0.03542319742):0.03886661372,((60:0.0000010000,61:0.0000010000):0.1161809639,((((106:0.0255755812,138:0.0479094817):0.04282132659,122:0.0305810962):0.006511895748,(128:0.0069299770,143:0.0079118256):0.02739300629):0.02496824957,146:0.0499446059):0.07566418142):0.02138418763):0.4554796707,(74:0.0487410617,(125:0.0000023252,126:0.0000023432):0.01528012699):3.213355821):0.2572496243,((81:0.0380179058,142:0.0289175035):0.3187130903,86:0.3403543902):0.2749224304):0.2557702555,((((((((68:0.0074350223,111:0.0148673737):0.008236253236,(115:0.0149468949,119:0.0000022806):0.006768015304):0.005318908084,118:0.0178368904):0.05102273477,114:0.0802681856):0.03868520206,(116:0.0037290786,117:0.0000010000):0.009451443392):0.01261576221,((109:0.0000010000,110:0.0000010000):0.0270263865,(132:0.0000010000,133:0.0000010000):0.01657558076):0.006820833398):0.1943716379,(((71:0.0000010000,72:0.0000010000):0.1527880029,(((73:0.0809388904,(134:0.0000010000,135:0.0000010000):0.05334422293):0.03109051206,105:0.0748483510):0.02652623326,88:0.1272869892):0.02661336092):0.0299050077,((83:0.0000010000,84:0.0000010000):0.1350222454,((97:0.0000027054,99:0.0000022845):0.03879652708,(98:0.0000025389,100:0.0000025053):0.03372686858):0.093086626):0.01446082041):0.1183658799):0.06234267006,(((76:0.1328371561,(82:0.0652649750,(107:0.0000010000,108:0.0033411264):0.06593758912):0.05708413306):0.09531279156,((93:0.0000010000,94:0.0000010000):0.05895430743,139:0.0458897571):0.1647486818):0.05486339787,(((85:0.0000022896,104:0.0000021680):0.01987367497,124:0.0200858845):0.003887070035,(103:0.0316546029,(123:0.0000027604,129:0.0000010000):0.01624700377):0.004156899367):0.270746406):0.06625808196):0.06172406504):0.0373427109,(((((77:0.0000010000,78:0.0000010000):0.003632442509,79:0.0036215348):0.01108283968,(87:0.0186418035,127:0.0110000343):0.007204781975):2.701927216e-06,131:0.0183257693):0.003457353273,(120:0.0000010000,121:0.0000010000):0.003836739133):0.3035992844):0.02239459553,(((69:0.0000025330,70:0.0000022850):0.02954829821,((75:0.0186511560,((91:0.0000010000,92:0.0000010000):1e-06,130:0.0000010000):2.769941653e-06):0.003671396408,(136:0.0000010000,137:0.0000010000):2.534165856e-06):0.02763751653):0.04743356375,(((80:0.0146779790,90:0.0037908097):0.01108347221,89:0.0156555224):0.0464145082,(112:0.0000029706,113:0.0000022527):0.038384212):0.02519267045):0.1868304491):0.03332244507,(101:0.0000010000,102:0.0000010000):0.2684290022):0.1778821514,((65:0.0000010000,66:0.0000010000):2.210353613e-06,148:0.0000010000):0.4489658213):0.1621273349):0.04051597938,(((49:0.3406307689,144:0.0795663240):0.01787205489,(53:0.0000025478,140:0.0000022647):0.07148834392):0.02253830632,(50:0.0000010000,(51:0.0000010000,52:0.0000020973):2.62149697e-06):0.1117430778):0.01322271996):0.005650015454,67:0.1087889717):0.02436559105,((((3:0.0000010000,4:0.0000010000):0.2522946673,(15:0.0000029146,17:0.0000024370):0.1341211981):0.02735085907,141:0.1137856875):0.09128306623,((10:0.1216949015,145:0.0612681865):0.0169353184,((((((((13:0.0000010000,14:0.0000010000):0.003640873028,(34:0.0071947248,(35:0.0000010000,36:0.0000010000):0.003686092332):0.003597439339):0.002826871945,(47:0.0000024646,48:0.0036595316):0.008004305505):0.01955250882,(((((19:0.0000010000,22:0.0000010000):1e-06,(20:0.0000010000,21:0.0000010000):1e-06):0.008759942379,((28:0.0110957539,46:0.0073527018):0.008923274672,29:0.0215695033):0.007153738281):0.01972058847,37:0.0095298063):0.01464219835,(44:0.0000010000,45:0.0000010000):0.01809305069):0.0114386529):0.03349907154,(((38:0.0000010000,39:0.0000010000):0.003611653626,40:0.0036878850):0.01531498687,(42:0.0000010000,43:0.0000010000):0.02583762232):0.02076328658):0.02460548829,(32:0.0000010000,33:0.0000010000):0.06184261505):0.0421736347,(58:0.0232374720,147:0.0335734750):0.1938268434):0.01976260803,59:0.1431584318):0.03635530716):0.01879823441):0.04637019573):0.0573286201,(((6:0.0000010000,7:0.0000029905):0.1365743341,(55:0.0000010000,57:0.0000010000):0.05901844367):0.07180659402,(30:0.0000010000,31:0.0000010000):0.1432695591):0.05625758499):0.09967130104,(2:0.0000010000,62:0.0000010000):0.0567100498):0.05843549422,64:0.0000010000):1e-06,63:0.0000010000);
 12: -14402.7058602 (0:0.0000010003,(((((((((1:0.0000010003,95:0.0000010003):1.000251483e-06,96:0.0000010003):0.1446731948,((((((((((((5:0.0808226413,((11:0.0000010003,12:0.0000010003):0.004594813326,(((16:0.0000010003,18:0.0000010003):0.007411340492,41:0.0037016798):0.01114342885,25:0.0419480175):0.002953252941):0.03214581193):0.05336726735,(23:0.0000026515,24:0.0223353228):0.05849879672):0.02920306275,(26:0.0000010003,27:0.0000010003):0.1061494254):0.03817559054,((54:0.0000010003,56:0.0000010003):0.03393264413,((60:0.0000010003,61:0.0000010003):0.1171463031,((((106:0.0256865136,138:0.0480422404):0.0430003275,122:0.0306705250):0.006887571493,(128:0.0069942381,143:0.0078805349):0.02709055665):0.02545648794,146:0.0494636396):0.07175173182):0.06295978414):0.04314923624):0.05221833357,(8:0.0000027857,9:0.0000024406):0.03190483945):0.4994257866,(74:0.0593697029,(125:0.0000010003,126:0.0000025784):0.005446641657):3.254303161):0.1963450164,((81:0.0410495551,142:0.0260930647):0.3212074155,86:0.3365968381):0.2583600998):0.2668600142,((((((((68:0.0074559113,111:0.0149106235):0.008261492912,(115:0.0149896723,119:0.0000010003):0.006787271167):0.005329922296,118:0.0178920589):0.05113302203,114:0.0804702363):0.0388246778,(116:0.0037419643,117:0.0000010003):0.009490269005):0.01266776609,((109:0.0000010003,110:0.0000010003):0.02711564314,(132:0.0000010003,133:0.0000010003):0.01663306462):0.006831376199):0.1918155865,(((71:0.0000010003,72:0.0000010003):0.1534331403,(((73:0.0812040195,(134:0.0000010003,135:0.0000010003):0.0535258898):0.03116944314,105:0.0751568607):0.02662815961,88:0.1277242527):0.02662771963):0.02963566929,((83:0.0000010003,84:0.0000010003):0.1354483943,((97:0.0000010003,99:0.0000010003):0.03885222725,(98:0.0000010003,100:0.0000010003):0.03389708551):0.09324238153):0.01499272015):0.1210709956):0.06235853758,(((76:0.1329304439,(82:0.0655443468,(107:0.0000010003,108:0.0033527550):0.0661142078):0.05739738385):0.09540429946,((93:0.0000010003,94:0.0000010003):0.05922191561,139:0.0459927359):0.1648359203):0.05933622476,(((85:0.0000010003,104:0.0000010003):0.01992121162,124:0.0201549864):0.003898591063,(103:0.0317426340,(123:0.0000010003,129:0.0000010003):0.01629954304):0.004166910702):0.2683656328):0.06756355984):0.06389715862):0.03406325901,(((((77:0.0000010003,78:0.0000010003):0.003644077528,79:0.0036332879):0.01112580733,(87:0.0186912870,127:0.0110435318):0.007226993935):2.674081289e-06,131:0.0183778515):0.003387175903,(120:0.0000010003,121:0.0000010003):0.003925187228):0.3017078883):0.02254686189,(((69:0.0000010003,70:0.0000010003):0.03013592051,((75:0.0187126713,((91:0.0000010003,92:0.0000010003):1.000251483e-06,130:0.0000010003):2.346124625e-06):0.003683779058,(136:0.0000010003,137:0.0000010003):2.791148527e-06):0.02722734109):0.04814364418,(((80:0.0147338952,90:0.0038027951):0.01120692412,89:0.0156380241):0.04668670467,(112:0.0000021143,113:0.0000021413):0.0384198679):0.02507825006):0.1874100956):0.03364072743,(101:0.0000010003,102:0.0000010003):0.2679040401):0.1803575082,((65:0.0000010003,66:0.0000022404):2.316898537e-06,148:0.0000010003):0.4513892468):0.1626151845):0.04018765986,(((49:0.3420102391,144:0.0798510254):0.01788576667,(53:0.0000010003,140:0.0000010003):0.07173555097):0.02254009192,(50:0.0000010003,(51:0.0000010003,52:0.0000010003):1.000251483e-06):0.1121462737):0.01327533719):0.005720421582,67:0.1089937309):0.02446176055,((((3:0.0000010003,4:0.0000010003):0.2530203698,(15:0.0000026387,17:0.0000010003):0.134505703):0.02754014347,141:0.1140692788):0.09096349789,((10:0.1222123868,145:0.0611917731):0.01685963173,((((((((13:0.0000010003,14:0.0000010003):0.003657907682,((35:0.0000027993,36:0.0000020021):0.003707332067,(47:0.0000022851,48:0.0036731207):0.007253452131):0.003630667481):0.003589681666,34:0.0072539412):0.0186055808,((((((19:0.0000010003,22:0.0000010003):1.000251483e-06,(20:0.0000010003,21:0.0000010003):1.000251483e-06):0.009069174879,(28:0.0111412347,46:0.0073678426):0.01321673409):0.01314789086,29:0.0194338282):0.01353397446,37:0.0105112700):0.01750625357,(44:0.0000010003,45:0.0000010003):0.01191246402):0.0114619218):0.03669664454,(((38:0.0000010003,39:0.0000010003):0.003624743937,40:0.0037017213):0.01539057186,(42:0.0000010003,43:0.0000023222):0.02588870441):0.02164523963):0.02432631532,(32:0.0000010003,33:0.0000029038):0.06207898107):0.04223639649,(58:0.0232736486,147:0.0337505950):0.1936951718):0.02076135714,59:0.1443125286):0.03627476002):0.01904397217):0.04699269237):0.05739810684,(((6:0.0000010003,7:0.0000010003):0.1369308102,(55:0.0000010003,57:0.0000010003):0.05936198787):0.0720929469,(30:0.0000010003,31:0.0000010003):0.1437899576):0.05641010965):0.100009624,(2:0.0000010003,62:0.0000010003):0.05677697521):0.0587531982,64:0.0000010003):1.000251483e-06,63:0.0000010003);
 13: -14402.7136668 (0:0.0000010003,(((((((((1:0.0000010003,95:0.0000010003):2.09658905e-06,96:0.0000010003):0.1445021099,(((((((((((((5:0.0811017239,((11:0.0000010003,12:0.0000010003):0.004596895963,(((16:0.0000010003,18:0.0000010003):0.007428449058,41:0.0037097096):0.01116786569,25:0.0420326040):0.002967323156):0.03218407375):0.05357023476,(23:0.0000026515,24:0.0224155474):0.05876019051):0.02935061279,(26:0.0000020404,27:0.0000020843):0.1065211731):0.03831889406,(8:0.0000027857,9:0.0000024406):0.08510371954):0.04151979774,(54:0.0000010003,56:0.0000010003):0.03519063141):0.03890253413,((60:0.0000010003,61:0.0000010003):0.1164506985,((((106:0.0257018832,138:0.0482203434):0.04307804571,122:0.0307991741):0.006515130553,(128:0.0069662523,143:0.0079590737):0.0275711476):0.02480107544,146:0.0505032304):0.07603465121):0.02160827859):0.5062267702,(74:0.0563133375,(125:0.0000010003,126:0.0000025784):0.008409658266):3.229777109):0.2303640168,((81:0.0382031500,142:0.0291748825):0.3165305773,86:0.3457155808):0.2697837741):0.2602644293,((((((((68:0.0074775363,111:0.0149536070):0.008284002944,(115:0.0150334613,119:0.0000010003):0.006807331379):0.005339365514,118:0.0179487016):0.05126816464,114:0.0806909336):0.03896792378,(116:0.0037518576,117:0.0000010003):0.009508680061):0.01309143741,((109:0.0000010003,110:0.0000010003):0.02720702722,(132:0.0000023230,133:0.0000025063):0.01670365658):0.006430555335):0.1970474194,(((71:0.0000010003,72:0.0000010003):0.1533211913,(((73:0.0815591511,(134:0.0000010003,135:0.0000010003):0.05361327763):0.03138921132,105:0.0748787564):0.02641433184,88:0.1289699483):0.026645057):0.0290341557,((83:0.0000010003,84:0.0000010003):0.1343258186,((97:0.0000010003,99:0.0000010003):0.0390413597,(98:0.0000010003,100:0.0000010003):0.03397563182):0.09576610299):0.01532151618):0.1171180381):0.06029521629,(((76:0.1339190948,(82:0.0662134514,(107:0.0000010003,108:0.0033623206):0.06589608851):0.05719936853):0.09668050808,((93:0.0000010003,94:0.0000010003):0.05886471703,139:0.0466229439):0.1642293986):0.05205782985,(((85:0.0000010003,104:0.0000010003):0.02002341389,124:0.0201765449):0.00391017078,(103:0.0318697621,(123:0.0000010003,129:0.0000022126):0.01631779273):0.004174790222):0.2761744024):0.06973912273):0.06258990273):0.0469577082,(((69:0.0000010003,70:0.0000010003):0.02804244334,((75:0.0187784507,((91:0.0000010003,92:0.0000010003):1.000251483e-06,130:0.0000010003):2.499436563e-06):0.003696256382,(136:0.0000010003,137:0.0000010003):2.194144172e-06):0.02946682387):0.04914735364,(((80:0.0147826346,90:0.0038099885):0.01123868847,89:0.0156595239):0.04834471797,(112:0.0000021143,113:0.0000021413):0.03683640713):0.02414213746):0.180426495):0.02082726638,(((((77:0.0000010003,78:0.0000010003):0.003652508706,79:0.0036420697):0.007569579639,127:0.0148685134):0.00355194766,(87:0.0221967170,131:0.0142138533):0.004474981188):0.003368955882,(120:0.0000010003,121:0.0000010003):0.003942675126):0.3133579973):0.0273639112,(101:0.0000010003,102:0.0000010003):0.2735386381):0.1792034903,((65:0.0000010003,66:0.0000010003):2.729340566e-06,148:0.0000010003):0.4551330509):0.158845368):0.03955688614,(((49:0.3427834223,144:0.0804900595):0.01786191833,(53:0.0000010003,140:0.0000010003):0.07220573968):0.02325242227,(50:0.0000010003,(51:0.0000010003,52:0.0000010003):1.000251483e-06):0.1114302505):0.01322852547):0.005209014821,67:0.1109519184):0.02521927785,((((3:0.0000010003,4:0.0000010003):0.254657276,(15:0.0000026387,17:0.0000010003):0.1343161685):0.02826905329,141:0.1144051790):0.09211640697,((10:0.1189778594,145:0.0627216734):0.01688116925,((((((((13:0.0000010003,14:0.0000010003):0.003667924763,((35:0.0000021302,36:0.0000027876):0.003717604807,(47:0.0000010003,48:0.0036821570):0.007268821104):0.003639672536):0.003588688054,34:0.0072801617):0.01857111004,((((((19:0.0000010003,22:0.0000010003):1.000251483e-06,(20:0.0000010003,21:0.0000010003):1.000251483e-06):0.009085814064,(28:0.0111717356,46:0.0073866640):0.01325363629):0.01317744872,29:0.0194929131):0.01356740828,37:0.0105199323):0.01755405366,(44:0.0000010003,45:0.0000010003):0.01192344197):0.01157850417):0.03724490004,(((38:0.0000021247,39:0.0000010003):0.003633830032,40:0.0037131710):0.01542352369,(42:0.0000028400,43:0.0000025772):0.02594547695):0.02177668527):0.02586386098,(32:0.0000010003,33:0.0000010003):0.06034231019):0.04340053499,59:0.1416793934):0.02415250799,(58:0.0259673983,147:0.0313910299):0.1897334009):0.03177418821):0.01741091811):0.04758697219):0.05626043444,(((6:0.0000021540,7:0.0000022610):0.1370929695,(55:0.0000028604,57:0.0000021382):0.05964312409):0.07169742311,(30:0.0000010003,31:0.0000010003):0.1447128147):0.05660542269):0.09963334086,(2:0.0000010003,62:0.0000010003):0.05698215257):0.05878452803,64:0.0000010003):1.000251483e-06,63:0.0000010003);
 14: -14402.7291068 (0:0.0000010003,(((((((((1:0.0000010003,95:0.0000010003):1.000251483e-06,96:0.0000010003):0.1453810887,((((((((((((5:0.0811091487,((11:0.0000010003,12:0.0000010003):0.004614758472,(((16:0.0000010003,18:0.0000010003):0.007442546519,41:0.0037181297):0.01119108465,25:0.0421285255):0.002963043357):0.03235305076):0.05351396018,(23:0.0000023457,24:0.0224288583):0.05878179344):0.02931498892,(26:0.0000010003,27:0.0000010003):0.106660858):0.03821811701,((54:0.0000010003,56:0.0000010003):0.0340195917,((60:0.0000010003,61:0.0000010003):0.1177118057,((((106:0.0258088359,138:0.0482204668):0.04316966494,122:0.0307807983):0.006936623165,(128:0.0070251421,143:0.0079154388):0.02720528506):0.02555496576,146:0.0497060387):0.07207754453):0.06332807905):0.04333856386):0.05357280086,(8:0.0000027857,9:0.0000024406):0.03135328723):0.5141755515,(74:0.0548897054,(125:0.0000010003,126:0.0000025784):0.00967836729):3.2681301):0.190629374,((81:0.0411981374,142:0.0261770930):0.323104713,86:0.3380569239):0.2600527662):0.2678521488,((((((((68:0.0074874120,111:0.0149735647):0.008295724367,(115:0.0150528666,119:0.0000010003):0.006816205915):0.005349060401,118:0.0179721380):0.05138628715,114:0.0808286125):0.03896537946,(116:0.0037558165,117:0.0000027617):0.009528500356):0.01272257667,((109:0.0000010003,110:0.0000010003):0.02722022489,(132:0.0000010003,133:0.0000010003):0.0166957715):0.006849377015):0.1927363106,(((71:0.0000010003,72:0.0000010003):0.1540177015,(((73:0.0815278285,(134:0.0000010003,135:0.0000010003):0.05373219958):0.03128574043,105:0.0754674825):0.02673246659,88:0.1282485134):0.02671186349):0.02972237861,((83:0.0000010003,84:0.0000010003):0.1359830777,((97:0.0000010003,99:0.0000010003):0.03899508091,(98:0.0000010003,100:0.0000010003):0.03403055947):0.09363203547):0.01507963973):0.1215786488):0.06267614462,(((76:0.1335847874,(82:0.0658007094,(107:0.0000010003,108:0.0033632250):0.06635725933):0.05756328776):0.09557955616,((93:0.0000010003,94:0.0000010003):0.05941616012,139:0.0462248463):0.165746796):0.05963366617,(((85:0.0000010003,104:0.0000010003):0.02000118829,124:0.0202307467):0.003913852711,(103:0.0318621445,(123:0.0000010003,129:0.0000010003):0.01636073871):0.004181748318):0.2697600655):0.06795014652):0.06422038255):0.03428420246,(((((77:0.0000010003,78:0.0000010003):0.003655504023,79:0.0036448738):0.01116351939,(87:0.0187507139,127:0.0110803738):0.007249249201):2.096719019e-06,131:0.0184385346):0.003483560986,(120:0.0000010003,121:0.0000010003):0.003852959132):0.3023147401):0.02260165961,(((69:0.0000010003,70:0.0000010003):0.03025137854,((75:0.0187840936,((91:0.0000010003,92:0.0000010003):1.000251483e-06,130:0.0000025274):2.630913572e-06):0.003697393064,(136:0.0000010003,137:0.0000010003):2.816059961e-06):0.02733729057):0.0483693123,(((80:0.0147901310,90:0.0038182813):0.01124987374,89:0.0156971932):0.04686886383,(112:0.0000021143,113:0.0000021413):0.038561503):0.02516949417):0.1885083616):0.03374706214,(101:0.0000010003,102:0.0000010003):0.2692427243):0.1812904524,((65:0.0000010003,66:0.0000010003):2.729340566e-06,148:0.0000010003):0.453676055):0.1626005377):0.04028556336,(((49:0.3433350404,144:0.0801306821):0.01793333186,(53:0.0000027129,140:0.0000029536):0.0720036212):0.02258712032,(50:0.0000010003,(51:0.0000010003,52:0.0000010003):1.000251483e-06):0.1125985928):0.01322721104):0.00569315607,67:0.1096443119):0.02456330797,((((3:0.0000010003,4:0.0000010003):0.253927316,(15:0.0000026387,17:0.0000010003):0.1351147997):0.02759830085,141:0.1146362380):0.0916837767,((10:0.1226472681,145:0.0616821029):0.01715552357,((((((((13:0.0000010003,14:0.0000010003):0.003667853748,(34:0.0072470227,(35:0.0000010003,36:0.0000010003):0.003714038459):0.003623551238):0.0028599811,(47:0.0000020770,48:0.0036865199):0.008049370909):0.01969770111,(((((19:0.0000010003,22:0.0000010003):1.000251483e-06,(20:0.0000010003,21:0.0000010003):1.000251483e-06):0.008823928161,((28:0.0111756188,46:0.0074066966):0.008989653672,29:0.0217315659):0.007204708746):0.01987245296,37:0.0095963337):0.01473899693,(44:0.0000010003,45:0.0000010003):0.0182368606):0.01152033012):0.03373508561,(((38:0.0000010003,39:0.0000010003):0.003637711691,40:0.0037150776):0.01542542612,(42:0.0000010003,43:0.0000010003):0.0260248726):0.0209054274):0.02479117093,(32:0.0000010003,33:0.0000010003):0.06229084631):0.04248906331,(58:0.0234371756,147:0.0337881626):0.1954419607):0.01990301689,59:0.1443054824):0.03656405566):0.01910978294):0.04675127729):0.05754557206,(((6:0.0000010003,7:0.0000010003):0.1374919535,(55:0.0000010003,57:0.0000010003):0.05945269667):0.07228384734,(30:0.0000010003,31:0.0000010003):0.1443721052):0.05663193682):0.1004089799,(2:0.0000028292,62:0.0000027771):0.05716798832):0.05884797833,64:0.0000021161):2.743751199e-06,63:0.0000010003);
 15: -14402.751702 (0:0.0000010000,((((((((1:0.0000010000,95:0.0000010000):2.094650678e-06,96:0.0000010000):0.1445806015,(((((((((((((5:0.0805406043,((11:0.0000010000,12:0.0000010000):0.004560616276,(((16:0.0000010000,18:0.0000010000):0.00737757837,41:0.0036842801):0.01108739979,25:0.0417388776):0.002955574218):0.03196038569):0.05320588655,(23:0.0000024601,24:0.0222631325):0.05834612971):0.02916162801,(26:0.0000010000,27:0.0000029817):0.1056718565):0.03806611878,(8:0.0000027850,9:0.0000024400):0.08444317975):0.04124291924,(54:0.0000010000,56:0.0000010000):0.03496808339):0.03869670771,((60:0.0000010000,61:0.0000010000):0.1157092159,((((106:0.0255287688,138:0.0478826092):0.04276655372,122:0.0305757893):0.006470997604,(128:0.0069186234,143:0.0079038879):0.02738664814):0.02462576257,146:0.0501524125):0.07551416988):0.02137376174):0.4960316248,(74:0.0511828506,(125:0.0000023252,126:0.0000023432):0.01281396067):3.181222319):0.232998308,((81:0.0381298801,142:0.0287805113):0.314399397,86:0.3421596555):0.267310021):0.2578224154,((((((((68:0.0074159707,111:0.0148350689):0.007716632414,118:0.0225291984):0.003781995719,(115:0.0149214447,119:0.0000021503):0.003652021054):0.05256328785,114:0.0780240727):0.03975910054,(116:0.0037249376,117:0.0000010000):0.009600576995):0.01290591328,((109:0.0000010000,110:0.0000010000):0.0269615352,(132:0.0000010000,133:0.0000010000):0.01663310585):0.006350195485):0.1952609362,(((71:0.0000010000,72:0.0000010000):0.1520933411,(((73:0.0809383975,(134:0.0000010000,135:0.0000010000):0.05321738717):0.03115391823,105:0.0742913635):0.02624388738,88:0.1279196352):0.02645533514):0.02881028544,((83:0.0000010000,84:0.0000010000):0.1332757022,((97:0.0000010000,99:0.0000010000):0.03875685269,(98:0.0000010000,100:0.0000010000):0.03372011098):0.09502120978):0.01521448758):0.1162640999):0.05978991658,(((76:0.1330101216,(82:0.0656862156,(107:0.0000010000,108:0.0033392301):0.06542699809):0.05667994969):0.09593321776,((93:0.0000010000,94:0.0000010000):0.05843267195,139:0.0462720381):0.1629774754):0.05171264917,(((85:0.0000010000,104:0.0000010000):0.01987518397,124:0.0200349725):0.003881358119,(103:0.0316390250,(123:0.0000010000,129:0.0000010000):0.01620387163):0.004147387613):0.2740054657):0.0689968504):0.06217232522):0.04646039544,(((69:0.0000010000,70:0.0000010000):0.02788581227,((75:0.0186400878,((91:0.0000010000,92:0.0000010000):1e-06,130:0.0000010000):2.459202762e-06):0.003669185126,(136:0.0000010000,137:0.0000010000):2.966559929e-06):0.02919042361):0.04872708868,(((80:0.0146777975,90:0.0037832313):0.01116794343,89:0.0155403084):0.04800378496,(112:0.0000029706,113:0.0000022527):0.03659818199):0.02398396941):0.1788757693):0.02066532875,(((((77:0.0000010000,78:0.0000010000):0.003630643133,79:0.0036199078):0.01107747892,(87:0.0186295458,127:0.0109934066):0.007203241743):2.701927216e-06,131:0.0183172992):0.003364644092,(120:0.0000010000,121:0.0000010000):0.003927744823):0.3112397932):0.0271854967,(101:0.0000023614,102:0.0000028583):0.2713909719):0.1762373538,((65:0.0000010000,66:0.0000010000):2.210353613e-06,148:0.0000010000):0.4529333364):0.1577874009):0.03687565582,((((49:0.3395751483,144:0.0798917344):0.01715076638,(53:0.0000025478,140:0.0000022647):0.07228934631):0.0231281715,(50:0.0000010000,(51:0.0000010000,52:0.0000020973):2.62149697e-06):0.1107241133):0.01378334128,67:0.1128707783):0.004233112418):0.02756608524,((((3:0.0000010000,4:0.0000010000):0.25230367,(15:0.0000029146,17:0.0000024370):0.1337080075):0.02757950364,141:0.1145022962):0.09073978321,((10:0.1173936182,145:0.0629740187):0.01608017704,((((((((13:0.0000010000,14:0.0000010000):0.003641958982,((35:0.0000010000,36:0.0000010000):0.003690986592,(47:0.0000024646,48:0.0036564604):0.007220072324):0.003614265005):0.003563666472,34:0.0072314301):0.01843802639,((((((19:0.0000010000,22:0.0000010000):1e-06,(20:0.0000010000,21:0.0000010000):1e-06):0.009025319404,(28:0.0110957741,46:0.0073379371):0.0131636943):0.01308631728,29:0.0193576734):0.01347495465,37:0.0104483931):0.01743461056,(44:0.0000010000,45:0.0000010000):0.01183999068):0.01150615321):0.03699236054,(((38:0.0000010000,39:0.0000010000):0.003608541827,40:0.0036868462):0.01531975196,(42:0.0000025982,43:0.0000023953):0.02576637203):0.02161789264):0.02558449554,(32:0.0000010000,33:0.0000010000):0.06004681169):0.04276595663,59:0.1409361190):0.02418443978,(58:0.0257621744,147:0.0311931134):0.1879836719):0.03232447681):0.01818529895):0.0465375998):0.05536517155,(((6:0.0000010000,7:0.0000029905):0.1362290007,(55:0.0000010000,57:0.0000010000):0.05910269913):0.0706568426,(30:0.0000010000,31:0.0000010000):0.1435030533):0.05620395562):0.09888056039,(2:0.0000010000,62:0.0000010000):0.05592421017):0.05903561841,64:0.0000010000):1e-06,63:0.0000010000);
 16: -14402.7799714 (0:0.0000010003,(((((((((1:0.0000010003,95:0.0000010003):1.000251483e-06,96:0.0000010003):0.1453493439,((((((((((((5:0.0810818427,((11:0.0000010003,12:0.0000010003):0.004612999211,(((16:0.0000010003,18:0.0000010003):0.007440916314,41:0.0037165123):0.01118740002,25:0.0421146291):0.0029630985):0.03234383879):0.05349901832,(23:0.0000026515,24:0.0224214851):0.05875971502):0.0293065174,(26:0.0000010003,27:0.0000010003):0.1066227714):0.03821709775,((54:0.0000010003,56:0.0000010003):0.0340150653,((60:0.0000010003,61:0.0000010003):0.11767189,((((106:0.0258013065,138:0.0482043985):0.04315515255,122:0.0307703637):0.006934258531,(128:0.0070235245,143:0.0079133577):0.02719683344):0.02554943533,146:0.0496864153):0.07205482027):0.06330027463):0.04333024556):0.0534049347,(8:0.0000027857,9:0.0000024406):0.03143716633):0.5104375763,(74:0.0561902635,(125:0.0000010003,126:0.0000025784):0.008480475359):3.268859091):0.1927328907,((81:0.0411918024,142:0.0261678106):0.3229463625,86:0.3380088220):0.2599608164):0.2678471224,((((((((68:0.0074802571,111:0.0149637790):0.007786008648,118:0.0227265573):0.003809111897,(115:0.0150502347,119:0.0000010003):0.003688809181):0.05304561265,114:0.0787174176):0.04006211627,(116:0.0037545552,117:0.0000027617):0.009688467851):0.01264611137,((109:0.0000010003,110:0.0000010003):0.02716855476,(132:0.0000010003,133:0.0000010003):0.01674249889):0.006795248866):0.1926805202,(((71:0.0000010003,72:0.0000010003):0.1539848643,(((73:0.0814976904,(134:0.0000010003,135:0.0000010003):0.05372906424):0.03127979318,105:0.0754502678):0.02672582233,88:0.1282148357):0.02670859322):0.02973177057,((83:0.0000028063,84:0.0000010003):0.1359312728,((97:0.0000010003,99:0.0000010003):0.0389873583,(98:0.0000010003,100:0.0000010003):0.03402048373):0.0936069404):0.01506598547):0.1215768742):0.06264928536,(((76:0.1335422070,(82:0.0657835263,(107:0.0000010003,108:0.0033626171):0.06633987045):0.05755213563):0.09555225012,((93:0.0000010003,94:0.0000010003):0.05940083565,139:0.0462125351):0.1657032923):0.05962020042,(((85:0.0000010003,104:0.0000010003):0.01999576978,124:0.0202258328):0.003912400874,(103:0.0318538381,(123:0.0000010003,129:0.0000010003):0.0163566842):0.004180373774):0.2696795592):0.06789058573):0.06422676376):0.03426441703,(((((77:0.0000026322,78:0.0000026237):0.003655655832,79:0.0036450281):0.01116102048,(87:0.0187472271,127:0.0110779403):0.007247809753):2.42114986e-06,131:0.0184349056):0.003482106688,(120:0.0000010003,121:0.0000010003):0.003851109453):0.3022208329):0.02260234996,(((69:0.0000010003,70:0.0000010003):0.0302447724,((75:0.0187801739,((91:0.0000010003,92:0.0000010003):2.346124625e-06,130:0.0000010003):2.559790613e-06):0.003697476696,(136:0.0000010003,137:0.0000028455):2.251295657e-06):0.02733090358):0.04835298353,(((80:0.0147870527,90:0.0038177878):0.01124704985,89:0.0156942764):0.04685753646,(112:0.0000021143,113:0.0000021413):0.03855365002):0.02517042152):0.1884622798):0.0337429754,(101:0.0000010003,102:0.0000010003):0.2691706617):0.1812490703,((65:0.0000010003,66:0.0000010003):2.729340566e-06,148:0.0000010003):0.4535584977):0.1625598084):0.04027489071,(((49:0.3432455353,144:0.0801105746):0.01793338316,(53:0.0000026867,140:0.0000021962):0.07198785181):0.02258200517,(50:0.0000010003,(51:0.0000010003,52:0.0000023504):2.370236258e-06):0.1125731333):0.01322411207):0.005691448322,67:0.1096183842):0.02455813812,((((3:0.0000010003,4:0.0000010003):0.2538669178,(15:0.0000026387,17:0.0000010003):0.1350830829):0.02759667819,141:0.1146084156):0.09166820959,((10:0.1226207952,145:0.0616685248):0.01715146156,((((((((13:0.0000010003,14:0.0000010003):0.003667438098,(34:0.0072452933,(35:0.0000010003,36:0.0000010003):0.003713586449):0.003623152568):0.002858162249,(47:0.0000010003,48:0.0036860972):0.008048035309):0.01969336825,(((((19:0.0000010003,22:0.0000010003):1.000251483e-06,(20:0.0000010003,21:0.0000010003):1.000251483e-06):0.008823011421,((28:0.0111733338,46:0.0074049970):0.008987711197,29:0.0217267593):0.007202986863):0.01986796705,37:0.0095939385):0.0147370129,(44:0.0000010003,45:0.0000010003):0.01823234013):0.01151781279):0.03372917557,(((38:0.0000010003,39:0.0000010003):0.003637333605,40:0.0037146654):0.01542218864,(42:0.0000010003,43:0.0000010003):0.02601926742):0.02090132904):0.02478586688,(32:0.0000010003,33:0.0000010003):0.06227883427):0.04247978214,(58:0.0234321806,147:0.0337806572):0.1953988602):0.01989990236,59:0.1442726937):0.03655986319):0.01910400481):0.04674402671):0.05753670618,(((6:0.0000010003,7:0.0000010003):0.1374645802,(55:0.0000010003,57:0.0000010003):0.05944016896):0.07226993436,(30:0.0000010003,31:0.0000010003):0.1443411777):0.05661972595):0.1003862923,(2:0.0000010003,62:0.0000010003):0.05715615724):0.0588355935,64:0.0000010003):1.000251483e-06,63:0.0000010003);
 17: -14402.811903 (0:0.0000010003,(((((((((1:0.0000010003,95:0.0000010003):1.000251483e-06,96:0.0000010003):0.1431219877,((((((((((((5:0.0808917124,((11:0.0000010003,12:0.0000010003):0.00460296385,(((16:0.0000010003,18:0.0000010003):0.007420889926,41:0.0037064747):0.01115882993,25:0.0419998828):0.002953365001):0.03225132657):0.05341631447,(23:0.0000021370,24:0.0223805226):0.05862471813):0.02927489551,(26:0.0000010003,27:0.0000010003):0.1063594946):0.03826552974,((54:0.0000010003,56:0.0000010003):0.03402073465,((60:0.0000010003,61:0.0000010003):0.1174047821,((((106:0.0257454444,138:0.0480988270):0.04303804952,122:0.0306952172):0.006927597839,(128:0.0070073047,143:0.0078952231):0.02712810719):0.02550696235,146:0.0495462694):0.07187878132):0.06310140217):0.04328464623):0.05155560786,(8:0.0000027857,9:0.0000024406):0.03248826906):0.5053442934,(74:0.0525138177,(125:0.0000010003,126:0.0000025784):0.01175313378):3.247194073):0.1956820681,((81:0.0406460863,142:0.0265688647):0.3229237065,86:0.3353728304):0.2577397378):0.267568433,((((((((68:0.0074669348,111:0.0149329483):0.00827312113,(115:0.0150119376,119:0.0000010003):0.006797231388):0.005336356385,118:0.0179195380):0.05122937242,114:0.0806233172):0.03886977297,(116:0.0037458707,117:0.0000027617):0.009505244603):0.01269041367,((109:0.0000010003,110:0.0000010003):0.02715208229,(132:0.0000010003,133:0.0000010003):0.01664823071):0.006835973408):0.1911363131,(((71:0.0000010003,72:0.0000010003):0.1535413626,(((73:0.0813716012,(134:0.0000010003,135:0.0000010003):0.05352987605):0.03120927079,105:0.0752742351):0.02688150144,88:0.1277811865):0.02650353893):0.02866942578,((83:0.0000010003,84:0.0000010003):0.135348902,((97:0.0000010003,99:0.0000010003):0.03890051543,(98:0.0000010003,100:0.0000010003):0.03393288127):0.09416624719):0.01557785156):0.1213785564):0.06135460668,(((76:0.1332516807,(82:0.0656239167,(107:0.0000010003,108:0.0033557135):0.06620138668):0.05734024477):0.09549843597,((93:0.0000010003,94:0.0000010003):0.0592945043,139:0.0460474972):0.165320825):0.05915387765,(((85:0.0000010003,104:0.0000010003):0.01995693415,124:0.0201813133):0.003902957722,(103:0.0317903200,(123:0.0000010003,129:0.0000010003):0.01632066276):0.004172694373):0.2693714763):0.06991548262):0.06436909279):0.03386073071,(((((77:0.0000010003,78:0.0000010003):0.003647418232,79:0.0036369209):0.01113765693,(87:0.0187036387,127:0.0110517594):0.007235507876):2.040748386e-06,131:0.0183985162):0.003469646702,(120:0.0000010003,121:0.0000010003):0.003849541905):0.3033691267):0.022911045,(((69:0.0000010003,70:0.0000010003):0.03014369108,((75:0.0187378679,((91:0.0000010003,92:0.0000010003):1.000251483e-06,130:0.0000010003):2.346124625e-06):0.003688316108,(136:0.0000010003,137:0.0000010003):2.791148527e-06):0.02731611245):0.04881108568,(((80:0.0147547007,90:0.0038077296):0.01129839163,89:0.0155839256):0.0468567946,(112:0.0000021143,113:0.0000021413):0.03836933039):0.02438362639):0.1856680527):0.03390704542,(101:0.0000023548,102:0.0000024969):0.2695850369):0.1809321452,((65:0.0000010003,66:0.0000010003):2.729340566e-06,148:0.0000010003):0.4484666268):0.162358056):0.03910602927,(((49:0.3408571261,144:0.0809792157):0.01771604985,(53:0.0000027129,140:0.0000029536):0.07243595544):0.02420147912,(50:0.0000010003,(51:0.0000010003,52:0.0000010003):1.000251483e-06):0.1096091468):0.01313743951):0.005171060593,67:0.1127604948):0.02603787269,((((3:0.0000010003,4:0.0000010003):0.259045685,141:0.1084526388):0.02405331076,(15:0.0000026387,17:0.0000010003):0.1486325024):0.08769351978,((10:0.1167467975,145:0.0651211101):0.01693675793,((((((((13:0.0000010003,14:0.0000010003):0.003658562964,(34:0.0072256846,(35:0.0000010003,36:0.0000010003):0.003704446743):0.003614260859):0.002840929729,(47:0.0000010003,48:0.0036770322):0.008036869157):0.01961113562,(((((19:0.0000010003,22:0.0000010003):1.000251483e-06,(20:0.0000010003,21:0.0000010003):1.000251483e-06):0.008788447186,((28:0.0111492130,46:0.0073890343):0.008957669019,29:0.0216895709):0.007187721876):0.01993480964,37:0.0094466798):0.0146993404,(44:0.0000010003,45:0.0000010003):0.01817201475):0.01161134912):0.0336857295,(((38:0.0000027122,39:0.0000020034):0.003627969911,40:0.0037069736):0.01537939864,(42:0.0000026198,43:0.0000026379):0.02594204629):0.02126601581):0.02544481542,(32:0.0000010003,33:0.0000010003):0.06087714662):0.04369221003,59:0.1407879300):0.02556879791,(58:0.0259380365,147:0.0313282482):0.1877610808):0.03139869086):0.02338926939):0.04104854044):0.05413468587,(((6:0.0000010003,7:0.0000010003):0.1368840009,(55:0.0000010003,57:0.0000010003):0.05941356182):0.07153317304,(30:0.0000010003,31:0.0000010003):0.1441497435):0.05657814341):0.09928865812,(2:0.0000010003,62:0.0000010003):0.05692249754):0.05877493138,64:0.0000010003):1.000251483e-06,63:0.0000010003);
 18: -14402.9616957 (0:0.0000010003,(((((((((1:0.0000010003,95:0.0000010003):1.000251483e-06,96:0.0000010003):0.1434581605,((((((((((((5:0.0807389909,((11:0.0000010003,12:0.0000010003):0.0045829926,(((16:0.0000010003,18:0.0000010003):0.007395675029,41:0.0036938390):0.01112001127,25:0.0418511832):0.002948651598):0.0320011988):0.0533365261,(23:0.0000028164,24:0.0223006786):0.05848290809):0.02916694555,(26:0.0000010003,27:0.0000010003):0.1059400141):0.03808373082,((54:0.0000010003,56:0.0000010003):0.03383942101,((60:0.0000010003,61:0.0000010003):0.1169245586,((((106:0.0256498800,138:0.0479544430):0.04290401403,122:0.0305937455):0.006871884625,(128:0.0069791518,143:0.0078656953):0.02703946479):0.02539047772,146:0.0493776747):0.07157607617):0.06289506045):0.04293528543):0.05331451069,(8:0.0000027857,9:0.0000024406):0.03113262705):0.5154152503,(74:0.0559815992,(125:0.0000010003,126:0.0000025784):0.00833703884):3.236014005):0.1850187245,((81:0.0409283546,142:0.0260449643):0.3233125565,86:0.3325954925):0.2579831373):0.2659655311,((((((((68:0.0074354347,111:0.0148701815):0.008238134564,(115:0.0149488143,119:0.0000010003):0.006768532394):0.005317941691,118:0.0178401722):0.05099544634,114:0.0802661042):0.03871612865,(116:0.0037316530,117:0.0000027617):0.009462090663):0.01263128327,((109:0.0000010003,110:0.0000010003):0.02704079998,(132:0.0000010003,133:0.0000010003):0.0165781026):0.006820646551):0.191704482,(((71:0.0000010003,72:0.0000010003):0.152720628,(((73:0.0809834389,(134:0.0000010003,135:0.0000010003):0.05331024912):0.03133522072,105:0.0742547835):0.02647484406,88:0.1279354230):0.02662254082):0.02928284672,((83:0.0000010003,84:0.0000010003):0.1349599989,((97:0.0000010003,99:0.0000010003):0.03876182775,(98:0.0000010003,100:0.0000010003):0.03377105003):0.09259945738):0.01490676431):0.1194961895):0.06064274579,(((76:0.1321902577,(82:0.0649157131,(107:0.0000010003,108:0.0033436103):0.06632213386):0.05721741133):0.0946933275,((93:0.0000010003,94:0.0000010003):0.05905313451,139:0.0458689026):0.1641620474):0.05819900259,(((85:0.0000010003,104:0.0000010003):0.01986767315,124:0.0200847183):0.003885157306,(103:0.0316612948,(123:0.0000010003,129:0.0000010003):0.01624231694):0.004156095176):0.2680778981):0.07050836751):0.06304285974):0.03392424679,(((((77:0.0000010003,78:0.0000010003):0.003637138883,79:0.0036264854):0.01111382973,((120:0.0000010003,121:0.0000010003):0.007301858811,131:0.0183295814):2.684519419e-06):0.007225501915,127:0.0110190093):0.004101964183,87:0.0144822159):0.302309274):0.02259500308,(((69:0.0000010003,70:0.0000010003):0.03004231384,((75:0.0186569529,((91:0.0000010003,92:0.0000010003):1.000251483e-06,130:0.0000010003):2.803279255e-06):0.003673238994,(136:0.0000010003,137:0.0000010003):2.803328363e-06):0.02712757093):0.04886913124,(((80:0.0146940697,90:0.0037943046):0.01124594641,89:0.0155351451):0.0461551973,(112:0.0000021143,113:0.0000021413):0.03870791369):0.02443676126):0.1837099582):0.03399006464,(101:0.0000010003,102:0.0000010003):0.2718994859):0.1784282483,((65:0.0000010003,66:0.0000010003):2.729340566e-06,148:0.0000010003):0.4492347222):0.160322699):0.03980528229,(((49:0.3403955622,144:0.0800195734):0.01773988116,(53:0.0000027129,140:0.0000029536):0.0717611322):0.02310655497,(50:0.0000010003,(51:0.0000010003,52:0.0000010003):1.000251483e-06):0.1107317952):0.013117895):0.005180763305,67:0.1103554752):0.02495422501,((((3:0.0000010003,4:0.0000010003):0.2527293706,(15:0.0000026387,17:0.0000010003):0.1336588324):0.02815663685,141:0.1135712150):0.09148382758,((10:0.1181307100,145:0.0623622777):0.01696166193,((((((((13:0.0000010003,14:0.0000010003):0.003643155146,((35:0.0000010003,36:0.0000010003):0.003692525482,(47:0.0000010003,48:0.0036634658):0.007237802582):0.003620432683):0.002381885755,34:0.0084581473):0.01901799586,(((((19:0.0000010003,22:0.0000010003):1.000251483e-06,(20:0.0000010003,21:0.0000010003):2.681416017e-06):0.009086147703,((28:0.0111096113,46:0.0073648636):0.009253560237,29:0.0212767356):0.007157362551):0.02080669266,37:0.0091502840):0.01851645588,(44:0.0000010003,45:0.0000010003):0.01311392721):0.01148402531):0.03669469287,(((38:0.0000010003,39:0.0000010003):0.003614536029,40:0.0036933211):0.01538493122,(42:0.0000026774,43:0.0000029027):0.02580590269):0.02153919236):0.02555762322,(32:0.0000010003,33:0.0000010003):0.06033172435):0.04340613445,59:0.1404264143):0.02430539914,(58:0.0258239427,147:0.0312171498):0.1883211371):0.03156789588):0.01735140588):0.0474134331):0.05594054371,(((6:0.0000010003,7:0.0000010003):0.1363437764,(55:0.0000010003,57:0.0000021392):0.05927554227):0.0713605317,(30:0.0000010003,31:0.0000010003):0.1438278264):0.0562010975):0.09906507726,(2:0.0000010003,62:0.0000010003):0.05670992878):0.05856010722,64:0.0000010003):1.000251483e-06,63:0.0000010003);
 19: -14403.2768392 (0:0.0000010000,(((((((((1:0.0000010000,95:0.0000010000):1e-06,96:0.0000010000):0.1442619718,(((((((((((((5:0.0809489646,((11:0.0000010000,12:0.0000010000):0.004590696268,(((16:0.0000010000,18:0.0000010000):0.007420604998,41:0.0037057893):0.01115545193,25:0.0419873048):0.002965688493):0.03221956456):0.05345905808,(23:0.0000026729,24:0.0223917934):0.05870251452):0.02933264056,(26:0.0000010000,27:0.0000010000):0.1063529283):0.03826914648,(8:0.0000027850,9:0.0000024400):0.08493772848):0.04152770642,(54:0.0000010000,56:0.0000010000):0.03516854586):0.03891468995,((60:0.0000010000,61:0.0000010000):0.1164279049,((((106:0.0256930752,138:0.0481362434):0.04300626145,122:0.0307342324):0.006532061433,(128:0.0069603974,143:0.0079514962):0.02754331766):0.02477585309,146:0.0504607806):0.07598342008):0.0215523096):0.4987254402,(74:0.0485291967,(125:0.0000023252,126:0.0000023432):0.01559144778):3.199577851):0.235611442,((81:0.0383916660,142:0.0288935004):0.3165983802,86:0.3445693174):0.2692959792):0.2596308279,((((((((68:0.0074670674,111:0.0149326668):0.008272099696,(115:0.0150124607,119:0.0000021503):0.006797995517):0.005334493894,118:0.0179217895):0.05122315208,114:0.0806101002):0.03891304667,(116:0.0037487562,117:0.0000010000):0.009498799201):0.01307381371,((109:0.0000010000,110:0.0000010000):0.02717706396,(132:0.0000010000,133:0.0000010000):0.01668558365):0.006428563818):0.19673023,(((71:0.0000010000,72:0.0000010000):0.1530415263,(((73:0.0814660931,(134:0.0000010000,135:0.0000010000):0.05354805075):0.03135155365,105:0.0747818795):0.02638815801,88:0.1287986804):0.02662158529):0.02900868035,((83:0.0000010000,84:0.0000010000):0.1341521589,((97:0.0000010000,99:0.0000010000):0.03899764055,(98:0.0000010000,100:0.0000010000):0.03393536777):0.09564526835):0.01530485816):0.1169823584):0.06026828632,(((76:0.1338271618,(82:0.0661364928,(107:0.0000010000,108:0.0033596784):0.06581809307):0.05712362898):0.09656345948,((93:0.0000010000,94:0.0000010000):0.05881059677,139:0.0465583022):0.1639823849):0.05195239032,(((85:0.0000010000,104:0.0000010000):0.02000393315,124:0.0201589794):0.003907392881,(103:0.0318338093,(123:0.0000010000,129:0.0000010000):0.01630301209):0.00417195459):0.2758617847):0.06960615965):0.06255203297):0.04692025601,(((69:0.0000010000,70:0.0000010000):0.02801803893,((75:0.0187573139,((91:0.0000010000,92:0.0000010000):1e-06,130:0.0000010000):2.459202762e-06):0.003692921832,(136:0.0000010000,137:0.0000010000):2.966559929e-06):0.02942357152):0.04909527626,(((80:0.0147670749,90:0.0038068632):0.01122967636,89:0.0156410327):0.04829277311,(112:0.0000029706,113:0.0000022527):0.03679848209):0.02411517403):0.1800268334):0.02082654324,(((((77:0.0000010000,78:0.0000010000):0.003652826069,79:0.0036423092):0.01114512033,(87:0.0187392291,127:0.0110597753):0.007245067336):2.139284847e-06,131:0.0184267790):0.003471392519,(120:0.0000010000,121:0.0000010000):0.003863412471):0.3127042805):0.02734639105,(101:0.0000010000,102:0.0000010000):0.2731197019):0.1788434235,((65:0.0000010000,66:0.0000010000):2.724131614e-06,148:0.0000010000):0.4540519589):0.1587048578):0.03964063635,(((49:0.3421155770,144:0.0803953926):0.01785640646,(53:0.0000025478,140:0.0000022647):0.0721265868):0.02320631042,(50:0.0000010000,(51:0.0000010000,52:0.0000020973):2.62149697e-06):0.1113213028):0.01316325776):0.005183001228,67:0.1109050703):0.0252039191,((((3:0.0000027049,4:0.0000027082):0.2541317804,(15:0.0000021487,17:0.0000022385):0.1342338511):0.02818393976,141:0.1143555391):0.09225432606,((10:0.1188666892,145:0.0628879031):0.0168798704,((((((((13:0.0000028007,14:0.0000027985):0.003664021244,(34:0.0072261938,(35:0.0000010000,36:0.0000010000):0.003709751251):0.003616096278):0.002715584574,(47:0.0000022703,48:0.0036788308):0.008168373515):0.02041765337,((((((19:0.0000010000,22:0.0000010000):1e-06,(20:0.0000010000,21:0.0000010000):1e-06):0.009051835752,(28:0.0111615633,46:0.0073814690):0.01327285969):0.01204753623,29:0.0205906231):0.0140185441,37:0.0102092150):0.01487795057,(44:0.0000021971,45:0.0000023060):0.01570777887):0.01292925299):0.03391116164,(((38:0.0000010000,39:0.0000010000):0.003630617837,40:0.0037095993):0.01536590689,(42:0.0000010000,43:0.0000010000):0.02595878789):0.02127345985):0.02579896522,(32:0.0000010000,33:0.0000010000):0.06055889205):0.0433104452,59:0.1410485200):0.02420637534,(58:0.0259358567,147:0.0313617121):0.1895371046):0.03172607902):0.01740291779):0.04729597371):0.05617475473,(((6:0.0000027976,7:0.0000021733):0.1370143501,(55:0.0000010000,57:0.0000010000):0.05943278179):0.07164933418,(30:0.0000022338,31:0.0000022021):0.1445442671):0.0565619013):0.0995127477,(2:0.0000010000,62:0.0000010000):0.05701369711):0.05863558202,64:0.0000010000):1e-06,63:0.0000010000);
PhyloTree:
 newick: (0:0.0000010001,(((((((((1:0.0000010001,95:0.0000010001)59:1.000138991e-06,96:0.0000010001)100:0.1439427631,(((((((((((((5:0.0808039430,((11:0.0000010001,12:0.0000010001)100:0.00458166506,(((16:0.0000010001,18:0.0000010001)100:0.007408377484,41:0.0036991969)100:0.01113435516,25:0.0419115313)98:0.002963804225)99:0.0321659721)100:0.05336365405,(23:0.0000026733,24:0.0223526253)100:0.05859547251)97:0.02928469736,(26:0.0000010001,27:0.0000010001)100:0.1061501751)97:0.03819819864,(8:0.0000027854,9:0.0000024403)100:0.08477804134)66:0.04145645125,(54:0.0000010001,56:0.0000010001)100:0.03510833635)71:0.03887491846,((60:0.0000010001,61:0.0000010001)100:0.1162153633,((((106:0.0256492260,138:0.0480498072)100:0.04292688235,122:0.0306778776)98:0.006520972086,(128:0.0069489930,143:0.0079373211)100:0.027496923)95:0.02473216948,146:0.0503716802)93:0.07585249163)90:0.02148500055)91:0.4945783444,(74:0.0457292436,(125:0.0000023255,126:0.0000023435)77:0.01808030928)100:3.194338106)97:0.2378621914,((81:0.0383013924,142:0.0288327527)100:0.3160877402,86:0.3438850384)100:0.2688306385)100:0.2594505748,((((((((68:0.0074549163,111:0.0149068156)100:0.008258534961,(115:0.0149865877,119:0.0000021506)100:0.006786904723)79:0.005327309074,118:0.0178877197)99:0.05115799705,114:0.0804759317)99:0.03881329494,(116:0.0037404918,117:0.0000010001)100:0.0094787848)86:0.01304062807,((109:0.0000010001,110:0.0000010001)100:0.02711480663,(132:0.0000010001,133:0.0000010001)100:0.01664804571)94:0.006418844125)100:0.196290843,(((71:0.0000010001,72:0.0000010001)100:0.152673982,(((73:0.0812787038,(134:0.0000010001,135:0.0000010001)100:0.05342451801)99:0.03127959437,105:0.0746044009)100:0.0263282796,88:0.1284908152)98:0.02656264915)99:0.02895722137,((83:0.0000010001,84:0.0000010001)100:0.1338578122,((97:0.0000010001,99:0.0000010001)100:0.03891361094,(98:0.0000010001,100:0.0000010001)100:0.03385653175)100:0.09540427724)96:0.01526452589)100:0.1167567596)93:0.06024361682,(((76:0.1335494820,(82:0.0659589994,(107:0.0000010001,108:0.0033521471)100:0.06566496489)100:0.05694414133)100:0.0960784541,((93:0.0000010001,94:0.0000010001)100:0.05863581451,139:0.0465035401)100:0.1638030344)91:0.05188416024,(((85:0.0000010001,104:0.0000010001)100:0.01995669624,124:0.0201123891)99:0.003897330062,(103:0.0317620302,(123:0.0000010001,129:0.0000010001)100:0.01626559844)99:0.00416243711)100:0.2752449971)97:0.06942487322)92:0.06248196225)95:0.04678798861,(((69:0.0000010001,70:0.0000010001)100:0.02796351757,((75:0.0187147813,((91:0.0000010001,92:0.0000010001)63:1.000138991e-06,130:0.0000010001)60:2.45954457e-06)99:0.003684763064,(136:0.0000010001,137:0.0000010001)60:2.966972255e-06)100:0.02934542466)99:0.04894109725,(((80:0.0147337943,90:0.0037995811)100:0.01120200787,89:0.0156091966)100:0.04818303409,(112:0.0000029710,113:0.0000022530)100:0.03671642802)98:0.02411142483)100:0.1798018945)60:0.02075878852,(((((77:0.0000010001,78:0.0000010001)99:0.003644187821,79:0.0036335797)100:0.0111170311,(87:0.0186935490,127:0.0110320106)64:0.00722836356)52:2.281351807e-06,131:0.0183819410)83:0.003464538424,(120:0.0000010001,121:0.0000010001)99:0.003852747959)100:0.3115444653)91:0.02730233067,(101:0.0000010001,102:0.0000010001)100:0.2726869664)100:0.1784872725,((65:0.0000010001,66:0.0000010001)54:2.724510245e-06,148:0.0000010001)100:0.4532854993)100:0.1577757205)72:0.039545316,(((49:0.3411766913,144:0.0801887621)52:0.01781536742,(53:0.0000025482,140:0.0000022650)100:0.07194046581)51:0.02313169161,(50:0.0000010001,(51:0.0000010001,52:0.0000020976)54:2.621861335e-06)100:0.111052932)50:0.01309615894)54:0.005152125318,67:0.1107704085)98:0.02514338248,((((3:0.0000010001,4:0.0000010001)100:0.2533970901,(15:0.0000029150,17:0.0000024373)100:0.1339776634)84:0.02809480487,141:0.1141157547)100:0.09225385699,((10:0.1185665494,145:0.0628847056)74:0.01696185911,((((((((13:0.0000010001,14:0.0000010001)100:0.003651239196,(34:0.0072126600,(35:0.0000010001,36:0.0000010001)100:0.00369683941)56:0.003607300849)55:0.002836862294,(47:0.0000024649,48:0.0036697409)100:0.008022199342)100:0.01960766307,(((((19:0.0000010001,22:0.0000010001)81:1.000138991e-06,(20:0.0000010001,21:0.0000010001)99:1.000138991e-06)99:0.008773965575,((28:0.0111299388,46:0.0073751583)100:0.008943144198,29:0.0216469597)62:0.007174823261)100:0.01988425788,37:0.0094409822)100:0.01467111899,(44:0.0000010001,45:0.0000010001)100:0.01814008667)96:0.01154815039)100:0.03361708456,(((38:0.0000010001,39:0.0000010001)100:0.003621459341,40:0.0037001465)100:0.01534980657,(42:0.0000010001,43:0.0000010001)100:0.02590004146)97:0.02125454594)97:0.02542784628,(32:0.0000010001,33:0.0000010001)100:0.06072502378)97:0.04324036587,59:0.1402937656)69:0.02419081848,(58:0.0258807047,147:0.0312722416)100:0.1890152421)89:0.03166974627)87:0.0173665084)98:0.04694095712)100:0.05603274236,(((6:0.0000027980,7:0.0000021736)100:0.1367315396,(55:0.0000010001,57:0.0000010001)100:0.05922219121)100:0.07145967955,(30:0.0000022341,31:0.0000022024)100:0.1441772299)100:0.05641396225)100:0.09931078659,(2:0.0000010001,62:0.0000010001)100:0.0569804292)100:0.05846422228,64:0.0000010001)52:1.000138991e-06,63:0.0000010001);
RateGammaInvar:
 gamma_shape: 1.057389186
 p_invar: 0.05432741817
StopRule:
 curIteration: 134
 start_real_time: 2298339.368
 time_vec: 33, 31, 23, 6, 1
UFBoot:
 000: 2 -13896.52832 -14414.04739 (0,(((((((((1,95),96),(((((((((((((5,((11,12),(((16,18),41),25))),(23,24)),(26,27)),(8,9)),(54,56)),((60,61),((((106,138),122),(128,143)),146))),(74,(125,126))),((81,142),86)),((((((((68,111),(115,119)),118),114),(116,117)),((109,110),(132,133))),(((71,72),(((73,(134,135)),105),88)),((83,84),((97,99),(98,100))))),(((76,(82,(107,108))),((93,94),139)),(((85,104),124),(103,(123,129)))))),(((69,70),((((75,130),(91,92)),136),137)),(((80,90),89),(112,113)))),((((77,78),(79,127)),(87,131)),(120,121))),(101,102)),((65,148),66))),(((49,144),(53,140)),(50,(51,52)))),67),((((3,4),(15,17)),141),((10,145),((((((((13,14),((35,36),(47,48))),34),((((((19,22),(20,21)),(28,46)),29),37),(44,45))),(((38,39),40),(42,43))),(32,33)),59),(58,147))))),(((6,7),(55,57)),(30,31))),(2,62)),64),63);
 001: 1 -14133.25488 -14406.01755 (0,(((((((((1,95),96),(((((((((((((5,((11,12),(((16,18),41),25))),(23,24)),(26,27)),(8,9)),(54,56)),((60,61),((((106,138),122),(128,143)),146))),(74,(125,126))),((81,142),86)),((((((((68,111),(115,119)),118),114),(116,117)),((109,110),(132,133))),(((71,72),(((73,(134,135)),105),88)),((83,84),((97,99),(98,100))))),(((76,(82,(107,108))),((93,94),139)),(((85,104),124),(103,(123,129)))))),(((69,70),((((75,130),(91,92)),137),136)),(((80,90),89),(112,113)))),(((((77,78),79),(87,127)),131),(120,121))),(101,102)),((65,66),148))),(((49,144),(53,140)),(50,(51,52)))),67),((((3,4),141),(15,17)),(((10,145),(((((((13,14),(34,(35,36))),(47,48)),(((((19,(20,21)),22),((28,46),29)),37),(44,45))),(((38,39),40),(42,43))),(32,33)),59)),(58,147)))),(((6,7),(55,57)),(30,31))),(2,62)),64),63);
 002: 1 -15546.08398 -14415.50784 (0,(((((((1,95),96),67),((((((((((((((5,((11,12),(((16,18),41),25))),(23,24)),(26,27)),(8,9)),(54,56)),((60,61),((((106,138),122),(128,143)),146))),(74,(125,126))),((81,142),86)),(((((((((68,111),(115,119)),118),114),(116,117)),((109,110),(132,133))),(((71,72),(((73,(134,135)),105),88)),((83,84),((97,99),(98,100))))),(((76,(82,(107,108))),((93,94),139)),(((85,104),124),(103,(123,129))))),(101,102))),(((((77,78),79),127),(87,131)),(120,121))),(((69,70),((((75,91),(92,130)),136),137)),(((80,90),89),(112,113)))),(65,(66,148))),49),(((50,51),52),((53,140),144)))),((((3,4),(15,17)),141),((10,145),((((((((13,14),(34,(35,36))),(47,48)),(((((19,(20,21)),22),((28,46),29)),37),(44,45))),(((38,39),40),(42,43))),(32,33)),59),(58,147))))),(((6,7),(55,57)),(30,31))),(2,62)),(63,64));
 003: 1 -14303.48828 -14422.0743 (0,(((((((((1,95),96),((((((((((((((((5,((11,12),(((16,18),41),25))),(23,24)),(26,27)),(8,9)),(54,56)),((60,61),((((106,138),122),(128,143)),146))),(74,(125,126))),((81,142),86)),((93,94),139)),(76,(82,(107,108)))),(((85,104),124),(103,(123,129)))),(((((((68,111),(115,119)),118),114),(116,117)),((109,110),(132,133))),(((71,72),(((73,(134,135)),105),88)),((83,84),((97,99),(98,100)))))),(((69,70),(((75,((91,130),92)),137),136)),(((80,90),89),(112,113)))),(((((77,78),79),(87,127)),131),(120,121))),(101,102)),((65,148),66))),67),(((49,144),(53,140)),((50,51),52))),((((((3,4),(15,17)),141),145),10),((((((((13,14),((35,36),(47,48))),34),((((((19,22),(20,21)),(28,46)),29),37),(44,45))),(((38,39),40),(42,43))),(32,33)),59),(58,147)))),(((6,7),(55,57)),(30,31))),(2,62)),64),63);
 004: 2 -13162.125 -14421.19752 (0,((((((((1,95),96),((((((((((((((((5,((11,12),(((16,18),41),25))),(23,24)),(26,27)),(8,9)),(54,56)),((60,61),((((106,138),122),(128,143)),146))),(74,(125,126))),((81,142),86)),(((((68,111),118),(115,119)),114),(((109,110),(132,133)),(116,117)))),(((71,72),(((73,(134,135)),105),88)),((83,84),((97,99),(98,100))))),(((76,(82,(107,108))),((93,94),139)),(((85,104),124),(103,(123,129))))),(((69,70),((((75,130),(91,92)),137),136)),(((80,90),89),(112,113)))),(((((77,78),79),127),(87,131)),(120,121))),(101,102)),((65,66),148)),49)),((50,(51,52)),((53,140),144))),67),((((3,4),(15,17)),141),((10,145),((((((((13,14),(34,(35,36))),(47,48)),(((((19,22),((28,46),29)),(20,21)),37),(44,45))),(((38,39),40),(42,43))),(32,33)),59),(58,147))))),(((6,7),(55,57)),(30,31))),(2,62)),(63,64));
 005: 1 -14011.83789 -14407.95628 (0,(((((((((1,95),96),(((((((((((((5,((11,12),(((16,18),41),25))),(23,24)),(26,27)),((54,56),((60,61),((((106,138),122),(128,143)),146)))),(8,9)),(74,(125,126))),((81,142),86)),((((((((68,111),118),(115,119)),114),(116,117)),((109,110),(132,133))),(((71,72),(((73,(134,135)),105),88)),((83,84),((97,99),(98,100))))),(((76,(82,(107,108))),((93,94),139)),(((85,104),124),(103,(123,129)))))),(((((77,78),79),((120,121),131)),127),87)),(((69,70),((75,((91,92),130)),(136,137))),(((80,90),89),(112,113)))),(101,102)),((65,148),66)),49)),(((50,52),51),((53,140),144))),67),((((3,4),(15,17)),141),((10,145),((((((((13,14),(34,(35,36))),(47,48)),((((((19,22),(20,21)),(28,46)),29),37),(44,45))),(((38,39),40),(42,43))),(32,33)),59),(58,147))))),(((6,7),(55,57)),(30,31))),(2,62)),64),63);
 006: 1 -15207.37012 -14405.4989 (0,(((((((((1,96),95),((((((((((5,((11,12),(((16,18),41),25))),(23,24)),(26,27)),((54,56),((60,61),((((106,138),122),(128,143)),146)))),(8,9)),(74,(125,126))),((81,142),86)),((((((((68,111),118),(115,119)),114),(116,117)),((109,110),(132,133))),(((71,72),(((73,(134,135)),105),88)),((83,84),((97,99),(98,100))))),(((76,(82,(107,108))),((93,94),139)),(((85,104),124),(103,(123,129)))))),(((((69,70),((((75,130),(91,92)),137),136)),(((80,90),89),(112,113))),(((((77,78),79),(87,127)),131),(120,121))),(101,102))),((65,148),66))),(((49,144),(53,140)),(50,(51,52)))),67),((((3,4),141),(15,17)),((10,145),((((((((13,14),(34,(35,36))),(47,48)),(((((19,22),(20,21)),((28,46),29)),37),(44,45))),(((38,39),40),(42,43))),(32,33)),59),(58,147))))),(((6,7),(55,57)),(30,31))),(2,62)),64),63);
 007: 1 -13646.30371 -14410.97642 (0,(((((((((1,95),96),((((((((((((((5,((11,12),(((16,18),41),25))),(23,24)),(26,27)),(8,9)),(54,56)),((60,61),((((106,138),122),(128,143)),146))),(74,(125,126))),((81,142),86)),(((((((68,111),(115,119)),118),114),(116,117)),((109,110),(132,133))),(((71,72),(((73,(134,135)),105),88)),((83,84),((97,99),(98,100)))))),(((76,(82,(107,108))),((93,94),139)),(((85,104),124),(103,(123,129))))),(((69,70),(((75,((91,130),92)),137),136)),(((80,90),89),(112,113)))),(((((77,78),79),(87,127)),131),(120,121))),(101,102)),((65,148),66))),(((49,144),(53,140)),((50,51),52))),67),((((((3,4),(15,17)),141),10),145),((((((((13,14),((35,36),(47,48))),34),((((((19,22),(20,21)),(28,46)),29),37),(44,45))),(((38,39),40),(42,43))),(32,33)),59),(58,147)))),(((6,7),(55,57)),(30,31))),(2,62)),64),63);
 008: 3 -14501.88184 -14408.31845 (0,((((((((1,95),96),(((((((((((((5,((11,12),(((16,18),41),25))),(23,24)),(26,27)),(8,9)),(54,56)),((60,61),((((106,138),122),(128,143)),146))),(74,(125,126))),((81,142),86)),(((((((((68,111),(115,119)),118),114),(116,117)),(132,133)),(109,110)),(((71,72),(((73,(134,135)),105),88)),((83,84),((97,99),(98,100))))),(((76,(82,(107,108))),((93,94),139)),(((85,104),124),(103,(123,129)))))),(((69,70),((75,((91,92),130)),(136,137))),(((80,90),89),(112,113)))),(((((77,78),79),(87,127)),131),(120,121))),(101,102)),((65,66),148))),(((49,144),((50,(51,52)),(53,140))),67)),((((3,4),(15,17)),141),(10,(((((((((13,14),(34,(35,36))),(47,48)),(((((19,22),(20,21)),((28,46),29)),37),(44,45))),(((38,39),40),(42,43))),(32,33)),(58,147)),59),145)))),(((6,7),(55,57)),(30,31))),(2,62)),64),63);
 009: 1 -13010.10645 -14409.73618 (0,(((((((1,95),96),((((((((((5,((11,12),(((16,18),41),25))),(23,24)),(26,27)),((54,56),((60,61),((((106,138),122),(128,143)),146)))),(8,9)),(74,(125,126))),((81,142),86)),((((((((68,111),(115,119)),118),114),(116,117)),((109,110),(132,133))),(((76,(82,(107,108))),((93,94),139)),(((85,104),124),(103,(123,129))))),(((71,72),(((73,(134,135)),105),88)),((83,84),((97,99),(98,100)))))),(((((69,70),((((75,92),(91,130)),136),137)),(((80,90),89),(112,113))),(((((77,78),79),127),(87,131)),(120,121))),(101,102))),((65,148),66))),((((49,144),(53,140)),((50,51),52)),67)),((((3,4),(15,17)),141),((10,145),((((((((13,14),(34,(35,36))),(47,48)),(((((19,22),(20,21)),((28,46),29)),37),(44,45))),(((38,39),40),(42,43))),(32,33)),59),(58,147))))),(((6,7),(55,57)),(30,31))),(2,62)),(63,64));
 010: 1 -14466.62109 -14408.15377 (0,(((((((((1,95),96),((((((((((((5,((11,12),(((16,18),41),25))),(23,24)),(26,27)),((54,56),((60,61),((((106,138),122),(128,143)),146)))),(8,9)),(74,(125,126))),((81,142),86)),((((((((68,111),(115,119)),118),114),(116,117)),((109,110),(132,133))),(((71,72),(((73,(134,135)),105),88)),((83,84),((97,99),(98,100))))),(((76,(82,(107,108))),((93,94),139)),(((85,104),124),(103,(123,129)))))),((((((77,78),79),127),87),131),(120,121))),(((69,70),((75,((91,92),130)),(136,137))),(((80,90),89),(112,113)))),(101,102)),((65,66),148))),(((50,51),52),((53,140),144))),(49,67)),((((3,4),(15,17)),141),((10,145),((((((((13,14),((35,36),(47,48))),34),((((((19,22),(20,21)),(28,46)),29),37),(44,45))),(((38,39),40),(42,43))),(32,33)),(58,147)),59)))),(((6,7),(55,57)),(30,31))),(2,62)),64),63);
 011: 1 -14316.97559 -14408.83703 (0,(((((((((((1,96),95),((50,51),52)),(53,140)),144),((((((((((((((5,((11,12),(((16,18),41),25))),(23,24)),(26,27)),(8,9)),(54,56)),((60,61),(((106,138),(122,(128,143))),146))),(74,(125,126))),((81,142),86)),((((((((68,111),(115,119)),118),114),(116,117)),((109,110),(132,133))),(((71,72),(((73,(134,135)),105),88)),((83,84),((97,99),(98,100))))),(((76,(82,(107,108))),((93,94),139)),(((85,104),124),(103,(123,129)))))),(((69,70),((((75,130),(91,92)),136),137)),(((80,90),89),(112,113)))),((((77,78),79),((87,127),131)),(120,121))),(101,102)),((65,148),66)),49)),67),((((3,4),(15,17)),141),((10,145),((((((((13,14),(34,(35,36))),(47,48)),(((((19,22),(20,21)),((28,46),29)),37),(44,45))),(((38,39),40),(42,43))),(32,33)),59),(58,147))))),(((6,7),(55,57)),(30,31))),(2,62)),64),63);
 012: 4 -14202.10156 -14418.99734 (0,((((((((1,95),96),((50,(51,52)),((53,140),144))),(((((((((((((5,((11,12),(((16,18),41),25))),(23,24)),(26,27)),((54,56),((60,61),((((106,138),122),(128,143)),146)))),(8,9)),(74,(125,126))),((81,142),86)),(((((((((68,111),(115,119)),118),114),(116,117)),((109,110),(132,133))),(((71,72),(((73,(134,135)),105),88)),((83,84),((97,99),(98,100))))),(((76,(82,(107,108))),((93,94),139)),(((85,104),124),(103,(123,129))))),(101,102))),((((77,78),79),(((120,121),131),127)),87)),(((69,70),((75,((91,92),130)),(136,137))),(((80,90),89),(112,113)))),((65,148),66)),49),67)),((((3,4),(15,17)),141),((10,145),((((((((13,14),(34,(35,36))),(47,48)),(((((19,22),(20,21)),((28,46),29)),37),(44,45))),(((38,39),40),(42,43))),(32,33)),59),(58,147))))),(((6,7),(55,57)),(30,31))),(2,62)),64),63);
 013: 3 -14068.11914 -14419.39606 (0,((((((((1,96),95),(((((((((((((5,((11,12),(((16,18),41),25))),(23,24)),(26,27)),(8,9)),(54,56)),((60,61),((((106,138),122),(128,143)),146))),(74,(125,126))),((81,142),86)),(((((((68,111),(115,119)),118),114),(((109,110),(132,133)),(116,117))),(((71,72),(((73,(134,135)),105),88)),((83,84),((97,99),(98,100))))),(((76,(82,(107,108))),(((85,104),124),(103,(123,129)))),((93,94),139)))),(((69,70),((75,((91,92),130)),(136,137))),(((80,90),89),(112,113)))),(((((77,78),79),(87,127)),131),(120,121))),(101,102)),((65,66),148))),(((49,144),(53,140)),((50,52),51))),67),((((3,4),(15,17)),141),((10,145),(((((((13,14),((35,36),(47,48))),34),((((((19,22),(20,21)),(28,46)),29),37),(44,45))),(((38,39),40),((42,43),59))),(32,33)),(58,147))))),(((6,7),(55,57)),(30,31))),(2,62)),(63,64));
 014: 1 -14433.78516 -14419.00619 (0,(((((((1,95),96),(((50,51),52),((53,140),144))),(((((((((((((((5,((11,12),(((16,18),41),25))),(23,24)),(26,27)),(8,9)),(54,56)),((60,61),((((106,138),122),(128,143)),146))),((74,125),126)),((81,142),86)),((((((((68,111),(115,119)),118),114),(116,117)),((109,110),(132,133))),((((71,72),((73,(134,135)),105)),88),((83,84),((97,99),(98,100))))),(((76,(82,(107,108))),((93,94),139)),(((85,104),124),(103,(123,129)))))),((((69,70),((75,((91,130),92)),(136,137))),((80,90),89)),(112,113))),(((((77,78),79),(87,127)),131),(120,121))),(101,102)),((65,66),148)),49),67)),((((3,4),(15,17)),141),((10,((((((((13,14),(34,(35,36))),(47,48)),(((((19,22),(20,21)),((28,46),29)),37),(44,45))),(((38,39),40),(42,43))),(32,33)),59),145)),(58,147)))),(((6,7),(55,57)),(30,31))),(2,62)),(63,64));
 015: 1 -14392.7373 -14404.71639 (0,(((((((1,95),96),(((((((((((5,((11,12),(((16,18),41),25))),(23,24)),(26,27)),((54,56),((60,61),((((106,138),122),(128,143)),146)))),(8,9)),(74,(125,126))),((81,142),86)),((((((((68,111),(115,119)),118),114),(116,117)),((109,110),(132,133))),(((71,72),(((73,(134,135)),105),88)),((83,84),((97,99),(98,100))))),(((76,(82,(107,108))),((93,94),139)),(((85,104),124),(103,(123,129)))))),((((69,70),((((75,92),(91,130)),136),137)),(((80,90),89),(112,113))),(((((77,78),79),127),(87,131)),(120,121)))),(101,102)),((65,148),66))),((((49,144),(53,140)),((50,51),52)),67)),((((3,4),(15,17)),141),((10,145),((((((((13,14),(34,(35,36))),(47,48)),(((((19,22),(20,21)),((28,46),29)),37),(44,45))),(((38,39),40),(42,43))),(32,33)),59),(58,147))))),(((6,7),(55,57)),(30,31))),(2,62)),(63,64));
 016: 1 -14333.71484 -14410.17297 (0,(((((((1,(95,96)),(((((((((((((5,((11,12),(((16,18),41),25))),(23,24)),(26,27)),(8,9)),(54,56)),((60,61),((((106,138),122),(128,143)),146))),((74,125),126)),((81,142),86)),(((((((((68,111),(115,119)),118),114),(116,117)),(132,133)),(109,110)),(((76,(82,(107,108))),((93,94),139)),(((85,104),124),(103,(123,129))))),((((71,72),(((73,(134,135)),105),88)),((97,99),(98,100))),(83,84)))),(((69,70),(((75,((91,92),130)),136),137)),(((80,90),89),(112,113)))),((((((77,78),79),127),87),131),(120,121))),(101,102)),((65,66),148))),(((49,144),(53,140)),(50,(51,52)))),67),((((3,4),(15,17)),141),((10,145),((((((((13,14),((35,36),(47,48))),34),((((((19,22),(20,21)),(28,46)),29),37),(44,45))),(((38,39),40),(42,43))),(32,33)),59),(58,147))))),(((6,7),(55,57)),(30,31))),(2,62)),(63,64));
 017: 1 -13953.57617 -14424.04464 (0,(((((((((1,96),95),(((((((((((((5,((11,12),(((16,18),41),25))),(23,24)),(26,27)),(8,9)),(54,56)),((60,61),((((106,138),122),(128,143)),146))),((74,125),126)),((81,142),86)),(((((((((68,111),(115,119)),118),114),(116,117)),((109,110),(132,133))),(((71,72),(((73,(134,135)),105),88)),((83,84),((97,99),(98,100))))),(((76,(82,(107,108))),((85,104),((103,(123,129)),124))),((93,94),139))),(101,102))),(((((77,78),79),(120,121)),131),(87,127))),(((69,70),(((75,(91,130)),92),(136,137))),(((80,90),89),(112,113)))),((65,148),66)),49)),((50,(51,52)),((53,140),144))),67),((((((3,4),(15,17)),141),(10,145)),(((((((13,14),((35,36),(47,48))),34),((((19,((20,21),22)),((28,46),29)),37),(44,45))),(((38,39),40),(42,43))),(32,33)),59)),(58,147))),(((6,7),(55,57)),(30,31))),(2,62)),64),63);
 018: 1 -13771.29785 -14427.3887 (0,((((((((1,96),95),(((((((((((((5,((11,12),(((16,18),41),25))),(23,24)),(26,27)),(8,9)),(54,56)),((60,61),((((106,138),122),(128,143)),146))),(74,(125,126))),((81,142),86)),((((((68,111),(115,119)),118),114),(((109,110),(132,133)),(116,117))),((((71,72),(((73,(134,135)),105),88)),((83,84),((97,99),(98,100)))),(((76,(82,(107,108))),(((85,104),124),(103,(123,129)))),((93,94),139))))),(((69,70),((75,((91,92),130)),(136,137))),(((80,90),89),(112,113)))),(((((77,78),79),(87,127)),131),(120,121))),(101,102)),((65,66),148))),(((49,144),(53,140)),((50,51),52))),67),((((3,4),(15,17)),141),((10,145),(((((((13,14),((35,36),(47,48))),34),((((((19,22),(20,21)),(28,46)),29),37),(44,45))),(((38,39),40),((42,43),59))),(32,33)),(58,147))))),(((6,7),(55,57)),(30,31))),(2,62)),(63,64));
 019: 1 -13449.4541 -14429.52972 (0,((((((((1,(95,96)),(((((((((((5,((11,12),(((16,18),41),25))),((26,27),(74,(125,126)))),(23,24)),((54,56),((60,61),((((106,138),122),(128,143)),146)))),(8,9)),((81,142),86)),((((((((68,111),(115,119)),118),114),(116,117)),((109,110),(132,133))),(((71,72),(((73,(134,135)),105),88)),((83,84),((97,99),(98,100))))),(((76,(82,(107,108))),((93,94),139)),(((85,104),124),(103,(123,129)))))),((((77,78),79),((87,127),131)),(120,121))),(((69,70),(((75,92),(91,130)),(136,137))),(((80,90),89),(112,113)))),(101,102)),((65,66),148))),(((49,144),(53,140)),((50,51),52))),67),((((3,4),(15,17)),141),((10,145),(((((((13,14),((35,36),(47,48))),34),((((((19,22),(20,21)),(28,46)),29),37),(44,45))),(((38,39),40),((42,43),59))),(32,33)),(58,147))))),(((6,7),(55,57)),(30,31))),(2,62)),63),64);
 020: 1 -15149.91797 -14409.33109 (0,((((((((1,95),96),(((((((((((((5,((11,12),(((16,18),41),25))),(23,24)),(26,27)),(8,9)),(54,56)),((60,61),((((106,138),122),(128,143)),146))),((74,126),125)),((81,142),86)),((((((((68,111),(115,119)),118),114),(116,117)),((109,110),(132,133))),(((71,72),(((73,(134,135)),105),88)),((83,84),((97,99),(98,100))))),(((76,(82,(107,108))),((93,94),139)),(((85,104),124),(103,(123,129)))))),(((69,70),((75,((91,92),130)),(136,137))),(((80,90),89),(112,113)))),(((((77,78),79),(87,127)),131),(120,121))),(101,102)),((65,66),148))),((50,(51,52)),((53,140),144))),(49,67)),((((3,4),(15,17)),141),(10,((((((((((13,14),((35,36),(47,48))),34),(44,45)),((((19,22),(20,21)),((28,46),29)),37)),(((38,39),40),(42,43))),(32,33)),(58,147)),59),145)))),(((6,7),(55,57)),(30,31))),(2,62)),(63,64));
 021: 1 -14984.50391 -14407.28713 (0,(((((((((1,95),96),(((((((((((((5,((11,12),(((16,18),41),25))),(23,24)),(26,27)),(8,9)),(54,56)),((60,61),((((106,138),122),(128,143)),146))),(74,(125,126))),((81,142),86)),((((((((68,111),(115,119)),118),114),(116,117)),((109,110),(132,133))),(((71,72),(((73,(134,135)),105),88)),((83,84),((97,99),(98,100))))),(((76,(82,(107,108))),(((85,104),124),(103,(123,129)))),((93,94),139)))),(((((77,78),79),(87,127)),131),(120,121))),(((69,70),((75,(91,(92,130))),(136,137))),(((80,90),89),(112,113)))),(101,102)),((65,66),148))),49),((50,(51,52)),((53,140),144))),67),((((3,4),(15,17)),141),((10,145),((((((((13,14),((35,36),(47,48))),34),((((((19,22),(20,21)),(28,46)),29),37),(44,45))),(((38,39),40),(42,43))),(32,33)),59),(58,147))))),(((6,7),(55,57)),(30,31))),(2,62)),(63,64));
 022: 1 -14531.26367 -14404.6068 (0,(((((((((1,96),95),((((((((((((((5,((11,12),(((16,18),41),25))),(23,24)),(26,27)),(8,9)),(54,56)),((((106,138),122),(128,143)),146)),(60,61)),(74,(125,126))),((81,142),86)),((((((((68,111),118),(115,119)),114),(116,117)),((109,110),(132,133))),(((71,72),(((73,(134,135)),105),88)),((83,84),((97,99),(98,100))))),(((76,(82,(107,108))),((93,94),139)),(((85,104),124),(103,(123,129)))))),(((((77,78),79),(87,127)),131),(120,121))),(((69,70),(((75,((91,92),130)),136),137)),(((80,90),89),(112,113)))),(101,102)),(65,(66,148)))),(((49,144),(53,140)),(50,(51,52)))),67),((((3,4),(15,17)),141),((10,145),((((((((13,14),((35,36),(47,48))),34),((((((19,22),(20,21)),(28,46)),29),37),(44,45))),(((38,39),40),(42,43))),(32,33)),59),(58,147))))),(((6,7),(55,57)),(30,31))),(2,62)),64),63);
 023: 1 -14882.39551 -14406.47273 (0,(((((((1,95),96),((((((((((5,((11,12),(((16,18),41),25))),(23,24)),(26,27)),((54,56),((60,61),((((106,138),122),(128,143)),146)))),(8,9)),(74,(125,126))),((81,142),86)),((((((((68,111),(115,119)),118),114),(116,117)),((109,110),(132,133))),(((71,72),(((73,(134,135)),105),88)),((83,84),((97,99),(98,100))))),(((76,(82,(107,108))),((93,94),139)),(((85,104),124),(103,(123,129)))))),((((69,70),((((75,92),(91,130)),136),137)),(((80,90),89),(112,113))),((((((77,78),79),127),(87,131)),(120,121)),(101,102)))),((65,148),66))),((((49,144),(53,140)),((50,51),52)),67)),((((3,4),(15,17)),141),((10,145),((((((((13,14),(34,(35,36))),(47,48)),(((((19,22),(20,21)),((28,46),29)),37),(44,45))),(((38,39),40),(42,43))),(32,33)),59),(58,147))))),(((6,7),(55,57)),(30,31))),(2,62)),(63,64));
 024: 1 -13769.91602 -14410.34518 (0,(((((((((1,95),96),((((((((((((5,((11,12),(((16,18),41),25))),(23,24)),(26,27)),((54,56),((60,61),((((106,138),122),(128,143)),146)))),(8,9)),(74,(125,126))),((81,142),86)),(((((((68,111),(115,119)),118),114),((109,110),((116,117),(132,133)))),(((71,72),(((73,(134,135)),105),88)),((83,84),((97,99),(98,100))))),(((76,(82,(107,108))),((93,94),139)),(((85,104),124),(103,(123,129)))))),(((((77,78),79),(87,127)),131),(120,121))),(((69,70),(((75,130),(91,92)),(136,137))),(((80,90),89),(112,113)))),(101,102)),((65,148),66))),(((49,144),(53,140)),(50,(51,52)))),67),((((3,4),(15,17)),141),((10,145),((((((((13,14),(34,(35,36))),(47,48)),(((((19,(20,21)),22),((28,46),29)),37),(44,45))),(((38,39),40),(42,43))),(32,33)),59),(58,147))))),(((6,7),(55,57)),(30,31))),(2,62)),64),63);
 025: 1 -14401.47168 -14409.50123 (0,(((((((((1,96),95),(((((((((((((5,((11,12),(((16,18),41),25))),(23,24)),(26,27)),(8,9)),(54,56)),((60,61),((((106,138),122),(128,143)),146))),((74,125),126)),((81,142),86)),((((((((68,111),(115,119)),118),114),(116,117)),((109,110),(132,133))),(((71,72),(((73,(134,135)),105),88)),((83,84),((97,99),(98,100))))),(((76,(82,(107,108))),((93,94),139)),(((85,104),124),(103,(123,129)))))),(((69,70),((75,((91,92),130)),(136,137))),(((80,90),89),(112,113)))),((((77,78),79),((87,127),131)),(120,121))),(101,102)),(65,(66,148)))),(((50,(51,52)),(53,140)),144)),(49,67)),((((3,4),(15,17)),141),(10,(((((((((13,14),((35,36),(47,48))),34),((((((19,22),(20,21)),(28,46)),29),37),(44,45))),(((38,39),40),(42,43))),(32,33)),59),(58,147)),145)))),(((6,7),(55,57)),(30,31))),(2,62)),64),63);
 026: 2 -14776.82715 -14414.469 (0,(((((((((1,(95,96)),((((((((((((5,((11,12),(((16,18),41),25))),(23,24)),(26,27)),((54,56),((60,61),((((106,138),122),(128,143)),146)))),(8,9)),(74,(125,126))),((81,142),86)),((((((((68,111),(115,119)),118),114),(116,117)),((109,110),(132,133))),(((71,72),(((73,(134,135)),105),88)),((83,84),((97,99),(98,100))))),(((76,(82,(107,108))),((93,94),139)),(((85,104),124),(103,(123,129)))))),(((((77,78),79),((120,121),131)),127),87)),(((69,70),(((75,((91,130),92)),137),136)),(((80,90),89),(112,113)))),(101,102)),((65,66),148))),(((49,144),(53,140)),(50,(51,52)))),67),((10,145),((((((((13,14),((35,36),(47,48))),34),(((((19,22),(20,21)),((28,46),29)),37),(44,45))),(((38,39),40),(42,43))),(32,33)),59),(58,147)))),(((3,4),(15,17)),141)),(((6,7),(55,57)),(30,31))),(2,62)),64),63);
 027: 2 -14798.95703 -14408.65989 (0,(((((((((1,96),95),(((((((((((5,((11,12),(((16,18),41),25))),(23,24)),(26,27)),((54,56),((60,61),(((74,126),125),((((106,138),122),(128,143)),146))))),(8,9)),((81,142),86)),((((((((68,111),(115,119)),118),114),(116,117)),((109,110),(132,133))),(((71,72),(((73,(134,135)),105),88)),((83,84),((97,99),(98,100))))),(((76,(82,(107,108))),(((85,104),124),(103,(123,129)))),((93,94),139)))),((((77,78),79),((87,127),131)),(120,121))),(((69,70),((((75,130),(91,92)),136),137)),(((80,90),89),(112,113)))),(101,102)),(65,(66,148)))),(((49,144),(53,140)),(50,(51,52)))),67),((((3,4),(15,17)),141),((10,145),((((((((13,14),(34,(35,36))),(47,48)),(((((19,22),(20,21)),((28,46),29)),37),(44,45))),(((38,39),40),(42,43))),(32,33)),59),(58,147))))),(((6,7),(55,57)),(30,31))),(2,62)),64),63);
 028: 3 -12673.71582 -14408.12659 (0,(((((((((1,95),96),(((((((((((((5,((11,12),(((16,18),41),25))),(23,24)),(26,27)),(8,9)),(54,56)),((60,61),((((106,138),122),(128,143)),146))),(74,(125,126))),((81,142),86)),((((((((68,111),(115,119)),118),114),(116,117)),((109,110),(132,133))),(((71,72),(((73,(134,135)),105),88)),((83,84),((97,99),(98,100))))),(((76,(82,(107,108))),((93,94),139)),(((85,104),124),(103,(123,129)))))),(((69,70),((75,((91,92),130)),(136,137))),(((80,90),89),(112,113)))),(((((77,78),79),127),(87,131)),(120,121))),(101,102)),((65,66),148))),((((50,51),52),(53,140)),144)),(49,67)),((((3,4),(15,17)),141),((10,145),((((((((13,14),(34,(35,36))),(47,48)),(((((19,22),(20,21)),((28,46),29)),37),(44,45))),(((38,39),40),(42,43))),(32,33)),59),(58,147))))),(((6,7),(55,57)),(30,31))),(2,62)),64),63);
 029: 2 -14298.70996 -14429.26937 (0,((((((((1,(95,96)),(((((((((((((((5,((11,12),(((16,18),41),25))),(23,24)),(26,27)),(8,9)),(54,56)),((60,61),((((106,138),122),(128,143)),146))),(74,(125,126))),((81,142),86)),((68,111),((((((109,110),(132,133)),(116,117)),114),(115,119)),118))),(((71,72),(((73,(134,135)),105),88)),((83,84),((97,99),(98,100))))),(((76,(82,(107,108))),((93,94),139)),(((85,104),124),(103,(123,129))))),(((69,70),((75,((91,130),92)),(136,137))),(((80,90),89),(112,113)))),(((((77,78),79),((87,127),131)),120),121)),(101,102)),((65,66),148))),(((49,144),(53,140)),((50,52),51))),67),((((((3,4),(15,17)),141),145),((((((((13,14),(34,(35,36))),(47,48)),(((((19,22),(20,21)),((28,46),29)),37),(44,45))),(((38,39),40),(42,43))),(32,33)),59),(58,147))),10)),(((6,7),(55,57)),(30,31))),(2,62)),63),64);
 030: 6 -13783.86914 -14408.31475 (0,(((((((1,(95,96)),(((((((((((((5,((11,12),(((16,18),41),25))),(23,24)),(26,27)),(8,9)),(54,56)),((60,61),((((106,138),122),(128,143)),146))),(74,(125,126))),((81,142),86)),((((((((68,111),(115,119)),118),114),(116,117)),((109,110),(132,133))),((((71,72),(((73,(134,135)),105),88)),((97,99),(98,100))),(83,84))),(((76,(82,(107,108))),((93,94),139)),(((85,104),124),(103,(123,129)))))),(((((77,78),79),(87,127)),131),(120,121))),(((69,70),((75,((91,92),130)),(136,137))),(((80,90),89),(112,113)))),(101,102)),((65,148),66))),(((49,144),(53,140)),((50,51),52))),67),(((((3,4),(15,17)),141),((10,145),(((((((13,14),(34,(35,36))),(47,48)),(((((19,22),(20,21)),((28,46),29)),37),(44,45))),(((38,39),40),(42,43))),(32,33)),59))),(58,147))),(((6,7),(55,57)),(30,31))),(2,62)),(63,64));
 031: 2 -14774.63574 -14405.82895 (0,((((((((1,96),95),(((((((((((((5,((11,12),(((16,18),41),25))),(23,24)),(26,27)),(8,9)),(54,56)),((60,61),((((106,138),122),(128,143)),146))),(74,(125,126))),((81,142),86)),((((((((68,111),(115,119)),118),114),(116,117)),((109,110),(132,133))),(((71,72),(((73,(134,135)),105),88)),((83,84),((97,99),(98,100))))),(((76,(82,(107,108))),((93,94),139)),(((85,104),124),(103,(123,129)))))),(((69,70),((75,((91,130),92)),(136,137))),(((80,90),89),(112,113)))),((((((77,78),79),127),87),131),(120,121))),(101,102)),((65,66),148))),(((49,144),(53,140)),((50,51),52))),67),((((3,4),141),(15,17)),((10,145),((((((((13,14),((35,36),(47,48))),34),((((((19,22),(20,21)),(28,46)),29),37),(44,45))),(((38,39),40),(42,43))),(32,33)),59),(58,147))))),(((6,7),(55,57)),(30,31))),(2,62)),(63,64));
 032: 3 -14144.75391 -14411.50613 (0,(((((((((1,96),95),(((((((((((((5,((11,12),(((16,18),41),25))),(23,24)),(26,27)),(8,9)),(54,56)),((60,61),((((106,138),122),(128,143)),146))),(74,(125,126))),((81,142),86)),(((((((((68,111),(115,119)),118),114),(116,117)),(132,133)),(109,110)),(((71,72),(((73,(134,135)),105),88)),((83,84),((97,99),(98,100))))),(((76,(82,(107,108))),((93,94),139)),(((85,104),124),(103,(123,129)))))),(((69,70),((((75,130),(91,92)),136),137)),(((80,90),89),(112,113)))),(((((77,78),79),(87,127)),131),(120,121))),(101,102)),((65,148),66))),(((49,144),(53,140)),(50,(51,52)))),67),((((3,4),(15,17)),141),(10,(((((((((13,14),((34,(35,36)),(47,48))),(44,45)),(((((19,22),(20,21)),(28,46)),29),37)),(((38,39),40),(42,43))),(32,33)),(58,147)),59),145)))),(((6,7),(55,57)),(30,31))),(2,62)),64),63);
 033: 2 -14845.63965 -14403.95272 (0,((((((((1,95),96),(((((((((((((5,((11,12),(((16,18),41),25))),(23,24)),(26,27)),(8,9)),(54,56)),((60,61),((((106,138),122),(128,143)),146))),(74,(125,126))),((81,142),86)),((((((((68,111),(115,119)),118),114),(116,117)),((109,110),(132,133))),(((71,72),(((73,(134,135)),105),88)),((83,84),((97,99),(98,100))))),(((76,(82,(107,108))),((93,94),139)),(((85,104),124),(103,(123,129)))))),((((77,78),79),127),((87,131),(120,121)))),(((69,70),((75,((91,92),130)),(136,137))),(((80,90),89),(112,113)))),(101,102)),((65,66),148))),(((49,144),(53,140)),((50,51),52))),67),((((3,4),(15,17)),141),((10,145),((((((((13,14),((35,36),(47,48))),34),((((((19,22),(20,21)),(28,46)),29),37),(44,45))),(((38,39),40),(42,43))),(32,33)),59),(58,147))))),(((6,7),(55,57)),(30,31))),(2,62)),(63,64));
 034: 1 -14974.74023 -14403.01254 (0,(((((((((1,95),96),(((((((((((((5,((11,12),(((16,18),41),25))),(23,24)),(26,27)),(8,9)),(54,56)),((60,61),((((106,138),122),(128,143)),146))),(74,(125,126))),((81,142),86)),((((((((68,111),(115,119)),118),114),(116,117)),((109,110),(132,133))),(((71,72),(((73,(134,135)),105),88)),((83,84),((97,99),(98,100))))),(((76,(82,(107,108))),((93,94),139)),(((85,104),124),(103,(123,129)))))),(((((77,78),79),127),(87,131)),(120,121))),(((69,70),((((75,130),(91,92)),136),137)),(((80,90),89),(112,113)))),(101,102)),((65,148),66))),(((49,144),(53,140)),(50,(51,52)))),67),((((3,4),(15,17)),141),((10,145),((((((((13,14),((35,36),(47,48))),34),((((((19,22),(20,21)),(28,46)),29),37),(44,45))),(((38,39),40),(42,43))),(32,33)),59),(58,147))))),(((6,7),(55,57)),(30,31))),(2,62)),64),63);
 035: 1 -14439.88867 -14409.96473 (0,(((((((((1,95),96),((((((((((((5,((11,12),(((16,18),41),25))),(23,24)),(26,27)),(8,9)),(54,56)),((60,61),(((74,(125,126)),(((106,138),122),(128,143))),146))),((81,142),86)),((((((((68,111),(115,119)),118),114),(116,117)),((109,110),(132,133))),(((71,72),(((73,(134,135)),105),88)),((83,84),((97,99),(98,100))))),(((76,(82,(107,108))),((93,94),139)),(((85,104),124),(103,(123,129)))))),(((69,70),((((75,92),(91,130)),136),137)),(((80,90),89),(112,113)))),(((((77,78),79),(87,127)),131),(120,121))),(101,102)),((65,148),66))),67),(49,(((50,(51,52)),(53,140)),144))),(((((3,4),(15,17)),141),(((((((((13,14),((35,36),(47,48))),34),((((((19,22),(20,21)),(28,46)),29),37),(44,45))),(((38,39),40),(42,43))),(32,33)),(58,147)),59),145)),10)),(((6,7),(55,57)),(30,31))),(2,62)),64),63);
 036: 1 -14807.29883 -14408.81636 (0,((((((((1,(95,96)),((((((((((((((5,((11,12),(((16,18),41),25))),(23,24)),(26,27)),(8,9)),(54,56)),((60,61),((((106,138),122),(128,143)),146))),(74,(125,126))),((81,142),86)),((((((((68,111),(115,119)),118),114),(116,117)),((109,110),(132,133))),(((71,72),(((73,(134,135)),105),88)),((83,84),((97,99),(98,100))))),(((76,(82,(107,108))),((93,94),139)),(((85,104),124),(103,(123,129)))))),(((69,70),(((75,((91,130),92)),137),136)),(((80,90),89),(112,113)))),(((((77,78),79),127),(87,131)),(120,121))),(101,102)),((65,148),66)),49)),((((50,51),52),(53,140)),144)),67),((((3,4),(15,17)),141),((10,145),((((((((13,14),(34,(35,36))),(47,48)),(((((19,(20,21)),22),((28,46),29)),37),(44,45))),(((38,39),40),(42,43))),(32,33)),59),(58,147))))),(((6,7),(55,57)),(30,31))),(2,62)),64),63);
 037: 3 -13881.08008 -14406.50966 (0,(((((((((1,95),96),((((((((((((5,((11,12),(((16,18),41),25))),(23,24)),(26,27)),(8,9)),(54,56)),((60,61),((((106,138),122),(128,143)),146))),(74,(125,126))),((81,142),86)),((((((((68,111),118),(115,119)),114),(116,117)),((109,110),(132,133))),((((71,72),((73,(134,135)),105)),88),((83,84),((97,99),(98,100))))),(((76,(82,(107,108))),((93,94),139)),(((85,104),124),(103,(123,129)))))),((((69,70),((75,((91,92),130)),(136,137))),(((80,90),89),(112,113))),(((((77,78),79),(87,127)),131),(120,121)))),(101,102)),((65,66),148))),(((49,144),(53,140)),(50,(51,52)))),67),((((3,4),(15,17)),141),((10,145),((((((((13,14),(34,(35,36))),(47,48)),(((((19,22),(20,21)),((28,46),29)),37),(44,45))),(((38,39),40),(42,43))),(32,33)),59),(58,147))))),(((6,7),(55,57)),(30,31))),(2,62)),64),63);
 038: 1 -13655.05762 -14406.26857 (0,(((((((((1,96),95),(((((((((((5,((11,12),(((16,18),41),25))),(23,24)),(26,27)),((54,56),((60,61),((((106,138),122),(128,143)),146)))),(8,9)),(74,(125,126))),((81,142),86)),((((((((68,111),118),(115,119)),114),(116,117)),((109,110),(132,133))),(((71,72),(((73,(134,135)),105),88)),((83,84),((97,99),(98,100))))),(((76,(82,(107,108))),(((85,104),124),(103,(123,129)))),((93,94),139)))),((((69,70),((((75,130),(91,92)),137),136)),(((80,90),89),(112,113))),(((((77,78),79),(87,127)),131),(120,121)))),(101,102)),((65,148),66))),(((49,144),(53,140)),(50,(51,52)))),67),((((3,4),141),(15,17)),((10,145),((((((((13,14),(34,(35,36))),(47,48)),(((((19,22),(20,21)),((28,46),29)),37),(44,45))),(((38,39),40),(42,43))),(32,33)),59),(58,147))))),(((6,7),(55,57)),(30,31))),(2,62)),64),63);
 039: 4 -14229.49805 -14421.62708 (0,((((((((((1,95),96),(50,(51,52))),(53,140)),144),((((((((((((((5,((11,12),(((16,18),41),25))),(23,24)),(26,27)),(8,9)),(54,56)),((60,61),((((106,138),122),(128,143)),146))),(74,(125,126))),((81,142),86)),((((((((68,111),(115,119)),118),114),(116,117)),((109,110),(132,133))),(((71,72),(((73,(134,135)),105),88)),((83,84),((97,99),(98,100))))),(((76,(82,(107,108))),((93,94),139)),(((85,104),124),(103,(123,129)))))),(((69,70),((75,((91,92),130)),(136,137))),(((80,90),89),(112,113)))),(((((77,78),(87,127)),79),131),(120,121))),(101,102)),((65,66),148)),49)),67),((((3,4),(15,17)),141),((10,145),((((((((13,14),(34,(35,36))),(47,48)),(((((19,(20,21)),22),((28,46),29)),37),(44,45))),(((38,39),40),(42,43))),(32,33)),59),(58,147))))),(((6,7),(55,57)),(30,31))),(2,62)),(63,64));
 040: 1 -14797.90625 -14408.2689 (0,((((((((((1,96),95),((50,51),52)),(53,140)),(((((((((((((((5,((11,12),(((16,18),41),25))),(23,24)),(26,27)),(8,9)),(54,56)),((60,61),((((106,138),122),(128,143)),146))),(74,(125,126))),((81,142),86)),((((((((68,111),(115,119)),118),114),(116,117)),((109,110),(132,133))),(((71,72),(((73,(134,135)),105),88)),((83,84),((97,99),(98,100))))),(((76,(82,(107,108))),((93,94),139)),(((85,104),124),(103,(123,129)))))),(((69,70),((((75,130),(91,92)),136),137)),(((80,90),89),(112,113)))),((((77,78),79),((87,127),131)),(120,121))),(101,102)),((65,148),66)),49),144)),67),((((3,4),(15,17)),141),((10,145),((((((((13,14),(34,(35,36))),(47,48)),(((((19,22),(20,21)),((28,46),29)),37),(44,45))),(((38,39),40),(42,43))),(32,33)),59),(58,147))))),(((6,7),(55,57)),(30,31))),(2,62)),64),63);
 041: 2 -14546.77637 -14417.99157 (0,(((((((((1,95),96),((((((((((((((5,((11,12),(((16,18),41),25))),(23,24)),(26,27)),(8,9)),(54,56)),((60,61),((((106,138),122),(128,143)),146))),(74,(125,126))),((81,142),86)),((((((((68,111),118),(115,119)),114),(116,117)),((109,110),(132,133))),(((71,72),(((73,(134,135)),105),88)),((83,84),((97,99),(98,100))))),(((76,(82,(107,108))),((93,94),139)),(((85,104),124),(103,(123,129)))))),((69,70),(((75,((91,92),130)),(136,137)),(((80,90),89),(112,113))))),(((((77,78),79),127),(87,131)),(120,121))),(101,102)),((65,66),148)),49)),((50,(51,52)),((53,140),144))),67),((((3,4),(15,17)),141),((10,145),((((((((13,14),(34,(35,36))),(47,48)),(((((19,22),(20,21)),((28,46),29)),37),(44,45))),(((38,39),40),(42,43))),(32,33)),59),(58,147))))),(((6,7),(55,57)),(30,31))),(2,62)),64),63);
 042: 2 -14539.73242 -14416.55388 (0,(((((((((1,95),96),((((((((((((((5,((11,12),(((16,18),41),25))),(23,24)),(26,27)),(8,9)),(54,56)),((60,61),((((106,138),122),(128,143)),146))),((74,125),126)),((81,142),86)),((((((((68,111),(115,119)),118),114),(116,117)),((109,110),(132,133))),(((71,72),(((73,(134,135)),105),88)),((83,84),((97,99),(98,100))))),(((76,(82,(107,108))),((93,94),139)),(((85,104),124),(103,(123,129)))))),(((((77,78),79),((120,121),131)),127),87)),(((69,70),((((75,130),91),92),(136,137))),(((80,90),89),(112,113)))),(101,102)),((65,148),66)),49)),((50,(51,52)),((53,140),144))),67),((((((3,4),(15,17)),141),(10,145)),(((((((13,14),(34,(35,36))),(47,48)),((((((19,22),(20,21)),(28,46)),29),37),(44,45))),(((38,39),40),(42,43))),(32,33)),59)),(58,147))),(((6,7),(55,57)),(30,31))),(2,62)),64),63);
 043: 1 -13769.84961 -14420.17894 (0,((((((((1,96),95),((50,(51,52)),((53,140),144))),(((((((((((((5,((11,12),(((16,18),41),25))),(26,27)),(23,24)),((54,56),((60,61),((((106,138),122),(128,143)),146)))),(8,9)),(74,(125,126))),((81,142),86)),(((((((((68,111),(115,119)),118),114),(116,117)),((109,110),(132,133))),(((71,72),(((73,(134,135)),105),88)),((83,84),((97,99),(98,100))))),(((76,(82,(107,108))),((93,94),139)),(((85,104),124),(103,(123,129))))),(101,102))),(((69,70),((((75,130),91),92),(136,137))),(((80,90),89),(112,113)))),((((((77,78),79),(120,121)),131),127),87)),((65,66),148)),49),67)),((((3,4),(15,17)),141),((10,145),((((((((13,14),((35,36),(47,48))),34),(((((19,22),(20,21)),((28,46),29)),37),(44,45))),(((38,39),40),(42,43))),(32,33)),59),(58,147))))),(((6,7),(55,57)),(30,31))),(2,62)),64),63);
 044: 1 -14425.92578 -14408.09327 (0,((((((((1,(95,96)),((((((((((((5,((11,12),(((16,18),41),25))),(23,24)),(26,27)),((54,56),((60,61),((((106,138),122),(128,143)),146)))),(8,9)),(74,(125,126))),((81,142),86)),((((((((68,111),118),(115,119)),114),(116,117)),((109,110),(132,133))),(((71,72),(((73,(134,135)),105),88)),((83,84),((97,99),(98,100))))),(((76,(82,(107,108))),((93,94),139)),(((85,104),124),(103,(123,129)))))),(((((77,78),79),(87,127)),131),(120,121))),(((69,70),(((75,((91,130),92)),137),136)),(((80,90),89),(112,113)))),(101,102)),((65,66),148))),(((49,144),(53,140)),((50,51),52))),67),((((3,4),(15,17)),141),((10,145),(((((((((13,14),(34,(35,36))),(47,48)),(44,45)),((((19,22),(20,21)),((28,46),29)),37)),(((38,39),40),(42,43))),(32,33)),(58,147)),59)))),(((6,7),(55,57)),(30,31))),(2,62)),63),64);
 045: 7 -13357.62695 -14403.62106 (0,(((((((((1,95),96),(((((((((((((5,((11,12),(((16,18),41),25))),(23,24)),(26,27)),(8,9)),(54,56)),((60,61),((((106,138),122),(128,143)),146))),(74,(125,126))),((81,142),86)),((((((((68,111),(115,119)),118),114),(116,117)),((109,110),(132,133))),(((71,72),(((73,(134,135)),105),88)),((83,84),((97,99),(98,100))))),(((76,(82,(107,108))),((93,94),139)),(((85,104),124),(103,(123,129)))))),(((69,70),((((75,130),(91,92)),136),137)),(((80,90),89),(112,113)))),(((((77,78),79),127),(120,121)),(87,131))),(101,102)),((65,148),66))),(((49,144),(53,140)),(50,(51,52)))),67),((((3,4),(15,17)),141),((10,145),((((((((13,14),((35,36),(47,48))),34),((((((19,22),(20,21)),(28,46)),29),37),(44,45))),(((38,39),40),(42,43))),(32,33)),59),(58,147))))),(((6,7),(55,57)),(30,31))),(2,62)),64),63);
 046: 2 -13123.69922 -14406.46998 (0,(((((((((1,95),96),(((((((((((((5,((11,12),(((16,18),41),25))),(23,24)),(26,27)),(8,9)),(54,56)),((60,61),((((106,138),122),(128,143)),146))),(74,(125,126))),((81,142),86)),((((((((68,111),(115,119)),118),114),(116,117)),((109,110),(132,133))),(((71,72),(((73,(134,135)),105),88)),((83,84),((97,99),(98,100))))),(((76,(82,(107,108))),((93,94),139)),(((85,104),124),(103,(123,129)))))),(((69,70),((75,((91,92),130)),(136,137))),(((80,90),89),(112,113)))),(((((77,78),79),(87,127)),131),(120,121))),(101,102)),((65,148),66))),((50,51),52)),((49,144),(53,140))),67),((((3,4),141),(15,17)),((10,145),((((((((13,14),(34,(35,36))),(47,48)),(((((19,22),(20,21)),((28,46),29)),37),(44,45))),(((38,39),40),(42,43))),(32,33)),59),(58,147))))),(((6,7),(55,57)),(30,31))),(2,62)),(63,64));
 047: 1 -13912.29395 -14403.57313 (0,(((((((((1,95),96),((((((((((((5,((11,12),(((16,18),41),25))),(23,24)),(26,27)),(8,9)),(54,56)),((60,61),((((106,138),122),(128,143)),146))),(74,(125,126))),((81,142),86)),((((((((68,111),(115,119)),118),114),(116,117)),((109,110),(132,133))),(((71,72),(((73,(134,135)),105),88)),((83,84),((97,99),(98,100))))),(((76,(82,(107,108))),((93,94),139)),(((85,104),124),(103,(123,129)))))),((((69,70),((((75,130),(91,92)),136),137)),(((80,90),89),(112,113))),(((((77,78),79),127),(87,131)),(120,121)))),(101,102)),((65,148),66))),(((49,144),(53,140)),(50,(51,52)))),67),((((3,4),(15,17)),141),((10,145),((((((((13,14),((35,36),(47,48))),34),((((((19,22),(20,21)),(28,46)),29),37),(44,45))),(((38,39),40),(42,43))),(32,33)),59),(58,147))))),(((6,7),(55,57)),(30,31))),(2,62)),64),63);
 048: 2 -13591.76758 -14421.4008 (0,(((((((((1,96),95),((((((((((((((5,((11,12),(((16,18),41),25))),(23,24)),(26,27)),(8,9)),(54,56)),((60,61),((((106,138),122),(128,143)),146))),((74,125),126)),((81,142),86)),((((((((68,111),(115,119)),118),114),(116,117)),((109,110),(132,133))),(((71,72),(((73,(134,135)),105),88)),((83,84),((97,99),(98,100))))),(((76,(82,(107,108))),(((85,104),124),(103,(123,129)))),((93,94),139)))),(101,102)),(((((77,78),79),(120,121)),131),(87,127))),(((69,70),(((75,(91,130)),92),(136,137))),(((80,90),89),(112,113)))),((65,148),66)),49)),((50,(51,52)),((53,140),144))),67),((((((3,4),(15,17)),141),(10,145)),(((((((13,14),((35,36),(47,48))),34),((((19,((20,21),22)),((28,46),29)),37),(44,45))),(((38,39),40),(42,43))),(32,33)),59)),(58,147))),(((6,7),(55,57)),(30,31))),(2,62)),64),63);
 049: 1 -14276.63086 -14410.12615 (0,(((((((1,95),96),((((((((((5,((11,12),(((16,18),41),25))),(23,24)),(26,27)),((54,56),((60,61),((((106,138),122),(128,143)),146)))),(8,9)),(74,(125,126))),((81,142),86)),((((((((68,111),(115,119)),118),114),(116,117)),((109,110),(132,133))),(((71,72),(((73,(134,135)),105),88)),((83,84),((97,99),(98,100))))),(((76,(82,(107,108))),((93,94),139)),(((85,104),124),(103,(123,129)))))),(((((69,70),((((75,92),(91,130)),136),137)),(((80,90),89),(112,113))),(((((77,78),79),127),(87,131)),(120,121))),(101,102))),((65,148),66))),(((49,144),(((50,51),52),(53,140))),67)),((((3,4),(15,17)),141),((10,145),((((((((13,14),(34,(35,36))),(47,48)),(((((19,22),(20,21)),((28,46),29)),37),(44,45))),(((38,39),40),(42,43))),(32,33)),59),(58,147))))),(((6,7),(55,57)),(30,31))),(2,62)),(63,64));
 050: 1 -13547.05664 -14417.51599 (0,(((((((((1,95),96),((((((((((((((5,((11,12),(((16,18),41),25))),(23,24)),(26,27)),(8,9)),(54,56)),((60,61),((((106,138),122),(128,143)),146))),(74,(125,126))),((81,142),86)),(((76,(82,(107,108))),(((85,104),124),(103,(123,129)))),((93,94),139))),(((((((68,111),(115,119)),118),114),(116,117)),((109,110),(132,133))),(((71,72),(((73,(134,135)),105),88)),((83,84),((97,99),(98,100)))))),(((69,70),(((75,((91,130),92)),137),136)),(((80,90),89),(112,113)))),(((((77,78),79),(87,127)),131),(120,121))),(101,102)),((65,148),66))),((49,144),(((50,51),52),(53,140)))),67),((((((3,4),(15,17)),141),10),145),((((((((13,14),((35,36),(47,48))),34),((((((19,22),(20,21)),(28,46)),29),37),(44,45))),(((38,39),40),(42,43))),(32,33)),59),(58,147)))),(((6,7),(55,57)),(30,31))),(2,62)),64),63);
 051: 1 -14410.00586 -14403.79413 (0,((((((((1,95),96),(((((((((((((5,((11,12),(((16,18),41),25))),(23,24)),(26,27)),(8,9)),(54,56)),((60,61),((((106,138),122),(128,143)),146))),(74,(125,126))),((81,142),86)),((((((((68,111),(115,119)),118),114),(116,117)),((109,110),(132,133))),(((71,72),(((73,(134,135)),105),88)),((83,84),((97,99),(98,100))))),(((76,(82,(107,108))),((93,94),139)),(((85,104),124),(103,(123,129)))))),(((69,70),((75,((91,92),130)),(136,137))),(((80,90),89),(112,113)))),(((((77,78),79),(87,127)),131),(120,121))),(101,102)),((65,148),66))),(((49,144),(53,140)),((50,51),52))),67),((((3,4),141),(15,17)),((10,145),((((((((13,14),(34,(35,36))),(47,48)),(((((19,22),(20,21)),((28,46),29)),37),(44,45))),(((38,39),40),(42,43))),(32,33)),(58,147)),59)))),(((6,7),(55,57)),(30,31))),(2,62)),(63,64));
 052: 1 -14608.95117 -14408.27643 (0,(((((((((1,95),96),(((((((((((((5,((11,12),(((16,18),41),25))),(23,24)),(26,27)),(8,9)),(54,56)),((60,61),((((106,138),122),(128,143)),146))),(74,(125,126))),((81,142),86)),((((((((68,111),(115,119)),118),114),(116,117)),((109,110),(132,133))),(((71,72),(((73,(134,135)),105),88)),((83,84),((97,99),(98,100))))),(((76,(82,(107,108))),((93,94),139)),((85,104),((103,(123,129)),124))))),(((69,70),(((75,((91,130),92)),137),136)),(((80,90),89),(112,113)))),(((((77,78),79),(87,127)),131),(120,121))),(101,102)),((65,148),66))),(((49,144),(53,140)),((50,51),52))),67),((((((3,4),(15,17)),141),10),145),((((((((13,14),((35,36),(47,48))),34),((((((19,22),(20,21)),(28,46)),29),37),(44,45))),(((38,39),40),(42,43))),(32,33)),59),(58,147)))),(((6,7),(55,57)),(30,31))),(2,62)),64),63);
 053: 1 -14953.59766 -14415.70371 (0,(((((((((((1,96),95),(((((((((((((5,((11,12),(((16,18),41),25))),(23,24)),(26,27)),(54,56)),(8,9)),((60,61),((((106,138),122),(128,143)),146))),(74,(125,126))),((81,142),86)),((((((((68,111),(115,119)),118),114),(116,117)),((109,110),(132,133))),(((71,72),(((73,(134,135)),105),88)),((83,84),((97,99),(98,100))))),(((76,(82,(107,108))),((93,94),139)),(((85,104),124),(103,(123,129)))))),(((69,70),((((75,130),(91,92)),136),137)),(((80,90),89),(112,113)))),(((((77,78),79),(87,127)),131),(120,121))),(101,102)),(65,(66,148)))),((50,51),52)),(53,140)),144),(49,67)),((((3,4),(15,17)),141),((10,145),((((((((13,14),((35,36),(47,48))),34),((((((19,22),(20,21)),(28,46)),29),37),(44,45))),(((38,39),40),(42,43))),(32,33)),(58,147)),59)))),(((6,7),(55,57)),(30,31))),(2,62)),63),64);
 054: 1 -14280.77734 -14435.208 (0,(((((((((1,95),96),((((((((((((5,((11,12),(((16,18),41),25))),(23,24)),(26,27)),((54,56),((60,61),((((106,138),122),(128,143)),146)))),(8,9)),((74,125),126)),((81,142),86)),((((((68,111),118),(115,119)),((((109,110),(132,133)),(116,117)),114)),(((71,72),(((73,(134,135)),105),88)),((83,84),((97,99),(98,100))))),(((76,(82,(107,108))),((93,94),139)),(((85,104),124),(103,(123,129)))))),((((77,78),79),((87,127),131)),(120,121))),(((69,70),(((75,92),(91,130)),(136,137))),(((80,90),89),(112,113)))),(101,102)),((65,148),66))),67),(((49,144),(53,140)),(50,(51,52)))),((((3,4),(15,17)),141),((10,145),((((((((13,14),(34,(35,36))),(47,48)),(((38,39),40),(42,43))),(((((19,22),(20,21)),((28,46),29)),37),(44,45))),(32,33)),(58,147)),59)))),(((6,7),(55,57)),(30,31))),(2,62)),64),63);
 055: 2 -13446.35742 -14407.02691 (0,((((((((1,95),96),(((((((((((((5,((11,12),(((16,18),41),25))),(23,24)),(26,27)),((54,56),((60,61),((((106,138),122),(128,143)),146)))),(8,9)),((74,126),125)),((81,142),86)),((((((((68,111),(115,119)),118),114),(116,117)),((109,110),(132,133))),(((71,72),(((73,(134,135)),105),88)),((83,84),((97,99),(98,100))))),(((76,(82,(107,108))),((93,94),139)),(((85,104),124),(103,(123,129)))))),(((69,70),((75,((91,92),130)),(136,137))),(((80,90),89),(112,113)))),((((((77,78),79),(120,121)),131),127),87)),(101,102)),((65,148),66)),49)),((((50,51),52),((53,140),144)),67)),((((3,4),(15,17)),141),(10,(((((((((13,14),(34,(35,36))),(47,48)),(((((19,22),(20,21)),((28,46),29)),37),(44,45))),(((38,39),40),(42,43))),(32,33)),(58,147)),59),145)))),(((6,7),(55,57)),(30,31))),(2,62)),64),63);
 056: 1 -14603.94141 -14412.12642 (0,((((((((1,95),96),(((((((((((((5,((11,12),(((16,18),41),25))),(23,24)),(26,27)),(54,56)),((60,61),((((106,138),122),(128,143)),146))),(8,9)),((74,126),125)),((81,142),86)),(((((((((68,111),(115,119)),118),114),(116,117)),(132,133)),(109,110)),(((71,72),(((73,(134,135)),105),88)),((83,84),((97,99),(98,100))))),(((76,(82,(107,108))),((93,94),139)),(((85,104),124),(103,(123,129)))))),(((69,70),(((75,(91,130)),92),(136,137))),(((80,90),89),(112,113)))),((((((77,78),79),131),(120,121)),127),87)),(101,102)),((65,148),66))),67),(((49,144),(53,140)),((50,51),52))),((((3,4),(15,17)),141),((10,145),((((((((13,14),((35,36),(47,48))),34),((((19,((20,21),22)),((28,46),29)),37),(44,45))),(((38,39),40),(42,43))),(32,33)),59),(58,147))))),(((6,7),(55,57)),(30,31))),(2,62)),(63,64));
 057: 1 -14213.95605 -14409.16284 (0,((((((((1,(95,96)),(((((((((((((5,((11,12),(((16,18),41),25))),(23,24)),(26,27)),((54,56),((60,61),((((106,138),122),(128,143)),146)))),(8,9)),(74,(125,126))),((81,142),86)),(((((((68,111),(115,119)),118),114),(116,117)),((109,110),(132,133))),(((71,72),(((73,(134,135)),105),88)),((83,84),((97,99),(98,100)))))),(((76,(82,(107,108))),((93,94),139)),(((85,104),124),(103,(123,129))))),(((((77,78),79),((120,121),131)),127),87)),(((69,70),(((75,((91,130),92)),137),136)),(((80,90),89),(112,113)))),(101,102)),((65,66),148))),(((49,144),(53,140)),(50,(51,52)))),67),((((3,4),(15,17)),141),((10,145),((((((((13,14),((35,36),(47,48))),34),(((((19,22),(20,21)),((28,46),29)),37),(44,45))),(((38,39),40),(42,43))),(32,33)),59),(58,147))))),(((6,7),(55,57)),(30,31))),(2,62)),64),63);
 058: 2 -15459.93359 -14412.12781 (0,(((((((((((1,96),95),((50,51),52)),(53,140)),144),((((((((((((((5,((11,12),(((16,18),41),25))),(23,24)),(26,27)),(8,9)),(54,56)),((60,61),((((106,138),122),(128,143)),146))),(74,(125,126))),((81,142),86)),((((((((68,111),(115,119)),118),114),(116,117)),((109,110),(132,133))),(((71,72),(((73,(134,135)),105),88)),((83,84),((97,99),(98,100))))),(((76,(82,(107,108))),((93,94),139)),(((85,104),124),(103,(123,129)))))),(((69,70),((((75,130),(91,92)),136),137)),(((80,90),89),(112,113)))),((((77,78),79),((87,127),131)),(120,121))),(101,102)),((65,148),66)),49)),67),(((((3,4),(15,17)),141),(10,145)),((((((((13,14),(34,(35,36))),(47,48)),(((((19,22),(20,21)),((28,46),29)),37),(44,45))),(((38,39),40),(42,43))),(32,33)),59),(58,147)))),(((6,7),(55,57)),(30,31))),(2,62)),64),63);
 059: 2 -15009.34277 -14415.25115 (0,(((((((((1,95),96),((((((((((((5,((11,12),(((16,18),41),25))),(23,24)),(26,27)),((54,56),((60,61),((((106,138),122),(128,143)),146)))),(8,9)),(74,(125,126))),((81,142),86)),((((((((68,111),(115,119)),118),114),(116,117)),((109,110),(132,133))),(((71,72),(((73,(134,135)),105),88)),((83,84),((97,99),(98,100))))),(((76,(82,(107,108))),((93,94),139)),(((85,104),124),(103,(123,129)))))),(((69,70),((75,((91,130),92)),(136,137))),(((80,90),89),(112,113)))),(((((77,78),79),(87,127)),131),(120,121))),(101,102)),(65,(66,148)))),((((49,144),(53,140)),(50,(51,52))),67)),(10,(((((((((13,14),(34,(35,36))),(47,48)),(((((19,22),(20,21)),((28,46),29)),37),(44,45))),(((38,39),40),(42,43))),(32,33)),(58,147)),59),145))),(((3,4),(15,17)),141)),(((6,7),(55,57)),(30,31))),(2,62)),64),63);
 060: 2 -15130.39941 -14409.50285 (0,(((((((1,(95,96)),(((((((((((((5,((11,12),(((16,18),41),25))),(23,24)),(26,27)),(8,9)),(54,56)),((60,61),((((106,138),122),(128,143)),146))),(74,(125,126))),((81,142),86)),((((((((68,111),(115,119)),118),114),(116,117)),((109,110),(132,133))),(((71,72),(((73,(134,135)),105),88)),((83,84),((97,99),(98,100))))),(((76,(82,(107,108))),((93,94),139)),(((85,104),124),(103,(123,129)))))),(((((77,78),79),(87,127)),131),(120,121))),(((69,70),((75,((91,92),130)),(136,137))),(((80,90),89),(112,113)))),(101,102)),((65,148),66))),(((49,144),(53,140)),((50,51),52))),67),(((((3,4),(15,17)),141),((10,145),(((((((13,14),(34,(35,36))),(47,48)),((((((19,22),(20,21)),(28,46)),29),37),(44,45))),(((38,39),40),(42,43))),(32,33)),59))),(58,147))),(((6,7),(55,57)),(30,31))),(2,62)),(63,64));
 061: 1 -13787.6875 -14409.11655 (0,((((((((((1,96),95),((((((((((5,((11,12),(((16,18),41),25))),(23,24)),(26,27)),((54,56),((60,61),((((106,138),122),(128,143)),146)))),(8,9)),(74,(125,126))),((81,142),86)),((((((((68,111),118),(115,119)),114),(116,117)),((109,110),(132,133))),(((71,72),(((73,(134,135)),105),88)),((83,84),((97,99),(98,100))))),(((76,(82,(107,108))),((93,94),139)),(((85,104),124),(103,(123,129)))))),(((((69,70),(((75,130),(91,92)),(136,137))),(((80,90),89),(112,113))),(((((77,78),79),((120,121),131)),87),127)),(101,102))),((65,66),148))),49),((50,(51,52)),((53,140),144))),67),((((3,4),(15,17)),141),((10,145),((((((((13,14),(34,(35,36))),(47,48)),(((((19,(20,21)),22),((28,46),29)),37),(44,45))),(((38,39),40),(42,43))),(32,33)),59),(58,147))))),(((6,7),(55,57)),(30,31))),(2,62)),63),64);
 062: 4 -14228.76758 -14406.12932 (0,(((((((((1,95),96),((((((((((((5,((11,12),(((16,18),41),25))),(23,24)),(26,27)),((54,56),((60,61),((((106,138),122),(128,143)),146)))),(8,9)),((81,142),86)),(74,(125,126))),((((((((68,111),(115,119)),118),114),(116,117)),((109,110),(132,133))),(((71,72),(((73,(134,135)),105),88)),((83,84),((97,99),(98,100))))),(((76,(82,(107,108))),((93,94),139)),(((85,104),124),(103,(123,129)))))),(((((77,78),79),(87,127)),131),(120,121))),(((69,70),((75,((91,130),92)),(136,137))),(((80,90),89),(112,113)))),(101,102)),((65,148),66))),(((49,144),(53,140)),(50,(51,52)))),67),((((3,4),(15,17)),141),((10,145),((((((((13,14),((35,36),(47,48))),34),((((((19,22),(20,21)),(28,46)),29),37),(44,45))),(((38,39),40),(42,43))),(32,33)),(58,147)),59)))),(((6,7),(55,57)),(30,31))),(2,62)),64),63);
 063: 1 -14622.71582 -14410.34518 (0,(((((((((1,95),96),((((((((((((5,((11,12),(((16,18),41),25))),(23,24)),(26,27)),((54,56),((60,61),((((106,138),122),(128,143)),146)))),(8,9)),(74,(125,126))),((81,142),86)),(((((((68,111),(115,119)),118),114),((109,110),((116,117),(132,133)))),(((71,72),(((73,(134,135)),105),88)),((83,84),((97,99),(98,100))))),(((76,(82,(107,108))),((93,94),139)),(((85,104),124),(103,(123,129)))))),(((((77,78),79),(87,127)),131),(120,121))),(((69,70),(((75,130),(91,92)),(136,137))),(((80,90),89),(112,113)))),(101,102)),((65,148),66))),(((49,144),(53,140)),(50,(51,52)))),67),((((3,4),(15,17)),141),((10,145),((((((((13,14),(34,(35,36))),(47,48)),(((((19,(20,21)),22),((28,46),29)),37),(44,45))),(((38,39),40),(42,43))),(32,33)),59),(58,147))))),(((6,7),(55,57)),(30,31))),(2,62)),64),63);
 064: 1 -13922.18164 -14415.63024 (0,((((((((1,95),96),(((((((((((((5,((11,12),(((16,18),41),25))),(23,24)),(26,27)),(8,9)),(54,56)),((60,61),(((((74,125),126),(128,143)),((106,138),122)),146))),((81,142),86)),(((((((68,111),(115,119)),118),114),(((109,110),(132,133)),(116,117))),(((71,72),(((73,(134,135)),105),88)),((83,84),((97,99),(98,100))))),(((76,(82,(107,108))),((93,94),139)),(((85,104),124),(103,(123,129)))))),(((69,70),(((75,((91,92),130)),137),136)),(((80,90),89),(112,113)))),(((((77,78),79),127),(87,131)),(120,121))),(101,102)),((65,66),148)),49)),(((((50,51),52),(53,140)),144),67)),((((3,4),(15,17)),141),((10,145),((((((((13,14),(34,(35,36))),(47,48)),(((((19,(20,21)),22),((28,46),29)),37),(44,45))),(((38,39),40),(42,43))),(32,33)),59),(58,147))))),(((6,7),(55,57)),(30,31))),(2,62)),63),64);
 065: 2 -14252.10645 -14407.66638 (0,(((((((1,95),96),((((((((((((5,((11,12),(((16,18),41),25))),(23,24)),(26,27)),((54,56),((60,61),((((106,138),122),(128,143)),146)))),(8,9)),(74,(125,126))),((81,142),86)),((((((((68,111),(115,119)),118),114),(116,117)),((109,110),(132,133))),(((71,72),(((73,(134,135)),105),88)),((83,84),((97,99),(98,100))))),(((76,(82,(107,108))),((93,94),139)),(((85,104),124),(103,(123,129)))))),(((((77,78),79),127),(87,131)),(120,121))),(((69,70),(((75,92),(91,130)),(136,137))),(((80,90),89),(112,113)))),(101,102)),((65,148),66))),(((49,144),(53,140)),(((50,51),52),67))),((((3,4),(15,17)),141),((10,145),((((((((13,14),(34,(35,36))),(47,48)),(((((19,22),(20,21)),((28,46),29)),37),(44,45))),(((38,39),40),(42,43))),(32,33)),59),(58,147))))),(((6,7),(55,57)),(30,31))),(2,62)),(63,64));
 066: 2 -13793.3916 -14412.44064 (0,((((((((1,95),96),(((((((((((5,((11,12),(((16,18),41),25))),(23,24)),(26,27)),((54,56),((60,61),((((106,138),122),(128,143)),146)))),(8,9)),(74,(125,126))),((81,142),86)),(((((((((68,111),(115,119)),118),114),(116,117)),((109,110),(132,133))),(((71,72),(((73,(134,135)),105),88)),((83,84),((97,99),(98,100))))),(((76,(82,(107,108))),((93,94),139)),(((85,104),124),(103,(123,129))))),(((69,70),(((75,92),(91,130)),(136,137))),(((80,90),89),(112,113))))),(((((77,78),79),127),(87,131)),(120,121))),(101,102)),((65,66),148))),((((50,51),52),(53,140)),144)),(49,67)),((((3,4),(15,17)),141),(10,(((((((((13,14),(34,(35,36))),(47,48)),((((19,((20,21),22)),((28,46),29)),37),(44,45))),(((38,39),40),(42,43))),(32,33)),(58,147)),59),145)))),(((6,7),(55,57)),(30,31))),(2,62)),(63,64));
 067: 2 -13361.5625 -14409.03401 (0,((((((((1,95),96),67),((((((((((((((((5,((11,12),(((16,18),41),25))),(23,24)),(26,27)),(8,9)),(54,56)),((60,61),((((106,138),122),(128,143)),146))),(74,(125,126))),((81,142),86)),((((((((68,111),(115,119)),118),114),(116,117)),((109,110),(132,133))),(((71,72),(((73,(134,135)),105),88)),((83,84),((97,99),(98,100))))),(((76,(82,(107,108))),((93,94),139)),(((85,104),124),(103,(123,129)))))),(((69,70),((((75,91),(92,130)),136),137)),(((80,90),89),(112,113)))),(((((77,78),79),127),(87,131)),(120,121))),(101,102)),((65,148),66)),49),((53,140),144)),((50,51),52))),((((3,4),(15,17)),141),((10,145),((((((((13,14),(34,(35,36))),(47,48)),(((((19,22),(20,21)),((28,46),29)),37),(44,45))),(((38,39),40),(42,43))),(32,33)),59),(58,147))))),(((6,7),(55,57)),(30,31))),(2,62)),63),64);
 068: 1 -14316.93066 -14408.2689 (0,((((((((((1,96),95),((50,51),52)),(53,140)),(((((((((((((((5,((11,12),(((16,18),41),25))),(23,24)),(26,27)),(8,9)),(54,56)),((60,61),((((106,138),122),(128,143)),146))),(74,(125,126))),((81,142),86)),((((((((68,111),(115,119)),118),114),(116,117)),((109,110),(132,133))),(((71,72),(((73,(134,135)),105),88)),((83,84),((97,99),(98,100))))),(((76,(82,(107,108))),((93,94),139)),(((85,104),124),(103,(123,129)))))),(((69,70),((((75,130),(91,92)),136),137)),(((80,90),89),(112,113)))),((((77,78),79),((87,127),131)),(120,121))),(101,102)),((65,148),66)),49),144)),67),((((3,4),(15,17)),141),((10,145),((((((((13,14),(34,(35,36))),(47,48)),(((((19,22),(20,21)),((28,46),29)),37),(44,45))),(((38,39),40),(42,43))),(32,33)),59),(58,147))))),(((6,7),(55,57)),(30,31))),(2,62)),64),63);
 069: 1 -14724.66602 -14408.88244 (0,(((((((1,(95,96)),(((((((((((((5,((11,12),(((16,18),41),25))),(23,24)),(26,27)),(8,9)),(54,56)),((60,61),((((106,138),122),(128,143)),146))),(74,(125,126))),((81,142),86)),((((((((68,111),(115,119)),118),114),(116,117)),((109,110),(132,133))),((((71,72),(((73,(134,135)),105),88)),(83,84)),((97,99),(98,100)))),(((76,(82,(107,108))),((93,94),139)),(((85,104),124),(103,(123,129)))))),(((((77,78),79),(87,127)),131),(120,121))),(((69,70),((75,((91,92),130)),(136,137))),(((80,90),89),(112,113)))),(101,102)),((65,148),66))),(((49,144),(53,140)),((50,51),52))),67),(((((3,4),(15,17)),141),((10,145),(((((((13,14),(34,(35,36))),(47,48)),(((((19,22),(20,21)),((28,46),29)),37),(44,45))),(((38,39),40),(42,43))),(32,33)),59))),(58,147))),(((6,7),(55,57)),(30,31))),(2,62)),(63,64));
 070: 1 -15772.22559 -14416.5883 (0,(((((((((1,96),95),((((((((((((5,((11,12),(((16,18),41),25))),(26,27)),(23,24)),(8,9)),(54,56)),((60,61),(((74,(125,126)),(((106,138),122),(128,143))),146))),((81,142),86)),((((((((68,111),(115,119)),118),114),(116,117)),((109,110),(132,133))),(((71,72),(((73,(134,135)),105),88)),((83,84),((97,99),(98,100))))),(((76,(82,(107,108))),((93,94),139)),(((85,104),124),(103,(123,129)))))),(((69,70),(((75,((91,92),130)),136),137)),(((80,90),89),(112,113)))),(101,102)),((((77,78),79),((87,127),131)),(120,121))),((65,66),148))),(((49,144),(53,140)),((50,51),52))),67),((((3,4),(15,17)),141),((10,145),((((((((13,14),((35,36),(47,48))),34),((((((19,22),(20,21)),(28,46)),29),37),(44,45))),(((38,39),40),(42,43))),(32,33)),59),(58,147))))),(((6,7),(55,57)),(30,31))),(2,62)),64),63);
 071: 1 -14314.00391 -14419.56207 (0,((((((((1,95),96),((((((((((((((5,((11,12),(((16,18),41),25))),(23,24)),(26,27)),(8,9)),(54,56)),((60,61),((((106,138),122),(128,143)),146))),(74,(125,126))),((81,142),86)),((((((((68,111),(115,119)),118),114),(116,117)),((109,110),(132,133))),(((71,72),(((73,(134,135)),105),88)),((83,84),((97,99),(98,100))))),(((76,(82,(107,108))),((93,94),139)),(((85,104),124),(103,(123,129)))))),(101,102)),(((69,70),(((75,((91,130),92)),137),136)),(((80,90),89),(112,113)))),(((((77,78),79),127),((120,121),131)),87)),((65,66),148)),49)),(((50,51),52),((53,140),144))),67),((((((3,4),(15,17)),141),10),145),((((((((13,14),((35,36),(47,48))),34),(((((19,22),(20,21)),((28,46),29)),37),(44,45))),(((38,39),40),(42,43))),(32,33)),59),(58,147)))),(((6,7),(55,57)),(30,31))),(2,62)),(63,64));
 072: 2 -15523.94141 -14414.06114 (0,(((((((((1,95),96),(((((((((((((5,((11,12),(((16,18),41),25))),(23,24)),(26,27)),(8,9)),(54,56)),((60,61),((((106,138),122),(128,143)),146))),(74,(125,126))),((81,142),86)),((((((((68,111),(115,119)),118),114),(116,117)),((109,110),(132,133))),(((71,72),(((73,(134,135)),105),88)),((83,84),((97,99),(98,100))))),(((76,(82,(107,108))),((93,94),139)),(((85,104),124),(103,(123,129)))))),(((69,70),((((75,130),(91,92)),136),137)),(((80,90),89),(112,113)))),(((((77,78),127),79),(87,131)),(120,121))),(101,102)),((65,148),66))),(((49,144),(53,140)),(50,(51,52)))),67),((((3,4),(15,17)),141),((10,145),((((((((13,14),((35,36),(47,48))),34),((((((19,22),(20,21)),(28,46)),29),37),(44,45))),(((38,39),40),(42,43))),(32,33)),59),(58,147))))),(((6,7),(55,57)),(30,31))),(2,62)),64),63);
 073: 2 -13914.30273 -14406.50966 (0,(((((((((1,95),96),((((((((((((5,((11,12),(((16,18),41),25))),(23,24)),(26,27)),(8,9)),(54,56)),((60,61),((((106,138),122),(128,143)),146))),(74,(125,126))),((81,142),86)),((((((((68,111),118),(115,119)),114),(116,117)),((109,110),(132,133))),((((71,72),((73,(134,135)),105)),88),((83,84),((97,99),(98,100))))),(((76,(82,(107,108))),((93,94),139)),(((85,104),124),(103,(123,129)))))),((((69,70),((75,((91,92),130)),(136,137))),(((80,90),89),(112,113))),(((((77,78),79),(87,127)),131),(120,121)))),(101,102)),((65,66),148))),(((49,144),(53,140)),(50,(51,52)))),67),((((3,4),(15,17)),141),((10,145),((((((((13,14),(34,(35,36))),(47,48)),(((((19,22),(20,21)),((28,46),29)),37),(44,45))),(((38,39),40),(42,43))),(32,33)),59),(58,147))))),(((6,7),(55,57)),(30,31))),(2,62)),64),63);
 074: 1 -14719.03027 -14405.99637 (0,((((((((1,95),96),((((((((((((5,((11,12),(((16,18),41),25))),(23,24)),(26,27)),((54,56),((60,61),((((106,138),122),(128,143)),146)))),(8,9)),((74,126),125)),((81,142),86)),(((((((((68,111),(115,119)),118),114),(116,117)),(132,133)),(109,110)),((((71,72),(((73,(134,135)),105),88)),((97,99),(98,100))),(83,84))),(((76,(82,(107,108))),((93,94),139)),(((85,104),124),(103,(123,129)))))),(((69,70),(((75,(91,130)),92),(136,137))),(((80,90),89),(112,113)))),((((((77,78),79),131),(120,121)),127),87)),(101,102)),((65,148),66))),67),(((49,144),(53,140)),((50,51),52))),((((3,4),(15,17)),141),((10,145),((((((((13,14),((35,36),(47,48))),34),((((19,((20,21),22)),((28,46),29)),37),(44,45))),(((38,39),40),(42,43))),(32,33)),59),(58,147))))),(((6,7),(55,57)),(30,31))),(2,62)),(63,64));
 075: 1 -14860.75 -14427.1487 (0,(((((((((1,96),95),(((((((((((((5,((11,12),(((16,18),41),25))),(23,24)),(26,27)),(8,9)),(54,56)),((60,61),((((106,138),122),(128,143)),146))),((74,125),126)),((81,142),86)),(((((((((68,111),(115,119)),118),114),(116,117)),((109,110),(132,133))),(((71,72),(((73,(134,135)),105),88)),((83,84),((97,99),(98,100))))),(((76,(82,(107,108))),(((85,104),124),(103,(123,129)))),((93,94),139))),(101,102))),(((((77,78),79),(120,121)),131),(87,127))),(((69,70),(((75,(91,130)),92),(136,137))),(((80,90),89),(112,113)))),((65,148),66)),49)),((50,(51,52)),((53,140),144))),67),(((((3,4),((15,17),141)),(10,145)),(((((((13,14),((35,36),(47,48))),34),((((19,((20,21),22)),((28,46),29)),37),(44,45))),(((38,39),40),(42,43))),(32,33)),59)),(58,147))),(((6,7),(55,57)),(30,31))),(2,62)),64),63);
 076: 1 -15028.49316 -14408.03484 (0,((((((((1,96),95),((((((((((((5,((11,12),(((16,18),41),25))),(23,24)),(26,27)),((54,56),((60,61),((((106,138),122),(128,143)),146)))),(8,9)),(74,(125,126))),((81,142),86)),(((((((68,111),(115,119)),118),114),(((109,110),(132,133)),(116,117))),(((71,72),(((73,(134,135)),105),88)),((83,84),((97,99),(98,100))))),(((76,(82,(107,108))),((93,94),139)),(((85,104),124),(103,(123,129)))))),(((69,70),((((75,130),(91,92)),136),137)),(((80,90),89),(112,113)))),((((77,78),79),((87,127),131)),(120,121))),(101,102)),((65,148),66))),((50,(51,52)),((53,140),144))),(49,67)),((((3,4),(15,17)),141),((10,145),((((((((13,14),((35,36),(47,48))),34),((((((19,22),(20,21)),(28,46)),29),37),(44,45))),(((38,39),40),(42,43))),(32,33)),(58,147)),59)))),(((6,7),(55,57)),(30,31))),(2,62)),(63,64));
 077: 2 -15393.88086 -14413.31861 (0,(((((((((1,96),95),(((((((((((((5,((11,12),(((16,18),41),25))),(23,24)),(26,27)),(8,9)),(54,56)),((60,61),((((106,138),122),(128,143)),146))),((74,125),126)),((81,142),86)),((((((((68,111),(115,119)),118),114),(116,117)),((109,110),(132,133))),(((71,72),(((73,(134,135)),105),88)),((83,84),((97,99),(98,100))))),(((76,(82,(107,108))),((93,94),139)),(((85,104),124),(103,(123,129)))))),(((69,70),((75,((91,92),130)),(136,137))),(((80,90),89),(112,113)))),((((77,78),79),((87,127),131)),(120,121))),(101,102)),(65,(66,148)))),((50,(51,52)),((53,140),144))),(49,67)),((((3,4),(15,17)),141),(10,(((((((((13,14),((35,36),(47,48))),34),((((((19,22),(20,21)),(28,46)),29),37),(44,45))),(((38,39),40),(42,43))),(32,33)),59),145),(58,147))))),(((6,7),(55,57)),(30,31))),(2,62)),64),63);
 078: 2 -13959.48242 -14405.49364 (0,(((((((1,95),96),((((((((((((5,((11,12),(((16,18),41),25))),(23,24)),(26,27)),((54,56),((60,61),((((106,138),122),(128,143)),146)))),(8,9)),(74,(125,126))),((81,142),86)),(((((77,78),79),127),(87,131)),(120,121))),((((((((68,111),(115,119)),118),114),(116,117)),((109,110),(132,133))),(((71,72),(((73,(134,135)),105),88)),((83,84),((97,99),(98,100))))),(((76,(82,(107,108))),((93,94),139)),(((85,104),124),(103,(123,129)))))),(((69,70),(((75,92),(91,130)),(136,137))),(((80,90),89),(112,113)))),(101,102)),((65,148),66))),((((49,144),(53,140)),((50,51),52)),67)),((((3,4),(15,17)),141),((10,145),((((((((13,14),(34,(35,36))),(47,48)),(((((19,22),(20,21)),((28,46),29)),37),(44,45))),(((38,39),40),(42,43))),(32,33)),59),(58,147))))),(((6,7),(55,57)),(30,31))),(2,62)),(63,64));
 079: 4 -13991.15137 -14407.16535 (0,(((((((((1,95),96),(((((((((((((5,((11,12),(((16,18),41),25))),(23,24)),(26,27)),(8,9)),(54,56)),((60,61),((((106,138),122),(128,143)),146))),(74,(125,126))),((81,142),86)),((((((((68,111),(115,119)),118),114),(116,117)),((109,110),(132,133))),(((71,72),(((73,(134,135)),105),88)),((83,84),((97,99),(98,100))))),(((76,(82,(107,108))),((93,94),139)),(((85,104),124),(103,(123,129)))))),(((69,70),((75,((91,92),130)),(136,137))),(((80,90),89),(112,113)))),(((((77,78),79),127),(87,131)),(120,121))),(101,102)),((65,66),148))),((49,144),(53,140))),((50,51),52)),67),((((3,4),(15,17)),141),((10,145),((((((((13,14),((35,36),(47,48))),34),((((((19,22),(20,21)),(28,46)),29),37),(44,45))),(((38,39),40),(42,43))),(32,33)),59),(58,147))))),(((6,7),(55,57)),(30,31))),(2,62)),(63,64));
 080: 2 -13607.59961 -14415.07187 (0,((((((((1,96),95),(((((((((((((5,((11,12),(((16,18),41),25))),(23,24)),(26,27)),(8,9)),(54,56)),((60,61),((((106,138),122),(128,143)),146))),(74,(125,126))),((81,142),86)),((((((((68,111),(115,119)),118),114),(116,117)),((109,110),(132,133))),(((71,72),(((73,(134,135)),105),88)),((83,84),((97,99),(98,100))))),(((76,(82,(107,108))),((93,94),139)),(((85,104),124),(103,(123,129)))))),(((69,70),((75,((91,92),130)),(136,137))),(((80,90),89),(112,113)))),((77,78),(79,(((87,131),(120,121)),127)))),(101,102)),((65,66),148))),(((49,144),(53,140)),((50,51),52))),67),((((3,4),(15,17)),141),((10,145),(((((((((13,14),((35,36),(47,48))),34),(44,45)),(((((19,22),(20,21)),(28,46)),29),37)),(((38,39),40),(42,43))),(32,33)),59),(58,147))))),(((6,7),(55,57)),(30,31))),(2,62)),(63,64));
 081: 2 -14474.87695 -14405.5898 (0,(((((((((1,95),96),((((((((((((5,((11,12),(((16,18),41),25))),(23,24)),(26,27)),((54,56),((60,61),((((106,138),122),(128,143)),146)))),(8,9)),(74,(125,126))),((81,142),86)),(((((((68,111),(115,119)),118),114),(((109,110),(132,133)),(116,117))),((((71,72),(((73,(134,135)),105),88)),(83,84)),((97,99),(98,100)))),(((76,(82,(107,108))),((93,94),139)),(((85,104),124),(103,(123,129)))))),(((((77,78),79),(87,127)),131),(120,121))),(((69,70),(((75,130),(91,92)),(136,137))),(((80,90),89),(112,113)))),(101,102)),((65,148),66))),(((49,144),(53,140)),(50,(51,52)))),67),((((3,4),(15,17)),141),((10,145),((((((((13,14),(34,(35,36))),(47,48)),(((((19,(20,21)),22),((28,46),29)),37),(44,45))),(((38,39),40),(42,43))),(32,33)),59),(58,147))))),(((6,7),(55,57)),(30,31))),(2,62)),64),63);
 082: 1 -14045.45996 -14415.01883 (0,(((((((1,95),96),67),((((((((((((((((5,((11,12),(((16,18),41),25))),(23,24)),(26,27)),(8,9)),(54,56)),((60,61),((((106,138),122),(128,143)),146))),(74,(125,126))),((81,142),86)),((((((68,111),(115,119)),118),114),(((109,110),(132,133)),(116,117))),(((71,72),(((73,(134,135)),105),88)),((83,84),((97,99),(98,100)))))),(((76,(82,(107,108))),((93,94),139)),(((85,104),124),(103,(123,129))))),(((69,70),((75,((91,92),130)),(136,137))),(((80,90),89),(112,113)))),(((((77,78),79),(87,127)),131),(120,121))),(101,102)),((65,66),148)),49),(((50,(51,52)),(53,140)),144))),((((3,4),(15,17)),141),((10,145),((((((((13,14),(34,(35,36))),(47,48)),((((19,((20,21),22)),((28,46),29)),37),(44,45))),(((38,39),40),(42,43))),(32,33)),59),(58,147))))),(((6,7),(55,57)),(30,31))),(2,62)),(63,64));
 083: 1 -14703.09766 -14433.98414 (0,(((((((1,(95,96)),((((((((((((5,((11,12),(((16,18),41),25))),(23,24)),(26,27)),((54,56),((60,61),((((106,138),122),(128,143)),146)))),(8,9)),((74,(125,126)),((81,142),86))),((((((((68,111),118),(115,119)),114),(116,117)),((109,110),(132,133))),(((71,72),(((73,(134,135)),105),88)),((83,84),((97,99),(98,100))))),(((76,(82,(107,108))),((93,94),139)),(((85,104),124),(103,(123,129)))))),(((69,70),((((75,130),(91,92)),136),137)),(((80,90),89),(112,113)))),(((((77,78),79),((120,121),131)),127),87)),(101,102)),((65,66),148)),49)),(((50,(51,52)),((53,140),144)),67)),(((3,4),(15,17)),((10,(((((((((13,14),(34,(35,36))),(47,48)),(((((19,(20,21)),22),((28,46),29)),37),(44,45))),(((38,39),40),(42,43))),(32,33)),(58,147)),59),145)),141))),(((6,7),(55,57)),(30,31))),(2,62)),63),64);
 084: 1 -14808.94043 -14409.94961 (0,((((((((1,95),96),((((((((((((5,((11,12),(((16,18),41),25))),(23,24)),(26,27)),((54,56),((60,61),((((106,138),122),(128,143)),146)))),(8,9)),((74,126),125)),((81,142),86)),((((((((((68,111),(115,119)),118),114),(116,117)),(132,133)),(109,110)),(((71,72),(((73,(134,135)),105),88)),((83,84),((97,99),(98,100))))),((76,(82,(107,108))),((93,94),139))),(((85,104),124),(103,(123,129))))),(((69,70),(((75,(91,130)),92),(136,137))),(((80,90),89),(112,113)))),((((((77,78),79),131),(120,121)),127),87)),(101,102)),((65,148),66))),67),(((49,144),(53,140)),((50,51),52))),((((3,4),(15,17)),141),((10,145),((((((((13,14),((35,36),(47,48))),34),((((19,((20,21),22)),((28,46),29)),37),(44,45))),(((38,39),40),(42,43))),(32,33)),59),(58,147))))),(((6,7),(55,57)),(30,31))),(2,62)),(63,64));
 085: 1 -14306.84766 -14435.67643 (0,(((((((((1,95),96),((((((((((((5,((11,12),(((16,18),41),25))),(23,24)),(26,27)),(8,9)),(54,56)),((60,61),(((74,(125,126)),(((106,138),122),(128,143))),146))),((81,142),86)),((((((((68,111),(115,119)),118),114),(116,117)),((109,110),(132,133))),(((71,72),(((73,(134,135)),105),88)),((83,84),((97,99),(98,100))))),(((76,(82,(107,108))),((93,94),139)),(((85,104),124),(103,(123,129)))))),(((69,70),((((75,92),(91,130)),136),137)),(((80,90),89),(112,113)))),(((((77,78),79),(87,127)),131),(120,121))),(101,102)),((65,148),66))),67),(49,(((50,(51,52)),(53,140)),144))),(((3,4),(15,17)),(((10,145),((((((((13,14),((35,36),(47,48))),34),((((((19,22),(20,21)),(28,46)),29),37),(44,45))),(((38,39),40),(42,43))),(32,33)),(58,147)),59)),141))),(((6,7),(55,57)),(30,31))),(2,62)),64),63);
 086: 2 -14145.61816 -14412.48492 (0,(((((((((((1,95),96),(((((((((((((5,((11,12),(((16,18),41),25))),(23,24)),(26,27)),(8,9)),(54,56)),((60,61),((((106,138),122),(128,143)),146))),(74,(125,126))),((81,142),86)),((((((((68,111),(115,119)),118),114),(116,117)),((109,110),(132,133))),(((71,72),(((73,(134,135)),105),88)),((83,84),((97,99),(98,100))))),(((76,(82,(107,108))),((93,94),139)),(((85,104),124),(103,(123,129)))))),(((69,70),(75,(((91,92),130),(136,137)))),(((80,90),89),(112,113)))),(((((77,78),79),(87,127)),131),(120,121))),(101,102)),((65,66),148))),(50,(51,52))),(53,140)),144),(49,67)),((((3,4),(15,17)),141),((10,145),((((((((13,14),((35,36),(47,48))),34),((((((19,22),(20,21)),(28,46)),29),37),(44,45))),(((38,39),40),(42,43))),(32,33)),(58,147)),59)))),(((6,7),(55,57)),(30,31))),(2,62)),64),63);
 087: 1 -15150.35547 -14406.02615 (0,(((((((1,95),96),((((((((((((5,((11,12),(((16,18),41),25))),(23,24)),(26,27)),((54,56),((60,61),((((106,138),122),(128,143)),146)))),(8,9)),(74,(125,126))),((81,142),86)),((((((((68,111),(115,119)),118),114),(116,117)),((109,110),(132,133))),(((71,72),(((73,(134,135)),105),88)),((83,84),((97,99),(98,100))))),(((76,(82,(107,108))),((93,94),139)),(((85,104),124),(103,(123,129)))))),(((((77,78),79),127),(87,131)),(120,121))),((((69,70),(((75,92),(91,130)),(136,137))),((80,90),89)),(112,113))),(101,102)),((65,148),66))),((((49,144),(53,140)),((50,51),52)),67)),((((3,4),(15,17)),141),((10,145),((((((((13,14),(34,(35,36))),(47,48)),(((((19,22),(20,21)),((28,46),29)),37),(44,45))),(((38,39),40),(42,43))),(32,33)),59),(58,147))))),(((6,7),(55,57)),(30,31))),(2,62)),(63,64));
 088: 1 -14860.4541 -14408.79756 (0,((((((((1,96),95),((((((((((((5,((11,12),(((16,18),41),25))),(23,24)),(26,27)),((54,56),((60,61),((((106,138),122),(128,143)),146)))),(8,9)),((74,125),126)),((81,142),86)),(((((((((68,111),(115,119)),118),114),(116,117)),((109,110),(132,133))),(((71,72),(((73,(134,135)),105),88)),((83,84),((97,99),(98,100))))),(((85,104),124),(103,(123,129)))),((76,(82,(107,108))),((93,94),139)))),((((77,78),79),((87,127),131)),(120,121))),((((69,70),((((75,92),(91,130)),136),137)),((80,90),89)),(112,113))),(101,102)),((65,66),148))),(((49,144),(53,140)),(50,(51,52)))),67),((((3,4),(15,17)),141),((10,145),((((((((13,14),(34,(35,36))),(47,48)),(((((19,22),(20,21)),((28,46),29)),37),(44,45))),(((38,39),40),(42,43))),(32,33)),59),(58,147))))),(((6,7),(55,57)),(30,31))),(2,62)),(63,64));
 089: 1 -14790.49414 -14424.3421 (0,((((((((1,96),95),(((((((((((((5,((11,12),(((16,18),41),25))),(23,24)),(26,27)),(8,9)),(54,56)),((60,61),((((106,138),122),(128,143)),146))),(74,(125,126))),((81,142),86)),(((((((68,111),(115,119)),118),114),(((109,110),(132,133)),(116,117))),(((71,72),(((73,(134,135)),105),88)),((83,84),((97,99),(98,100))))),(((76,(82,(107,108))),(((85,104),124),(103,(123,129)))),((93,94),139)))),(((69,70),((75,((91,92),130)),(136,137))),(((80,90),89),(112,113)))),(((((77,78),79),(87,127)),131),(120,121))),(101,102)),((65,66),148))),((49,144),(((50,51),52),(53,140)))),67),((((3,4),(15,17)),141),((10,145),(((((((13,14),((35,36),(47,48))),34),((((((19,22),(20,21)),(28,46)),29),37),(44,45))),(((38,39),40),((42,43),59))),(32,33)),(58,147))))),(((6,7),(55,57)),(30,31))),(2,62)),(63,64));
 090: 1 -13647.58301 -14408.83703 (0,(((((((((((1,96),95),((50,51),52)),(53,140)),144),((((((((((((((5,((11,12),(((16,18),41),25))),(23,24)),(26,27)),(8,9)),(54,56)),((60,61),(((106,138),(122,(128,143))),146))),(74,(125,126))),((81,142),86)),((((((((68,111),(115,119)),118),114),(116,117)),((109,110),(132,133))),(((71,72),(((73,(134,135)),105),88)),((83,84),((97,99),(98,100))))),(((76,(82,(107,108))),((93,94),139)),(((85,104),124),(103,(123,129)))))),(((69,70),((((75,130),(91,92)),136),137)),(((80,90),89),(112,113)))),((((77,78),79),((87,127),131)),(120,121))),(101,102)),((65,148),66)),49)),67),((((3,4),(15,17)),141),((10,145),((((((((13,14),(34,(35,36))),(47,48)),(((((19,22),(20,21)),((28,46),29)),37),(44,45))),(((38,39),40),(42,43))),(32,33)),59),(58,147))))),(((6,7),(55,57)),(30,31))),(2,62)),64),63);
 091: 1 -13930.69434 -14413.2473 (0,((((((((1,95),96),(((((((((((((5,((11,12),(((16,18),41),25))),(23,24)),(26,27)),(8,9)),(54,56)),((60,61),(((((74,125),126),(128,143)),((106,138),122)),146))),((81,142),86)),(((((((68,111),(115,119)),118),114),(((109,110),(132,133)),(116,117))),(((71,72),(((73,(134,135)),105),88)),((83,84),((97,99),(98,100))))),(((76,(82,(107,108))),(((85,104),124),(103,(123,129)))),((93,94),139)))),(((69,70),(((75,((91,92),130)),137),136)),(((80,90),89),(112,113)))),(((((77,78),79),127),(87,131)),(120,121))),(101,102)),((65,66),148)),49)),((((50,51),52),((53,140),144)),67)),((((3,4),(15,17)),141),((10,145),((((((((13,14),(34,(35,36))),(47,48)),(((((19,(20,21)),22),((28,46),29)),37),(44,45))),(((38,39),40),(42,43))),(32,33)),59),(58,147))))),(((6,7),(55,57)),(30,31))),(2,62)),63),64);
 092: 3 -14441.92773 -14406.69647 (0,((((((((1,(95,96)),((((((((((((5,((11,12),(((16,18),41),25))),(23,24)),(26,27)),(8,9)),(54,56)),((60,61),(((74,(125,126)),((106,138),(122,(128,143)))),146))),((81,142),86)),((((((((68,111),(115,119)),118),114),(116,117)),((109,110),(132,133))),(((71,72),(((73,(134,135)),105),88)),((83,84),((97,99),(98,100))))),(((76,(82,(107,108))),((93,94),139)),(((85,104),124),(103,(123,129)))))),(((69,70),(((75,((91,92),130)),136),137)),(((80,90),89),(112,113)))),((((77,78),79),((87,127),131)),(120,121))),(101,102)),((65,66),148))),(((49,144),(53,140)),((50,51),52))),67),((((3,4),(15,17)),141),((10,145),((((((((13,14),((35,36),(47,48))),34),((((((19,22),(20,21)),(28,46)),29),37),(44,45))),(((38,39),40),(42,43))),(32,33)),59),(58,147))))),(((6,7),(55,57)),(30,31))),(2,62)),64),63);
 093: 1 -15543.63965 -14414.65807 (0,((((((((1,95),96),(((((((((((((5,((11,12),(((16,18),41),25))),(23,24)),(26,27)),(8,9)),(54,56)),((60,61),((((106,138),122),(128,143)),146))),((74,125),126)),((81,142),86)),((((((((68,111),(115,119)),118),114),(116,117)),((109,110),(132,133))),(((71,72),(((73,(134,135)),105),88)),((83,84),((97,99),(98,100))))),(((76,(82,(107,108))),((93,94),139)),(((85,104),124),(103,(123,129)))))),(((69,70),((((75,92),(91,130)),137),136)),(((80,90),89),(112,113)))),((((77,78),79),((87,127),131)),(120,121))),(101,102)),(65,(66,148)))),(((49,144),(53,140)),(50,(51,52)))),(((((3,4),141),(15,17)),((10,145),((((((((13,14),((35,36),(47,48))),34),((((((19,22),(20,21)),(28,46)),29),37),(44,45))),(((38,39),40),(42,43))),(32,33)),59),(58,147)))),67)),(((6,7),(55,57)),(30,31))),(2,62)),64),63);
 094: 1 -14892.34961 -14422.08248 (0,((((((((1,95),96),((((((((((((5,((11,12),(((16,18),41),25))),(23,24)),(26,27)),(54,56)),(8,9)),((60,61),((74,(125,126)),((((106,138),122),146),(128,143))))),((81,142),86)),((((((((68,111),118),(115,119)),114),(116,117)),((109,110),(132,133))),(((71,72),(((73,(134,135)),105),88)),((83,84),((97,99),(98,100))))),(((76,(82,(107,108))),((93,94),139)),(((85,104),124),(103,(123,129)))))),(((69,70),((75,((91,92),130)),(136,137))),(((80,90),89),(112,113)))),(((((77,78),79),(87,127)),131),(120,121))),(101,102)),((65,66),148))),(((49,144),(53,140)),((50,52),51))),67),((((3,4),(15,17)),141),((10,145),((((((((13,14),(34,(35,36))),(47,48)),(((((19,22),(20,21)),((28,46),29)),37),(44,45))),(((38,39),40),(42,43))),(32,33)),(58,147)),59)))),(((6,7),(55,57)),(30,31))),(2,62)),(63,64));
 095: 1 -13861.8125 -14434.37718 (0,((((((((1,(95,96)),(((((((((((((((5,((11,12),(((16,18),41),25))),(23,24)),(26,27)),(54,56)),(8,9)),((60,61),((((106,138),122),(128,143)),146))),(74,(125,126))),((81,142),86)),((68,111),((((((109,110),(132,133)),(116,117)),114),(115,119)),118))),(((71,72),(((73,(134,135)),105),88)),((83,84),((97,99),(98,100))))),(((76,(82,(107,108))),((93,94),139)),(((85,104),124),(103,(123,129))))),(((69,70),((75,((91,130),92)),(136,137))),(((80,90),89),(112,113)))),((((77,78),79),((87,127),131)),(120,121))),(101,102)),((65,66),148))),(((49,144),(53,140)),((50,52),51))),67),((((((3,4),(15,17)),141),145),((((((((13,14),(34,(35,36))),(47,48)),(((((19,22),(20,21)),((28,46),29)),37),(44,45))),(((38,39),40),(42,43))),(32,33)),59),(58,147))),10)),(((6,7),(55,57)),(30,31))),(2,62)),63),64);
 096: 2 -14404.125 -14403.89395 (0,((((((((1,(95,96)),(((((((((((5,((11,12),(((16,18),41),25))),(23,24)),(26,27)),((54,56),((60,61),((((106,138),122),(128,143)),146)))),(8,9)),(74,(125,126))),((81,142),86)),((((((((68,111),(115,119)),118),114),(116,117)),((109,110),(132,133))),(((71,72),(((73,(134,135)),105),88)),((83,84),((97,99),(98,100))))),(((76,(82,(107,108))),((93,94),139)),(((85,104),124),(103,(123,129)))))),((((69,70),(((75,((91,130),92)),137),136)),(((80,90),89),(112,113))),(((((77,78),79),((120,121),131)),127),87))),(101,102)),((65,66),148))),(((49,144),(53,140)),(50,(51,52)))),67),((((3,4),(15,17)),141),((10,145),((((((((13,14),((35,36),(47,48))),34),(((((19,22),(20,21)),((28,46),29)),37),(44,45))),(((38,39),40),(42,43))),(32,33)),59),(58,147))))),(((6,7),(55,57)),(30,31))),(2,62)),64),63);
 097: 2 -13551.85742 -14425.40605 (0,((((((((1,(95,96)),(((((((((((((((5,((11,12),(((16,18),41),25))),(23,24)),(26,27)),(8,9)),(54,56)),((60,61),((((106,138),122),(128,143)),146))),(74,(125,126))),((81,142),86)),(((((((68,111),(115,119)),118),114),116),117),((109,110),(132,133)))),(((71,72),(((73,(134,135)),105),88)),((83,84),((97,99),(98,100))))),(((76,(82,(107,108))),((93,94),139)),(((85,104),124),(103,(123,129))))),(((69,70),((((75,130),(91,92)),137),136)),(((80,90),89),(112,113)))),(((((77,78),79),(87,127)),131),(120,121))),(101,102)),((65,148),66))),(((49,144),(53,140)),((50,51),52))),67),((((3,4),(15,17)),141),((10,145),((((((((13,14),(34,(35,36))),(47,48)),((((19,(((20,21),22),(28,46))),29),37),(44,45))),(((38,39),40),(42,43))),(32,33)),59),(58,147))))),(((6,7),(55,57)),(30,31))),(2,62)),64),63);
 098: 1 -13615.30273 -14410.9928 (0,(((((((((1,96),95),(((((((((((5,((11,12),(((16,18),41),25))),(23,24)),(26,27)),((54,56),((60,61),((((106,138),122),(128,143)),146)))),(8,9)),(74,(125,126))),((81,142),86)),((((((((68,111),118),(115,119)),114),(116,117)),((109,110),(132,133))),(((71,72),((73,(105,(134,135))),88)),((83,84),((97,99),(98,100))))),(((76,(82,(107,108))),((93,94),139)),(((85,104),124),(103,(123,129)))))),((((69,70),((((75,130),(91,92)),137),136)),(((80,90),89),(112,113))),(((((77,78),79),(87,127)),131),(120,121)))),(101,102)),((65,148),66))),(((49,144),(53,140)),(50,(51,52)))),67),((((3,4),141),(15,17)),((10,145),((((((((13,14),(34,(35,36))),(47,48)),(((((19,22),(20,21)),((28,46),29)),37),(44,45))),(((38,39),40),(42,43))),(32,33)),59),(58,147))))),(((6,7),(55,57)),(30,31))),(2,62)),64),63);
 099: 1 -14436.51953 -14409.33109 (0,((((((((1,95),96),(((((((((((((5,((11,12),(((16,18),41),25))),(23,24)),(26,27)),(8,9)),(54,56)),((60,61),((((106,138),122),(128,143)),146))),((74,126),125)),((81,142),86)),((((((((68,111),(115,119)),118),114),(116,117)),((109,110),(132,133))),(((71,72),(((73,(134,135)),105),88)),((83,84),((97,99),(98,100))))),(((76,(82,(107,108))),((93,94),139)),(((85,104),124),(103,(123,129)))))),(((69,70),((75,((91,92),130)),(136,137))),(((80,90),89),(112,113)))),(((((77,78),79),(87,127)),131),(120,121))),(101,102)),((65,66),148))),((50,(51,52)),((53,140),144))),(49,67)),((((3,4),(15,17)),141),(10,((((((((((13,14),((35,36),(47,48))),34),(44,45)),((((19,22),(20,21)),((28,46),29)),37)),(((38,39),40),(42,43))),(32,33)),(58,147)),59),145)))),(((6,7),(55,57)),(30,31))),(2,62)),(63,64));
 100: 1 -14057.94727 -14406.54939 (0,(((((((((1,96),95),(((((((((((5,((11,12),(((16,18),41),25))),(23,24)),(26,27)),((54,56),((60,61),((((106,138),122),(128,143)),146)))),(8,9)),(74,(125,126))),((81,142),86)),((((((((68,111),(115,119)),118),114),(116,117)),((109,110),(132,133))),(((71,72),(((73,(134,135)),105),88)),((83,84),((97,99),(98,100))))),(((76,(82,(107,108))),((93,94),139)),(((85,104),124),(103,(123,129)))))),((((69,70),(((75,((91,130),92)),137),136)),(((80,90),89),(112,113))),(((((77,78),79),127),(87,131)),(120,121)))),(101,102)),((65,148),66))),((50,(51,52)),((53,140),144))),(49,67)),((((3,4),(15,17)),141),(10,(((((((((13,14),(34,(35,36))),(47,48)),(((((19,22),(20,21)),((28,46),29)),37),(44,45))),(((38,39),40),(42,43))),(32,33)),(58,147)),59),145)))),(((6,7),(55,57)),(30,31))),(2,62)),64),63);
 101: 5 -15016.69531 -14417.49353 (0,(((((((((1,95),96),((((((((((((5,((11,12),(((16,18),41),25))),(23,24)),(26,27)),(8,9)),(54,56)),(((60,61),((74,125),126)),(((106,138),122),((128,143),146)))),((81,142),86)),(((((((68,111),(115,119)),118),114),(((109,110),(132,133)),(116,117))),(((71,72),(((73,(134,135)),105),88)),((83,84),((97,99),(98,100))))),(((76,(82,(107,108))),((93,94),139)),(((85,104),124),(103,(123,129)))))),(((69,70),((((75,(92,130)),91),137),136)),(((80,90),89),(112,113)))),(((((77,78),79),(87,127)),131),(120,121))),(101,102)),((65,66),148))),67),(((49,144),(53,140)),(50,(51,52)))),((((3,4),(15,17)),141),((10,145),((((((((13,14),((35,36),(47,48))),34),((((((19,22),(20,21)),(28,46)),29),37),(44,45))),(((38,39),40),(42,43))),(32,33)),59),(58,147))))),(((6,7),(55,57)),(30,31))),(2,62)),64),63);
 102: 3 -14546.76758 -14412.12642 (0,((((((((1,95),96),(((((((((((((5,((11,12),(((16,18),41),25))),(23,24)),(26,27)),(54,56)),((60,61),((((106,138),122),(128,143)),146))),(8,9)),((74,126),125)),((81,142),86)),(((((((((68,111),(115,119)),118),114),(116,117)),(132,133)),(109,110)),(((71,72),(((73,(134,135)),105),88)),((83,84),((97,99),(98,100))))),(((76,(82,(107,108))),((93,94),139)),(((85,104),124),(103,(123,129)))))),(((69,70),(((75,(91,130)),92),(136,137))),(((80,90),89),(112,113)))),((((((77,78),79),131),(120,121)),127),87)),(101,102)),((65,148),66))),67),(((49,144),(53,140)),((50,51),52))),((((3,4),(15,17)),141),((10,145),((((((((13,14),((35,36),(47,48))),34),((((19,((20,21),22)),((28,46),29)),37),(44,45))),(((38,39),40),(42,43))),(32,33)),59),(58,147))))),(((6,7),(55,57)),(30,31))),(2,62)),(63,64));
 103: 1 -15355.66992 -14406.50966 (0,(((((((((1,95),96),((((((((((((5,((11,12),(((16,18),41),25))),(23,24)),(26,27)),(8,9)),(54,56)),((60,61),((((106,138),122),(128,143)),146))),(74,(125,126))),((81,142),86)),((((((((68,111),118),(115,119)),114),(116,117)),((109,110),(132,133))),((((71,72),((73,(134,135)),105)),88),((83,84),((97,99),(98,100))))),(((76,(82,(107,108))),((93,94),139)),(((85,104),124),(103,(123,129)))))),((((69,70),((75,((91,92),130)),(136,137))),(((80,90),89),(112,113))),(((((77,78),79),(87,127)),131),(120,121)))),(101,102)),((65,66),148))),(((49,144),(53,140)),(50,(51,52)))),67),((((3,4),(15,17)),141),((10,145),((((((((13,14),(34,(35,36))),(47,48)),(((((19,22),(20,21)),((28,46),29)),37),(44,45))),(((38,39),40),(42,43))),(32,33)),59),(58,147))))),(((6,7),(55,57)),(30,31))),(2,62)),64),63);
 104: 1 -14243.79297 -14417.68256 (0,(((((((((1,96),95),(((((((((((5,((11,12),(((16,18),41),25))),((23,24),(26,27))),(8,9)),(54,56)),((60,61),(((74,(125,126)),(((106,138),122),(128,143))),146))),((81,142),86)),((((((((68,111),(115,119)),118),114),(116,117)),((109,110),(132,133))),(((71,72),(((73,(134,135)),105),88)),((83,84),((97,99),(98,100))))),(((76,(82,(107,108))),((93,94),139)),(((85,104),124),(103,(123,129)))))),(((69,70),(((75,((91,92),130)),136),137)),(((80,90),89),(112,113)))),(101,102)),((((77,78),79),((87,127),131)),(120,121))),((65,66),148))),(((49,144),(53,140)),((50,51),52))),67),((((3,4),(15,17)),141),((10,145),((((((((13,14),((35,36),(47,48))),34),((((((19,22),(20,21)),(28,46)),29),37),(44,45))),(((38,39),40),(42,43))),(32,33)),59),(58,147))))),(((6,7),(55,57)),(30,31))),(2,62)),64),63);
 105: 1 -14152.04688 -14420.02843 (0,(((((((((1,95),96),((((((((((((((5,((11,12),(((16,18),41),25))),(23,24)),(26,27)),(54,56)),(8,9)),((60,61),((((106,138),122),(128,143)),146))),((74,125),126)),((81,142),86)),((((((((68,111),(115,119)),118),114),(116,117)),((109,110),(132,133))),(((71,72),(((73,(134,135)),105),88)),((83,84),((97,99),(98,100))))),(((76,(82,(107,108))),((93,94),139)),(((85,104),124),(103,(123,129)))))),(((((77,78),79),((120,121),131)),127),87)),(((69,70),((((75,130),91),92),(136,137))),(((80,90),89),(112,113)))),(101,102)),((65,148),66)),49)),((50,(51,52)),((53,140),144))),67),((((((3,4),(15,17)),141),(10,145)),(((((((13,14),(34,(35,36))),(47,48)),(((((19,22),(20,21)),((28,46),29)),37),(44,45))),(((38,39),40),(42,43))),(32,33)),59)),(58,147))),(((6,7),(55,57)),(30,31))),(2,62)),64),63);
 106: 3 -16170.79297 -14407.15866 (0,(((((((((1,95),96),((((((((((((5,((11,12),(((16,18),41),25))),(23,24)),(26,27)),((54,56),((60,61),((((106,138),122),(128,143)),146)))),(8,9)),(74,(125,126))),((81,142),86)),((((((((68,111),118),(115,119)),114),(116,117)),((109,110),(132,133))),(((71,72),(((73,(134,135)),105),88)),((83,84),((97,99),(98,100))))),(((76,(82,(107,108))),((93,94),139)),(((85,104),124),(103,(123,129)))))),(((((77,78),79),(87,127)),131),(120,121))),(((69,70),((75,((91,92),130)),(136,137))),(((80,90),89),(112,113)))),(101,102)),((65,66),148))),((49,144),((50,(51,52)),(53,140)))),67),((((3,4),(15,17)),141),((10,145),((((((((13,14),(34,(35,36))),(47,48)),(((((19,22),(20,21)),((28,46),29)),37),(44,45))),(((38,39),40),(42,43))),(32,33)),(58,147)),59)))),(((6,7),(55,57)),(30,31))),(2,62)),64),63);
 107: 1 -14072.21484 -14421.6278 (0,(((((((((1,95),96),((((((((((((((((5,((11,12),(((16,18),41),25))),(23,24)),(26,27)),(8,9)),(54,56)),((60,61),((((106,138),122),(128,143)),146))),(74,(125,126))),((81,142),86)),((93,94),139)),(76,(82,(107,108)))),(((85,104),124),(103,(123,129)))),(((((((68,111),(115,119)),118),114),(116,117)),((109,110),(132,133))),(((71,72),(((73,(134,135)),105),88)),((83,84),((97,99),(98,100)))))),(((69,70),(((75,((91,130),92)),137),136)),(((80,90),89),(112,113)))),(((((77,78),79),(87,127)),131),(120,121))),(101,102)),((65,148),66))),67),(((49,144),(53,140)),((50,51),52))),(((((((3,4),(15,17)),141),10),145),(((((((13,14),((35,36),(47,48))),34),((((((19,22),(20,21)),(28,46)),29),37),(44,45))),(((38,39),40),(42,43))),(32,33)),59)),(58,147))),(((6,7),(55,57)),(30,31))),(2,62)),64),63);
 108: 1 -15180.02344 -14407.95277 (0,(((((((((1,96),95),(((((((((((((5,((11,12),(((16,18),41),25))),(23,24)),(26,27)),(8,9)),(54,56)),((60,61),((((106,138),122),(128,143)),146))),((74,125),126)),((81,142),86)),((((((((68,111),(115,119)),118),114),(116,117)),((109,110),(132,133))),(((71,72),(((73,(134,135)),105),88)),((83,84),((97,99),(98,100))))),(((76,(82,(107,108))),((93,94),139)),(((85,104),124),(103,(123,129)))))),(((69,70),((75,((91,92),130)),(136,137))),(((80,90),89),(112,113)))),((((77,78),79),((87,127),131)),(120,121))),(101,102)),(65,(66,148)))),((50,(51,52)),((53,140),144))),(49,67)),(((((3,4),(15,17)),141),(((((((((13,14),((35,36),(47,48))),34),((((((19,22),(20,21)),(28,46)),29),37),(44,45))),(((38,39),40),(42,43))),(32,33)),59),(58,147)),145)),10)),(((6,7),(55,57)),(30,31))),(2,62)),64),63);
 109: 2 -13902.92578 -14416.98807 (0,(((((((1,95),96),(((50,52),51),((53,140),144))),(((((((((((((5,((11,12),(((16,18),41),25))),(23,24)),(26,27)),((54,56),((60,61),((((106,138),122),(128,143)),146)))),(8,9)),(74,(125,126))),((81,142),86)),(((((((((68,111),(115,119)),118),114),(116,117)),((109,110),(132,133))),(((71,72),(((73,(134,135)),105),88)),((83,84),((97,99),(98,100))))),(((76,(82,(107,108))),((93,94),139)),(((85,104),124),(103,(123,129))))),(101,102))),(((((77,78),79),127),((120,121),131)),87)),(((69,70),(((((75,91),130),92),136),137)),(((80,90),89),(112,113)))),((65,148),66)),49),67)),((((3,4),(15,17)),141),((10,145),((((((((13,14),((35,36),(47,48))),34),((((19,((20,21),22)),((28,46),29)),37),(44,45))),(((38,39),40),(42,43))),(32,33)),59),(58,147))))),(((6,7),(55,57)),(30,31))),(2,62)),(63,64));
 110: 2 -14660.22852 -14412.66637 (0,((((((((((1,95),96),(((((((((5,((11,12),(((16,18),41),25))),((((8,9),((54,56),((60,61),((((106,138),122),(128,143)),146)))),(26,27)),(23,24))),(74,(125,126))),((81,142),86)),(((((((((68,111),(115,119)),118),114),(116,117)),(132,133)),(109,110)),(((71,72),(((73,(134,135)),105),88)),((83,84),((97,99),(98,100))))),(((76,(82,(107,108))),((93,94),139)),(((85,104),124),(103,(123,129)))))),(((((77,78),79),(87,127)),131),(120,121))),(((69,70),((75,((91,92),130)),(136,137))),(((80,90),89),(112,113)))),(101,102)),((65,66),148))),(50,(51,52))),((49,144),(53,140))),67),((((3,4),(15,17)),141),((10,145),((((((((13,14),(34,(35,36))),(47,48)),(((((19,22),(20,21)),((28,46),29)),37),(44,45))),(((38,39),40),(42,43))),(32,33)),59),(58,147))))),(((6,7),(55,57)),(30,31))),(2,62)),64),63);
 111: 14 -14224.93359 -14404.58671 (0,(((((((((1,95),96),(((((((((((((5,((11,12),(((16,18),41),25))),(23,24)),(26,27)),(8,9)),(54,56)),((60,61),((((106,138),122),(128,143)),146))),(74,(125,126))),((81,142),86)),((((((((68,111),(115,119)),118),114),(116,117)),((109,110),(132,133))),(((71,72),(((73,(134,135)),105),88)),((83,84),((97,99),(98,100))))),(((76,(82,(107,108))),((93,94),139)),(((85,104),124),(103,(123,129)))))),(((69,70),((75,((91,92),130)),(136,137))),(((80,90),89),(112,113)))),(((((77,78),79),127),(87,131)),(120,121))),(101,102)),((65,66),148))),(((50,52),51),((53,140),144))),(49,67)),((((3,4),(15,17)),141),((10,145),((((((((13,14),(34,(35,36))),(47,48)),(((((19,22),(20,21)),((28,46),29)),37),(44,45))),(((38,39),40),(42,43))),(32,33)),59),(58,147))))),(((6,7),(55,57)),(30,31))),(2,62)),64),63);
 112: 1 -12790.84668 -14404.57326 (0,((((((((1,95),96),((((((((((((5,((11,12),(((16,18),41),25))),(23,24)),(26,27)),(8,9)),(54,56)),((60,61),((((106,138),122),(128,143)),146))),(74,(125,126))),((81,142),86)),((((((((68,111),(115,119)),118),114),(116,117)),((109,110),(132,133))),(((71,72),(((73,(134,135)),105),88)),((83,84),((97,99),(98,100))))),(((76,(82,(107,108))),((93,94),139)),(((85,104),124),(103,(123,129)))))),((((69,70),((75,((91,92),130)),(136,137))),(((80,90),89),(112,113))),((((77,78),79),127),((87,131),(120,121))))),(101,102)),((65,66),148))),(((49,144),(53,140)),((50,51),52))),67),((((3,4),(15,17)),141),((10,145),((((((((13,14),((35,36),(47,48))),34),((((((19,22),(20,21)),(28,46)),29),37),(44,45))),(((38,39),40),(42,43))),(32,33)),59),(58,147))))),(((6,7),(55,57)),(30,31))),(2,62)),(63,64));
 113: 2 -15197.97754 -14413.45162 (0,((((((((1,95),96),((50,(51,52)),((53,140),144))),(((((((((((((5,((11,12),(((16,18),41),25))),(23,24)),(26,27)),((54,56),((60,61),((((106,138),122),(128,143)),146)))),(8,9)),(74,(125,126))),((81,142),86)),(((((((((68,111),(115,119)),118),114),(116,117)),((109,110),(132,133))),(((71,72),(((73,(134,135)),105),88)),((83,84),((97,99),(98,100))))),(((76,(82,(107,108))),((93,94),139)),(((85,104),124),(103,(123,129))))),(101,102))),((((77,78),79),((120,121),131)),(87,127))),(((69,70),((75,((91,92),130)),(136,137))),(((80,90),89),(112,113)))),((65,148),66)),49),67)),((((3,4),(15,17)),141),((10,145),((((((((13,14),(34,(35,36))),(47,48)),(((((19,22),(20,21)),((28,46),29)),37),(44,45))),(((38,39),40),(42,43))),(32,33)),59),(58,147))))),(((6,7),(55,57)),(30,31))),(2,62)),64),63);
 114: 2 -15536.26953 -14406.12932 (0,(((((((((1,95),96),((((((((((((5,((11,12),(((16,18),41),25))),(23,24)),(26,27)),((54,56),((60,61),((((106,138),122),(128,143)),146)))),(8,9)),((81,142),86)),(74,(125,126))),((((((((68,111),(115,119)),118),114),(116,117)),((109,110),(132,133))),(((71,72),(((73,(134,135)),105),88)),((83,84),((97,99),(98,100))))),(((76,(82,(107,108))),((93,94),139)),(((85,104),124),(103,(123,129)))))),(((((77,78),79),(87,127)),131),(120,121))),(((69,70),((75,((91,130),92)),(136,137))),(((80,90),89),(112,113)))),(101,102)),((65,148),66))),(((49,144),(53,140)),(50,(51,52)))),67),((((3,4),(15,17)),141),((10,145),((((((((13,14),((35,36),(47,48))),34),((((((19,22),(20,21)),(28,46)),29),37),(44,45))),(((38,39),40),(42,43))),(32,33)),(58,147)),59)))),(((6,7),(55,57)),(30,31))),(2,62)),64),63);
 115: 3 -14419.41602 -14407.75448 (0,(((((((1,96),95),(((((((((((((5,((11,12),(((16,18),41),25))),(23,24)),(26,27)),(8,9)),(54,56)),((60,61),((((106,138),122),(128,143)),146))),(74,(125,126))),((81,142),86)),((((((((68,111),(115,119)),118),114),(116,117)),((109,110),(132,133))),(((71,72),(((73,(134,135)),105),88)),((83,84),((97,99),(98,100))))),(((76,(82,(107,108))),((93,94),139)),(((85,104),124),(103,(123,129)))))),(((69,70),(((75,(91,(92,130))),137),136)),(((80,90),89),(112,113)))),(((((77,78),79),(87,127)),131),(120,121))),(101,102)),((65,148),66))),(((49,144),(53,140)),(((50,51),52),67))),((((3,4),141),(15,17)),(10,(((((((((13,14),((35,36),(47,48))),34),((((((19,22),(20,21)),(28,46)),29),37),(44,45))),(((38,39),40),(42,43))),(32,33)),(58,147)),59),145)))),(((6,7),(55,57)),(30,31))),(2,62)),(63,64));
 116: 1 -15298.33105 -14423.2162 (0,((((((((1,96),95),((((((((((((((5,((11,12),(((16,18),41),25))),(23,24)),(26,27)),(8,9)),(54,56)),((60,61),((((106,138),122),(128,143)),146))),(74,(125,126))),((81,142),86)),((((((68,111),(115,119)),118),114),(((109,110),(132,133)),(116,117))),(((71,72),(((73,(134,135)),105),88)),((83,84),((97,99),(98,100)))))),(((76,(82,(107,108))),(((85,104),124),(103,(123,129)))),((93,94),139))),(((69,70),((75,((91,92),130)),(136,137))),(((80,90),89),(112,113)))),(((((77,78),79),(87,127)),131),(120,121))),(101,102)),((65,66),148))),(((49,144),(53,140)),((50,51),52))),67),((((3,4),(15,17)),141),((10,145),(((((((13,14),((35,36),(47,48))),34),((((((19,22),(20,21)),(28,46)),29),37),(44,45))),(((38,39),40),((42,43),59))),(32,33)),(58,147))))),(((6,7),(55,57)),(30,31))),(2,62)),(63,64));
 117: 1 -14124.04297 -14408.70991 (0,(((((((((1,96),95),(((((((((((((5,((11,12),(((16,18),41),25))),(23,24)),(26,27)),(8,9)),(54,56)),((60,61),((((106,138),122),(128,143)),146))),(74,(125,126))),((81,142),86)),((((((((68,111),(115,119)),118),114),(116,117)),((109,110),(132,133))),(((71,72),(((73,(134,135)),105),88)),((83,84),((97,99),(98,100))))),(((76,(82,(107,108))),((93,94),139)),(((85,104),124),(103,(123,129)))))),(((69,70),((75,((91,92),130)),(136,137))),(((80,90),89),(112,113)))),(101,102)),(((((77,78),79),(87,127)),131),(120,121))),((65,66),148))),(((49,144),(53,140)),(50,(51,52)))),67),((((3,4),(15,17)),141),((10,145),(((((((13,14),((34,(47,48)),(35,36))),(((((19,22),(20,21)),((28,46),29)),37),(44,45))),(((38,39),40),(42,43))),(32,33)),59),(58,147))))),(((6,7),(55,57)),(30,31))),(2,62)),64),63);
 118: 2 -14690.0332 -14411.01175 (0,(((((((((((1,96),95),(((((((((((((5,((11,12),(((16,18),41),25))),(23,24)),(26,27)),(8,9)),(54,56)),((60,61),((((106,138),122),(128,143)),146))),(74,(125,126))),((81,142),86)),((((((((68,111),(115,119)),118),114),(116,117)),((109,110),(132,133))),(((71,72),(((73,(134,135)),105),88)),((83,84),((97,99),(98,100))))),(((76,(82,(107,108))),((93,94),139)),(((85,104),124),(103,(123,129)))))),(((69,70),((((75,130),(91,92)),136),137)),(((80,90),89),(112,113)))),((((((77,78),79),(87,127)),131),120),121)),(101,102)),(65,(66,148)))),((50,51),52)),(53,140)),144),(49,67)),((((3,4),(15,17)),141),((10,145),((((((((13,14),((35,36),(47,48))),34),((((((19,22),(20,21)),(28,46)),29),37),(44,45))),(((38,39),40),(42,43))),(32,33)),(58,147)),59)))),(((6,7),(55,57)),(30,31))),(2,62)),63),64);
 119: 1 -14780.68164 -14409.96473 (0,(((((((((1,95),96),((((((((((((5,((11,12),(((16,18),41),25))),(23,24)),(26,27)),(8,9)),(54,56)),((60,61),(((74,(125,126)),(((106,138),122),(128,143))),146))),((81,142),86)),((((((((68,111),(115,119)),118),114),(116,117)),((109,110),(132,133))),(((71,72),(((73,(134,135)),105),88)),((83,84),((97,99),(98,100))))),(((76,(82,(107,108))),((93,94),139)),(((85,104),124),(103,(123,129)))))),(((69,70),((((75,92),(91,130)),136),137)),(((80,90),89),(112,113)))),(((((77,78),79),(87,127)),131),(120,121))),(101,102)),((65,148),66))),67),(49,(((50,(51,52)),(53,140)),144))),(((((3,4),(15,17)),141),(((((((((13,14),((35,36),(47,48))),34),((((((19,22),(20,21)),(28,46)),29),37),(44,45))),(((38,39),40),(42,43))),(32,33)),(58,147)),59),145)),10)),(((6,7),(55,57)),(30,31))),(2,62)),64),63);
 120: 6 -13690.60352 -14406.34046 (0,(((((((((1,95),96),(((49,144),(53,140)),((50,52),51))),(((((((((((((5,((11,12),(((16,18),41),25))),(23,24)),(26,27)),(8,9)),(54,56)),((60,61),((((106,138),122),(128,143)),146))),(74,(125,126))),((81,142),86)),((((((((68,111),(115,119)),118),114),(116,117)),((109,110),(132,133))),(((71,72),(((73,(134,135)),105),88)),((83,84),((97,99),(98,100))))),(((76,(82,(107,108))),((93,94),139)),(((85,104),124),(103,(123,129)))))),(((69,70),((((75,130),(91,92)),137),136)),(((80,90),89),(112,113)))),(((((77,78),79),(87,127)),131),(120,121))),(101,102)),((65,66),148))),67),((((3,4),(15,17)),141),((10,145),((((((((13,14),((35,36),(47,48))),34),((((((19,22),(20,21)),(28,46)),29),37),(44,45))),(((38,39),40),(42,43))),(32,33)),59),(58,147))))),(((6,7),(55,57)),(30,31))),(2,62)),63),64);
 121: 1 -14250.17871 -14427.62892 (0,((((((((1,96),95),((((((((((((((5,((11,12),(((16,18),41),25))),(23,24)),(26,27)),(54,56)),(8,9)),((60,61),((((106,138),122),(128,143)),146))),((74,125),126)),((81,142),86)),((((((68,111),(115,119)),118),114),(((109,110),(132,133)),(116,117))),(((71,72),(((73,(134,135)),105),88)),((83,84),((97,99),(98,100)))))),(((76,(82,(107,108))),((93,94),139)),(((85,104),124),(103,(123,129))))),(101,102)),((((69,70),(((75,91),(92,130)),(136,137))),(((80,90),89),(112,113))),(((((77,78),79),((120,121),131)),127),87))),((65,148),66)),49)),((50,(51,52)),(((53,140),144),67))),((((3,4),(15,17)),141),((10,145),((((((((13,14),(34,(35,36))),(47,48)),(((((19,(20,21)),22),((28,46),29)),37),(44,45))),(((38,39),40),(42,43))),(32,33)),59),(58,147))))),(((6,7),(55,57)),(30,31))),(2,62)),64),63);
 122: 1 -14395.4375 -14410.87099 (0,((((((((1,95),96),((((((((((((5,((11,12),(((16,18),41),25))),(23,24)),(26,27)),((54,56),((60,61),((((106,138),122),(128,143)),146)))),(8,9)),((74,126),125)),((81,142),86)),((((((((68,111),(115,119)),118),114),(116,117)),((109,110),(132,133))),(((71,72),(((73,(134,135)),105),88)),((83,84),((97,99),(98,100))))),(((76,(82,(107,108))),((93,94),139)),(((85,104),124),(103,(123,129)))))),(((69,70),((75,(91,(92,130))),(136,137))),(((80,90),89),(112,113)))),((((77,78),79),((87,127),131)),(120,121))),(101,102)),((65,66),148))),((50,(51,52)),((53,140),144))),(49,67)),(((3,4),((15,17),141)),((10,145),((((((((13,14),(34,(35,36))),(47,48)),((((19,((20,21),22)),((28,46),29)),37),(44,45))),(((38,39),40),(42,43))),(32,33)),59),(58,147))))),(((6,7),(55,57)),(30,31))),(2,62)),(63,64));
 123: 2 -14619.35938 -14407.1846 (0,(((((((((1,95),96),((((((((((((5,((11,12),(((16,18),41),25))),(23,24)),(26,27)),((54,56),((60,61),((((106,138),122),(128,143)),146)))),(8,9)),(74,(125,126))),((81,142),86)),((((((((68,111),(115,119)),118),114),(116,117)),((109,110),(132,133))),(((71,72),(((73,(134,135)),105),88)),((83,84),((97,99),(98,100))))),(((76,(82,(107,108))),((93,94),139)),(((85,104),124),(103,(123,129)))))),(((((77,78),79),(87,127)),131),(120,121))),(((69,70),((75,((91,130),92)),(136,137))),(((80,90),89),(112,113)))),(101,102)),((65,148),66))),((49,144),((50,(51,52)),(53,140)))),67),((((3,4),(15,17)),141),((10,145),((((((((13,14),((35,36),(47,48))),34),((((((19,22),(20,21)),(28,46)),29),37),(44,45))),(((38,39),40),(42,43))),(32,33)),(58,147)),59)))),(((6,7),(55,57)),(30,31))),(2,62)),64),63);
 124: 1 -14568.49609 -14408.31475 (0,(((((((1,(95,96)),(((((((((((((5,((11,12),(((16,18),41),25))),(23,24)),(26,27)),(8,9)),(54,56)),((60,61),((((106,138),122),(128,143)),146))),(74,(125,126))),((81,142),86)),((((((((68,111),(115,119)),118),114),(116,117)),((109,110),(132,133))),((((71,72),(((73,(134,135)),105),88)),((97,99),(98,100))),(83,84))),(((76,(82,(107,108))),((93,94),139)),(((85,104),124),(103,(123,129)))))),(((((77,78),79),(87,127)),131),(120,121))),(((69,70),((75,((91,92),130)),(136,137))),(((80,90),89),(112,113)))),(101,102)),((65,148),66))),(((49,144),(53,140)),((50,51),52))),67),(((((3,4),(15,17)),141),((10,145),(((((((13,14),(34,(35,36))),(47,48)),(((((19,22),(20,21)),((28,46),29)),37),(44,45))),(((38,39),40),(42,43))),(32,33)),59))),(58,147))),(((6,7),(55,57)),(30,31))),(2,62)),(63,64));
 125: 1 -15539.81934 -14409.32775 (0,((((((((((1,95),96),(((((((((((((5,((11,12),(((16,18),41),25))),(23,24)),(26,27)),(8,9)),(54,56)),((60,61),((((106,138),122),(128,143)),146))),((74,126),125)),((81,142),86)),((((((((68,111),(115,119)),118),114),(116,117)),((109,110),(132,133))),(((71,72),(((73,(134,135)),105),88)),((83,84),((97,99),(98,100))))),(((76,(82,(107,108))),((93,94),139)),(((85,104),124),(103,(123,129)))))),(((69,70),((((75,130),(91,92)),136),137)),(((80,90),89),(112,113)))),(((((77,78),79),127),(87,131)),(120,121))),(101,102)),((65,66),148))),(50,(51,52))),((53,140),144)),(49,67)),((((3,4),(15,17)),141),((10,145),((((((((13,14),(34,(35,36))),(47,48)),(((((19,22),(20,21)),((28,46),29)),37),(44,45))),(((38,39),40),(42,43))),(32,33)),(58,147)),59)))),(((6,7),(55,57)),(30,31))),(2,62)),64),63);
 126: 4 -14307.93457 -14411.91687 (0,((((((((1,95),96),((((((((((((((5,((11,12),(((16,18),41),25))),(23,24)),(26,27)),(8,9)),(54,56)),((60,61),((((106,138),122),(128,143)),146))),(74,(125,126))),((81,142),86)),((((((((68,111),(115,119)),118),114),(116,117)),((109,110),(132,133))),(((71,72),(((73,(134,135)),105),88)),((83,84),((97,99),(98,100))))),(((76,(82,(107,108))),((93,94),139)),(((85,104),124),(103,(123,129)))))),(((69,70),((75,((91,92),130)),(136,137))),(((80,90),89),(112,113)))),(((((77,78),79),((120,121),131)),127),87)),(101,102)),((65,66),148)),49)),(((50,51),52),(((53,140),144),67))),((((3,4),141),(15,17)),((10,145),((((((((13,14),(34,(35,36))),(47,48)),((((((19,22),(20,21)),(28,46)),29),37),(44,45))),(((38,39),40),(42,43))),(32,33)),59),(58,147))))),(((6,7),(55,57)),(30,31))),(2,62)),64),63);
 127: 3 -14190.22266 -14408.16017 (0,((((((((1,96),95),((((((((((((((5,((11,12),(((16,18),41),25))),(23,24)),(26,27)),(8,9)),(54,56)),((60,61),((((106,138),122),(128,143)),146))),(74,(125,126))),((81,142),86)),((((((((68,111),(115,119)),118),114),(116,117)),((109,110),(132,133))),(((71,72),(((73,(134,135)),105),88)),((83,84),((97,99),(98,100))))),(((76,(82,(107,108))),((93,94),139)),(((85,104),124),(103,(123,129)))))),(((69,70),((75,(91,(92,130))),(136,137))),(((80,90),89),(112,113)))),(((((77,78),79),127),(87,131)),(120,121))),(101,102)),((65,148),66)),49)),(((50,(51,52)),((53,140),144)),67)),((((3,4),(15,17)),141),((10,145),((((((((13,14),(34,(35,36))),(47,48)),(((((19,((20,21),22)),(28,46)),29),37),(44,45))),(((38,39),40),(42,43))),(32,33)),59),(58,147))))),(((6,7),(55,57)),(30,31))),(2,62)),64),63);
 128: 1 -13405.93555 -14410.53187 (0,(((((((1,(95,96)),(((((((((((((5,((11,12),(((16,18),41),25))),(23,24)),(26,27)),(8,9)),(54,56)),((60,61),((((106,138),122),(128,143)),146))),(74,(125,126))),((81,142),86)),((((((((68,111),(115,119)),118),114),(116,117)),((109,110),(132,133))),(((71,72),(((73,(134,135)),105),88)),((83,84),((97,99),(98,100))))),(((76,(82,(107,108))),((93,94),139)),(((85,104),124),(103,(123,129)))))),((((((77,78),79),127),87),131),(120,121))),(((69,70),((75,((91,92),130)),(136,137))),(((80,90),89),(112,113)))),(101,102)),((65,148),66))),(((49,144),(53,140)),((50,51),52))),67),(((((3,4),(15,17)),141),((10,145),(((((((13,14),(34,(35,36))),(47,48)),(((((19,22),(20,21)),((28,46),29)),37),(44,45))),(((38,39),40),(42,43))),(32,33)),59))),(58,147))),(((6,7),(55,57)),(30,31))),(2,62)),(63,64));
 129: 3 -14191.27734 -14419.83594 (0,((((((((1,96),95),((((((((((((((5,((11,12),(((16,18),41),25))),(23,24)),(26,27)),(54,56)),(8,9)),((60,61),((((106,138),122),(128,143)),146))),((74,125),126)),((81,142),86)),((((((77,78),79),127),131),87),(120,121))),((((((((68,111),(115,119)),118),114),(116,117)),((109,110),(132,133))),(((71,72),(((73,(134,135)),105),88)),((83,84),((97,99),(98,100))))),(((76,(82,(107,108))),((93,94),139)),(((85,104),124),(103,(123,129)))))),(((69,70),((75,(91,(92,130))),(136,137))),(((80,90),89),(112,113)))),(101,102)),(65,(66,148))),49)),(((50,(51,52)),((53,140),144)),67)),((((3,4),(15,17)),141),((10,145),((((((((13,14),(34,(35,36))),(47,48)),(((((19,(20,21)),22),((28,46),29)),37),(44,45))),(((38,39),40),(42,43))),(32,33)),59),(58,147))))),(((6,7),(55,57)),(30,31))),(2,62)),64),63);
 130: 1 -14946.44824 -14409.22952 (0,((((((((1,95),96),((((((((((((((5,((11,12),(((16,18),41),25))),(23,24)),(26,27)),(8,9)),(54,56)),((60,61),((((106,138),122),(128,143)),146))),(74,(125,126))),((81,142),86)),((((((((68,111),(115,119)),118),114),(116,117)),((109,110),(132,133))),(((71,72),(((73,(134,135)),105),88)),((83,84),((97,99),(98,100))))),(((76,(82,(107,108))),((93,94),139)),(((85,104),124),(103,(123,129)))))),(((((77,78),79),((120,121),131)),127),87)),(((69,70),((75,(91,(92,130))),(136,137))),((80,(89,90)),(112,113)))),(101,102)),((65,148),66)),49)),(((50,51),52),((53,140),144))),67),((((3,4),(15,17)),141),((10,145),((((((((13,14),(34,(35,36))),(47,48)),(((((19,22),(20,21)),((28,46),29)),37),(44,45))),(((38,39),40),(42,43))),(32,33)),59),(58,147))))),(((6,7),(55,57)),(30,31))),(2,62)),(63,64));
 131: 1 -14030.33691 -14410.31062 (0,((((((((1,95),96),((((((((((((5,((11,12),(((16,18),41),25))),(23,24)),(26,27)),((54,56),((60,61),((((106,138),122),(128,143)),146)))),(8,9)),((81,142),86)),((74,126),125)),(((((((((68,111),(115,119)),118),114),(116,117)),(132,133)),(109,110)),(((71,72),(((73,(134,135)),105),88)),((83,84),((97,99),(98,100))))),(((76,(82,(107,108))),((93,94),139)),(((85,104),124),(103,(123,129)))))),(((69,70),(((75,(91,130)),92),(136,137))),(((80,90),89),(112,113)))),((((((77,78),79),131),(120,121)),127),87)),(101,102)),((65,148),66))),67),(((49,144),(53,140)),((50,51),52))),((((3,4),(15,17)),141),((10,145),((((((((13,14),((35,36),(47,48))),34),((((19,((20,21),22)),((28,46),29)),37),(44,45))),(((38,39),40),(42,43))),(32,33)),59),(58,147))))),(((6,7),(55,57)),(30,31))),(2,62)),(63,64));
 132: 12 -14479.82715 -14413.09275 (0,(((((((((1,95),96),((((((((((((((((5,((11,12),(((16,18),41),25))),(23,24)),(26,27)),(8,9)),(54,56)),((60,61),((((106,138),122),(128,143)),146))),(74,(125,126))),((81,142),86)),(((((68,111),118),(115,119)),114),(((109,110),(132,133)),(116,117)))),(((71,72),(((73,(134,135)),105),88)),((83,84),((97,99),(98,100))))),(((76,(82,(107,108))),((93,94),139)),(((85,104),124),(103,(123,129))))),(((69,70),((75,((91,92),130)),(136,137))),(((80,90),89),(112,113)))),(((((77,78),79),127),(87,131)),(120,121))),(101,102)),((65,66),148)),49)),((50,(51,52)),((53,140),144))),67),((((3,4),(15,17)),141),((10,145),((((((((13,14),(34,(35,36))),(47,48)),(((((19,22),(20,21)),((28,46),29)),37),(44,45))),(((38,39),40),(42,43))),(32,33)),59),(58,147))))),(((6,7),(55,57)),(30,31))),(2,62)),64),63);
 133: 8 -15143.10645 -14403.36833 (0,((((((((1,95),96),((((((((((((5,((11,12),(((16,18),41),25))),(23,24)),(26,27)),((54,56),((60,61),((((106,138),122),(128,143)),146)))),(8,9)),(74,(125,126))),((81,142),86)),((((((((68,111),(115,119)),118),114),(116,117)),((109,110),(132,133))),(((71,72),(((73,(134,135)),105),88)),((83,84),((97,99),(98,100))))),(((76,(82,(107,108))),((93,94),139)),(((85,104),124),(103,(123,129)))))),(((((77,78),79),((120,121),131)),127),87)),(((69,70),((75,((91,92),130)),(136,137))),(((80,90),89),(112,113)))),(101,102)),((65,148),66))),(((49,144),(53,140)),((50,51),52))),67),((((3,4),(15,17)),141),((10,145),((((((((13,14),((35,36),(47,48))),34),(((((19,((20,21),22)),(28,46)),29),37),(44,45))),(((38,39),40),(42,43))),(32,33)),59),(58,147))))),(((6,7),(55,57)),(30,31))),(2,62)),(63,64));
 134: 1 -13306.24219 -14418.13923 (0,(((((((((1,95),96),((((((((((((((5,(((11,12),((16,18),41)),25)),(26,27)),(23,24)),(8,9)),(54,56)),((60,61),((((106,138),122),(128,143)),146))),(74,(125,126))),((81,142),86)),((((((((68,111),118),(115,119)),114),(116,117)),((109,110),(132,133))),(((71,72),(((73,(134,135)),105),88)),((83,84),((97,99),(98,100))))),(((76,(82,(107,108))),((93,94),139)),(((85,104),124),(103,(123,129)))))),(((69,70),((75,((91,92),130)),(136,137))),(((80,90),89),(112,113)))),((((77,78),79),127),((87,131),(120,121)))),(101,102)),((65,148),66)),49)),((50,(51,52)),((53,140),144))),67),(((((3,4),(15,17)),141),((10,145),(((((((13,14),(34,(35,36))),(47,48)),(((((19,22),(20,21)),((28,46),29)),37),(44,45))),(((38,39),40),(42,43))),(32,33)),59))),(58,147))),(((6,7),(55,57)),(30,31))),(2,62)),64),63);
 135: 1 -13475.36133 -14417.94313 (0,(((((((((1,95),96),((((((((((((((5,((11,12),(((16,18),41),25))),(23,24)),(26,27)),(8,9)),(54,56)),((60,61),((((106,138),122),(128,143)),146))),((74,125),126)),((81,142),86)),((((((((68,111),(115,119)),118),114),(116,117)),((109,110),(132,133))),(((71,72),(((73,(134,135)),105),88)),((83,84),((97,99),(98,100))))),(((76,(82,(107,108))),((93,94),139)),(((85,104),124),(103,(123,129)))))),(((((77,78),79),127),((120,121),131)),87)),(((69,70),((((75,130),91),92),(136,137))),(((80,90),89),(112,113)))),(101,102)),((65,148),66)),49)),((50,(51,52)),((53,140),144))),67),((((((3,4),(15,17)),141),(10,145)),(((((((13,14),(34,(35,36))),(47,48)),(((((19,22),(20,21)),((28,46),29)),37),(44,45))),(((38,39),40),(42,43))),(32,33)),59)),(58,147))),(((6,7),(55,57)),(30,31))),(2,62)),64),63);
 136: 2 -14372.72656 -14409.02804 (0,(((((((((1,95),96),((((((((((((5,((11,12),(((16,18),41),25))),(23,24)),(26,27)),((54,56),((60,61),((((106,138),122),(128,143)),146)))),(8,9)),(74,(125,126))),((81,142),86)),((((((((68,111),(115,119)),118),114),(116,117)),((109,110),(132,133))),(((71,72),(((73,(134,135)),105),88)),((83,84),((97,99),(98,100))))),(((76,(82,(107,108))),((93,94),139)),(((85,104),124),(103,(123,129)))))),(((((77,79),78),(87,127)),131),(120,121))),(((69,70),((75,((91,92),130)),(136,137))),(((80,90),89),(112,113)))),(101,102)),((65,66),148))),(((50,51),52),((53,140),144))),(49,67)),((((3,4),(15,17)),141),((10,145),((((((((13,14),((35,36),(47,48))),34),((((((19,22),(20,21)),(28,46)),29),37),(44,45))),(((38,39),40),(42,43))),(32,33)),(58,147)),59)))),(((6,7),(55,57)),(30,31))),(2,62)),64),63);
 137: 2 -14429.49902 -14406.97834 (0,((((((1,95),96),((((((((((((((5,((11,12),(((16,18),41),25))),(23,24)),(26,27)),(8,9)),(54,56)),((60,61),((((106,138),122),(128,143)),146))),(74,(125,126))),((81,142),86)),((((((((68,111),(115,119)),118),114),(116,117)),((109,110),(132,133))),(((71,72),(((73,(134,135)),105),88)),((83,84),((97,99),(98,100))))),(((76,(82,(107,108))),((93,94),139)),(((85,104),124),(103,(123,129)))))),(((69,70),((75,((91,92),130)),(136,137))),(((80,90),89),(112,113)))),(((((77,78),79),(87,127)),131),(120,121))),(101,102)),(65,(66,148))),((((49,144),(53,140)),(50,(51,52))),67))),((((3,4),(15,17)),141),(10,(((((((((13,14),((35,36),(47,48))),34),(((((19,22),(20,21)),((28,46),29)),37),(44,45))),(((38,39),40),(42,43))),(32,33)),(58,147)),59),145)))),(((6,7),(55,57)),(30,31))),(2,62)),(63,64));
 138: 2 -14054.18262 -14408.7739 (0,((((((((1,95),96),((((((((((((5,((11,12),(((16,18),41),25))),(23,24)),(26,27)),((54,56),((60,61),((((106,138),122),(128,143)),146)))),(8,9)),(74,(125,126))),((81,142),86)),((((((((68,111),(115,119)),118),114),(116,117)),((109,110),(132,133))),(((71,72),(((73,(134,135)),105),88)),((83,84),((97,99),(98,100))))),(((76,(82,(107,108))),((93,94),139)),(((85,104),124),(103,(123,129)))))),(((((77,78),79),127),(87,131)),(120,121))),(((69,70),((75,((91,92),130)),(136,137))),(((80,90),89),(112,113)))),(101,102)),((65,66),148))),((((50,51),52),(53,140)),144)),(49,67)),((((3,4),(15,17)),141),(10,(((((((((13,14),(34,(35,36))),(47,48)),(((((19,22),(20,21)),((28,46),29)),37),(44,45))),(((38,39),40),(42,43))),(32,33)),(58,147)),59),145)))),(((6,7),(55,57)),(30,31))),(2,62)),(63,64));
 139: 3 -14506.76562 -14406.15171 (0,(((((((((1,95),96),(((((((((((5,((11,12),(((16,18),41),25))),(23,24)),(26,27)),((54,56),((60,61),((((106,138),122),(128,143)),146)))),(8,9)),((74,(125,126)),((81,142),86))),((((((((68,111),(115,119)),118),114),(116,117)),((109,110),(132,133))),(((71,72),(((73,(134,135)),105),88)),((83,84),((97,99),(98,100))))),(((76,(82,(107,108))),((93,94),139)),(((85,104),124),(103,(123,129)))))),(((((77,78),79),(87,127)),131),(120,121))),(((69,70),((75,((91,130),92)),(136,137))),(((80,90),89),(112,113)))),(101,102)),((65,148),66))),(((49,144),(53,140)),(50,(51,52)))),67),((((3,4),(15,17)),141),((10,145),((((((((13,14),((35,36),(47,48))),34),((((((19,22),(20,21)),(28,46)),29),37),(44,45))),(((38,39),40),(42,43))),(32,33)),(58,147)),59)))),(((6,7),(55,57)),(30,31))),(2,62)),64),63);
 140: 1 -15143.7168 -14413.10618 (0,((((((1,(95,96)),((((((((((((((5,((11,12),(((16,18),41),25))),(23,24)),(26,27)),(54,56)),(8,9)),((60,61),((((106,138),122),(128,143)),146))),(74,(125,126))),((81,142),86)),((((((((68,111),(115,119)),118),114),(116,117)),((109,110),(132,133))),(((71,72),(((73,(134,135)),105),88)),((83,84),((97,99),(98,100))))),(((76,(82,(107,108))),((93,94),139)),(((85,104),124),(103,(123,129)))))),(((69,70),((((75,(91,130)),92),137),136)),(((80,90),89),(112,113)))),(((((77,78),79),(87,127)),131),(120,121))),(101,102)),((65,148),66)),49)),(((50,(51,52)),((53,140),144)),67)),((((3,4),141),(15,17)),((10,145),((((((((13,14),(34,(35,36))),(47,48)),(((((19,(20,21)),22),((28,46),29)),37),(44,45))),(((38,39),40),(42,43))),(32,33)),(58,147)),59)))),(((6,7),(55,57)),(30,31))),(2,62)),(63,64));
 141: 1 -14660.55859 -14411.66086 (0,(((((((((1,96),95),(((((((((((5,((11,12),(((16,18),41),25))),(23,24)),(26,27)),((54,56),((60,61),(((74,126),125),((((106,138),122),(128,143)),146))))),(8,9)),((81,142),86)),((((((((68,111),(115,119)),118),114),(116,117)),((109,110),(132,133))),(((71,72),(((73,(134,135)),105),88)),((83,84),((97,99),(98,100))))),(((76,(82,(107,108))),((93,94),139)),(((85,104),124),(103,(123,129)))))),((((77,78),79),((87,127),131)),(120,121))),(((69,70),((((75,130),(91,92)),136),137)),(((80,90),89),(112,113)))),(101,102)),(65,(66,148)))),(((49,144),(53,140)),(50,(51,52)))),67),((((3,4),(15,17)),141),(((10,145),(((((((13,14),(34,(35,36))),(47,48)),(((((19,22),(20,21)),((28,46),29)),37),(44,45))),(((38,39),40),(42,43))),(32,33)),59)),(58,147)))),(((6,7),(55,57)),(30,31))),(2,62)),64),63);
 142: 1 -13659.5625 -14420.02843 (0,(((((((((1,95),96),((((((((((((((5,((11,12),(((16,18),41),25))),(23,24)),(26,27)),(54,56)),(8,9)),((60,61),((((106,138),122),(128,143)),146))),((74,125),126)),((81,142),86)),((((((((68,111),(115,119)),118),114),(116,117)),((109,110),(132,133))),(((71,72),(((73,(134,135)),105),88)),((83,84),((97,99),(98,100))))),(((76,(82,(107,108))),((93,94),139)),(((85,104),124),(103,(123,129)))))),(((((77,78),79),((120,121),131)),127),87)),(((69,70),((((75,130),91),92),(136,137))),(((80,90),89),(112,113)))),(101,102)),((65,148),66)),49)),((50,(51,52)),((53,140),144))),67),((((((3,4),(15,17)),141),(10,145)),(((((((13,14),(34,(35,36))),(47,48)),(((((19,22),(20,21)),((28,46),29)),37),(44,45))),(((38,39),40),(42,43))),(32,33)),59)),(58,147))),(((6,7),(55,57)),(30,31))),(2,62)),64),63);
 143: 2 -13361.66797 -14406.48612 (0,(((((((((1,95),96),(((((((((((((5,((11,12),(((16,18),41),25))),(23,24)),(26,27)),(8,9)),(54,56)),((60,61),((((106,138),122),(128,143)),146))),(74,(125,126))),((81,142),86)),(((((((68,111),(115,119)),118),114),(((109,110),(132,133)),(116,117))),(((71,72),(((73,(134,135)),105),88)),((83,84),((97,99),(98,100))))),(((76,(82,(107,108))),((93,94),139)),(((85,104),124),(103,(123,129)))))),(((((77,78),79),131),(87,127)),(120,121))),(((69,70),(((75,130),(91,92)),(136,137))),(((80,90),89),(112,113)))),(101,102)),((65,66),148))),(((49,144),(53,140)),(50,(51,52)))),67),((((3,4),(15,17)),141),((10,145),(((((((13,14),((34,(35,36)),(47,48))),((((((19,22),(20,21)),(28,46)),29),37),(44,45))),(((38,39),40),(42,43))),(32,33)),59),(58,147))))),(((6,7),(55,57)),(30,31))),(2,62)),64),63);
 144: 1 -15121.2832 -14408.15377 (0,(((((((((1,95),96),((((((((((((5,((11,12),(((16,18),41),25))),(23,24)),(26,27)),((54,56),((60,61),((((106,138),122),(128,143)),146)))),(8,9)),(74,(125,126))),((81,142),86)),((((((((68,111),(115,119)),118),114),(116,117)),((109,110),(132,133))),(((71,72),(((73,(134,135)),105),88)),((83,84),((97,99),(98,100))))),(((76,(82,(107,108))),((93,94),139)),(((85,104),124),(103,(123,129)))))),((((((77,78),79),127),87),131),(120,121))),(((69,70),((75,((91,92),130)),(136,137))),(((80,90),89),(112,113)))),(101,102)),((65,66),148))),(((50,51),52),((53,140),144))),(49,67)),((((3,4),(15,17)),141),((10,145),((((((((13,14),((35,36),(47,48))),34),((((((19,22),(20,21)),(28,46)),29),37),(44,45))),(((38,39),40),(42,43))),(32,33)),(58,147)),59)))),(((6,7),(55,57)),(30,31))),(2,62)),64),63);
 145: 4 -13962.28516 -14406.99827 (0,(((((((((1,95),96),((((((((((((((5,((11,12),(((16,18),41),25))),(23,24)),(26,27)),(8,9)),(54,56)),((60,61),((((106,138),122),(128,143)),146))),(74,(125,126))),((81,142),86)),((((((((68,111),(115,119)),118),114),(116,117)),((109,110),(132,133))),(((71,72),(((73,(134,135)),105),88)),((83,84),((97,99),(98,100))))),(((76,(82,(107,108))),((93,94),139)),(((85,104),124),(103,(123,129)))))),(((69,70),((75,((91,92),130)),(136,137))),(((80,90),89),(112,113)))),(((((77,78),79),(87,127)),131),(120,121))),(101,102)),((65,66),148)),49)),((((50,51),52),(53,140)),144)),67),((((3,4),(15,17)),141),((10,145),((((((((13,14),((35,36),(47,48))),34),((((((19,22),(20,21)),(28,46)),29),37),(44,45))),(((38,39),40),(42,43))),(32,33)),59),(58,147))))),(((6,7),(55,57)),(30,31))),(2,62)),64),63);
 146: 1 -14539.65527 -14410.27362 (0,(((((((((1,96),95),((50,(51,52)),((53,140),144))),(((((((((((((5,((11,12),(((16,18),41),25))),(23,24)),(26,27)),(8,9)),(54,56)),((60,61),((((106,138),122),(128,143)),146))),((74,125),126)),((81,142),86)),((((((((68,111),(115,119)),118),114),(116,117)),((109,110),(132,133))),(((71,72),(((73,(134,135)),105),88)),((83,84),((97,99),(98,100))))),(((76,(82,(107,108))),((93,94),139)),(((85,104),124),(103,(123,129)))))),(((69,70),((75,((91,92),130)),(136,137))),(((80,90),89),(112,113)))),((((77,78),79),((87,127),131)),(120,121))),(101,102)),(65,(66,148)))),(49,67)),((((3,4),(15,17)),141),(10,(((((((((13,14),((35,36),(47,48))),34),((((((19,22),(20,21)),(28,46)),29),37),(44,45))),(((38,39),40),(42,43))),(32,33)),59),(58,147)),145)))),(((6,7),(55,57)),(30,31))),(2,62)),64),63);
 147: 1 -15062.91797 -14413.13019 (0,((((((((1,96),95),((((((((((((5,((11,12),(((16,18),41),25))),(23,24)),((8,9),(26,27))),(54,56)),((60,61),((((106,138),122),(128,143)),146))),(74,(125,126))),((81,142),86)),((((((((68,111),(115,119)),118),114),(116,117)),((109,110),(132,133))),(((71,72),(((73,(134,135)),105),88)),((83,84),((97,99),(98,100))))),(((76,(82,(107,108))),((93,94),139)),(((85,104),124),(103,(123,129)))))),(((69,70),((75,((91,92),130)),(136,137))),(((80,90),89),(112,113)))),(((((77,78),79),127),(87,131)),(120,121))),(101,102)),((65,148),66))),(((50,51),52),((53,140),144))),(49,67)),((((3,4),(15,17)),141),((10,145),((((((((13,14),(34,(35,36))),(47,48)),((((19,((20,21),22)),((28,46),29)),37),(44,45))),(((38,39),40),(42,43))),(32,33)),59),(58,147))))),(((6,7),(55,57)),(30,31))),(2,62)),(63,64));
 148: 1 -14193.58203 -14407.66269 (0,(((((((((1,96),95),(((((((((((5,((11,12),(((16,18),41),25))),(23,24)),(26,27)),((54,56),((60,61),(((74,126),125),((((106,138),122),(128,143)),146))))),(8,9)),((81,142),86)),((((((((68,111),(115,119)),118),114),(116,117)),((109,110),(132,133))),(((71,72),(((73,(134,135)),105),88)),((83,84),((97,99),(98,100))))),(((76,(82,(107,108))),((93,94),139)),(((85,104),124),(103,(123,129)))))),((((77,78),79),((87,127),131)),(120,121))),(((69,70),((((75,130),(91,92)),136),137)),(((80,90),89),(112,113)))),(101,102)),(65,(66,148)))),(((49,144),(53,140)),(50,(51,52)))),67),((((3,4),(15,17)),141),((10,145),((((((((13,14),(34,(35,36))),(47,48)),(((((19,22),(20,21)),((28,46),29)),37),(44,45))),(((38,39),40),(42,43))),(32,33)),(58,147)),59)))),(((6,7),(55,57)),(30,31))),(2,62)),64),63);
 149: 2 -15210.55078 -14406.0382 (0,(((((((((1,95),96),(((((((((((5,((11,12),(((16,18),41),25))),(23,24)),(26,27)),((54,56),((60,61),(((((74,(125,126)),(128,143)),122),(106,138)),146)))),(8,9)),((81,142),86)),((((((((68,111),(115,119)),118),114),(116,117)),((109,110),(132,133))),(((71,72),(((73,(134,135)),105),88)),((83,84),((97,99),(98,100))))),(((76,(82,(107,108))),((93,94),139)),(((85,104),124),(103,(123,129)))))),(((((77,78),79),(87,127)),131),(120,121))),(((69,70),((75,((91,92),130)),(136,137))),(((80,90),89),(112,113)))),(101,102)),((65,148),66))),(((49,144),(53,140)),(50,(51,52)))),67),((((3,4),(15,17)),141),((10,145),((((((((13,14),(34,(35,36))),(47,48)),(((((19,22),(20,21)),((28,46),29)),37),(44,45))),(((38,39),40),(42,43))),(32,33)),59),(58,147))))),(((6,7),(55,57)),(30,31))),(2,62)),64),63);
 150: 1 -14449.73242 -14405.84458 (0,(((((((((1,96),95),(((((((((((((5,((11,12),(((16,18),41),25))),(23,24)),(26,27)),(8,9)),(54,56)),((60,61),((((106,138),122),(128,143)),146))),(74,(125,126))),((81,142),86)),((((((((68,111),(115,119)),118),114),(116,117)),((109,110),(132,133))),((((71,72),(((73,(134,135)),105),88)),((97,99),(98,100))),(83,84))),(((76,(82,(107,108))),((93,94),139)),(((85,104),124),(103,(123,129)))))),(((69,70),((75,((91,92),130)),(136,137))),(((80,90),89),(112,113)))),(((((77,78),79),(87,127)),131),(120,121))),(101,102)),((65,66),148))),(((49,144),(53,140)),(50,(51,52)))),67),((((3,4),(15,17)),141),((10,145),(((((((13,14),((34,(47,48)),(35,36))),(((((19,22),(20,21)),((28,46),29)),37),(44,45))),(((38,39),40),(42,43))),(32,33)),59),(58,147))))),(((6,7),(55,57)),(30,31))),(2,62)),64),63);
 151: 1 -14912.39746 -14424.42073 (0,(((((((((1,96),95),(((((((((((((5,((11,12),(((16,18),41),25))),(23,24)),(26,27)),(8,9)),(54,56)),((60,61),((((106,138),122),(128,143)),146))),((74,125),126)),((81,142),86)),((((((((((68,111),(115,119)),118),114),(116,117)),((109,110),(132,133))),(((71,72),(((73,(134,135)),105),88)),((83,84),((97,99),(98,100))))),((76,(82,(107,108))),(((85,104),124),(103,(123,129))))),((93,94),139)),(101,102))),(((((77,78),79),(120,121)),131),(87,127))),(((69,70),(((75,(91,130)),92),(136,137))),(((80,90),89),(112,113)))),((65,148),66)),49)),((50,(51,52)),((53,140),144))),67),((((((3,4),(15,17)),141),(10,145)),(((((((13,14),((35,36),(47,48))),34),((((19,((20,21),22)),((28,46),29)),37),(44,45))),(((38,39),40),(42,43))),(32,33)),59)),(58,147))),(((6,7),(55,57)),(30,31))),(2,62)),64),63);
 152: 2 -13546.13672 -14407.75326 (0,((((((((((1,95),96),(((((((((((((5,((11,12),(((16,18),41),25))),(23,24)),(26,27)),(8,9)),(54,56)),((60,61),((((106,138),122),(128,143)),146))),(74,(125,126))),((81,142),86)),(((((((68,111),(115,119)),118),114),(((109,110),(132,133)),(116,117))),(((71,72),(((73,(134,135)),105),88)),((83,84),((97,99),(98,100))))),(((76,(82,(107,108))),((93,94),139)),(((85,104),124),(103,(123,129)))))),(((((77,78),79),(87,127)),131),(120,121))),(((69,70),((75,((91,92),130)),(136,137))),(((80,90),89),(112,113)))),(101,102)),((65,66),148))),((49,144),(53,140))),(50,(51,52))),67),((((3,4),(15,17)),141),((10,145),((((((((13,14),(34,(35,36))),(47,48)),(((((19,(20,21)),22),((28,46),29)),37),(44,45))),(((38,39),40),(42,43))),(32,33)),59),(58,147))))),(((6,7),(55,57)),(30,31))),(2,62)),64),63);
 153: 1 -15129.63184 -14413.71282 (0,(((((((((1,95),96),((((((((((((5,((11,12),(((16,18),41),25))),(23,24)),((8,9),(26,27))),(54,56)),((60,61),((((106,138),122),(128,143)),146))),((74,126),125)),((81,142),86)),((((((((68,111),(115,119)),118),114),(116,117)),((109,110),(132,133))),(((71,72),(((73,(134,135)),105),88)),((83,84),((97,99),(98,100))))),(((76,(82,(107,108))),((93,94),139)),(((85,104),124),(103,(123,129)))))),(((69,70),((((75,130),(91,92)),136),137)),(((80,90),89),(112,113)))),(((((77,78),79),127),(87,131)),(120,121))),(101,102)),((65,66),148))),((50,(51,52)),((53,140),144))),(49,67)),((((3,4),(15,17)),141),((10,145),((((((((13,14),(34,(35,36))),(47,48)),(((((19,22),(20,21)),((28,46),29)),37),(44,45))),(((38,39),40),(42,43))),(32,33)),(58,147)),59)))),(((6,7),(55,57)),(30,31))),(2,62)),64),63);
 154: 2 -14817.375 -14410.34518 (0,(((((((((1,95),96),((((((((((((5,((11,12),(((16,18),41),25))),(23,24)),(26,27)),((54,56),((60,61),((((106,138),122),(128,143)),146)))),(8,9)),(74,(125,126))),((81,142),86)),(((((((68,111),(115,119)),118),114),((109,110),((116,117),(132,133)))),(((71,72),(((73,(134,135)),105),88)),((83,84),((97,99),(98,100))))),(((76,(82,(107,108))),((93,94),139)),(((85,104),124),(103,(123,129)))))),(((((77,78),79),(87,127)),131),(120,121))),(((69,70),(((75,130),(91,92)),(136,137))),(((80,90),89),(112,113)))),(101,102)),((65,148),66))),(((49,144),(53,140)),(50,(51,52)))),67),((((3,4),(15,17)),141),((10,145),((((((((13,14),(34,(35,36))),(47,48)),(((((19,(20,21)),22),((28,46),29)),37),(44,45))),(((38,39),40),(42,43))),(32,33)),59),(58,147))))),(((6,7),(55,57)),(30,31))),(2,62)),64),63);
 155: 1 -14659.6416 -14421.09903 (0,(((((((((1,95),96),(((((((((((5,((11,12),(((16,18),41),25))),(23,24)),(26,27)),(8,9)),(54,56)),((60,61),(((((74,125),126),(128,143)),((106,138),122)),146))),((81,142),86)),((((((((68,111),(115,119)),118),114),(116,117)),((109,110),(132,133))),(((71,72),(((73,(134,135)),105),88)),((83,84),((97,99),(98,100))))),(((76,(82,(107,108))),((93,94),139)),(((85,104),124),(103,(123,129)))))),(((69,70),(((75,130),(91,92)),(136,137))),(((80,90),89),(112,113)))),(((((77,78),79),(87,127)),131),(120,121))),(101,102))),((65,148),66)),(((49,144),(53,140)),(50,(51,52)))),67),((((3,4),(15,17)),141),((10,145),((((((((13,14),((35,36),(47,48))),34),((((((19,22),(20,21)),(28,46)),29),37),(44,45))),(((38,39),40),(42,43))),(32,33)),59),(58,147))))),(((6,7),(55,57)),(30,31))),(2,62)),(63,64));
 156: 1 -13982.60742 -14411.02091 (0,((((((((((1,95),96),(50,(51,52))),(53,140)),144),((((((((((((((5,((11,12),(((16,18),41),25))),(23,24)),(26,27)),(8,9)),(54,56)),((60,61),((((106,138),122),(128,143)),146))),(74,(125,126))),((81,142),86)),((((((((68,111),(115,119)),118),114),(116,117)),((109,110),(132,133))),(((71,72),(((73,(134,135)),105),88)),((83,84),((97,99),(98,100))))),(((76,(82,(107,108))),((93,94),139)),(((85,104),124),(103,(123,129)))))),(((69,70),((75,((91,92),130)),(136,137))),(((80,90),89),(112,113)))),((((((77,78),79),127),87),131),(120,121))),(101,102)),((65,66),148)),49)),67),((((3,4),(15,17)),141),((10,145),((((((((13,14),(34,(35,36))),(47,48)),(((((19,(20,21)),22),((28,46),29)),37),(44,45))),(((38,39),40),(42,43))),(32,33)),59),(58,147))))),(((6,7),(55,57)),(30,31))),(2,62)),(63,64));
 157: 3 -13466.36914 -14423.31701 (0,(((((((((1,95),96),(((((((((((5,((11,12),(((16,18),41),25))),(23,24)),(26,27)),(8,9)),(54,56)),((60,61),(((74,(125,126)),((106,138),(122,(128,143)))),146))),((81,142),86)),(((((((((68,111),(115,119)),118),114),(116,117)),(132,133)),(109,110)),(((71,72),(((73,(134,135)),105),88)),((83,84),((97,99),(98,100))))),(((76,(82,(107,108))),((93,94),139)),(((85,104),124),(103,(123,129)))))),((((69,70),((75,((91,92),130)),(136,137))),(((80,90),89),(112,113))),(((((77,78),79),(87,127)),131),(120,121)))),(101,102)),((65,66),148))),(((49,144),(53,140)),((50,51),52))),67),((((3,4),(15,17)),141),((10,145),(((((((13,14),(34,(35,36))),(47,48)),(((((19,22),(20,21)),((28,46),29)),37),(44,45))),(((38,39),40),((42,43),59))),(32,33)),(58,147))))),(((6,7),(55,57)),(30,31))),(2,62)),63),64);
 158: 2 -13754.19922 -14417.23687 (0,(((((((((((1,96),95),(((((((((((((5,((11,12),(((16,18),41),25))),(23,24)),(26,27)),(8,9)),(54,56)),((60,61),((((106,138),122),146),(128,143)))),(74,(125,126))),((81,142),86)),((((((((68,111),(115,119)),118),114),(116,117)),((109,110),(132,133))),(((71,72),(((73,(134,135)),105),88)),((83,84),((97,99),(98,100))))),(((76,(82,(107,108))),((93,94),139)),(((85,104),124),(103,(123,129)))))),(((69,70),((((75,130),(91,92)),136),137)),(((80,90),89),(112,113)))),(((((77,78),79),(87,127)),131),(120,121))),(101,102)),(65,(66,148)))),((50,51),52)),(53,140)),144),(49,67)),((((3,4),(15,17)),141),((10,145),((((((((13,14),((35,36),(47,48))),34),((((((19,22),(20,21)),(28,46)),29),37),(44,45))),(((38,39),40),(42,43))),(32,33)),(58,147)),59)))),(((6,7),(55,57)),(30,31))),(2,62)),63),64);
 159: 1 -14973.7832 -14417.69102 (0,((((((((1,96),95),(((((((((((((((5,((11,12),(((16,18),41),25))),(23,24)),(26,27)),(8,9)),(54,56)),((60,61),((((106,138),122),(128,143)),146))),((74,125),126)),((81,142),86)),(((((68,111),118),(115,119)),114),(((109,110),(132,133)),(116,117)))),(((71,72),(((73,(134,135)),105),88)),((83,84),((97,99),(98,100))))),(((76,(82,(107,108))),((93,94),139)),(((85,104),124),(103,(123,129))))),(((69,70),((((75,130),(91,92)),137),136)),(((80,90),89),(112,113)))),(((((77,78),79),127),(87,131)),(120,121))),(101,102)),((65,66),148))),49),((((50,(51,52)),(53,140)),144),67)),((((3,4),(15,17)),141),((10,145),((((((((13,14),(34,(35,36))),(47,48)),(((((19,22),(20,21)),((28,46),29)),37),(44,45))),(((38,39),40),(42,43))),(32,33)),59),(58,147))))),(((6,7),(55,57)),(30,31))),(2,62)),(63,64));
 160: 1 -15089.13477 -14411.45823 (0,(((((((1,(95,96)),((((((((((((5,((11,12),(((16,18),41),25))),(23,24)),(26,27)),((54,56),((60,61),((((106,138),122),(128,143)),146)))),(8,9)),((74,(125,126)),((81,142),86))),((((((((68,111),118),(115,119)),114),(116,117)),((109,110),(132,133))),(((71,72),(((73,(134,135)),105),88)),((83,84),((97,99),(98,100))))),(((76,(82,(107,108))),((93,94),139)),(((85,104),124),(103,(123,129)))))),(((69,70),((((75,130),(91,92)),136),137)),(((80,90),89),(112,113)))),(((((77,78),79),((120,121),131)),127),87)),(101,102)),((65,66),148)),49)),(((50,(51,52)),((53,140),144)),67)),((((3,4),141),(15,17)),(10,(((((((((13,14),(34,(35,36))),(47,48)),(((((19,(20,21)),22),((28,46),29)),37),(44,45))),(((38,39),40),(42,43))),(32,33)),(58,147)),59),145)))),(((6,7),(55,57)),(30,31))),(2,62)),63),64);
 161: 2 -15429.43848 -14408.72378 (0,(((((((((1,95),96),(((((((((((5,((11,12),(((16,18),41),25))),(23,24)),(26,27)),((54,56),((60,61),(((74,(125,126)),(((106,138),122),(128,143))),146)))),(8,9)),((81,142),86)),((((((((68,111),(115,119)),118),114),(116,117)),((109,110),(132,133))),(((71,72),(((73,(134,135)),105),88)),((83,84),((97,99),(98,100))))),(((76,(82,(107,108))),((93,94),139)),(((85,104),124),(103,(123,129)))))),(((((77,78),79),(87,127)),131),(120,121))),(((69,70),((75,((91,92),130)),(136,137))),(((80,90),89),(112,113)))),(101,102)),((65,66),148))),((50,52),51)),((49,144),(53,140))),67),((((3,4),(15,17)),141),((10,145),((((((((13,14),(34,(35,36))),(47,48)),(((((19,22),(20,21)),((28,46),29)),37),(44,45))),(((38,39),40),(42,43))),(32,33)),59),(58,147))))),(((6,7),(55,57)),(30,31))),(2,62)),(63,64));
 162: 2 -14773.24219 -14407.74649 (0,((((((((1,95),96),((((((((((((5,((11,12),(((16,18),41),25))),(23,24)),(26,27)),((54,56),((60,61),((((106,138),122),(128,143)),146)))),(8,9)),(74,(125,126))),((81,142),86)),((((((((68,111),(115,119)),118),114),(116,117)),((109,110),(132,133))),(((71,72),(((73,(134,135)),105),88)),((83,84),((97,99),(98,100))))),(((76,(82,(107,108))),((93,94),139)),(((85,104),124),(103,(123,129)))))),(((((77,78),79),(87,127)),131),(120,121))),(((69,70),((75,(91,(92,130))),(136,137))),(((80,90),89),(112,113)))),(101,102)),((65,66),148))),(((50,(51,52)),(53,140)),144)),(49,67)),((((3,4),(15,17)),141),((10,145),((((((((13,14),(34,(35,36))),(47,48)),((((19,((20,21),22)),((28,46),29)),37),(44,45))),(((38,39),40),(42,43))),(32,33)),59),(58,147))))),(((6,7),(55,57)),(30,31))),(2,62)),(63,64));
 163: 3 -13644.0625 -14407.58226 (0,((((((((1,95),96),(((((((((((((5,((11,12),(((16,18),41),25))),(23,24)),(26,27)),((54,56),((60,61),((((106,138),122),(128,143)),146)))),(8,9)),(74,(125,126))),((81,142),86)),((((((((68,111),(115,119)),118),114),(116,117)),((109,110),(132,133))),(((71,72),(((73,(134,135)),105),88)),((83,84),((97,99),(98,100))))),(((76,(82,(107,108))),((93,94),139)),(((85,104),124),(103,(123,129)))))),(((((77,78),79),(87,127)),131),(120,121))),(((69,70),((75,((91,92),130)),(136,137))),(((80,90),89),(112,113)))),(101,102)),((65,66),148)),(((49,144),(53,140)),((50,51),52)))),67),((((3,4),141),(15,17)),((10,145),((((((((13,14),(34,(35,36))),(47,48)),(((((19,22),(20,21)),((28,46),29)),37),(44,45))),(((38,39),40),(42,43))),(32,33)),59),(58,147))))),(((6,7),(55,57)),(30,31))),(2,62)),63),64);
 164: 1 -14095.99023 -14411.96864 (0,((((((((1,95),96),(((((((((((((5,((11,12),(((16,18),41),25))),(23,24)),(26,27)),((54,56),((60,61),((((106,138),122),(128,143)),146)))),(8,9)),(74,(125,126))),((81,142),86)),(((((((68,111),(115,119)),118),114),(116,117)),((109,110),(132,133))),(((71,72),(((73,(134,135)),105),88)),((83,84),((97,99),(98,100)))))),(((76,(82,(107,108))),((93,94),139)),(((85,104),124),(103,(123,129))))),(((((77,78),79),127),(87,131)),(120,121))),(((69,70),((75,((91,92),130)),(136,137))),(((80,90),89),(112,113)))),(101,102)),((65,66),148))),(((50,51),52),((53,140),144))),(49,67)),((((3,4),(15,17)),141),(10,(((((((((13,14),(34,(35,36))),(47,48)),((((19,((20,21),22)),((28,46),29)),37),(44,45))),(((38,39),40),(42,43))),(32,33)),(58,147)),59),145)))),(((6,7),(55,57)),(30,31))),(2,62)),(63,64));
 165: 1 -14533.25195 -14410.11285 (0,((((((((((1,95),96),(((((((((((((5,((11,12),(((16,18),41),25))),(23,24)),(26,27)),(8,9)),(54,56)),((60,61),((((106,138),122),(128,143)),146))),(74,(125,126))),((81,142),86)),(((((((68,111),(115,119)),118),114),(((109,110),(132,133)),(116,117))),(((71,72),(((73,(134,135)),105),88)),((83,84),((97,99),(98,100))))),(((76,(82,(107,108))),((93,94),139)),(((85,104),124),(103,(123,129)))))),(((69,70),((75,((91,130),92)),(136,137))),(((80,90),89),(112,113)))),(((((77,78),79),(87,127)),131),(120,121))),(101,102)),((65,66),148))),((50,51),52)),((49,144),(53,140))),67),((((((3,4),(15,17)),141),145),((((((((13,14),(34,(35,36))),(47,48)),(((((19,22),(20,21)),((28,46),29)),37),(44,45))),(((38,39),40),(42,43))),(32,33)),59),(58,147))),10)),(((6,7),(55,57)),(30,31))),(2,62)),63),64);
 166: 1 -14800.39258 -14403.01254 (0,(((((((((1,95),96),(((((((((((((5,((11,12),(((16,18),41),25))),(23,24)),(26,27)),(8,9)),(54,56)),((60,61),((((106,138),122),(128,143)),146))),(74,(125,126))),((81,142),86)),((((((((68,111),(115,119)),118),114),(116,117)),((109,110),(132,133))),(((71,72),(((73,(134,135)),105),88)),((83,84),((97,99),(98,100))))),(((76,(82,(107,108))),((93,94),139)),(((85,104),124),(103,(123,129)))))),(((((77,78),79),127),(87,131)),(120,121))),(((69,70),((((75,130),(91,92)),136),137)),(((80,90),89),(112,113)))),(101,102)),((65,148),66))),(((49,144),(53,140)),(50,(51,52)))),67),((((3,4),(15,17)),141),((10,145),((((((((13,14),((35,36),(47,48))),34),((((((19,22),(20,21)),(28,46)),29),37),(44,45))),(((38,39),40),(42,43))),(32,33)),59),(58,147))))),(((6,7),(55,57)),(30,31))),(2,62)),64),63);
 167: 1 -16066.97266 -14404.86598 (0,((((((((1,(95,96)),((((((((((((5,((11,12),(((16,18),41),25))),(23,24)),(26,27)),((54,56),((60,61),((((106,138),122),(128,143)),146)))),(8,9)),(74,(125,126))),((81,142),86)),(((((((68,111),118),(115,119)),114),(((109,110),(132,133)),(116,117))),(((71,72),(((73,(134,135)),105),88)),((83,84),((97,99),(98,100))))),(((76,(82,(107,108))),((93,94),139)),(((85,104),124),(103,(123,129)))))),(((((77,78),79),(87,127)),131),(120,121))),(((69,70),(((75,((91,130),92)),137),136)),(((80,90),89),(112,113)))),(101,102)),((65,66),148))),(((49,144),(53,140)),((50,51),52))),67),((((3,4),(15,17)),141),((10,145),((((((((13,14),(34,(35,36))),(47,48)),(((((19,22),(20,21)),((28,46),29)),37),(44,45))),(((38,39),40),(42,43))),(32,33)),(58,147)),59)))),(((6,7),(55,57)),(30,31))),(2,62)),63),64);
 168: 1 -13691.33301 -14413.77182 (0,((((((((1,95),96),((((((((((((((5,((11,12),(((16,18),41),25))),(23,24)),(26,27)),(54,56)),(8,9)),((60,61),((((106,138),122),(128,143)),146))),((74,125),126)),((81,142),86)),((((((((68,111),(115,119)),118),114),(116,117)),((109,110),(132,133))),(((71,72),(((73,(134,135)),105),88)),((83,84),((97,99),(98,100))))),(((76,(82,(107,108))),((93,94),139)),(((85,104),124),(103,(123,129)))))),(((69,70),(((75,130),(91,92)),(136,137))),(((80,90),89),(112,113)))),(((((77,78),79),((120,121),131)),127),87)),(101,102)),((65,66),148)),49)),((((50,51),52),((53,140),144)),67)),((((3,4),141),(15,17)),((10,145),((((((((13,14),(34,(35,36))),(47,48)),((((((19,22),(20,21)),(28,46)),29),37),(44,45))),(((38,39),40),(42,43))),(32,33)),59),(58,147))))),(((6,7),(55,57)),(30,31))),(2,62)),64),63);
 169: 1 -14367.41211 -14409.50123 (0,(((((((((1,96),95),(((((((((((((5,((11,12),(((16,18),41),25))),(23,24)),(26,27)),(8,9)),(54,56)),((60,61),((((106,138),122),(128,143)),146))),((74,125),126)),((81,142),86)),((((((((68,111),(115,119)),118),114),(116,117)),((109,110),(132,133))),(((71,72),(((73,(134,135)),105),88)),((83,84),((97,99),(98,100))))),(((76,(82,(107,108))),((93,94),139)),(((85,104),124),(103,(123,129)))))),(((69,70),((75,((91,92),130)),(136,137))),(((80,90),89),(112,113)))),((((77,78),79),((87,127),131)),(120,121))),(101,102)),(65,(66,148)))),(((50,(51,52)),(53,140)),144)),(49,67)),((((3,4),(15,17)),141),(10,(((((((((13,14),((35,36),(47,48))),34),((((((19,22),(20,21)),(28,46)),29),37),(44,45))),(((38,39),40),(42,43))),(32,33)),59),(58,147)),145)))),(((6,7),(55,57)),(30,31))),(2,62)),64),63);
 170: 2 -13429.54688 -14414.45553 (0,((((((((1,95),96),(((((((((((((5,((11,12),(((16,18),41),25))),(23,24)),(26,27)),(8,9)),(54,56)),((60,61),((((106,138),122),(128,143)),146))),((81,142),86)),((74,125),126)),((((((((68,111),(115,119)),118),114),(116,117)),((109,110),(132,133))),(((71,72),(((73,(134,135)),105),88)),((83,84),((97,99),(98,100))))),(((76,(82,(107,108))),((93,94),139)),(((85,104),124),(103,(123,129)))))),((((69,70),((((75,(91,92)),130),136),137)),(((80,90),89),(112,113))),(((((77,78),79),((120,121),131)),127),87))),(101,102)),((65,66),148)),49)),((((50,51),52),((53,140),144)),67)),((((3,4),141),(15,17)),((10,145),((((((((13,14),(34,(35,36))),(47,48)),(((((19,(20,21)),22),((28,46),29)),37),(44,45))),(((38,39),40),(42,43))),(32,33)),59),(58,147))))),(((6,7),(55,57)),(30,31))),(2,62)),64),63);
 171: 1 -13204.62695 -14415.59422 (0,(((((((((1,96),95),((((((((((((((5,((11,12),(((16,18),41),25))),(23,24)),(26,27)),(8,9)),(54,56)),((60,61),((((106,138),122),(128,143)),146))),(74,(125,126))),((81,142),86)),((((((((68,111),(115,119)),118),114),(116,117)),((109,110),(132,133))),(((71,72),(((73,(134,135)),105),88)),((83,84),((97,99),(98,100))))),(((76,(82,(107,108))),((93,94),139)),(((85,104),124),(103,(123,129)))))),(((69,70),(((75,(91,130)),92),(136,137))),(((80,90),89),(112,113)))),(101,102)),((((((77,78),79),131),(120,121)),127),87)),((65,148),66)),49)),(((50,(51,52)),(53,140)),144)),67),((((((3,4),(15,17)),141),10),145),((((((((13,14),((35,36),(47,48))),34),((((19,((20,21),22)),((28,46),29)),37),(44,45))),(((38,39),40),(42,43))),(32,33)),59),(58,147)))),(((6,7),(55,57)),(30,31))),(2,62)),64),63);
 172: 2 -13904.05078 -14405.74936 (0,(((((((((1,95),96),(((((((((((5,((11,12),(((16,18),41),25))),(23,24)),(26,27)),((54,56),((60,61),((((106,138),122),(128,143)),146)))),(8,9)),(74,(125,126))),((81,142),86)),((((((((68,111),(115,119)),118),114),(116,117)),((109,110),(132,133))),(((71,72),(((73,(134,135)),105),88)),((83,84),((97,99),(98,100))))),(((76,(82,(107,108))),((93,94),139)),(((85,104),124),(103,(123,129)))))),((((69,70),((75,((91,92),130)),(136,137))),(((80,90),89),(112,113))),(((((77,78),79),(87,127)),131),(120,121)))),(101,102)),((65,66),148))),(((50,51),52),((53,140),144))),(49,67)),((((3,4),(15,17)),141),((10,145),((((((((13,14),((35,36),(47,48))),34),((((((19,22),(20,21)),(28,46)),29),37),(44,45))),(((38,39),40),(42,43))),(32,33)),(58,147)),59)))),(((6,7),(55,57)),(30,31))),(2,62)),64),63);
 173: 1 -14002.18555 -14425.8018 (0,(((((((((1,95),96),(((((((((((5,((11,12),(((16,18),41),25))),(23,24)),(26,27)),(8,9)),(54,56)),((60,61),(((74,(125,126)),(((106,138),122),(128,143))),146))),((81,142),86)),(((((((((68,111),(115,119)),118),114),(116,117)),(132,133)),(109,110)),(((71,72),(((73,(134,135)),105),88)),((83,84),((97,99),(98,100))))),(((76,(82,(107,108))),((93,94),139)),(((85,104),124),(103,(123,129)))))),((((69,70),((75,(91,(92,130))),(136,137))),(((80,90),89),(112,113))),((((((77,78),79),127),87),131),(120,121)))),(101,102)),(65,(66,148)))),(((49,144),(53,140)),((50,51),52))),67),((((3,4),(15,17)),141),((10,145),(((((((13,14),(34,(35,36))),(47,48)),(((((19,(20,21)),22),((28,46),29)),37),(44,45))),(((38,39),40),((42,43),59))),(32,33)),(58,147))))),(((6,7),(55,57)),(30,31))),(2,62)),63),64);
 174: 1 -14228.29883 -14410.21004 (0,((((((((1,96),95),((((((((((((((5,((11,12),(((16,18),41),25))),(23,24)),(26,27)),(8,9)),(54,56)),((60,61),((((106,138),122),(128,143)),146))),(74,(125,126))),((81,142),86)),((((((((68,111),118),(115,119)),114),(116,117)),((109,110),(132,133))),(((71,72),(((73,(134,135)),105),88)),((83,84),((97,99),(98,100))))),(((76,(82,(107,108))),((93,94),139)),(((85,104),124),(103,(123,129)))))),(((69,70),((((75,130),(91,92)),136),137)),(((80,90),89),(112,113)))),(((((77,78),79),127),(87,131)),(120,121))),(101,102)),((65,66),148)),49)),(((50,51),52),((53,140),144))),67),((((3,4),141),(15,17)),(((10,145),(((((((13,14),(34,(35,36))),(47,48)),(((((19,22),(20,21)),((28,46),29)),37),(44,45))),(((38,39),40),(42,43))),(32,33)),59)),(58,147)))),(((6,7),(55,57)),(30,31))),(2,62)),(63,64));
 175: 2 -14750.58594 -14405.61317 (0,((((((((1,(95,96)),(((((((((((((5,((11,12),(((16,18),41),25))),(23,24)),(26,27)),(8,9)),(54,56)),((60,61),((((106,138),122),(128,143)),146))),(74,(125,126))),((81,142),86)),(((((((68,111),118),(115,119)),114),(((109,110),(132,133)),(116,117))),(((71,72),(((73,(134,135)),105),88)),((83,84),((97,99),(98,100))))),(((76,(82,(107,108))),((93,94),139)),(((85,104),124),(103,(123,129)))))),(((69,70),(((75,((91,92),130)),136),137)),(((80,90),89),(112,113)))),(((((77,78),79),(87,127)),131),(120,121))),(101,102)),((65,66),148))),(((49,144),(53,140)),(50,(51,52)))),67),((((3,4),(15,17)),141),((10,145),((((((((13,14),((35,36),(47,48))),34),((((((19,22),(20,21)),(28,46)),29),37),(44,45))),(((38,39),40),(42,43))),(32,33)),59),(58,147))))),(((6,7),(55,57)),(30,31))),(2,62)),64),63);
 176: 1 -14799.85742 -14415.18125 (0,((((((((1,95),96),(((((((((((((5,((11,12),(((16,18),41),25))),(23,24)),(26,27)),(8,9)),(54,56)),((60,61),((((106,138),122),(128,143)),146))),(74,(125,126))),((81,142),86)),((((((((68,111),(115,119)),118),114),(116,117)),((109,110),(132,133))),(((71,72),(((73,(134,135)),105),88)),((83,84),((97,99),(98,100))))),(((76,(82,(107,108))),((93,94),139)),(((85,104),124),(103,(123,129)))))),(((69,70),((75,((91,92),130)),(136,137))),(((80,90),89),(112,113)))),(((((77,78),79),(87,127)),131),(120,121))),(101,102)),(65,(66,148)))),((((49,144),(53,140)),(50,(51,52))),67)),(10,(((((((((13,14),((35,36),(47,48))),34),(((((19,22),(20,21)),((28,46),29)),37),(44,45))),(((38,39),40),(42,43))),(32,33)),(58,147)),59),145))),(((3,4),(15,17)),141)),(((6,7),(55,57)),(30,31))),(2,62)),(63,64));
 177: 1 -13626.81641 -14415.2947 (0,(((((((((1,96),95),(((((((((((((5,((11,12),(((16,18),41),25))),(23,24)),(26,27)),(8,9)),(54,56)),((60,61),((((106,138),122),(128,143)),146))),(74,(125,126))),((81,142),86)),(((((((((68,111),(115,119)),118),114),(116,117)),(132,133)),(109,110)),(((71,72),((73,(105,(134,135))),88)),((83,84),((97,99),(98,100))))),(((76,(82,(107,108))),((93,94),139)),(((85,104),124),(103,(123,129)))))),(((69,70),((((75,130),(91,92)),136),137)),(((80,90),89),(112,113)))),(((((77,78),79),(87,127)),131),(120,121))),(101,102)),((65,148),66))),(((49,144),(53,140)),(50,(51,52)))),67),((((3,4),(15,17)),141),(10,(((((((((13,14),((34,(35,36)),(47,48))),(44,45)),((((19,22),(20,21)),((28,46),29)),37)),(((38,39),40),(42,43))),(32,33)),(58,147)),59),145)))),(((6,7),(55,57)),(30,31))),(2,62)),64),63);
 178: 1 -15213.61133 -14416.3189 (0,(((((((1,95),96),(((50,51),52),((53,140),144))),(((((((((((((((5,((11,12),(((16,18),41),25))),(23,24)),(26,27)),(8,9)),(54,56)),((60,61),((((106,138),122),(128,143)),146))),((74,125),126)),((81,142),86)),((((((((68,111),(115,119)),118),114),(116,117)),((109,110),(132,133))),(((71,72),(((73,(134,135)),105),88)),((83,84),((97,99),(98,100))))),(((76,(82,(107,108))),(((85,104),124),(103,(123,129)))),((93,94),139)))),((((69,70),((75,((91,130),92)),(136,137))),((80,90),89)),(112,113))),(((((77,78),79),(87,127)),131),(120,121))),(101,102)),((65,66),148)),49),67)),((((3,4),(15,17)),141),((10,((((((((13,14),(34,(35,36))),(47,48)),(((((19,22),(20,21)),((28,46),29)),37),(44,45))),(((38,39),40),(42,43))),(32,33)),59),145)),(58,147)))),(((6,7),(55,57)),(30,31))),(2,62)),(63,64));
 179: 2 -13785.61328 -14407.58575 (0,(((((((((1,95),96),(((((((((((((5,((11,12),(((16,18),41),25))),(23,24)),(26,27)),(8,9)),(54,56)),((60,61),((((106,138),122),(128,143)),146))),(74,(125,126))),((81,142),86)),((((((((68,111),(115,119)),118),114),(116,117)),((109,110),(132,133))),(((71,72),(((73,(134,135)),105),88)),((83,84),((97,99),(98,100))))),(((76,(82,(107,108))),((93,94),139)),(((85,104),124),(103,(123,129)))))),(((69,70),((((75,130),(91,92)),136),137)),(((80,90),89),(112,113)))),(((((77,78),79),(87,127)),131),(120,121))),(101,102)),((65,66),148))),(((50,(51,52)),(53,140)),144)),(49,67)),((((3,4),(15,17)),141),(10,(((((((((13,14),((35,36),(47,48))),34),(((((19,22),(20,21)),((28,46),29)),37),(44,45))),(((38,39),40),(42,43))),(32,33)),(58,147)),59),145)))),(((6,7),(55,57)),(30,31))),(2,62)),64),63);
 180: 1 -14858.52441 -14411.82101 (0,((((((((((1,96),95),((((((((((((((5,((11,12),(((16,18),41),25))),(23,24)),(26,27)),(8,9)),(54,56)),((60,61),((((106,138),122),(128,143)),146))),(74,(125,126))),((81,142),86)),(((((((68,111),(115,119)),118),114),(116,117)),((109,110),(132,133))),(((71,72),(((73,(134,135)),105),88)),((83,84),((97,99),(98,100)))))),(((76,(82,(107,108))),(((85,104),124),(103,(123,129)))),((93,94),139))),(((69,70),((((75,(92,130)),91),136),137)),(((80,90),89),(112,113)))),(((((77,78),79),(87,127)),131),(120,121))),(101,102)),((65,148),66))),49),(((50,51),52),((53,140),144))),67),((((3,4),(15,17)),141),((10,145),((((((((13,14),((35,36),(47,48))),34),((((((19,22),(20,21)),(28,46)),29),37),(44,45))),(((38,39),40),(42,43))),(32,33)),59),(58,147))))),(((6,7),(55,57)),(30,31))),(2,62)),64),63);
 181: 16 -13606.56934 -14403.69319 (0,(((((((1,96),95),(((((((((((((5,((11,12),(((16,18),41),25))),(23,24)),(26,27)),(8,9)),(54,56)),((60,61),((((106,138),122),(128,143)),146))),(74,(125,126))),((81,142),86)),((((((((68,111),(115,119)),118),114),(116,117)),((109,110),(132,133))),(((71,72),(((73,(134,135)),105),88)),((83,84),((97,99),(98,100))))),(((76,(82,(107,108))),((93,94),139)),(((85,104),124),(103,(123,129)))))),(((69,70),(((75,(91,(92,130))),137),136)),(((80,90),89),(112,113)))),(((((77,78),79),(87,127)),131),(120,121))),(101,102)),((65,66),148))),((((49,144),(53,140)),((50,51),52)),67)),((((3,4),141),(15,17)),(10,(((((((((13,14),((35,36),(47,48))),34),((((((19,22),(20,21)),(28,46)),29),37),(44,45))),(((38,39),40),(42,43))),(32,33)),(58,147)),59),145)))),(((6,7),(55,57)),(30,31))),(2,62)),(63,64));
 182: 1 -14349.97168 -14417.44563 (0,(((((((((1,96),95),((((((((((((5,((11,12),(((16,18),41),25))),(23,24)),((26,27),((74,125),126))),(8,9)),(54,56)),((60,61),((((106,138),122),(128,143)),146))),((81,142),86)),((((((68,111),(115,119)),118),114),(((109,110),(132,133)),(116,117))),(((71,72),(((73,(134,135)),105),88)),((83,84),((97,99),(98,100)))))),(((76,(82,(107,108))),((93,94),139)),(((85,104),124),(103,(123,129))))),((((69,70),((75,((91,92),130)),(136,137))),(((80,90),89),(112,113))),(((((77,78),79),(87,127)),131),(120,121)))),(101,102)),((65,66),148))),(((49,144),(53,140)),(50,(51,52)))),67),((((3,4),(15,17)),141),((10,145),((((((((13,14),(34,(35,36))),(47,48)),(((((19,22),(20,21)),((28,46),29)),37),(44,45))),(((38,39),40),(42,43))),(32,33)),(58,147)),59)))),(((6,7),(55,57)),(30,31))),(2,62)),64),63);
 183: 2 -13951.80273 -14425.35562 (0,((((((((1,(95,96)),(((((((((((((((5,((11,12),(((16,18),41),25))),(23,24)),(26,27)),(8,9)),(54,56)),((60,61),((((106,138),122),(128,143)),146))),(74,(125,126))),((81,142),86)),((((((68,111),(115,119)),118),114),(116,117)),((109,110),(132,133)))),(((71,72),(((73,(134,135)),105),88)),((83,84),((97,99),(98,100))))),(((76,(82,(107,108))),((93,94),139)),(((85,104),124),(103,(123,129))))),(((69,70),((((75,130),(91,92)),137),136)),(((80,90),89),(112,113)))),((((77,(78,79)),(87,127)),131),(120,121))),(101,102)),((65,148),66))),(((49,144),(53,140)),((50,51),52))),67),((((3,4),(15,17)),141),((10,145),((((((((13,14),(34,(35,36))),(47,48)),((((19,(((20,21),22),(28,46))),29),37),(44,45))),(((38,39),40),(42,43))),(32,33)),59),(58,147))))),(((6,7),(55,57)),(30,31))),(2,62)),64),63);
 184: 1 -14455.54883 -14407.71568 (0,(((((((((1,95),96),(((((((((((((5,((11,12),(((16,18),41),25))),(23,24)),(26,27)),((54,56),((60,61),((((106,138),122),(128,143)),146)))),(8,9)),(74,(125,126))),((81,142),86)),(((((77,78),79),((120,121),131)),127),87)),((((((((68,111),118),(115,119)),114),(116,117)),((109,110),(132,133))),(((71,72),(((73,(134,135)),105),88)),((83,84),((97,99),(98,100))))),(((76,(82,(107,108))),((93,94),139)),(((85,104),124),(103,(123,129)))))),(((69,70),((75,((91,92),130)),(136,137))),(((80,90),89),(112,113)))),(101,102)),((65,148),66)),49)),(((50,52),51),((53,140),144))),67),((((3,4),(15,17)),141),((10,145),((((((((13,14),(34,(35,36))),(47,48)),(((((19,22),(20,21)),((28,46),29)),37),(44,45))),(((38,39),40),(42,43))),(32,33)),59),(58,147))))),(((6,7),(55,57)),(30,31))),(2,62)),64),63);
 185: 1 -14916.35547 -14416.58765 (0,(((((((1,95),96),67),(((((((((((((((5,((11,12),(((16,18),41),25))),(23,24)),(26,27)),(8,9)),(54,56)),((60,61),((((106,138),122),(128,143)),146))),(74,(125,126))),((81,142),86)),(((((((68,111),(115,119)),118),(((109,110),(132,133)),(116,117))),114),(((71,72),(((73,(134,135)),105),88)),((83,84),((97,99),(98,100))))),(((76,(82,(107,108))),((93,94),139)),(((85,104),124),(103,(123,129)))))),(((69,70),((75,((91,92),130)),(136,137))),(((80,90),89),(112,113)))),(((((77,78),79),(87,127)),131),(120,121))),(101,102)),((65,66),148)),49),(((50,(51,52)),(53,140)),144))),((((3,4),(15,17)),141),((10,145),((((((((13,14),(34,(35,36))),(47,48)),((((19,((20,21),22)),((28,46),29)),37),(44,45))),(((38,39),40),(42,43))),(32,33)),59),(58,147))))),(((6,7),(55,57)),(30,31))),(2,62)),(63,64));
 186: 2 -14873.69238 -14407.90003 (0,(((((((((1,95),96),((((((((((((((5,((11,12),(((16,18),41),25))),(23,24)),(26,27)),(8,9)),(54,56)),((60,61),((((106,138),122),(128,143)),146))),(74,(125,126))),((81,142),86)),((((((((68,111),118),(115,119)),114),(116,117)),((109,110),(132,133))),(((71,72),(((73,(134,135)),105),88)),((83,84),((97,99),(98,100))))),(((76,(82,(107,108))),((93,94),139)),(((85,104),124),(103,(123,129)))))),(((69,70),((75,((91,92),130)),(136,137))),(((80,90),89),(112,113)))),(((((77,78),79),127),(87,131)),(120,121))),(101,102)),((65,66),148)),49)),(((50,(51,52)),(53,140)),144)),67),((((3,4),(15,17)),141),((10,145),((((((((13,14),(34,(35,36))),(47,48)),(((((19,22),(20,21)),((28,46),29)),37),(44,45))),(((38,39),40),(42,43))),(32,33)),59),(58,147))))),(((6,7),(55,57)),(30,31))),(2,62)),64),63);
 187: 1 -14125.27734 -14423.2162 (0,((((((((1,96),95),((((((((((((((5,((11,12),(((16,18),41),25))),(23,24)),(26,27)),(8,9)),(54,56)),((60,61),((((106,138),122),(128,143)),146))),(74,(125,126))),((81,142),86)),((((((68,111),(115,119)),118),114),(((109,110),(132,133)),(116,117))),(((71,72),(((73,(134,135)),105),88)),((83,84),((97,99),(98,100)))))),(((76,(82,(107,108))),(((85,104),124),(103,(123,129)))),((93,94),139))),(((69,70),((75,((91,92),130)),(136,137))),(((80,90),89),(112,113)))),(((((77,78),79),(87,127)),131),(120,121))),(101,102)),((65,66),148))),(((49,144),(53,140)),((50,51),52))),67),((((3,4),(15,17)),141),((10,145),(((((((13,14),((35,36),(47,48))),34),((((((19,22),(20,21)),(28,46)),29),37),(44,45))),(((38,39),40),((42,43),59))),(32,33)),(58,147))))),(((6,7),(55,57)),(30,31))),(2,62)),(63,64));
 188: 1 -14672.35742 -14403.44227 (0,(((((((((1,95),96),(((((((((((5,((11,12),(((16,18),41),25))),(23,24)),(26,27)),(8,9)),(54,56)),((60,61),((((106,138),122),(128,143)),146))),((74,125),126)),((81,142),86)),((((((((68,111),(115,119)),118),114),(116,117)),((109,110),(132,133))),(((71,72),(((73,(134,135)),105),88)),((83,84),((97,99),(98,100))))),(((76,(82,(107,108))),((93,94),139)),(((85,104),124),(103,(123,129)))))),(((((69,70),(((75,(91,(92,130))),136),137)),(((80,90),89),(112,113))),(((((77,78),79),(87,127)),131),(120,121))),(101,102))),((65,148),66))),(((49,144),(53,140)),((50,51),52))),67),((((3,4),(15,17)),141),((10,145),((((((((13,14),(34,(35,36))),(47,48)),(((((19,22),(20,21)),((28,46),29)),37),(44,45))),(((38,39),40),(42,43))),(32,33)),59),(58,147))))),(((6,7),(55,57)),(30,31))),(2,62)),64),63);
 189: 1 -13804.16016 -14423.2162 (0,((((((((1,96),95),((((((((((((((5,((11,12),(((16,18),41),25))),(23,24)),(26,27)),(8,9)),(54,56)),((60,61),((((106,138),122),(128,143)),146))),(74,(125,126))),((81,142),86)),((((((68,111),(115,119)),118),114),(((109,110),(132,133)),(116,117))),(((71,72),(((73,(134,135)),105),88)),((83,84),((97,99),(98,100)))))),(((76,(82,(107,108))),(((85,104),124),(103,(123,129)))),((93,94),139))),(((69,70),((75,((91,92),130)),(136,137))),(((80,90),89),(112,113)))),(((((77,78),79),(87,127)),131),(120,121))),(101,102)),((65,66),148))),(((49,144),(53,140)),((50,51),52))),67),((((3,4),(15,17)),141),((10,145),(((((((13,14),((35,36),(47,48))),34),((((((19,22),(20,21)),(28,46)),29),37),(44,45))),(((38,39),40),((42,43),59))),(32,33)),(58,147))))),(((6,7),(55,57)),(30,31))),(2,62)),(63,64));
 190: 1 -13255.66406 -14411.51225 (0,((((((((1,96),95),((((((((((((((5,((11,12),(((16,18),41),25))),(23,24)),(26,27)),(8,9)),(54,56)),((60,61),((((106,138),122),(128,143)),146))),(74,(125,126))),((81,142),86)),((((((((68,111),(115,119)),118),114),(116,117)),((109,110),(132,133))),(((71,72),(((73,(134,135)),105),88)),((83,84),((97,99),(98,100))))),(((76,(82,(107,108))),((93,94),139)),(((85,104),124),(103,(123,129)))))),((((((77,78),79),131),(120,121)),127),87)),(((69,70),(((((75,91),130),92),136),137)),(((80,90),89),(112,113)))),(101,102)),((65,66),148)),49)),(((50,51),52),((53,140),144))),67),(((((((3,4),(15,17)),141),10),145),(((((((13,14),(34,(35,36))),(47,48)),(((((19,(20,21)),22),((28,46),29)),37),(44,45))),(((38,39),40),(42,43))),(32,33)),59)),(58,147))),(((6,7),(55,57)),(30,31))),(2,62)),(63,64));
 191: 4 -14189.53906 -14407.15096 (0,(((((((((1,95),96),((((((((((((5,((11,12),(((16,18),41),25))),(23,24)),(26,27)),(8,9)),(54,56)),((60,61),(((((74,125),126),(128,143)),((106,138),122)),146))),((81,142),86)),((((((((68,111),118),(115,119)),114),(116,117)),((109,110),(132,133))),(((71,72),(((73,(134,135)),105),88)),((83,84),((97,99),(98,100))))),(((76,(82,(107,108))),((93,94),139)),(((85,104),124),(103,(123,129)))))),((((77,78),79),(87,127)),((120,121),131))),(((69,70),(((75,130),(91,92)),(136,137))),(((80,90),89),(112,113)))),(101,102)),((65,148),66))),(((49,144),(53,140)),((50,52),51))),67),((((3,4),(15,17)),141),((10,145),((((((((13,14),((35,36),(47,48))),34),((((((19,22),(20,21)),(28,46)),29),37),(44,45))),(((38,39),40),(42,43))),(32,33)),59),(58,147))))),(((6,7),(55,57)),(30,31))),(2,62)),64),63);
 192: 1 -14593.33594 -14404.17499 (0,(((((((1,(95,96)),((((((((((((5,((11,12),(((16,18),41),25))),(23,24)),(26,27)),((54,56),((60,61),((((106,138),122),(128,143)),146)))),(8,9)),(74,(125,126))),((81,142),86)),((((((((68,111),118),(115,119)),114),(116,117)),((109,110),(132,133))),(((71,72),(((73,(134,135)),105),88)),((83,84),((97,99),(98,100))))),(((76,(82,(107,108))),((93,94),139)),(((85,104),124),(103,(123,129)))))),(((((77,78),79),(87,127)),131),(120,121))),(((69,70),(((75,((91,130),92)),137),136)),(((80,90),89),(112,113)))),(101,102)),((65,66),148))),((((49,144),(53,140)),((50,51),52)),67)),((((3,4),(15,17)),141),((10,145),((((((((13,14),(34,(35,36))),(47,48)),(((((19,22),(20,21)),((28,46),29)),37),(44,45))),(((38,39),40),(42,43))),(32,33)),(58,147)),59)))),(((6,7),(55,57)),(30,31))),(2,62)),63),64);
 193: 1 -13289.10645 -14411.1344 (0,(((((((((1,96),95),(((((((((((5,((11,12),(((16,18),41),25))),(23,24)),(26,27)),((54,56),((60,61),((((106,138),122),(128,143)),146)))),(8,9)),(74,(125,126))),((81,142),86)),(((((((68,111),118),(115,119)),114),(116,117)),((109,110),(132,133))),((((71,72),(((73,(134,135)),105),88)),((83,84),((97,99),(98,100)))),(((76,(82,(107,108))),((93,94),139)),(((85,104),124),(103,(123,129))))))),((((69,70),((((75,130),(91,92)),137),136)),(((80,90),89),(112,113))),(((((77,78),79),(87,127)),131),(120,121)))),(101,102)),((65,148),66))),(((49,144),(53,140)),(50,(51,52)))),67),((((3,4),141),(15,17)),((10,145),((((((((13,14),(34,(35,36))),(47,48)),(((((19,22),(20,21)),((28,46),29)),37),(44,45))),(((38,39),40),(42,43))),(32,33)),59),(58,147))))),(((6,7),(55,57)),(30,31))),(2,62)),64),63);
 194: 1 -14731.38574 -14404.31594 (0,(((((((((1,96),95),((((((((((((5,((11,12),(((16,18),41),25))),(23,24)),(26,27)),(8,9)),(54,56)),((60,61),((((106,138),122),(128,143)),146))),(74,(125,126))),((81,142),86)),((((((((68,111),(115,119)),118),114),(116,117)),((109,110),(132,133))),(((71,72),(((73,(134,135)),105),88)),((83,84),((97,99),(98,100))))),(((76,(82,(107,108))),((93,94),139)),(((85,104),124),(103,(123,129)))))),((((69,70),(((75,((91,92),130)),136),137)),(((80,90),89),(112,113))),(((((77,78),79),(87,127)),131),(120,121)))),(101,102)),(65,(66,148)))),(((49,144),(53,140)),((50,51),52))),67),((((3,4),(15,17)),141),((10,145),((((((((13,14),(34,(35,36))),(47,48)),((((((19,22),(20,21)),(28,46)),29),37),(44,45))),(((38,39),40),(42,43))),(32,33)),59),(58,147))))),(((6,7),(55,57)),(30,31))),(2,62)),63),64);
 195: 1 -14495.99219 -14420.57589 (0,(((((((((1,95),96),(((((((((((((5,((11,12),(((16,18),41),25))),(23,24)),(26,27)),(8,9)),(54,56)),((60,61),((((106,138),122),(128,143)),146))),(74,(125,126))),((81,142),86)),(((((((68,111),(115,119)),118),114),(((109,110),(132,133)),(116,117))),(((71,72),(((73,(134,135)),105),88)),((83,84),((97,99),(98,100))))),(((76,(82,(107,108))),(((85,104),124),(103,(123,129)))),((93,94),139)))),(((69,70),((75,(91,(92,130))),(136,137))),(((80,90),89),(112,113)))),(((((77,78),79),(87,127)),131),(120,121))),(101,102)),((65,66),148))),(((49,144),(53,140)),(50,(51,52)))),67),((((3,4),(15,17)),141),((10,145),(((((((13,14),((35,36),(47,48))),34),((((((19,22),(20,21)),(28,46)),29),37),(44,45))),(((38,39),40),((42,43),59))),(32,33)),(58,147))))),(((6,7),(55,57)),(30,31))),(2,62)),64),63);
 196: 1 -13769.49414 -14416.98807 (0,(((((((1,95),96),(((50,52),51),((53,140),144))),(((((((((((((5,((11,12),(((16,18),41),25))),(23,24)),(26,27)),((54,56),((60,61),((((106,138),122),(128,143)),146)))),(8,9)),(74,(125,126))),((81,142),86)),(((((((((68,111),(115,119)),118),114),(116,117)),((109,110),(132,133))),(((71,72),(((73,(134,135)),105),88)),((83,84),((97,99),(98,100))))),(((76,(82,(107,108))),((93,94),139)),(((85,104),124),(103,(123,129))))),(101,102))),(((((77,78),79),127),((120,121),131)),87)),(((69,70),(((((75,91),130),92),136),137)),(((80,90),89),(112,113)))),((65,148),66)),49),67)),((((3,4),(15,17)),141),((10,145),((((((((13,14),((35,36),(47,48))),34),((((19,((20,21),22)),((28,46),29)),37),(44,45))),(((38,39),40),(42,43))),(32,33)),59),(58,147))))),(((6,7),(55,57)),(30,31))),(2,62)),(63,64));
 197: 1 -14819.95703 -14403.6229 (0,(((((((((1,95),96),((((((((((((5,((11,12),(((16,18),41),25))),(23,24)),(26,27)),(8,9)),(54,56)),((60,61),((((106,138),122),(128,143)),146))),(74,(125,126))),((81,142),86)),((((((((68,111),118),(115,119)),114),(116,117)),((109,110),(132,133))),(((71,72),(((73,(134,135)),105),88)),((83,84),((97,99),(98,100))))),(((76,(82,(107,108))),(((85,104),124),(103,(123,129)))),((93,94),139)))),((((69,70),((75,((91,92),130)),(136,137))),(((80,90),89),(112,113))),(((((77,78),79),(87,127)),131),(120,121)))),(101,102)),((65,66),148))),(((49,144),(53,140)),(50,(51,52)))),67),((((3,4),(15,17)),141),((10,145),((((((((13,14),(34,(35,36))),(47,48)),(((((19,22),(20,21)),((28,46),29)),37),(44,45))),(((38,39),40),(42,43))),(32,33)),59),(58,147))))),(((6,7),(55,57)),(30,31))),(2,62)),64),63);
 198: 1 -13199.72559 -14410.48552 (0,(((((((1,95),96),(((50,51),52),((53,140),144))),(((((((((((((((5,((11,12),(((16,18),41),25))),(23,24)),(26,27)),(8,9)),(54,56)),((60,61),((((106,138),122),(128,143)),146))),(74,(125,126))),((81,142),86)),((((((((68,111),(115,119)),118),114),(116,117)),((109,110),(132,133))),(((71,72),(((73,(134,135)),105),88)),((83,84),((97,99),(98,100))))),(((76,(82,(107,108))),((93,94),139)),(((85,104),124),(103,(123,129)))))),((((69,70),((75,((91,130),92)),(136,137))),((80,90),89)),(112,113))),(((((77,78),79),(87,127)),131),(120,121))),(101,102)),((65,66),148)),49),67)),((((3,4),(15,17)),141),((10,145),((((((((13,14),(34,(35,36))),(47,48)),(((((19,22),(20,21)),((28,46),29)),37),(44,45))),(((38,39),40),(42,43))),(32,33)),(58,147)),59)))),(((6,7),(55,57)),(30,31))),(2,62)),(63,64));
 199: 1 -14849.31055 -14409.7753 (0,(((((((1,95),96),67),(((((((((((((((5,((11,12),(((16,18),41),25))),(23,24)),(26,27)),(8,9)),(54,56)),((60,61),((((106,138),122),(128,143)),146))),(74,(125,126))),((81,142),86)),((((((((68,111),(115,119)),118),114),(116,117)),((109,110),(132,133))),(((71,72),(((73,(134,135)),105),88)),((83,84),((97,99),(98,100))))),(((76,(82,(107,108))),((93,94),139)),(((85,104),124),(103,(123,129)))))),(((((77,78),79),127),(87,131)),(120,121))),(((69,70),((((75,91),(92,130)),136),137)),(((80,90),89),(112,113)))),(101,102)),(65,(66,148))),49),((((50,51),52),(53,140)),144))),((((3,4),(15,17)),141),((10,145),((((((((13,14),(34,(35,36))),(47,48)),(((((19,22),(20,21)),((28,46),29)),37),(44,45))),(((38,39),40),(42,43))),(32,33)),59),(58,147))))),(((6,7),(55,57)),(30,31))),(2,62)),(63,64));
 200: 1 -14388.30078 -14445.05971 (0,(((((((((1,95),96),(((((((((((((5,((11,12),(((16,18),41),25))),(23,24)),(26,27)),(8,9)),(54,56)),((60,61),((((106,138),122),(128,143)),146))),((74,125),126)),((81,142),86)),((((((((68,111),(115,119)),118),114),(116,117)),((109,110),(132,133))),(((((71,72),88),((73,(134,135)),105)),((97,99),(98,100))),(83,84))),(((76,(82,(107,108))),((93,94),139)),(((85,104),124),(103,(123,129)))))),(((69,70),((((75,130),(91,92)),137),136)),(((80,90),89),(112,113)))),((((77,78),79),((87,127),131)),(120,121))),(101,102)),((65,66),148))),(((49,144),(53,140)),(50,(51,52)))),67),((((3,4),(15,17)),(((10,145),(((((((13,14),(34,(35,36))),(47,48)),(((((19,(20,21)),22),((28,46),29)),37),(44,45))),(((38,39),40),(42,43))),(32,33)),59)),141)),(58,147))),(((6,7),(55,57)),(30,31))),(2,62)),64),63);
 201: 1 -14031.73242 -14411.71268 (0,(((((((((1,95),96),(((((((((((((5,((11,12),(((16,18),41),25))),(26,27)),(23,24)),(54,56)),(8,9)),((60,61),((((106,138),122),(128,143)),146))),(74,(125,126))),((81,142),86)),((((((((68,111),118),(115,119)),114),(116,117)),((109,110),(132,133))),(((71,72),(((73,(134,135)),105),88)),((83,84),((97,99),(98,100))))),(((76,(82,(107,108))),((93,94),139)),(((85,104),124),(103,(123,129)))))),(((69,70),((75,((91,92),130)),(136,137))),(((80,90),89),(112,113)))),(((((77,78),79),(87,127)),131),(120,121))),(101,102)),((65,66),148))),(((49,144),(53,140)),((50,51),52))),67),((((3,4),(15,17)),141),((10,145),((((((((13,14),(34,(35,36))),(47,48)),(((((19,22),(20,21)),((28,46),29)),37),(44,45))),(((38,39),40),(42,43))),(32,33)),59),(58,147))))),(((6,7),(55,57)),(30,31))),(2,62)),64),63);
 202: 1 -14682.94922 -14410.79992 (0,(((((((1,(95,96)),(((((((((((((5,((11,12),(((16,18),41),25))),(23,24)),(26,27)),(8,9)),(54,56)),((60,61),((((106,138),122),(128,143)),146))),(74,(125,126))),((81,142),86)),((((((((68,111),(115,119)),118),114),(116,117)),((109,110),(132,133))),(((71,72),(((73,(134,135)),105),88)),((83,84),((97,99),(98,100))))),(((76,(82,(107,108))),((93,94),139)),(((85,104),124),(103,(123,129)))))),(((69,70),((75,((91,92),130)),(136,137))),(((80,90),89),(112,113)))),((((77,78),79),((87,127),131)),(120,121))),(101,102)),((65,148),66))),((((49,144),(53,140)),(50,(51,52))),67)),((((3,4),(15,17)),141),((10,145),((((((((13,14),((35,36),(47,48))),34),((((((19,22),(28,46)),(20,21)),29),37),(44,45))),(((38,39),40),(42,43))),(32,33)),59),(58,147))))),(((6,7),(55,57)),(30,31))),(2,62)),64),63);
 203: 1 -15290.84961 -14426.76696 (0,(((((((((1,95),96),((((((((((((5,((11,12),(((16,18),41),25))),(23,24)),(26,27)),(8,9)),(54,56)),((60,61),((((106,138),122),(128,143)),146))),(74,(125,126))),(((((((((68,111),(115,119)),118),114),(116,117)),((109,110),(132,133))),(((71,72),(((73,(134,135)),105),88)),((83,84),((97,99),(98,100))))),(((76,(82,(107,108))),((93,94),139)),(((85,104),124),(103,(123,129))))),((81,142),86))),(((((77,78),79),131),(87,127)),(120,121))),(((69,70),(((75,130),(91,92)),(136,137))),(((80,90),89),(112,113)))),(101,102)),((65,66),148))),(((49,144),(53,140)),(50,(51,52)))),67),((((3,4),(15,17)),141),((10,145),(((((((13,14),((34,(35,36)),(47,48))),((((((19,22),(20,21)),(28,46)),29),37),(44,45))),(((38,39),40),(42,43))),(32,33)),59),(58,147))))),(((6,7),(55,57)),(30,31))),(2,62)),64),63);
 204: 1 -13798.91211 -14409.22708 (0,(((((((1,95),96),((((((((((((((5,((11,12),(((16,18),41),25))),(23,24)),(26,27)),(8,9)),(54,56)),((60,61),((((106,138),122),(128,143)),146))),(74,(125,126))),((81,142),86)),((((((((68,111),(115,119)),118),114),(116,117)),((109,110),(132,133))),(((71,72),(((73,(134,135)),105),88)),((83,84),((97,99),(98,100))))),(((76,(82,(107,108))),((93,94),139)),(((85,104),124),(103,(123,129)))))),(((((77,78),79),127),(87,131)),(120,121))),(((69,70),((((75,91),(92,130)),136),137)),(((80,90),89),(112,113)))),(101,102)),((65,66),148)),49)),((((50,51),52),((53,140),144)),67)),((((3,4),(15,17)),141),((10,145),((((((((13,14),(34,(35,36))),(47,48)),((((((19,22),(20,21)),(28,46)),29),37),(44,45))),(((38,39),40),(42,43))),(32,33)),59),(58,147))))),(((6,7),(55,57)),(30,31))),(2,62)),(63,64));
 205: 1 -14484.5918 -14409.27776 (0,((((((((1,96),95),(((((((((((5,((11,12),(((16,18),41),25))),(23,24)),(26,27)),((54,56),((60,61),((((106,138),122),(128,143)),146)))),(8,9)),(74,(125,126))),((81,142),86)),((((((((68,111),(115,119)),118),114),(116,117)),((109,110),(132,133))),(((71,72),(((73,(134,135)),105),88)),((83,84),((97,99),(98,100))))),(((76,(82,(107,108))),((93,94),139)),(((85,104),124),(103,(123,129)))))),((((69,70),((75,((91,130),92)),(136,137))),(((80,90),89),(112,113))),(((((77,78),79),127),(87,131)),(120,121)))),(101,102)),((65,66),148))),(((49,144),((50,(51,52)),(53,140))),67)),((((3,4),(15,17)),141),((10,145),((((((((13,14),(34,(35,36))),(47,48)),(((((19,22),(20,21)),((28,46),29)),37),(44,45))),(((38,39),40),(42,43))),(32,33)),59),(58,147))))),(((6,7),(55,57)),(30,31))),(2,62)),64),63);
 206: 2 -15443.37891 -14408.9978 (0,(((((((((1,96),95),(((((((((((((5,((11,12),(((16,18),41),25))),(23,24)),(26,27)),(8,9)),(54,56)),((60,61),((((106,138),122),(128,143)),146))),((74,125),126)),((81,142),86)),((((((((68,111),(115,119)),118),114),(116,117)),((109,110),(132,133))),(((71,72),(((73,(134,135)),105),88)),((83,84),((97,99),(98,100))))),(((76,(82,(107,108))),((93,94),139)),(((85,104),124),(103,(123,129)))))),(((69,70),((75,((91,92),130)),(136,137))),(((80,90),89),(112,113)))),((((77,78),79),((87,127),131)),(120,121))),(101,102)),(65,(66,148)))),((50,(51,52)),((53,140),144))),(49,67)),((((3,4),(15,17)),141),(((10,145),(((((((13,14),((35,36),(47,48))),34),((((((19,22),(20,21)),(28,46)),29),37),(44,45))),(((38,39),40),(42,43))),(32,33)),59)),(58,147)))),(((6,7),(55,57)),(30,31))),(2,62)),64),63);
 207: 1 -15064.57617 -14408.72403 (0,((((((((1,95),96),((((((((((((5,((11,12),(((16,18),41),25))),((23,24),(26,27))),(8,9)),(54,56)),((60,61),((((106,138),122),(128,143)),146))),(74,(125,126))),((81,142),86)),((((((((68,111),118),(115,119)),114),(116,117)),((109,110),(132,133))),(((71,72),(((73,(134,135)),105),88)),((83,84),((97,99),(98,100))))),(((76,(82,(107,108))),((93,94),139)),(((85,104),124),(103,(123,129)))))),(((69,70),((75,((91,92),130)),(136,137))),(((80,90),89),(112,113)))),(((((77,78),79),(87,127)),131),(120,121))),(101,102)),((65,148),66))),(((49,144),(53,140)),((50,51),52))),67),((((3,4),(15,17)),141),((10,145),((((((((13,14),((35,36),(47,48))),34),((((((19,22),(20,21)),(28,46)),29),37),(44,45))),(((38,39),40),(42,43))),(32,33)),59),(58,147))))),(((6,7),(55,57)),(30,31))),(2,62)),(63,64));
 208: 1 -13940.28809 -14417.11768 (0,((((((((1,95),96),((((((((((((5,((11,12),(((16,18),41),25))),(23,24)),(26,27)),(54,56)),(8,9)),((60,61),((((106,138),122),(128,143)),146))),((((74,125),126),(81,142)),86)),((((((((68,111),(115,119)),118),114),(116,117)),((109,110),(132,133))),(((71,72),(((73,(134,135)),105),88)),((83,84),((97,99),(98,100))))),(((76,(82,(107,108))),((93,94),139)),(((85,104),124),(103,(123,129)))))),(((69,70),((75,((91,130),92)),(136,137))),(((80,90),89),(112,113)))),(((((77,78),79),(87,127)),131),(120,121))),(101,102)),((65,66),148))),(((49,144),(53,140)),(50,(51,52)))),67),((((3,4),(15,17)),141),((10,145),((((((((13,14),(34,(35,36))),(47,48)),(((((19,22),(20,21)),((28,46),29)),37),(44,45))),(((38,39),40),(42,43))),(32,33)),59),(58,147))))),(((6,7),(55,57)),(30,31))),(2,62)),(63,64));
 209: 2 -14256.60938 -14410.38621 (0,(((((((((1,95),96),(((((((((((((5,((11,12),(((16,18),41),25))),(23,24)),(26,27)),(8,9)),(54,56)),((60,61),((((106,138),122),(128,143)),146))),(74,(125,126))),((81,142),86)),(((((((((68,111),(115,119)),118),114),(116,117)),((109,110),(132,133))),(((71,72),(((73,(134,135)),105),88)),((83,84),((97,99),(98,100))))),((76,(82,(107,108))),(((85,104),124),(103,(123,129))))),((93,94),139))),(((69,70),((75,(91,(92,130))),(136,137))),(((80,90),89),(112,113)))),(((((77,78),79),(87,127)),131),(120,121))),(101,102)),((65,66),148))),49),((50,(51,52)),((53,140),144))),67),((((3,4),(15,17)),141),((10,145),((((((((13,14),((35,36),(47,48))),34),((((((19,22),(20,21)),(28,46)),29),37),(44,45))),(((38,39),40),(42,43))),(32,33)),59),(58,147))))),(((6,7),(55,57)),(30,31))),(2,62)),(63,64));
 210: 1 -14165.12012 -14415.7551 (0,((((((((((1,96),95),(((((((((((((5,((11,12),(((16,18),41),25))),(23,24)),(26,27)),(8,9)),(54,56)),((60,61),((((106,138),122),(128,143)),146))),((74,126),125)),((81,142),86)),((((((((68,111),118),(115,119)),114),(116,117)),((109,110),(132,133))),(((71,72),(((73,(134,135)),105),88)),((83,84),((97,99),(98,100))))),(((76,(82,(107,108))),((93,94),139)),(((85,104),124),(103,(123,129)))))),(((69,70),((((75,130),(91,92)),136),137)),(((80,90),89),(112,113)))),(((((77,78),79),(87,127)),131),(120,121))),(101,102)),((65,66),148))),(((49,144),(53,140)),(50,(51,52)))),67),(10,(((((((((13,14),((35,36),(47,48))),34),((((((19,22),(20,21)),(28,46)),29),37),(44,45))),(((38,39),40),(42,43))),(32,33)),(58,147)),59),145))),(((3,4),(15,17)),141)),(((6,7),(55,57)),(30,31))),(2,62)),63),64);
 211: 1 -14393.06152 -14410.34518 (0,(((((((((1,95),96),((((((((((((5,((11,12),(((16,18),41),25))),(23,24)),(26,27)),((54,56),((60,61),((((106,138),122),(128,143)),146)))),(8,9)),(74,(125,126))),((81,142),86)),(((((((68,111),(115,119)),118),114),((109,110),((116,117),(132,133)))),(((71,72),(((73,(134,135)),105),88)),((83,84),((97,99),(98,100))))),(((76,(82,(107,108))),((93,94),139)),(((85,104),124),(103,(123,129)))))),(((((77,78),79),(87,127)),131),(120,121))),(((69,70),(((75,130),(91,92)),(136,137))),(((80,90),89),(112,113)))),(101,102)),((65,148),66))),(((49,144),(53,140)),(50,(51,52)))),67),((((3,4),(15,17)),141),((10,145),((((((((13,14),(34,(35,36))),(47,48)),(((((19,(20,21)),22),((28,46),29)),37),(44,45))),(((38,39),40),(42,43))),(32,33)),59),(58,147))))),(((6,7),(55,57)),(30,31))),(2,62)),64),63);
 212: 1 -14762.63867 -14406.93565 (0,(((((((1,95),96),(((((((((((((5,((11,12),(((16,18),41),25))),(23,24)),(26,27)),(8,9)),(54,56)),((60,61),((((106,138),122),(128,143)),146))),(74,(125,126))),((81,142),86)),((((((((68,111),(115,119)),118),114),(116,117)),((109,110),(132,133))),(((71,72),(((73,(134,135)),105),88)),((83,84),((97,99),(98,100))))),(((76,(82,(107,108))),((93,94),139)),(((85,104),124),(103,(123,129)))))),(((69,70),((75,((91,92),130)),(136,137))),(((80,90),89),(112,113)))),(((((77,78),79),(87,127)),131),(120,121))),(101,102)),(65,(66,148)))),((((49,144),(53,140)),(50,(51,52))),67)),((((3,4),(15,17)),141),(10,((((((((((13,14),((35,36),(47,48))),34),(44,45)),((((19,22),(20,21)),((28,46),29)),37)),(((38,39),40),(42,43))),(32,33)),(58,147)),59),145)))),(((6,7),(55,57)),(30,31))),(2,62)),(63,64));
 213: 1 -14703.37305 -14423.17382 (0,(((((((((1,95),96),(((((((((((((5,((11,12),(((16,18),41),25))),(23,24)),(26,27)),(8,9)),(54,56)),((60,61),((((106,138),122),(128,143)),146))),(74,(125,126))),((81,142),86)),((((((((68,111),(115,119)),118),114),(116,117)),((109,110),(132,133))),(((76,(82,(107,108))),(((85,104),124),(103,(123,129)))),((93,94),139))),(((71,72),(((73,(134,135)),105),88)),((83,84),((97,99),(98,100)))))),(((69,70),(((75,130),(91,92)),(136,137))),(((80,90),89),(112,113)))),(((((77,78),79),(87,127)),131),(120,121))),(101,102)),((65,66),148))),(((49,144),(53,140)),(50,(51,52)))),67),((((3,4),(15,17)),141),((10,145),(((((((13,14),((35,36),(47,48))),34),((((((19,22),(20,21)),(28,46)),29),37),(44,45))),(((38,39),40),((42,43),59))),(32,33)),(58,147))))),(((6,7),(55,57)),(30,31))),(2,62)),64),63);
 214: 2 -15231.09766 -14406.87222 (0,(((((((((1,95),96),((((((((((((5,((11,12),(((16,18),41),25))),(23,24)),(26,27)),((54,56),((60,61),((((106,138),122),(128,143)),146)))),(8,9)),(74,(125,126))),((81,142),86)),(((((((68,111),(115,119)),118),114),((((109,110),(132,133)),117),116)),(((71,72),(((73,(134,135)),105),88)),((83,84),((97,99),(98,100))))),(((76,(82,(107,108))),((93,94),139)),(((85,104),124),(103,(123,129)))))),(((((77,78),79),(87,127)),131),(120,121))),(((69,70),(((75,130),(91,92)),(136,137))),(((80,90),89),(112,113)))),(101,102)),((65,148),66))),(((49,144),(53,140)),(50,(51,52)))),67),((((3,4),(15,17)),141),((10,145),((((((((13,14),(34,(35,36))),(47,48)),(((((19,(20,21)),22),((28,46),29)),37),(44,45))),(((38,39),40),(42,43))),(32,33)),59),(58,147))))),(((6,7),(55,57)),(30,31))),(2,62)),64),63);
 215: 1 -14489.2793 -14421.72133 (0,(((((((((1,95),96),(((((((((((((5,((11,12),(((16,18),41),25))),(23,24)),(26,27)),(8,9)),(54,56)),((74,125),126)),((60,61),((((106,138),122),(128,143)),146))),((81,142),86)),(((((((68,111),118),(115,119)),114),(((109,110),(132,133)),(116,117))),(((71,72),((83,84),((97,99),(98,100)))),(((73,(134,135)),105),88))),(((76,(82,(107,108))),(((85,104),124),(103,(123,129)))),((93,94),139)))),(((69,70),((((75,91),(92,130)),136),137)),(((80,90),89),(112,113)))),(((((77,78),79),(87,127)),131),(120,121))),(101,102)),((65,148),66))),((50,(51,52)),((53,140),144))),(49,67)),((((3,4),(15,17)),141),(10,(((((((((13,14),((35,36),(47,48))),34),((((((19,22),(20,21)),(28,46)),29),37),(44,45))),(((38,39),40),(42,43))),(32,33)),(58,147)),59),145)))),(((6,7),(55,57)),(30,31))),(2,62)),63),64);
 216: 3 -15470.08984 -14408.09327 (0,((((((((1,(95,96)),((((((((((((5,((11,12),(((16,18),41),25))),(23,24)),(26,27)),((54,56),((60,61),((((106,138),122),(128,143)),146)))),(8,9)),(74,(125,126))),((81,142),86)),((((((((68,111),118),(115,119)),114),(116,117)),((109,110),(132,133))),(((71,72),(((73,(134,135)),105),88)),((83,84),((97,99),(98,100))))),(((76,(82,(107,108))),((93,94),139)),(((85,104),124),(103,(123,129)))))),(((((77,78),79),(87,127)),131),(120,121))),(((69,70),(((75,((91,130),92)),137),136)),(((80,90),89),(112,113)))),(101,102)),((65,66),148))),(((49,144),(53,140)),((50,51),52))),67),((((3,4),(15,17)),141),((10,145),(((((((((13,14),(34,(35,36))),(47,48)),(44,45)),((((19,22),(20,21)),((28,46),29)),37)),(((38,39),40),(42,43))),(32,33)),(58,147)),59)))),(((6,7),(55,57)),(30,31))),(2,62)),63),64);
 217: 1 -14564.40137 -14411.45823 (0,(((((((1,(95,96)),((((((((((((5,((11,12),(((16,18),41),25))),(23,24)),(26,27)),((54,56),((60,61),((((106,138),122),(128,143)),146)))),(8,9)),((74,(125,126)),((81,142),86))),((((((((68,111),118),(115,119)),114),(116,117)),((109,110),(132,133))),(((71,72),(((73,(134,135)),105),88)),((83,84),((97,99),(98,100))))),(((76,(82,(107,108))),((93,94),139)),(((85,104),124),(103,(123,129)))))),(((69,70),((((75,130),(91,92)),136),137)),(((80,90),89),(112,113)))),(((((77,78),79),((120,121),131)),127),87)),(101,102)),((65,66),148)),49)),(((50,(51,52)),((53,140),144)),67)),((((3,4),141),(15,17)),(10,(((((((((13,14),(34,(35,36))),(47,48)),(((((19,(20,21)),22),((28,46),29)),37),(44,45))),(((38,39),40),(42,43))),(32,33)),(58,147)),59),145)))),(((6,7),(55,57)),(30,31))),(2,62)),63),64);
 218: 1 -15960.72461 -14405.84458 (0,(((((((((1,96),95),(((((((((((((5,((11,12),(((16,18),41),25))),(23,24)),(26,27)),(8,9)),(54,56)),((60,61),((((106,138),122),(128,143)),146))),(74,(125,126))),((81,142),86)),((((((((68,111),(115,119)),118),114),(116,117)),((109,110),(132,133))),((((71,72),(((73,(134,135)),105),88)),((97,99),(98,100))),(83,84))),(((76,(82,(107,108))),((93,94),139)),(((85,104),124),(103,(123,129)))))),(((69,70),((75,((91,92),130)),(136,137))),(((80,90),89),(112,113)))),(((((77,78),79),(87,127)),131),(120,121))),(101,102)),((65,66),148))),(((49,144),(53,140)),(50,(51,52)))),67),((((3,4),(15,17)),141),((10,145),(((((((13,14),((34,(47,48)),(35,36))),(((((19,22),(20,21)),((28,46),29)),37),(44,45))),(((38,39),40),(42,43))),(32,33)),59),(58,147))))),(((6,7),(55,57)),(30,31))),(2,62)),64),63);
 219: 1 -13979.17969 -14416.27624 (0,((((((((1,96),95),(((((((((((((5,((11,12),(((16,18),41),25))),(23,24)),(26,27)),(8,9)),(54,56)),((60,61),((((106,138),122),(128,143)),146))),((74,125),126)),((81,142),86)),(((((((68,111),(115,119)),118),114),(116,117)),((109,110),(132,133))),((((71,72),(((73,(134,135)),105),88)),((83,84),((97,99),(98,100)))),(((76,(82,(107,108))),((93,94),139)),(((85,104),124),(103,(123,129))))))),((((69,70),((((75,(91,92)),130),136),137)),(((80,90),89),(112,113))),((((((77,78),79),(120,121)),131),127),87))),(101,102)),((65,148),66)),49)),((((50,51),52),((53,140),144)),67)),((((3,4),(15,17)),141),((10,145),((((((((13,14),(34,(35,36))),(47,48)),((((19,((20,21),22)),((28,46),29)),37),(44,45))),(((38,39),40),(42,43))),(32,33)),59),(58,147))))),(((6,7),(55,57)),(30,31))),(2,62)),64),63);
 220: 1 -13785.96484 -14407.41287 (0,(((((((((1,95),96),(((((((((((((5,((11,12),(((16,18),41),25))),(23,24)),(26,27)),(8,9)),(54,56)),((60,61),((((106,138),122),(128,143)),146))),(74,(125,126))),((81,142),86)),((((((68,111),((115,119),118)),114),(((109,110),(132,133)),(116,117))),(((71,72),(((73,(134,135)),105),88)),((83,84),((97,99),(98,100))))),(((76,(82,(107,108))),((93,94),139)),(((85,104),124),(103,(123,129)))))),(((69,70),((75,((91,130),92)),(136,137))),(((80,90),89),(112,113)))),(((((77,78),79),(87,127)),131),(120,121))),(101,102)),((65,66),148))),(((49,144),(53,140)),((50,51),52))),67),((((((3,4),(15,17)),141),145),((((((((13,14),(34,(35,36))),(47,48)),(((((19,22),(20,21)),((28,46),29)),37),(44,45))),(((38,39),40),(42,43))),(32,33)),59),(58,147))),10)),(((6,7),(55,57)),(30,31))),(2,62)),63),64);
 221: 1 -15129.3457 -14423.2162 (0,((((((((1,96),95),((((((((((((((5,((11,12),(((16,18),41),25))),(23,24)),(26,27)),(8,9)),(54,56)),((60,61),((((106,138),122),(128,143)),146))),(74,(125,126))),((81,142),86)),((((((68,111),(115,119)),118),114),(((109,110),(132,133)),(116,117))),(((71,72),(((73,(134,135)),105),88)),((83,84),((97,99),(98,100)))))),(((76,(82,(107,108))),(((85,104),124),(103,(123,129)))),((93,94),139))),(((69,70),((75,((91,92),130)),(136,137))),(((80,90),89),(112,113)))),(((((77,78),79),(87,127)),131),(120,121))),(101,102)),((65,66),148))),(((49,144),(53,140)),((50,51),52))),67),((((3,4),(15,17)),141),((10,145),(((((((13,14),((35,36),(47,48))),34),((((((19,22),(20,21)),(28,46)),29),37),(44,45))),(((38,39),40),((42,43),59))),(32,33)),(58,147))))),(((6,7),(55,57)),(30,31))),(2,62)),(63,64));
 222: 6 -14873.24316 -14408.32614 (0,(((((((1,95),96),(((((((((((((5,((11,12),(((16,18),41),25))),(23,24)),(26,27)),((54,56),((60,61),((((106,138),122),(128,143)),146)))),(8,9)),(74,(125,126))),((81,142),86)),((((((((68,111),(115,119)),118),114),(116,117)),((109,110),(132,133))),(((71,72),(((73,(134,135)),105),88)),((83,84),((97,99),(98,100))))),(((76,(82,(107,108))),((93,94),139)),(((85,104),124),(103,(123,129)))))),(((((77,78),79),((120,121),131)),127),87)),(((69,70),((((75,130),91),92),(136,137))),(((80,90),89),(112,113)))),(101,102)),((65,66),148)),49)),(((50,(51,52)),((53,140),144)),67)),((((3,4),(15,17)),141),((10,145),((((((((13,14),(34,(35,36))),(47,48)),((((((19,22),(20,21)),(28,46)),29),37),(44,45))),(((38,39),40),(42,43))),(32,33)),59),(58,147))))),(((6,7),(55,57)),(30,31))),(2,62)),(63,64));
 223: 2 -14659.94922 -14424.13305 (0,((((((((1,96),95),(((((((((((((((5,(((16,18),41),25)),(11,12)),(23,24)),(26,27)),(8,9)),(54,56)),((60,61),((((106,138),122),(128,143)),146))),(74,(125,126))),((81,142),86)),((((((((68,111),118),(115,119)),114),(116,117)),((109,110),(132,133))),(((71,72),(((73,(134,135)),105),88)),((83,84),((97,99),(98,100))))),(((76,(82,(107,108))),((93,94),139)),(((85,104),124),(103,(123,129)))))),(((69,70),((((75,130),(91,92)),136),137)),(((80,90),89),(112,113)))),(((((77,78),79),127),(87,131)),(120,121))),(101,102)),((65,66),148)),49)),(((50,51),52),((53,140),144))),67),((((3,4),(15,17)),141),(((10,145),(((((((13,14),(34,(35,36))),(47,48)),(((((19,22),(20,21)),((28,46),29)),37),(44,45))),(((38,39),40),(42,43))),(32,33)),59)),(58,147)))),(((6,7),(55,57)),(30,31))),(2,62)),(63,64));
 224: 2 -13651.72168 -14413.21297 (0,(((((((((((1,96),95),(((((((((((((5,((11,12),(((16,18),41),25))),(23,24)),(26,27)),(8,9)),((60,61),((((106,138),122),(128,143)),146))),(54,56)),(74,(125,126))),((81,142),86)),((((((((68,111),(115,119)),118),114),(116,117)),((109,110),(132,133))),(((71,72),(((73,(134,135)),105),88)),((83,84),((97,99),(98,100))))),(((76,(82,(107,108))),((93,94),139)),(((85,104),124),(103,(123,129)))))),(((69,70),((((75,130),(91,92)),136),137)),(((80,90),89),(112,113)))),(((((77,78),79),(87,127)),131),(120,121))),(101,102)),(65,(66,148)))),((50,51),52)),(53,140)),144),(49,67)),((((3,4),(15,17)),141),((10,145),((((((((13,14),((35,36),(47,48))),34),((((((19,22),(20,21)),(28,46)),29),37),(44,45))),(((38,39),40),(42,43))),(32,33)),(58,147)),59)))),(((6,7),(55,57)),(30,31))),(2,62)),63),64);
 225: 1 -14769.7832 -14418.68525 (0,(((((((((((1,95),96),(((((((((((((5,((11,12),(((16,18),41),25))),(23,24)),(26,27)),(8,9)),(54,56)),(60,61)),((((106,138),122),(128,143)),146)),(((74,126),125),((81,142),86))),((((((((68,111),118),(115,119)),114),(116,117)),((109,110),(132,133))),((((71,72),(((73,(134,135)),105),88)),((97,99),(98,100))),(83,84))),(((76,(82,(107,108))),((93,94),139)),(((85,104),124),(103,(123,129)))))),(((69,70),((75,((91,92),130)),(136,137))),(((80,90),89),(112,113)))),((((77,78),79),((87,127),131)),(120,121))),(101,102)),((65,66),148))),(50,(51,52))),(53,140)),144),(49,67)),((((3,4),(15,17)),141),((10,145),((((((((13,14),((35,36),(47,48))),34),((((((19,22),(20,21)),(28,46)),29),37),(44,45))),(((38,39),40),(42,43))),(32,33)),(58,147)),59)))),(((6,7),(55,57)),(30,31))),(2,62)),64),63);
 226: 1 -15390.46094 -14415.15447 (0,((((((((((1,96),95),(((((((((((((5,((11,12),(((16,18),41),25))),(23,24)),(26,27)),(8,9)),(54,56)),((60,61),((((106,138),122),(128,143)),146))),((74,125),126)),((81,142),86)),((((((((68,111),(115,119)),118),114),(116,117)),((109,110),(132,133))),(((71,72),(((73,(134,135)),105),88)),((83,84),((97,99),(98,100))))),(((76,(82,(107,108))),((93,94),139)),(((85,104),124),(103,(123,129)))))),(((69,70),((75,((91,92),130)),(136,137))),(((80,90),89),(112,113)))),((((77,78),79),((87,127),131)),(120,121))),(101,102)),(65,(66,148)))),((50,(51,52)),((53,140),144))),(49,67)),((10,145),((((((((13,14),((35,36),(47,48))),34),((((((19,22),(20,21)),(28,46)),29),37),(44,45))),(((38,39),40),(42,43))),(32,33)),59),(58,147)))),(((3,4),(15,17)),141)),(((6,7),(55,57)),(30,31))),(2,62)),64),63);
 227: 1 -13746.46387 -14410.5392 (0,((((((((1,95),96),((((((((((((((5,((11,12),(((16,18),41),25))),(23,24)),(26,27)),(8,9)),(54,56)),((60,61),((((106,138),122),(128,143)),146))),(74,(125,126))),((81,142),86)),((((((((68,111),(115,119)),118),114),(116,117)),((109,110),(132,133))),(((71,72),(((73,(134,135)),105),88)),((83,84),((97,99),(98,100))))),(((76,(82,(107,108))),((93,94),139)),(((85,104),124),(103,(123,129)))))),(((69,70),((((75,(92,130)),91),137),136)),(((80,90),89),(112,113)))),(((((77,78),79),(87,127)),131),(120,121))),(101,102)),((65,66),148)),49)),(((50,51),52),((53,140),144))),67),((((3,4),(15,17)),141),((10,145),(((((((((13,14),(34,(35,36))),(47,48)),(44,45)),((((19,22),(20,21)),((28,46),29)),37)),(((38,39),40),(42,43))),(32,33)),59),(58,147))))),(((6,7),(55,57)),(30,31))),(2,62)),(63,64));
 228: 2 -13823.68066 -14408.79011 (0,((((((((1,95),96),((((((((((((5,((11,12),(((16,18),41),25))),(23,24)),(26,27)),((54,56),((60,61),((((106,138),122),(128,143)),146)))),(8,9)),(74,(125,126))),((81,142),86)),((((((((68,111),(115,119)),118),114),(116,117)),((109,110),(132,133))),(((71,72),(((73,(134,135)),105),88)),((83,84),((97,99),(98,100))))),(((76,(82,(107,108))),((93,94),139)),(((85,104),124),(103,(123,129)))))),(((((77,78),79),127),(87,131)),(120,121))),(((69,70),((75,((91,92),130)),(136,137))),(((80,90),89),(112,113)))),(101,102)),((65,66),148))),((((50,51),52),(53,140)),144)),(49,67)),((((3,4),(15,17)),141),(10,(((((((((13,14),(34,(35,36))),(47,48)),((((19,((20,21),22)),((28,46),29)),37),(44,45))),(((38,39),40),(42,43))),(32,33)),(58,147)),59),145)))),(((6,7),(55,57)),(30,31))),(2,62)),(63,64));
 229: 1 -14000.49219 -14418.72924 (0,(((((((((1,95),96),((((((((((((((5,((11,12),(((16,18),41),25))),(23,24)),(26,27)),(8,9)),(54,56)),((60,61),(((((74,125),126),(128,143)),((106,138),122)),146))),((81,142),86)),(((((68,111),118),(115,119)),114),(((109,110),(132,133)),(116,117)))),(((71,72),(((73,(134,135)),105),88)),((83,84),((97,99),(98,100))))),(((76,(82,(107,108))),(((85,104),124),(103,(123,129)))),((93,94),139))),(((69,70),((75,((91,92),130)),(136,137))),(((80,90),89),(112,113)))),((((77,78),79),((87,127),131)),(120,121))),(101,102)),((65,66),148))),((50,(51,52)),((53,140),144))),(49,67)),((((3,4),141),(15,17)),(10,(((((((((13,14),((35,36),(47,48))),34),((((((19,22),(20,21)),(28,46)),29),37),(44,45))),(((38,39),40),(42,43))),(32,33)),(58,147)),59),145)))),(((6,7),(55,57)),(30,31))),(2,62)),64),63);
 230: 3 -13462.83984 -14406.65309 (0,(((((((((1,95),96),((((((((((((5,((11,12),(((16,18),41),25))),(23,24)),(26,27)),((54,56),((60,61),((((106,138),122),(128,143)),146)))),(8,9)),(74,(125,126))),((81,142),86)),((((((((68,111),(115,119)),118),114),(116,117)),((109,110),(132,133))),(((71,72),(((73,(134,135)),105),88)),((83,84),((97,99),(98,100))))),(((76,(82,(107,108))),((93,94),139)),(((85,104),124),(103,(123,129)))))),(((((77,78),79),((120,121),131)),127),87)),(((69,70),((75,((91,92),130)),(136,137))),(((80,90),89),(112,113)))),(101,102)),((65,66),148))),((50,51),52)),((49,144),(53,140))),67),((((3,4),(15,17)),141),((10,145),((((((((13,14),((35,36),(47,48))),34),(((((19,22),(20,21)),((28,46),29)),37),(44,45))),(((38,39),40),(42,43))),(32,33)),59),(58,147))))),(((6,7),(55,57)),(30,31))),(2,62)),(63,64));
 231: 1 -14477.33691 -14404.48326 (0,(((((((1,95),96),(((((((((((((5,((11,12),(((16,18),41),25))),(23,24)),(26,27)),(8,9)),(54,56)),((60,61),((((106,138),122),(128,143)),146))),(74,(125,126))),((81,142),86)),((((((((68,111),(115,119)),118),114),(116,117)),((109,110),(132,133))),(((71,72),(((73,(134,135)),105),88)),((83,84),((97,99),(98,100))))),(((76,(82,(107,108))),((93,94),139)),(((85,104),124),(103,(123,129)))))),(((69,70),((75,((91,92),130)),(136,137))),(((80,90),89),(112,113)))),(((((77,78),79),(87,127)),131),(120,121))),(101,102)),(65,(66,148)))),((((49,144),(53,140)),(50,(51,52))),67)),((((3,4),141),(15,17)),(10,(((((((((13,14),((35,36),(47,48))),34),(((((19,22),(20,21)),((28,46),29)),37),(44,45))),(((38,39),40),(42,43))),(32,33)),(58,147)),59),145)))),(((6,7),(55,57)),(30,31))),(2,62)),(63,64));
 232: 2 -15316.49023 -14428.27726 (0,((((((((1,95),96),((((((((((((((5,((11,12),(((16,18),41),25))),(23,24)),(26,27)),(8,9)),(54,56)),((60,61),((((106,138),122),(128,143)),146))),(74,(125,126))),((81,142),86)),(((76,(82,(107,108))),(((85,104),124),(103,(123,129)))),((93,94),139))),((((((((68,111),(115,119)),118),114),(116,117)),((109,110),(132,133))),(((71,72),(((73,(134,135)),105),88)),((83,84),((97,99),(98,100))))),(((69,70),((75,(91,(92,130))),(136,137))),(((80,90),89),(112,113))))),((((77,78),79),((87,127),131)),(120,121))),(101,102)),((65,66),148)),49)),(((50,(51,52)),(53,140)),144)),67),((((3,4),(15,17)),141),((10,145),((((((((13,14),((35,36),(47,48))),34),((((((19,22),(20,21)),(28,46)),29),37),(44,45))),(((38,39),40),(42,43))),(32,33)),59),(58,147))))),(((6,7),(55,57)),(30,31))),(2,62)),(63,64));
 233: 1 -14269.62305 -14408.31475 (0,(((((((1,(95,96)),(((((((((((((5,((11,12),(((16,18),41),25))),(23,24)),(26,27)),(8,9)),(54,56)),((60,61),((((106,138),122),(128,143)),146))),(74,(125,126))),((81,142),86)),((((((((68,111),(115,119)),118),114),(116,117)),((109,110),(132,133))),((((71,72),(((73,(134,135)),105),88)),((97,99),(98,100))),(83,84))),(((76,(82,(107,108))),((93,94),139)),(((85,104),124),(103,(123,129)))))),(((((77,78),79),(87,127)),131),(120,121))),(((69,70),((75,((91,92),130)),(136,137))),(((80,90),89),(112,113)))),(101,102)),((65,148),66))),(((49,144),(53,140)),((50,51),52))),67),(((((3,4),(15,17)),141),((10,145),(((((((13,14),(34,(35,36))),(47,48)),(((((19,22),(20,21)),((28,46),29)),37),(44,45))),(((38,39),40),(42,43))),(32,33)),59))),(58,147))),(((6,7),(55,57)),(30,31))),(2,62)),(63,64));
 234: 1 -13606.81348 -14417.18724 (0,((((((((1,95),96),(((((((((((5,((11,12),(((16,18),41),25))),(23,24)),(26,27)),(54,56)),(8,9)),((60,61),((74,(125,126)),((((106,138),122),(128,143)),146)))),((81,142),86)),(((((((((68,111),118),(115,119)),114),(116,117)),((109,110),(132,133))),(((71,72),(((73,(134,135)),105),88)),((83,84),((97,99),(98,100))))),(((76,(82,(107,108))),((93,94),139)),(((85,104),124),(103,(123,129))))),(((69,70),((75,((91,92),130)),(136,137))),(((80,90),89),(112,113))))),(((((77,78),79),(87,127)),131),(120,121))),(101,102)),((65,66),148))),(((49,144),(53,140)),((50,52),51))),67),((((3,4),(15,17)),141),((10,145),((((((((13,14),(34,(35,36))),(47,48)),(((((19,22),(20,21)),((28,46),29)),37),(44,45))),(((38,39),40),(42,43))),(32,33)),(58,147)),59)))),(((6,7),(55,57)),(30,31))),(2,62)),(63,64));
 235: 2 -13455.4668 -14429.86092 (0,(((((((((1,95),96),(((((((((((5,((11,12),(((16,18),41),25))),(23,24)),(26,27)),((54,56),((60,61),((((106,138),122),(128,143)),146)))),(8,9)),((74,125),126)),((81,142),86)),(((((((68,111),118),(115,119)),114),(((109,110),(132,133)),(116,117))),(((71,72),(((73,(134,135)),105),88)),((83,84),((97,99),(98,100))))),(((76,(82,(107,108))),((93,94),139)),(((85,104),124),(103,(123,129)))))),((((69,70),(((75,92),(91,130)),(136,137))),(((80,90),89),(112,113))),((((77,78),79),((87,127),131)),(120,121)))),(101,102)),((65,148),66))),67),(((49,144),(53,140)),(50,(51,52)))),((((3,4),(15,17)),141),((10,145),((((((((13,14),(34,(35,36))),(47,48)),(((38,39),40),(42,43))),(((((19,22),(20,21)),((28,46),29)),37),(44,45))),(32,33)),(58,147)),59)))),(((6,7),(55,57)),(30,31))),(2,62)),64),63);
 236: 3 -14856.36523 -14403.65925 (0,((((((((1,95),96),(((((((((((((5,((11,12),(((16,18),41),25))),(23,24)),(26,27)),(8,9)),(54,56)),((60,61),((((106,138),122),(128,143)),146))),(74,(125,126))),((81,142),86)),((((((((68,111),(115,119)),118),114),(116,117)),((109,110),(132,133))),(((71,72),(((73,(134,135)),105),88)),((83,84),((97,99),(98,100))))),(((76,(82,(107,108))),((93,94),139)),(((85,104),124),(103,(123,129)))))),(((69,70),(((75,((91,92),130)),136),137)),(((80,90),89),(112,113)))),((((77,78),79),127),((87,131),(120,121)))),(101,102)),((65,66),148))),(((49,144),(53,140)),((50,51),52))),67),((((3,4),(15,17)),141),((10,145),((((((((13,14),((35,36),(47,48))),34),((((((19,22),(20,21)),(28,46)),29),37),(44,45))),(((38,39),40),(42,43))),(32,33)),59),(58,147))))),(((6,7),(55,57)),(30,31))),(2,62)),(63,64));
 237: 1 -16273.08984 -14412.05396 (0,(((((((1,96),95),(((((((((((((5,((11,12),(((16,18),41),25))),(23,24)),(26,27)),(8,9)),(54,56)),((60,61),((((106,138),122),(128,143)),146))),(74,(125,126))),((81,142),86)),((((((((68,111),(115,119)),118),114),(116,117)),((109,110),(132,133))),(((71,72),(((73,(134,135)),105),88)),((83,84),((97,99),(98,100))))),(((76,(82,(107,108))),((93,94),139)),(((85,104),124),(103,(123,129)))))),(((69,70),(((75,(91,(92,130))),137),136)),(((80,90),89),(112,113)))),(((((77,78),79),(87,127)),131),(120,121))),(101,102)),((65,148),66))),((((49,144),(53,140)),((50,51),52)),67)),((((3,4),141),(15,17)),(10,((((((((13,14),((35,36),(47,48))),34),((((((19,22),(20,21)),(28,46)),29),37),(44,45))),(((38,39),40),(42,43))),(32,33)),(58,147)),(59,145))))),(((6,7),(55,57)),(30,31))),(2,62)),(63,64));
 238: 1 -13784.36523 -14417.43186 (0,(((((((((1,95),96),((((((((((((5,((11,12),(((16,18),41),25))),(23,24)),(26,27)),(8,9)),(54,56)),((60,61),((((106,138),122),(128,143)),146))),(74,(125,126))),((81,142),86)),((((((((68,111),(115,119)),118),114),(116,117)),((109,110),(132,133))),(((71,72),(((73,(134,135)),105),88)),((83,84),((97,99),(98,100))))),(((76,(82,(107,108))),((93,94),139)),(((85,104),124),(103,(123,129)))))),(101,102)),((((69,70),(75,((91,(92,130)),(136,137)))),(((80,90),89),(112,113))),((((77,78),79),((87,127),131)),(120,121)))),((65,66),148))),49),((((50,51),52),(53,140)),144)),67),((((3,4),(15,17)),141),((10,145),(((((((13,14),((34,(47,48)),(35,36))),(((((19,22),(20,21)),((28,46),29)),37),(44,45))),(((38,39),40),(42,43))),(32,33)),59),(58,147))))),(((6,7),(55,57)),(30,31))),(2,62)),(63,64));
 239: 1 -14400.64062 -14413.09721 (0,(((((((((1,96),95),(((((((((((((5,((11,12),(((16,18),41),25))),(23,24)),(26,27)),(8,9)),(54,56)),((60,61),((((106,138),122),(128,143)),146))),(74,(125,126))),((81,142),86)),(((((((((68,111),(115,119)),118),114),(116,117)),(132,133)),(109,110)),(((71,72),(((73,(134,135)),105),88)),((83,84),((97,99),(98,100))))),(((76,(82,(107,108))),((93,94),139)),(((85,104),124),(103,(123,129)))))),(((69,70),((((75,130),(91,92)),136),137)),(((80,90),89),(112,113)))),(((((77,78),79),(87,127)),131),(120,121))),(101,102)),((65,148),66))),((49,144),((50,(51,52)),(53,140)))),67),((((3,4),(15,17)),141),(10,(((((((((13,14),((34,(35,36)),(47,48))),(44,45)),((((19,22),(20,21)),((28,46),29)),37)),(((38,39),40),(42,43))),(32,33)),(58,147)),59),145)))),(((6,7),(55,57)),(30,31))),(2,62)),64),63);
 240: 1 -13035.62305 -14405.17262 (0,(((((((((1,95),96),(((((((((((((5,((11,12),(((16,18),41),25))),(23,24)),(26,27)),(8,9)),(54,56)),((60,61),((((106,138),122),(128,143)),146))),(74,(125,126))),((81,142),86)),((((((((68,111),(115,119)),118),114),(116,117)),((109,110),(132,133))),(((71,72),(((73,(134,135)),105),88)),((83,84),((97,99),(98,100))))),(((76,(82,(107,108))),((93,94),139)),(((85,104),124),(103,(123,129)))))),(((69,70),((75,((91,130),92)),(136,137))),(((80,90),89),(112,113)))),(((((77,78),79),(87,127)),131),(120,121))),(101,102)),((65,66),148))),(((49,144),(53,140)),((50,51),52))),67),((((((3,4),(15,17)),141),145),((((((((13,14),(34,(35,36))),(47,48)),(((((19,22),(20,21)),((28,46),29)),37),(44,45))),(((38,39),40),(42,43))),(32,33)),59),(58,147))),10)),(((6,7),(55,57)),(30,31))),(2,62)),63),64);
 241: 1 -13941.36719 -14413.54348 (0,(((((((((1,96),95),(((((((((((5,((11,12),(((16,18),41),25))),(23,24)),((54,56),((60,61),((((106,138),122),(128,143)),146)))),(26,27)),(8,9)),(74,(125,126))),((81,142),86)),((((((((68,111),118),(115,119)),114),(116,117)),((109,110),(132,133))),(((71,72),(((73,(134,135)),105),88)),((83,84),((97,99),(98,100))))),(((76,(82,(107,108))),((93,94),139)),(((85,104),124),(103,(123,129)))))),((((69,70),((((75,130),(91,92)),137),136)),(((80,90),89),(112,113))),(((((77,78),79),(87,127)),131),(120,121)))),(101,102)),((65,148),66))),(((49,144),(53,140)),(50,(51,52)))),67),((((3,4),141),(15,17)),((10,145),((((((((13,14),(34,(35,36))),(47,48)),(((((19,22),(20,21)),((28,46),29)),37),(44,45))),(((38,39),40),(42,43))),(32,33)),59),(58,147))))),(((6,7),(55,57)),(30,31))),(2,62)),64),63);
 242: 1 -14555.32129 -14407.76709 (0,(((((((((1,95),96),((((((((((((((5,((11,12),(((16,18),41),25))),(23,24)),(26,27)),(8,9)),(54,56)),((60,61),((((106,138),122),(128,143)),146))),(74,(125,126))),((81,142),86)),((((((((68,111),118),(115,119)),114),(116,117)),((109,110),(132,133))),(((71,72),(((73,(134,135)),105),88)),((83,84),((97,99),(98,100))))),(((76,(82,(107,108))),((93,94),139)),(((85,104),124),(103,(123,129)))))),(((69,70),((75,((91,92),130)),(136,137))),(((80,90),89),(112,113)))),(((((77,78),79),127),(87,131)),(120,121))),(101,102)),((65,66),148)),49)),((50,(51,52)),((53,140),144))),67),(((3,4),((15,17),141)),((10,145),((((((((13,14),(34,(35,36))),(47,48)),(((((19,22),(20,21)),((28,46),29)),37),(44,45))),(((38,39),40),(42,43))),(32,33)),59),(58,147))))),(((6,7),(55,57)),(30,31))),(2,62)),64),63);
 243: 1 -15310.84961 -14409.37852 (0,(((((((1,(95,96)),(((((((((((((5,((11,12),(((16,18),41),25))),(23,24)),(26,27)),((54,56),((60,61),((((106,138),122),(128,143)),146)))),(8,9)),(74,(125,126))),((81,142),86)),((((((((68,111),(115,119)),118),114),(116,117)),((109,110),(132,133))),(((71,72),(((73,(134,135)),105),88)),((83,84),((97,99),(98,100))))),(((76,(82,(107,108))),((93,94),139)),(((85,104),124),(103,(123,129)))))),(((((77,78),79),127),((120,121),131)),87)),(((69,70),((((75,130),(91,92)),136),137)),(((80,90),89),(112,113)))),(101,102)),((65,66),148)),49)),(((50,(51,52)),((53,140),144)),67)),((((3,4),(15,17)),141),(10,(((((((((13,14),(34,(35,36))),(47,48)),((((19,((20,21),22)),((28,46),29)),37),(44,45))),(((38,39),40),(42,43))),(32,33)),(58,147)),59),145)))),(((6,7),(55,57)),(30,31))),(2,62)),63),64);
 244: 1 -14336.08398 -14412.53583 (0,(((((((((1,95),96),((((((((((((5,((11,12),(((16,18),41),25))),(23,24)),(26,27)),(8,9)),(54,56)),((60,61),(((((74,125),126),(128,143)),((106,138),122)),146))),((81,142),86)),((((((((68,111),118),(115,119)),114),(116,117)),((109,110),(132,133))),(((76,(82,(107,108))),((93,94),139)),(((85,104),124),(103,(123,129))))),(((71,72),(((73,(134,135)),105),88)),((83,84),((97,99),(98,100)))))),(((((77,78),79),(87,127)),131),(120,121))),(((69,70),(((75,130),(91,92)),(136,137))),(((80,90),89),(112,113)))),(101,102)),((65,148),66))),(((49,144),(53,140)),((50,52),51))),67),((((3,4),(15,17)),141),((10,145),((((((((13,14),((35,36),(47,48))),34),((((((19,22),(20,21)),(28,46)),29),37),(44,45))),(((38,39),40),(42,43))),(32,33)),59),(58,147))))),(((6,7),(55,57)),(30,31))),(2,62)),64),63);
 245: 1 -15035.6582 -14416.20303 (0,(((((((1,95),96),(((50,51),52),((53,140),144))),(((((((((((((((5,((11,12),(((16,18),41),25))),(23,24)),(26,27)),(8,9)),(54,56)),((60,61),((((106,138),122),(128,143)),146))),((74,125),126)),((81,142),86)),((((((((68,111),(115,119)),118),114),(116,117)),((109,110),(132,133))),(((71,72),(((73,(134,135)),105),88)),((83,84),((97,99),(98,100))))),(((76,(82,(107,108))),((93,94),139)),(((85,104),124),(103,(123,129)))))),((((69,70),((75,((91,130),92)),(136,137))),((80,90),89)),(112,113))),(((((77,78),79),(87,127)),131),(120,121))),(101,102)),((65,66),148)),49),67)),(((((3,4),(15,17)),141),(10,((((((((13,14),(34,(35,36))),(47,48)),(((((19,22),(20,21)),((28,46),29)),37),(44,45))),(((38,39),40),(42,43))),(32,33)),59),145))),(58,147))),(((6,7),(55,57)),(30,31))),(2,62)),(63,64));
 246: 1 -15410.53711 -14417.66515 (0,((((((((1,95),96),(((((((((((((5,((11,12),(((16,18),41),25))),(23,24)),(26,27)),(8,9)),(54,56)),((60,61),((((106,138),122),(128,143)),146))),(74,(125,126))),((81,142),86)),((((((((68,111),(115,119)),118),114),(116,117)),((109,110),(132,133))),(((71,72),(((73,(134,135)),105),88)),((83,84),((97,99),(98,100))))),(((76,(82,(107,108))),((93,94),139)),(((85,104),124),(103,(123,129)))))),(((69,70),((75,((91,92),130)),(136,137))),(((80,90),89),(112,113)))),(((((77,78),79),(87,127)),131),(120,121))),(101,102)),((65,66),148))),((((50,51),52),(53,140)),144)),(49,67)),((((3,4),(15,17)),141),(10,(((((((((13,14),((35,36),(47,48))),34),(((((19,22),(20,21)),(28,(29,46))),37),(44,45))),(((38,39),40),(42,43))),(32,33)),(58,147)),59),145)))),(((6,7),(55,57)),(30,31))),(2,62)),(63,64));
 247: 1 -14631.64355 -14413.53942 (0,(((((((((1,96),95),((((((((((((5,((11,12),(((16,18),41),25))),(23,24)),(26,27)),(8,9)),(54,56)),((60,61),(((74,(125,126)),(((106,138),122),(128,143))),146))),((81,142),86)),((((((((68,111),(115,119)),118),114),(116,117)),((109,110),(132,133))),(((71,72),(((73,(134,135)),105),88)),((83,84),((97,99),(98,100))))),(((76,(82,(107,108))),((93,94),139)),(((85,104),124),(103,(123,129)))))),(101,102)),(((69,70),(((75,((91,92),130)),136),137)),(((80,90),89),(112,113)))),((((77,78),79),((87,127),131)),(120,121))),((65,66),148))),(((49,144),(53,140)),((50,51),52))),67),((((3,4),(15,17)),141),((10,145),((((((((13,14),((35,36),(47,48))),34),((((((19,22),(20,21)),(28,46)),29),37),(44,45))),(((38,39),40),(42,43))),(32,33)),59),(58,147))))),(((6,7),(55,57)),(30,31))),(2,62)),64),63);
 248: 1 -14625.8125 -14409.73618 (0,(((((((1,95),96),((((((((((5,((11,12),(((16,18),41),25))),(23,24)),(26,27)),((54,56),((60,61),((((106,138),122),(128,143)),146)))),(8,9)),(74,(125,126))),((81,142),86)),((((((((68,111),(115,119)),118),114),(116,117)),((109,110),(132,133))),(((76,(82,(107,108))),((93,94),139)),(((85,104),124),(103,(123,129))))),(((71,72),(((73,(134,135)),105),88)),((83,84),((97,99),(98,100)))))),(((((69,70),((((75,92),(91,130)),136),137)),(((80,90),89),(112,113))),(((((77,78),79),127),(87,131)),(120,121))),(101,102))),((65,148),66))),((((49,144),(53,140)),((50,51),52)),67)),((((3,4),(15,17)),141),((10,145),((((((((13,14),(34,(35,36))),(47,48)),(((((19,22),(20,21)),((28,46),29)),37),(44,45))),(((38,39),40),(42,43))),(32,33)),59),(58,147))))),(((6,7),(55,57)),(30,31))),(2,62)),(63,64));
 249: 3 -14638.82129 -14407.55434 (0,((((((((1,95),96),((((((((((((5,((11,12),(((16,18),41),25))),(23,24)),(26,27)),((54,56),((60,61),((((106,138),122),(128,143)),146)))),(8,9)),((74,126),125)),((81,142),86)),((((((((68,111),(115,119)),118),114),(116,117)),((109,110),(132,133))),(((71,72),(((73,(134,135)),105),88)),((83,84),((97,99),(98,100))))),(((76,(82,(107,108))),((93,94),139)),(((85,104),124),(103,(123,129)))))),((((69,70),((75,((91,92),130)),(136,137))),(((80,90),89),(112,113))),((((((77,78),79),(120,121)),131),127),87))),(101,102)),((65,148),66)),49)),((((50,51),52),((53,140),144)),67)),((((3,4),(15,17)),141),(10,(((((((((13,14),(34,(35,36))),(47,48)),(((((19,22),(20,21)),((28,46),29)),37),(44,45))),(((38,39),40),(42,43))),(32,33)),(58,147)),59),145)))),(((6,7),(55,57)),(30,31))),(2,62)),64),63);
 250: 2 -15000.23145 -14411.38192 (0,((((((((1,95),96),((((((((((((5,((11,12),(((16,18),41),25))),(23,24)),(26,27)),((54,56),((60,61),((((106,138),122),(128,143)),146)))),(8,9)),((74,126),125)),((81,142),86)),((((((((68,111),(115,119)),118),114),(116,117)),((109,110),(132,133))),(((71,72),(((73,(134,135)),105),88)),((83,84),((97,99),(98,100))))),(((76,(82,(107,108))),((93,94),139)),(((85,104),124),(103,(123,129)))))),((((((77,78),79),(120,121)),131),127),87)),((((69,70),((75,((91,92),130)),(136,137))),(((80,90),89),(112,113))),(101,102))),((65,148),66)),49)),((((50,51),52),((53,140),144)),67)),((((3,4),(15,17)),141),(10,(((((((((13,14),(34,(35,36))),(47,48)),(((((19,22),(20,21)),((28,46),29)),37),(44,45))),(((38,39),40),(42,43))),(32,33)),(58,147)),59),145)))),(((6,7),(55,57)),(30,31))),(2,62)),64),63);
 251: 6 -14557.96875 -14408.13249 (0,((((((((1,95),96),(((((((((((((5,((11,12),(((16,18),41),25))),(23,24)),(26,27)),(8,9)),(54,56)),((60,61),((((106,138),122),(128,143)),146))),(74,(125,126))),((81,142),86)),((((((((68,111),(115,119)),118),114),(116,117)),((109,110),(132,133))),(((71,72),(((73,(134,135)),105),88)),((83,84),((97,99),(98,100))))),(((76,(82,(107,108))),((93,94),139)),(((85,104),124),(103,(123,129)))))),(((69,70),((75,((91,92),130)),(136,137))),(((80,90),89),(112,113)))),(((((77,78),79),127),(87,131)),(120,121))),(101,102)),((65,66),148))),((((50,51),52),(53,140)),144)),(49,67)),((((3,4),(15,17)),141),((10,145),((((((((13,14),(34,(35,36))),(47,48)),(((((19,22),(20,21)),((28,46),29)),37),(44,45))),(((38,39),40),(42,43))),(32,33)),59),(58,147))))),(((6,7),(55,57)),(30,31))),(2,62)),(63,64));
 252: 2 -13706.53906 -14409.03953 (0,((((((((1,95),96),((((((((((((5,((11,12),(((16,18),41),25))),(23,24)),(26,27)),((54,56),((60,61),((((106,138),122),(128,143)),146)))),(8,9)),((74,126),125)),((81,142),86)),(((((((((68,111),(115,119)),118),114),(116,117)),(132,133)),(109,110)),(((76,(82,(107,108))),((93,94),139)),(((85,104),124),(103,(123,129))))),(((71,72),(((73,(134,135)),105),88)),((83,84),((97,99),(98,100)))))),(((69,70),(((75,(91,130)),92),(136,137))),(((80,90),89),(112,113)))),((((((77,78),79),131),(120,121)),127),87)),(101,102)),((65,148),66))),67),(((49,144),(53,140)),((50,51),52))),((((3,4),(15,17)),141),((10,145),((((((((13,14),((35,36),(47,48))),34),((((19,((20,21),22)),((28,46),29)),37),(44,45))),(((38,39),40),(42,43))),(32,33)),59),(58,147))))),(((6,7),(55,57)),(30,31))),(2,62)),(63,64));
 253: 1 -13444.6709 -14411.71268 (0,(((((((((1,95),96),(((((((((((((5,((11,12),(((16,18),41),25))),(26,27)),(23,24)),(54,56)),(8,9)),((60,61),((((106,138),122),(128,143)),146))),(74,(125,126))),((81,142),86)),((((((((68,111),118),(115,119)),114),(116,117)),((109,110),(132,133))),(((71,72),(((73,(134,135)),105),88)),((83,84),((97,99),(98,100))))),(((76,(82,(107,108))),((93,94),139)),(((85,104),124),(103,(123,129)))))),(((69,70),((75,((91,92),130)),(136,137))),(((80,90),89),(112,113)))),(((((77,78),79),(87,127)),131),(120,121))),(101,102)),((65,66),148))),(((49,144),(53,140)),((50,51),52))),67),((((3,4),(15,17)),141),((10,145),((((((((13,14),(34,(35,36))),(47,48)),(((((19,22),(20,21)),((28,46),29)),37),(44,45))),(((38,39),40),(42,43))),(32,33)),59),(58,147))))),(((6,7),(55,57)),(30,31))),(2,62)),64),63);
 254: 1 -15579.14062 -14406.61244 (0,(((((((((1,95),96),((((((((((((5,((11,12),(((16,18),41),25))),(23,24)),(26,27)),((54,56),((60,61),((((106,138),122),(128,143)),146)))),(8,9)),((74,125),126)),((81,142),86)),(((((((68,111),118),(115,119)),114),(((109,110),(132,133)),(116,117))),(((71,72),(((73,(134,135)),105),88)),((83,84),((97,99),(98,100))))),(((76,(82,(107,108))),((93,94),139)),(((85,104),124),(103,(123,129)))))),((((77,78),79),((87,127),131)),(120,121))),(((69,70),(((75,92),(91,130)),(136,137))),(((80,90),89),(112,113)))),(101,102)),((65,148),66))),67),(((49,144),(53,140)),(50,(51,52)))),((((3,4),(15,17)),141),((10,145),((((((((13,14),(34,(35,36))),(47,48)),(((((19,22),(20,21)),((28,46),29)),37),(44,45))),(((38,39),40),(42,43))),(32,33)),(58,147)),59)))),(((6,7),(55,57)),(30,31))),(2,62)),64),63);
 255: 1 -14936.17188 -14408.84837 (0,(((((((((1,96),95),((((((((((((((5,((11,12),(((16,18),41),25))),(23,24)),(26,27)),(8,9)),(54,56)),((60,61),((((106,138),122),(128,143)),146))),(74,(125,126))),((81,142),86)),(((((((68,111),118),(115,119)),114),(116,117)),((109,110),(132,133))),(((71,72),(((73,(134,135)),105),88)),((83,84),((97,99),(98,100)))))),(((76,(82,(107,108))),((93,94),139)),(((85,104),124),(103,(123,129))))),(((((77,78),79),(87,127)),131),(120,121))),(((69,70),(((75,((91,92),130)),136),137)),(((80,90),89),(112,113)))),(101,102)),(65,(66,148)))),(((49,144),(53,140)),(50,(51,52)))),67),((((3,4),(15,17)),141),((10,145),((((((((13,14),((35,36),(47,48))),34),((((((19,22),(20,21)),(28,46)),29),37),(44,45))),(((38,39),40),(42,43))),(32,33)),59),(58,147))))),(((6,7),(55,57)),(30,31))),(2,62)),64),63);
 256: 1 -13907.94434 -14411.68446 (0,((((((((1,96),95),(((((((((5,((11,12),(((16,18),41),25))),(23,24)),(26,27)),((54,56),((60,61),((((106,138),122),(128,143)),146)))),(8,9)),(74,(125,126))),((81,142),86)),((((((((((68,111),(115,119)),118),114),(116,117)),((109,110),(132,133))),(((71,72),(((73,(134,135)),105),88)),((83,84),((97,99),(98,100))))),(((76,(82,(107,108))),((93,94),139)),(((85,104),124),(103,(123,129))))),(101,102)),((((69,70),((75,((91,130),92)),(136,137))),(((80,90),89),(112,113))),(((((77,78),79),127),(87,131)),(120,121))))),((65,66),148))),((((49,144),(53,140)),(50,(51,52))),67)),((((3,4),(15,17)),141),((10,145),((((((((13,14),(34,(35,36))),(47,48)),(((((19,22),(20,21)),((28,46),29)),37),(44,45))),(((38,39),40),(42,43))),(32,33)),59),(58,147))))),(((6,7),(55,57)),(30,31))),(2,62)),64),63);
 257: 1 -13723.0293 -14405.93389 (0,(((((((((1,96),95),(((((((((((((5,((11,12),(((16,18),41),25))),(23,24)),(26,27)),(8,9)),(54,56)),((60,61),((((106,138),122),(128,143)),146))),(74,(125,126))),((81,142),86)),((((((((68,111),(115,119)),118),114),(116,117)),((109,110),(132,133))),(((71,72),(((73,(134,135)),105),88)),((83,84),((97,99),(98,100))))),(((76,(82,(107,108))),((93,94),139)),(((85,104),124),(103,(123,129)))))),(((69,70),((75,((91,92),130)),(136,137))),(((80,90),89),(112,113)))),(((((77,78),79),(87,127)),131),(120,121))),(101,102)),((65,66),148))),(((49,144),(53,140)),(50,(51,52)))),67),((((3,4),(15,17)),141),((10,145),(((((((13,14),((34,(47,48)),(35,36))),(((((19,22),(20,21)),((28,46),29)),37),(44,45))),(((38,39),40),(42,43))),(32,33)),(58,147)),59)))),(((6,7),(55,57)),(30,31))),(2,62)),64),63);
 258: 1 -13527.50195 -14403.40697 (0,(((((((((1,95),96),((((((((((((5,((11,12),(((16,18),41),25))),(23,24)),(26,27)),((54,56),((60,61),(((106,138),(122,(128,143))),146)))),(8,9)),((74,125),126)),((81,142),86)),((((((((68,111),(115,119)),118),114),(116,117)),((109,110),(132,133))),(((71,72),(((73,(134,135)),105),88)),((83,84),((97,99),(98,100))))),(((76,(82,(107,108))),((93,94),139)),(((85,104),124),(103,(123,129)))))),(((((77,78),79),(87,127)),131),(120,121))),(((69,70),((75,((91,92),130)),(136,137))),(((80,90),89),(112,113)))),(101,102)),((65,148),66))),(((49,144),(53,140)),((50,51),52))),67),((((3,4),(15,17)),141),((10,145),((((((((13,14),((35,36),(47,48))),34),(((((19,22),(20,21)),((28,46),29)),37),(44,45))),(((38,39),40),(42,43))),(32,33)),59),(58,147))))),(((6,7),(55,57)),(30,31))),(2,62)),64),63);
 259: 1 -15235.89258 -14412.05396 (0,(((((((1,96),95),(((((((((((((5,((11,12),(((16,18),41),25))),(23,24)),(26,27)),(8,9)),(54,56)),((60,61),((((106,138),122),(128,143)),146))),(74,(125,126))),((81,142),86)),((((((((68,111),(115,119)),118),114),(116,117)),((109,110),(132,133))),(((71,72),(((73,(134,135)),105),88)),((83,84),((97,99),(98,100))))),(((76,(82,(107,108))),((93,94),139)),(((85,104),124),(103,(123,129)))))),(((69,70),(((75,(91,(92,130))),137),136)),(((80,90),89),(112,113)))),(((((77,78),79),(87,127)),131),(120,121))),(101,102)),((65,148),66))),((((49,144),(53,140)),((50,51),52)),67)),((((3,4),141),(15,17)),(10,((((((((13,14),((35,36),(47,48))),34),((((((19,22),(20,21)),(28,46)),29),37),(44,45))),(((38,39),40),(42,43))),(32,33)),(58,147)),(59,145))))),(((6,7),(55,57)),(30,31))),(2,62)),(63,64));
 260: 1 -14360.80273 -14408.00301 (0,((((((((1,(95,96)),((((((((((((5,((11,12),(((16,18),41),25))),(23,24)),(26,27)),((54,56),((60,61),((((106,138),122),(128,143)),146)))),(8,9)),((74,125),126)),((81,142),86)),(((((((68,111),(115,119)),118),114),(((109,110),(132,133)),(116,117))),(((71,72),(((73,(134,135)),105),88)),((83,84),((97,99),(98,100))))),(((76,(82,(107,108))),((93,94),139)),(((85,104),124),(103,(123,129)))))),(((69,70),((((75,130),(91,92)),136),137)),(((80,90),89),(112,113)))),((((77,78),79),((87,127),131)),(120,121))),(101,102)),((65,148),66))),(((49,144),(53,140)),((50,51),52))),67),((((3,4),141),(15,17)),((10,145),((((((((13,14),(34,(35,36))),(47,48)),((((((19,22),(20,21)),(28,46)),29),37),(44,45))),(((38,39),40),(42,43))),(32,33)),59),(58,147))))),(((6,7),(55,57)),(30,31))),(2,62)),64),63);
 261: 1 -13811.18652 -14404.19433 (0,(((((((1,95),96),((((((((((((5,((11,12),(((16,18),41),25))),(23,24)),(26,27)),((54,56),((60,61),((((106,138),122),(128,143)),146)))),(8,9)),(74,(125,126))),((81,142),86)),((((((((68,111),(115,119)),118),114),(116,117)),((109,110),(132,133))),(((71,72),(((73,(134,135)),105),88)),((83,84),((97,99),(98,100))))),(((76,(82,(107,108))),((93,94),139)),(((85,104),124),(103,(123,129)))))),(((69,70),(((75,92),(91,130)),(136,137))),(((80,90),89),(112,113)))),(((((77,78),79),127),(87,131)),(120,121))),(101,102)),((65,148),66))),((((49,144),(53,140)),((50,51),52)),67)),((((3,4),(15,17)),141),((10,145),((((((((13,14),(34,(35,36))),(47,48)),(((((19,22),(20,21)),((28,46),29)),37),(44,45))),(((38,39),40),(42,43))),(32,33)),59),(58,147))))),(((6,7),(55,57)),(30,31))),(2,62)),(63,64));
 262: 1 -13886.59473 -14408.13545 (0,((((((((1,95),96),(((((((((((((5,((11,12),(((16,18),41),25))),(23,24)),(26,27)),(54,56)),(8,9)),((60,61),((((106,138),122),(128,143)),146))),(74,(125,126))),((81,142),86)),((((((((68,111),118),(115,119)),114),(116,117)),((109,110),(132,133))),(((71,72),(((73,(134,135)),105),88)),((83,84),((97,99),(98,100))))),(((76,(82,(107,108))),((93,94),139)),(((85,104),124),(103,(123,129)))))),(((69,70),((75,((91,92),130)),(136,137))),(((80,90),89),(112,113)))),(((((77,78),79),(87,127)),131),(120,121))),(101,102)),((65,148),66))),(((49,144),(53,140)),((50,51),52))),67),((((3,4),(15,17)),141),((10,145),((((((((13,14),((35,36),(47,48))),34),((((((19,22),(20,21)),(28,46)),29),37),(44,45))),(((38,39),40),(42,43))),(32,33)),59),(58,147))))),(((6,7),(55,57)),(30,31))),(2,62)),(63,64));
 263: 1 -14247.38086 -14405.22402 (0,(((((((1,95),96),(((((((((((((5,((11,12),(((16,18),41),25))),(23,24)),(26,27)),(8,9)),(54,56)),((60,61),((((106,138),122),(128,143)),146))),(74,(125,126))),((81,142),86)),((((((((68,111),(115,119)),118),114),(116,117)),((109,110),(132,133))),(((71,72),(((73,(134,135)),105),88)),((83,84),((97,99),(98,100))))),(((76,(82,(107,108))),((93,94),139)),(((85,104),124),(103,(123,129)))))),(((69,70),((75,((91,92),130)),(136,137))),(((80,90),89),(112,113)))),(((((77,78),79),(87,127)),131),(120,121))),(101,102)),(65,(66,148)))),((((49,144),(53,140)),(50,(51,52))),67)),(((((3,4),(15,17)),141),(((((((((13,14),((35,36),(47,48))),34),(((((19,22),(20,21)),((28,46),29)),37),(44,45))),(((38,39),40),(42,43))),(32,33)),(58,147)),59),145)),10)),(((6,7),(55,57)),(30,31))),(2,62)),(63,64));
 264: 1 -14821.14258 -14410.53187 (0,(((((((1,(95,96)),(((((((((((((5,((11,12),(((16,18),41),25))),(23,24)),(26,27)),(8,9)),(54,56)),((60,61),((((106,138),122),(128,143)),146))),(74,(125,126))),((81,142),86)),((((((((68,111),(115,119)),118),114),(116,117)),((109,110),(132,133))),(((71,72),(((73,(134,135)),105),88)),((83,84),((97,99),(98,100))))),(((76,(82,(107,108))),((93,94),139)),(((85,104),124),(103,(123,129)))))),((((((77,78),79),127),87),131),(120,121))),(((69,70),((75,((91,92),130)),(136,137))),(((80,90),89),(112,113)))),(101,102)),((65,148),66))),(((49,144),(53,140)),((50,51),52))),67),(((((3,4),(15,17)),141),((10,145),(((((((13,14),(34,(35,36))),(47,48)),(((((19,22),(20,21)),((28,46),29)),37),(44,45))),(((38,39),40),(42,43))),(32,33)),59))),(58,147))),(((6,7),(55,57)),(30,31))),(2,62)),(63,64));
 265: 3 -13578.95898 -14408.27338 (0,(((((((((1,95),96),(((((((((((((5,((11,12),(((16,18),41),25))),(23,24)),(26,27)),(8,9)),(54,56)),((60,61),((((106,138),122),(128,143)),146))),(74,(125,126))),((81,142),86)),((((((((68,111),118),(115,119)),114),(116,117)),((109,110),(132,133))),(((71,72),(((73,(134,135)),105),88)),((83,84),((97,99),(98,100))))),(((76,(82,(107,108))),(((85,104),124),(103,(123,129)))),((93,94),139)))),(((69,70),((75,((91,92),130)),(136,137))),(((80,90),89),(112,113)))),(((((77,78),79),(87,127)),131),(120,121))),(101,102)),((65,66),148))),(((50,(51,52)),(53,140)),144)),(49,67)),((((3,4),(15,17)),141),(10,(((((((((13,14),((35,36),(47,48))),34),((((((19,22),(20,21)),(28,46)),29),37),(44,45))),(((38,39),40),(42,43))),(32,33)),(58,147)),59),145)))),(((6,7),(55,57)),(30,31))),(2,62)),63),64);
 266: 1 -14434.73438 -14408.66802 (0,(((((((1,95),96),(((((((((((((5,((11,12),(((16,18),41),25))),(23,24)),(26,27)),(8,9)),(54,56)),((60,61),((((106,138),122),(128,143)),146))),(74,(125,126))),((81,142),86)),((((((((68,111),(115,119)),118),114),(116,117)),((109,110),(132,133))),(((71,72),(((73,(134,135)),105),88)),((83,84),((97,99),(98,100))))),(((76,(82,(107,108))),((93,94),139)),(((85,104),124),(103,(123,129)))))),(((((77,78),79),(87,127)),131),(120,121))),(((69,70),((((75,130),(91,92)),137),136)),(((80,90),89),(112,113)))),(101,102)),((65,66),148))),(((49,144),(53,140)),(((50,52),51),67))),((((3,4),(15,17)),141),((10,145),((((((((13,14),((35,36),(47,48))),34),((((19,((20,21),22)),((28,46),29)),37),(44,45))),(((38,39),40),(42,43))),(32,33)),59),(58,147))))),(((6,7),(55,57)),(30,31))),(2,62)),(63,64));
 267: 1 -13465.00586 -14408.2689 (0,((((((((((1,96),95),((50,51),52)),(53,140)),(((((((((((((((5,((11,12),(((16,18),41),25))),(23,24)),(26,27)),(8,9)),(54,56)),((60,61),((((106,138),122),(128,143)),146))),(74,(125,126))),((81,142),86)),((((((((68,111),(115,119)),118),114),(116,117)),((109,110),(132,133))),(((71,72),(((73,(134,135)),105),88)),((83,84),((97,99),(98,100))))),(((76,(82,(107,108))),((93,94),139)),(((85,104),124),(103,(123,129)))))),(((69,70),((((75,130),(91,92)),136),137)),(((80,90),89),(112,113)))),((((77,78),79),((87,127),131)),(120,121))),(101,102)),((65,148),66)),49),144)),67),((((3,4),(15,17)),141),((10,145),((((((((13,14),(34,(35,36))),(47,48)),(((((19,22),(20,21)),((28,46),29)),37),(44,45))),(((38,39),40),(42,43))),(32,33)),59),(58,147))))),(((6,7),(55,57)),(30,31))),(2,62)),64),63);
 268: 1 -14750.64062 -14429.8868 (0,(((((((((1,96),95),(((((((((((((5,((11,12),(((16,18),41),25))),(23,24)),(26,27)),(8,9)),(54,56)),((60,61),((((106,138),122),(128,143)),146))),((74,125),126)),((81,142),86)),(((((((((68,111),(115,119)),118),114),(116,117)),((109,110),(132,133))),(((76,(82,(107,108))),(((85,104),124),(103,(123,129)))),((93,94),139))),(((71,72),(((73,(134,135)),105),88)),((83,84),((97,99),(98,100))))),(101,102))),(((((77,78),79),(120,121)),131),(87,127))),(((69,70),(((75,(91,130)),92),(136,137))),(((80,90),89),(112,113)))),((65,148),66)),49)),((50,(51,52)),((53,140),144))),67),((((((3,4),(15,17)),141),(10,145)),(((((((13,14),((35,36),(47,48))),34),((((19,((20,21),22)),((28,46),29)),37),(44,45))),(((38,39),40),(42,43))),(32,33)),59)),(58,147))),(((6,7),(55,57)),(30,31))),(2,62)),64),63);
 269: 1 -14227.05078 -14404.22434 (0,(((((((1,(95,96)),(((((((((((((5,((11,12),(((16,18),41),25))),(23,24)),(26,27)),(8,9)),(54,56)),((60,61),((((106,138),122),(128,143)),146))),((74,125),126)),((81,142),86)),(((((((((68,111),(115,119)),118),114),(116,117)),(132,133)),(109,110)),((((71,72),(((73,(134,135)),105),88)),((97,99),(98,100))),(83,84))),(((76,(82,(107,108))),((93,94),139)),(((85,104),124),(103,(123,129)))))),(((69,70),(((75,((91,92),130)),136),137)),(((80,90),89),(112,113)))),(((((77,78),79),(87,127)),131),(120,121))),(101,102)),((65,66),148))),(((49,144),(53,140)),(50,(51,52)))),67),((((3,4),(15,17)),141),((10,145),((((((((13,14),((35,36),(47,48))),34),((((((19,22),(20,21)),(28,46)),29),37),(44,45))),(((38,39),40),(42,43))),(32,33)),59),(58,147))))),(((6,7),(55,57)),(30,31))),(2,62)),(63,64));
 270: 2 -14027.43164 -14425.26494 (0,(((((((1,95),96),((((((((((((((5,((11,12),(((16,18),41),25))),(23,24)),(26,27)),(8,9)),54),56),((60,61),((((106,138),122),(128,143)),146))),(74,(125,126))),((81,142),86)),((((((((68,111),(115,119)),118),114),(116,117)),((109,110),(132,133))),(((71,72),(((73,(134,135)),105),88)),((83,84),((97,99),(98,100))))),(((76,(82,(107,108))),((93,94),139)),(((85,104),124),(103,(123,129)))))),(((69,70),((((75,130),(91,92)),137),136)),(((80,90),89),(112,113)))),(((((77,78),79),(87,127)),131),(120,121))),(101,102)),((65,66),148))),(((49,144),(53,140)),(((50,52),51),67))),((((3,4),(15,17)),141),((10,145),((((((((13,14),((35,36),(47,48))),34),((((19,((20,21),22)),((28,46),29)),37),(44,45))),(((38,39),40),(42,43))),(32,33)),59),(58,147))))),(((6,7),(55,57)),(30,31))),(2,62)),(63,64));
 271: 2 -14414.75586 -14411.25872 (0,((((((((1,96),95),((((((((((((5,((11,12),(((16,18),41),25))),(23,24)),(26,27)),(8,9)),(54,56)),((60,61),((((106,138),122),(128,143)),146))),((74,125),126)),((81,142),86)),((((((((68,111),(115,119)),118),114),(116,117)),((109,110),(132,133))),(((71,72),(((73,(134,135)),105),88)),((83,84),((97,99),(98,100))))),(((76,(82,(107,108))),((93,94),139)),(((85,104),124),(103,(123,129)))))),(((((69,70),((((75,(91,92)),130),136),137)),(((80,90),89),(112,113))),((((((77,78),79),(120,121)),131),127),87)),(101,102))),((65,148),66)),49)),((((50,51),52),((53,140),144)),67)),((((3,4),(15,17)),141),((10,145),((((((((13,14),(34,(35,36))),(47,48)),((((19,((20,21),22)),((28,46),29)),37),(44,45))),(((38,39),40),(42,43))),(32,33)),59),(58,147))))),(((6,7),(55,57)),(30,31))),(2,62)),64),63);
 272: 4 -14062.41211 -14407.97902 (0,(((((((((1,95),96),((((((((((((5,((11,12),(((16,18),41),25))),(23,24)),(26,27)),((54,56),((60,61),((((106,138),122),(128,143)),146)))),(8,9)),(74,(125,126))),((81,142),86)),((((((((68,111),(115,119)),118),114),(116,117)),((109,110),(132,133))),(((71,72),(((73,(134,135)),105),88)),((83,84),((97,99),(98,100))))),(((76,(82,(107,108))),((93,94),139)),(((85,104),124),(103,(123,129)))))),(((((77,78),79),(87,127)),131),(120,121))),(((69,70),((75,((91,92),130)),(136,137))),(((80,90),89),(112,113)))),(101,102)),((65,66),148))),((((50,51),52),(53,140)),144)),(49,67)),((((3,4),(15,17)),141),((10,145),((((((((13,14),((35,36),(47,48))),34),((((((19,22),(20,21)),(28,46)),29),37),(44,45))),(((38,39),40),(42,43))),(32,33)),(58,147)),59)))),(((6,7),(55,57)),(30,31))),(2,62)),64),63);
 273: 5 -14701.73535 -14412.14073 (0,((((((((((1,95),96),(((((((((((((5,((11,12),(((16,18),41),25))),(23,24)),(26,27)),(8,9)),(54,56)),((60,61),((((106,138),122),(128,143)),146))),(74,(125,126))),((81,142),86)),((((((((68,111),(115,119)),118),114),(116,117)),((109,110),(132,133))),(((71,72),(((73,(134,135)),105),88)),((83,84),((97,99),(98,100))))),(((76,(82,(107,108))),((93,94),139)),(((85,104),124),(103,(123,129)))))),(((69,70),((75,((91,92),130)),(136,137))),(((80,90),89),(112,113)))),(((((77,78),79),(87,127)),131),(120,121))),(101,102)),((65,66),148))),((50,(51,52)),(53,140))),144),(49,67)),((((3,4),(15,17)),141),((10,145),((((((((13,14),((35,36),(47,48))),34),((((((19,22),(20,21)),(28,46)),29),37),(44,45))),(((38,39),40),(42,43))),(32,33)),(58,147)),59)))),(((6,7),(55,57)),(30,31))),(2,62)),64),63);
 274: 1 -13557.45703 -14416.64187 (0,((((((((1,95),96),(((((((((((((5,((11,12),(((16,18),41),25))),(23,24)),(26,27)),(8,9)),(54,56)),((60,61),(((((74,125),126),(128,143)),((106,138),122)),146))),((81,142),86)),(((((((68,111),(115,119)),118),114),(((109,110),(132,133)),(116,117))),((((71,72),((73,(134,135)),105)),88),((83,84),((97,99),(98,100))))),(((76,(82,(107,108))),((93,94),139)),(((85,104),124),(103,(123,129)))))),(((69,70),(((75,((91,92),130)),137),136)),(((80,90),89),(112,113)))),(((((77,78),79),127),(87,131)),(120,121))),(101,102)),((65,66),148)),49)),((((50,51),52),((53,140),144)),67)),((((3,4),(15,17)),141),((10,145),((((((((13,14),(34,(35,36))),(47,48)),(((((19,(20,21)),22),((28,46),29)),37),(44,45))),(((38,39),40),(42,43))),(32,33)),59),(58,147))))),(((6,7),(55,57)),(30,31))),(2,62)),63),64);
 275: 2 -14346.82422 -14411.56174 (0,((((((((1,96),95),((((((((((((5,((11,12),(((16,18),41),25))),(23,24)),(26,27)),(8,9)),(54,56)),((60,61),(((74,(125,126)),(((106,138),122),(128,143))),146))),((81,142),86)),(((((((((68,111),(115,119)),118),114),(116,117)),((109,110),(132,133))),(((71,72),(((73,(134,135)),105),88)),((83,84),((97,99),(98,100))))),((76,(82,(107,108))),((93,94),139))),((((85,104),124),103),(123,129)))),(((((77,78),79),(87,127)),131),(120,121))),(((69,70),((75,((91,92),130)),(136,137))),(((80,90),89),(112,113)))),(101,102)),((65,66),148))),(((49,144),(53,140)),(50,(51,52)))),67),((((3,4),(15,17)),141),((10,145),((((((((13,14),(34,(35,36))),(47,48)),(((((19,22),(20,21)),((28,46),29)),37),(44,45))),(((38,39),40),(42,43))),(32,33)),59),(58,147))))),(((6,7),(55,57)),(30,31))),(2,62)),(63,64));
 276: 6 -14283.55469 -14406.21338 (0,(((((((((1,96),95),((((((((((((5,((11,12),(((16,18),41),25))),(23,24)),(26,27)),((54,56),((60,61),((((106,138),122),(128,143)),146)))),(8,9)),(74,(125,126))),((81,142),86)),((((((((68,111),(115,119)),118),114),(116,117)),((109,110),(132,133))),(((71,72),(((73,(134,135)),105),88)),((83,84),((97,99),(98,100))))),(((76,(82,(107,108))),((93,94),139)),(((85,104),124),(103,(123,129)))))),(((69,70),(((75,((91,130),92)),137),136)),(((80,90),89),(112,113)))),(((((77,78),79),127),(87,131)),(120,121))),(101,102)),((65,148),66))),((50,(51,52)),((53,140),144))),(49,67)),((((3,4),(15,17)),141),(10,(((((((((13,14),(34,(35,36))),(47,48)),((((((19,22),21),20),((28,46),29)),37),(44,45))),(((38,39),40),(42,43))),(32,33)),(58,147)),59),145)))),(((6,7),(55,57)),(30,31))),(2,62)),64),63);
 277: 1 -13407.05078 -14406.75245 (0,(((((((1,(95,96)),(((((((((((((5,((11,12),(((16,18),41),25))),(23,24)),(26,27)),(8,9)),(54,56)),((60,61),((((106,138),122),(128,143)),146))),(74,(125,126))),((81,142),86)),((((((((68,111),(115,119)),118),114),(116,117)),((109,110),(132,133))),(((71,72),(((73,(134,135)),105),88)),((83,84),((97,99),(98,100))))),(((76,(82,(107,108))),((93,94),139)),(((85,104),124),(103,(123,129)))))),(((((77,78),79),(87,127)),131),(120,121))),(((69,70),((75,((91,92),130)),(136,137))),(((80,90),89),(112,113)))),(101,102)),((65,148),66))),(((49,144),(53,140)),((50,51),52))),67),((((3,4),(15,17)),141),(((10,145),(((((((13,14),(34,(35,36))),(47,48)),(((((19,22),(20,21)),((28,46),29)),37),(44,45))),(((38,39),40),(42,43))),(32,33)),59)),(58,147)))),(((6,7),(55,57)),(30,31))),(2,62)),(63,64));
 278: 1 -14848.2002 -14416.46751 (0,(((((((((1,95),96),((((((((((((((5,((11,12),(((16,18),41),25))),(23,24)),(26,27)),(8,9)),(54,56)),((60,61),((((106,138),122),(128,143)),146))),((74,125),126)),((81,142),86)),((((((68,111),(115,119)),118),114),((109,110),((116,117),(132,133)))),(((71,72),(((73,(134,135)),105),88)),((83,84),((97,99),(98,100)))))),(((76,(82,(107,108))),((93,94),139)),(((85,104),124),(103,(123,129))))),(((69,70),((75,((91,92),130)),(136,137))),(((80,90),89),(112,113)))),(((((77,78),79),(87,127)),131),(120,121))),(101,102)),((65,66),148))),(((49,144),(53,140)),(50,(51,52)))),67),((((3,4),(15,17)),141),((10,145),((((((((13,14),(34,(35,36))),(47,48)),(((((19,((20,21),22)),(28,46)),29),37),(44,45))),(((38,39),40),(42,43))),(32,33)),59),(58,147))))),(((6,7),(55,57)),(30,31))),(2,62)),63),64);
 279: 1 -15025.36133 -14412.05396 (0,(((((((1,96),95),(((((((((((((5,((11,12),(((16,18),41),25))),(23,24)),(26,27)),(8,9)),(54,56)),((60,61),((((106,138),122),(128,143)),146))),(74,(125,126))),((81,142),86)),((((((((68,111),(115,119)),118),114),(116,117)),((109,110),(132,133))),(((71,72),(((73,(134,135)),105),88)),((83,84),((97,99),(98,100))))),(((76,(82,(107,108))),((93,94),139)),(((85,104),124),(103,(123,129)))))),(((69,70),(((75,(91,(92,130))),137),136)),(((80,90),89),(112,113)))),(((((77,78),79),(87,127)),131),(120,121))),(101,102)),((65,148),66))),((((49,144),(53,140)),((50,51),52)),67)),((((3,4),141),(15,17)),(10,((((((((13,14),((35,36),(47,48))),34),((((((19,22),(20,21)),(28,46)),29),37),(44,45))),(((38,39),40),(42,43))),(32,33)),(58,147)),(59,145))))),(((6,7),(55,57)),(30,31))),(2,62)),(63,64));
 280: 3 -13852.92383 -14412.29116 (0,(((((((((((1,95),96),(((((((((((((5,((11,12),(((16,18),41),25))),(23,24)),(26,27)),(8,9)),(54,56)),((60,61),((((106,138),122),(128,143)),146))),(74,(125,126))),((81,142),86)),((((((((68,111),(115,119)),118),114),(116,117)),((109,110),(132,133))),(((71,72),(((73,(134,135)),105),88)),((83,84),((97,99),(98,100))))),(((76,(82,(107,108))),((93,94),139)),(((85,104),124),(103,(123,129)))))),(((69,70),((75,((91,92),130)),(136,137))),(((80,90),89),(112,113)))),(((((77,78),79),(87,127)),131),(120,121))),(101,102)),((65,66),148))),(53,140)),(50,(51,52))),144),(49,67)),((((3,4),(15,17)),141),((10,145),((((((((13,14),((35,36),(47,48))),34),((((((19,22),(20,21)),(28,46)),29),37),(44,45))),(((38,39),40),(42,43))),(32,33)),(58,147)),59)))),(((6,7),(55,57)),(30,31))),(2,62)),64),63);
 281: 1 -14949.0957 -14414.39748 (0,(((((((((1,95),96),((((((((((((((5,(((11,12),((16,18),41)),25)),(23,24)),(26,27)),(8,9)),(54,56)),((60,61),((((106,138),122),(128,143)),146))),(74,(125,126))),((81,142),86)),((((((((68,111),118),(115,119)),114),(116,117)),((109,110),(132,133))),(((71,72),(((73,(134,135)),105),88)),((83,84),((97,99),(98,100))))),(((76,(82,(107,108))),((93,94),139)),(((85,104),124),(103,(123,129)))))),(((69,70),((75,((91,92),130)),(136,137))),(((80,90),89),(112,113)))),((((77,78),79),127),((87,131),(120,121)))),(101,102)),((65,148),66)),49)),((50,(51,52)),((53,140),144))),67),(((((3,4),141),(15,17)),((10,145),(((((((13,14),(34,(35,36))),(47,48)),(((((19,22),(20,21)),((28,46),29)),37),(44,45))),(((38,39),40),(42,43))),(32,33)),59))),(58,147))),(((6,7),(55,57)),(30,31))),(2,62)),64),63);
 282: 1 -14640.4707 -14423.35281 (0,((((((((1,96),95),((50,(51,52)),((53,140),144))),(((((((((((((5,((11,12),(((16,18),41),25))),(23,24)),((54,56),((60,61),((((106,138),122),(128,143)),146)))),(26,27)),(8,9)),(74,(125,126))),((81,142),86)),(((((((((68,111),(115,119)),118),114),(116,117)),((109,110),(132,133))),(((71,72),(((73,(134,135)),105),88)),((83,84),((97,99),(98,100))))),(((76,(82,(107,108))),((93,94),139)),(((85,104),124),(103,(123,129))))),(101,102))),(((69,70),((((75,130),91),92),(136,137))),(((80,90),89),(112,113)))),((((((77,78),79),(120,121)),131),127),87)),((65,66),148)),49),67)),((((3,4),(15,17)),141),((10,145),((((((((13,14),((35,36),(47,48))),34),(((((19,22),(20,21)),((28,46),29)),37),(44,45))),(((38,39),40),(42,43))),(32,33)),59),(58,147))))),(((6,7),(55,57)),(30,31))),(2,62)),64),63);
 283: 2 -14320.64062 -14408.46114 (0,(((((((((1,95),96),(((((((((((((5,((11,12),(((16,18),41),25))),(23,24)),(26,27)),(8,9)),(54,56)),((60,61),((((106,138),122),(128,143)),146))),((74,125),126)),((81,142),86)),((((((((68,111),(115,119)),118),114),(116,117)),((109,110),(132,133))),(((71,72),(((73,(134,135)),105),88)),((83,84),((97,99),(98,100))))),(((76,(82,(107,108))),((93,94),139)),(((85,104),124),(103,(123,129)))))),(((69,70),((((75,92),(91,130)),137),136)),(((80,90),89),(112,113)))),((((77,78),79),((87,127),131)),(120,121))),(101,102)),(65,(66,148)))),(((49,144),(53,140)),(50,(51,52)))),67),((((3,4),141),(15,17)),(((10,145),(((((((13,14),((35,36),(47,48))),34),((((((19,22),(20,21)),(28,46)),29),37),(44,45))),(((38,39),40),(42,43))),(32,33)),59)),(58,147)))),(((6,7),(55,57)),(30,31))),(2,62)),64),63);
 284: 1 -14887.02734 -14411.02091 (0,((((((((((1,95),96),(50,(51,52))),(53,140)),144),((((((((((((((5,((11,12),(((16,18),41),25))),(23,24)),(26,27)),(8,9)),(54,56)),((60,61),((((106,138),122),(128,143)),146))),(74,(125,126))),((81,142),86)),((((((((68,111),(115,119)),118),114),(116,117)),((109,110),(132,133))),(((71,72),(((73,(134,135)),105),88)),((83,84),((97,99),(98,100))))),(((76,(82,(107,108))),((93,94),139)),(((85,104),124),(103,(123,129)))))),(((69,70),((75,((91,92),130)),(136,137))),(((80,90),89),(112,113)))),((((((77,78),79),127),87),131),(120,121))),(101,102)),((65,66),148)),49)),67),((((3,4),(15,17)),141),((10,145),((((((((13,14),(34,(35,36))),(47,48)),(((((19,(20,21)),22),((28,46),29)),37),(44,45))),(((38,39),40),(42,43))),(32,33)),59),(58,147))))),(((6,7),(55,57)),(30,31))),(2,62)),(63,64));
 285: 2 -13898.02441 -14406.93565 (0,(((((((1,95),96),(((((((((((((5,((11,12),(((16,18),41),25))),(23,24)),(26,27)),(8,9)),(54,56)),((60,61),((((106,138),122),(128,143)),146))),(74,(125,126))),((81,142),86)),((((((((68,111),(115,119)),118),114),(116,117)),((109,110),(132,133))),(((71,72),(((73,(134,135)),105),88)),((83,84),((97,99),(98,100))))),(((76,(82,(107,108))),((93,94),139)),(((85,104),124),(103,(123,129)))))),(((69,70),((75,((91,92),130)),(136,137))),(((80,90),89),(112,113)))),(((((77,78),79),(87,127)),131),(120,121))),(101,102)),(65,(66,148)))),((((49,144),(53,140)),(50,(51,52))),67)),((((3,4),(15,17)),141),(10,((((((((((13,14),((35,36),(47,48))),34),(44,45)),((((19,22),(20,21)),((28,46),29)),37)),(((38,39),40),(42,43))),(32,33)),(58,147)),59),145)))),(((6,7),(55,57)),(30,31))),(2,62)),(63,64));
 286: 1 -13847.66895 -14418.47045 (0,(((((((((1,95),96),(((((((((((((((5,(((11,12),((16,18),41)),25)),(23,24)),(26,27)),(8,9)),(54,56)),((60,61),((((106,138),122),(128,143)),146))),(74,(125,126))),((81,142),86)),(((((((68,111),118),(115,119)),114),(116,117)),((109,110),(132,133))),(((71,72),(((73,(134,135)),105),88)),((83,84),((97,99),(98,100)))))),(((76,(82,(107,108))),((93,94),139)),(((85,104),124),(103,(123,129))))),(((69,70),((75,((91,92),130)),(136,137))),(((80,90),89),(112,113)))),((((77,78),79),127),((87,131),(120,121)))),(101,102)),((65,148),66)),49)),((50,(51,52)),((53,140),144))),67),(((((3,4),(15,17)),141),((10,145),(((((((13,14),(34,(35,36))),(47,48)),(((((19,22),(20,21)),((28,46),29)),37),(44,45))),(((38,39),40),(42,43))),(32,33)),59))),(58,147))),(((6,7),(55,57)),(30,31))),(2,62)),64),63);
 287: 1 -15008.29199 -14409.96473 (0,(((((((((1,95),96),((((((((((((5,((11,12),(((16,18),41),25))),(23,24)),(26,27)),(8,9)),(54,56)),((60,61),(((74,(125,126)),(((106,138),122),(128,143))),146))),((81,142),86)),((((((((68,111),(115,119)),118),114),(116,117)),((109,110),(132,133))),(((71,72),(((73,(134,135)),105),88)),((83,84),((97,99),(98,100))))),(((76,(82,(107,108))),((93,94),139)),(((85,104),124),(103,(123,129)))))),(((69,70),((((75,92),(91,130)),136),137)),(((80,90),89),(112,113)))),(((((77,78),79),(87,127)),131),(120,121))),(101,102)),((65,148),66))),67),(49,(((50,(51,52)),(53,140)),144))),(((((3,4),(15,17)),141),(((((((((13,14),((35,36),(47,48))),34),((((((19,22),(20,21)),(28,46)),29),37),(44,45))),(((38,39),40),(42,43))),(32,33)),(58,147)),59),145)),10)),(((6,7),(55,57)),(30,31))),(2,62)),64),63);
 288: 1 -13695.09082 -14412.53971 (0,((((((((1,95),96),(((((((((((((5,((11,12),(((16,18),41),25))),(23,24)),(26,27)),(8,9)),(54,56)),((60,61),((((106,138),122),(128,143)),146))),(74,(125,126))),((81,142),86)),((((((((68,111),(115,119)),118),114),(116,117)),((109,110),(132,133))),(((71,72),(((73,(134,135)),105),88)),((83,84),((97,99),(98,100))))),(((76,(82,(107,108))),((93,94),139)),(((85,104),124),(103,(123,129)))))),(((69,70),((75,((91,92),130)),(136,137))),(((80,90),89),(112,113)))),((((77,78),79),127),((87,131),(120,121)))),(101,102)),((65,66),148))),(((49,144),((50,51),52)),(53,140))),67),((((3,4),(15,17)),141),((10,145),((((((((13,14),((35,36),(47,48))),34),((((((19,22),(20,21)),(28,46)),29),37),(44,45))),(((38,39),40),(42,43))),(32,33)),59),(58,147))))),(((6,7),(55,57)),(30,31))),(2,62)),(63,64));
 289: 1 -14242.70703 -14431.05185 (0,((((((1,(95,96)),(((((((((((((((5,(((11,12),((16,18),41)),25)),(23,24)),(26,27)),(8,9)),(54,56)),(60,61)),((((106,138),122),(128,143)),146)),(74,(125,126))),((81,142),86)),(((((((68,111),(115,119)),118),114),(((109,110),(132,133)),(116,117))),((((71,72),(((73,(134,135)),105),88)),((97,99),(98,100))),(83,84))),(((76,(82,(107,108))),((93,94),139)),((85,104),((103,(123,129)),124))))),((((((77,78),79),(120,121)),131),127),87)),(((69,70),((((75,(91,130)),92),137),136)),(((80,90),89),(112,113)))),(101,102)),(65,(66,148))),49)),(((50,(51,52)),((53,140),144)),67)),(((3,4),((15,17),141)),((10,145),((((((((13,14),(34,(35,36))),(47,48)),((((19,((20,22),21)),((28,46),29)),37),(44,45))),(((38,39),40),(42,43))),(32,33)),59),(58,147))))),(((6,7),(55,57)),(30,31))),(2,62)),(63,64));
 290: 1 -14694.32227 -14412.88534 (0,(((((((((1,95),96),(((((((((((((5,((11,12),(((16,18),41),25))),(23,24)),(26,27)),(8,9)),(54,56)),((60,61),((((106,138),122),(128,143)),146))),(74,(125,126))),((81,142),86)),(((((((68,111),(115,119)),118),114),((109,110),((116,117),(132,133)))),(((71,72),(((73,(134,135)),105),88)),((83,84),((97,99),(98,100))))),(((76,(82,(107,108))),((93,94),139)),(((85,104),124),(103,(123,129)))))),(((69,70),((75,((91,130),92)),(136,137))),(((80,90),89),(112,113)))),(((((77,78),79),(87,127)),131),(120,121))),(101,102)),((65,66),148))),(((49,144),(53,140)),((50,51),52))),67),((((((3,4),(15,17)),141),145),((((((((13,14),(34,(35,36))),(47,48)),(((((19,22),(20,21)),((28,46),29)),37),(44,45))),(((38,39),40),(42,43))),(32,33)),59),(58,147))),10)),(((6,7),(55,57)),(30,31))),(2,62)),63),64);
 291: 3 -14400.7041 -14406.38883 (0,(((((((((1,95),96),(((((((((((((5,((11,12),(((16,18),41),25))),(23,24)),(26,27)),(8,9)),(54,56)),(60,61)),((((106,138),122),(128,143)),146)),(74,(125,126))),((81,142),86)),((((((((68,111),(115,119)),118),114),(116,117)),((109,110),(132,133))),(((71,72),(((73,(134,135)),105),88)),((83,84),((97,99),(98,100))))),(((76,(82,(107,108))),(((85,104),124),(103,(123,129)))),((93,94),139)))),((((69,70),((75,((91,130),92)),(136,137))),(((80,90),89),(112,113))),(((((77,78),79),(87,127)),131),(120,121)))),(101,102)),((65,148),66))),(((49,144),(53,140)),((50,51),52))),67),((((3,4),(15,17)),141),((10,145),((((((((13,14),(34,(35,36))),(47,48)),(((((19,22),(20,21)),((28,46),29)),37),(44,45))),(((38,39),40),(42,43))),(32,33)),59),(58,147))))),(((6,7),(55,57)),(30,31))),(2,62)),64),63);
 292: 1 -16473.88477 -14416.35295 (0,(((((((((1,95),96),((((((((((((5,((11,12),(((16,18),41),25))),(23,24)),(26,27)),(8,9)),(54,56)),((60,61),(((74,(125,126)),(((106,138),122),(128,143))),146))),((81,142),86)),((((((((68,111),(115,119)),118),114),(116,117)),((109,110),(132,133))),(((71,72),(((73,(134,135)),105),88)),((83,84),((97,99),(98,100))))),(((76,(82,(107,108))),((93,94),139)),(((85,104),124),(103,(123,129)))))),(((69,70),((((75,92),(91,130)),136),137)),(((80,90),89),(112,113)))),(((((77,78),79),(87,127)),131),(120,121))),(101,102)),((65,148),66))),67),(49,(((50,(51,52)),(53,140)),144))),((((3,4),(15,17)),141),((10,145),((((((((13,14),((35,36),(47,48))),34),((((((19,22),(20,21)),(28,46)),29),37),(44,45))),(((38,39),40),(42,43))),(58,147)),(32,33)),59)))),(((6,7),(55,57)),(30,31))),(2,62)),64),63);
 293: 1 -13978.08496 -14412.04619 (0,(((((((((1,95),96),(((((((((((((5,((11,12),(((16,18),41),25))),(23,24)),(26,27)),(54,56)),(8,9)),((60,61),((((106,138),122),(128,143)),146))),((74,126),125)),((81,142),86)),((((((((68,111),(115,119)),118),114),(116,117)),((109,110),(132,133))),(((71,72),(((73,(134,135)),105),88)),((83,84),((97,99),(98,100))))),(((76,(82,(107,108))),((93,94),139)),(((85,104),124),(103,(123,129)))))),(((69,70),((((75,130),(91,92)),136),137)),(((80,90),89),(112,113)))),(((((77,78),79),127),(87,131)),(120,121))),(101,102)),((65,66),148))),((50,(51,52)),((53,140),144))),(49,67)),((((3,4),(15,17)),141),((10,145),((((((((13,14),(34,(35,36))),(47,48)),(((((19,22),(20,21)),((28,46),29)),37),(44,45))),(((38,39),40),(42,43))),(32,33)),(58,147)),59)))),(((6,7),(55,57)),(30,31))),(2,62)),64),63);
 294: 1 -13967.11328 -14410.17297 (0,(((((((1,(95,96)),(((((((((((((5,((11,12),(((16,18),41),25))),(23,24)),(26,27)),(8,9)),(54,56)),((60,61),((((106,138),122),(128,143)),146))),((74,125),126)),((81,142),86)),(((((((((68,111),(115,119)),118),114),(116,117)),(132,133)),(109,110)),(((76,(82,(107,108))),((93,94),139)),(((85,104),124),(103,(123,129))))),((((71,72),(((73,(134,135)),105),88)),((97,99),(98,100))),(83,84)))),(((69,70),(((75,((91,92),130)),136),137)),(((80,90),89),(112,113)))),((((((77,78),79),127),87),131),(120,121))),(101,102)),((65,66),148))),(((49,144),(53,140)),(50,(51,52)))),67),((((3,4),(15,17)),141),((10,145),((((((((13,14),((35,36),(47,48))),34),((((((19,22),(20,21)),(28,46)),29),37),(44,45))),(((38,39),40),(42,43))),(32,33)),59),(58,147))))),(((6,7),(55,57)),(30,31))),(2,62)),(63,64));
 295: 1 -14588.85938 -14406.54939 (0,(((((((((1,96),95),(((((((((((5,((11,12),(((16,18),41),25))),(23,24)),(26,27)),((54,56),((60,61),((((106,138),122),(128,143)),146)))),(8,9)),(74,(125,126))),((81,142),86)),((((((((68,111),(115,119)),118),114),(116,117)),((109,110),(132,133))),(((71,72),(((73,(134,135)),105),88)),((83,84),((97,99),(98,100))))),(((76,(82,(107,108))),((93,94),139)),(((85,104),124),(103,(123,129)))))),((((69,70),(((75,((91,130),92)),137),136)),(((80,90),89),(112,113))),(((((77,78),79),127),(87,131)),(120,121)))),(101,102)),((65,148),66))),((50,(51,52)),((53,140),144))),(49,67)),((((3,4),(15,17)),141),(10,(((((((((13,14),(34,(35,36))),(47,48)),(((((19,22),(20,21)),((28,46),29)),37),(44,45))),(((38,39),40),(42,43))),(32,33)),(58,147)),59),145)))),(((6,7),(55,57)),(30,31))),(2,62)),64),63);
 296: 1 -14122.3418 -14416.04285 (0,(((((((((1,96),95),((((((((((((5,((11,12),(((16,18),41),25))),((26,27),(74,(125,126)))),(23,24)),(8,9)),(54,56)),((60,61),((((106,138),122),(128,143)),146))),((81,142),86)),((((((((68,111),(115,119)),118),114),(116,117)),((109,110),(132,133))),(((71,72),(((73,(134,135)),105),88)),((83,84),((97,99),(98,100))))),(((76,(82,(107,108))),((93,94),139)),(((85,104),124),(103,(123,129)))))),(((((77,78),79),(87,127)),131),(120,121))),(((69,70),(((75,((91,92),130)),136),137)),(((80,90),89),(112,113)))),(101,102)),((65,66),148))),(((49,144),(53,140)),((50,51),52))),67),((((3,4),141),(15,17)),((10,145),((((((((13,14),(34,(35,36))),(47,48)),(((((19,22),(20,21)),((28,46),29)),37),(44,45))),(((38,39),40),(42,43))),(32,33)),59),(58,147))))),(((6,7),(55,57)),(30,31))),(2,62)),63),64);
 297: 1 -15394.02148 -14415.18125 (0,((((((((1,95),96),(((((((((((((5,((11,12),(((16,18),41),25))),(23,24)),(26,27)),(8,9)),(54,56)),((60,61),((((106,138),122),(128,143)),146))),(74,(125,126))),((81,142),86)),((((((((68,111),(115,119)),118),114),(116,117)),((109,110),(132,133))),(((71,72),(((73,(134,135)),105),88)),((83,84),((97,99),(98,100))))),(((76,(82,(107,108))),((93,94),139)),(((85,104),124),(103,(123,129)))))),(((69,70),((75,((91,92),130)),(136,137))),(((80,90),89),(112,113)))),(((((77,78),79),(87,127)),131),(120,121))),(101,102)),(65,(66,148)))),((((49,144),(53,140)),(50,(51,52))),67)),(10,(((((((((13,14),((35,36),(47,48))),34),(((((19,22),(20,21)),((28,46),29)),37),(44,45))),(((38,39),40),(42,43))),(32,33)),(58,147)),59),145))),(((3,4),(15,17)),141)),(((6,7),(55,57)),(30,31))),(2,62)),(63,64));
 298: 1 -14535.33984 -14408.75333 (0,(((((((((1,95),96),(((((((((((((5,((11,12),(((16,18),41),25))),(23,24)),(26,27)),(8,9)),(54,56)),((60,61),((((106,138),122),(128,143)),146))),((74,126),125)),((81,142),86)),((((((((68,111),(115,119)),118),114),(116,117)),((109,110),(132,133))),(((71,72),(((73,(134,135)),105),88)),((83,84),((97,99),(98,100))))),(((76,(82,(107,108))),((93,94),139)),(((85,104),124),(103,(123,129)))))),(((69,70),((((75,130),(91,92)),136),137)),(((80,90),89),(112,113)))),(((((77,78),79),127),(87,131)),(120,121))),(101,102)),((65,66),148))),(((50,(51,52)),(53,140)),144)),(49,67)),((((3,4),(15,17)),141),((10,145),((((((((13,14),(34,(35,36))),(47,48)),(((((19,22),(20,21)),((28,46),29)),37),(44,45))),(((38,39),40),(42,43))),(32,33)),(58,147)),59)))),(((6,7),(55,57)),(30,31))),(2,62)),64),63);
 299: 1 -14324.2793 -14412.95131 (0,(((((((1,(95,96)),((((((((((((((5,((11,12),(((16,18),41),25))),(23,24)),(26,27)),(8,9)),(54,56)),((60,61),((((106,138),122),(128,143)),146))),(74,(125,126))),((81,142),86)),(((((((68,111),(115,119)),118),114),(116,117)),((109,110),(132,133))),(((71,72),(((73,(134,135)),105),88)),((83,84),((97,99),(98,100)))))),(((76,(82,(107,108))),((93,94),139)),(((85,104),124),(103,(123,129))))),(((((77,78),79),(87,127)),131),(120,121))),(((69,70),((75,((91,92),130)),(136,137))),(((80,90),89),(112,113)))),(101,102)),((65,148),66))),(((49,144),(53,140)),((50,51),52))),67),(((((3,4),(15,17)),141),((10,145),(((((((13,14),(34,(35,36))),(47,48)),(((((19,22),(20,21)),((28,46),29)),37),(44,45))),(((38,39),40),(42,43))),(32,33)),59))),(58,147))),(((6,7),(55,57)),(30,31))),(2,62)),(63,64));
 300: 1 -15085.80273 -14409.87204 (0,(((((((1,(95,96)),(((((((((((((5,((11,12),(((16,18),41),25))),(23,24)),(26,27)),(8,9)),(54,56)),((60,61),((((106,138),122),(128,143)),146))),(74,(125,126))),((81,142),86)),((((((((68,111),(115,119)),118),114),(116,117)),((109,110),(132,133))),(((71,72),(((73,(134,135)),105),88)),((83,84),((97,99),(98,100))))),(((76,(82,(107,108))),((93,94),139)),(((85,104),124),(103,(123,129)))))),(((((77,78),79),(87,127)),131),(120,121))),(((69,70),((75,((91,92),130)),(136,137))),(((80,90),89),(112,113)))),(101,102)),((65,148),66))),(((49,144),(53,140)),((50,51),52))),67),((((3,4),((15,17),141)),((10,145),(((((((13,14),(34,(35,36))),(47,48)),(((((19,22),(20,21)),((28,46),29)),37),(44,45))),(((38,39),40),(42,43))),(32,33)),59))),(58,147))),(((6,7),(55,57)),(30,31))),(2,62)),(63,64));
 301: 2 -12835.89258 -14403.57313 (0,(((((((((1,95),96),((((((((((((5,((11,12),(((16,18),41),25))),(23,24)),(26,27)),(8,9)),(54,56)),((60,61),((((106,138),122),(128,143)),146))),(74,(125,126))),((81,142),86)),((((((((68,111),(115,119)),118),114),(116,117)),((109,110),(132,133))),(((71,72),(((73,(134,135)),105),88)),((83,84),((97,99),(98,100))))),(((76,(82,(107,108))),((93,94),139)),(((85,104),124),(103,(123,129)))))),((((69,70),((((75,130),(91,92)),136),137)),(((80,90),89),(112,113))),(((((77,78),79),127),(87,131)),(120,121)))),(101,102)),((65,148),66))),(((49,144),(53,140)),(50,(51,52)))),67),((((3,4),(15,17)),141),((10,145),((((((((13,14),((35,36),(47,48))),34),((((((19,22),(20,21)),(28,46)),29),37),(44,45))),(((38,39),40),(42,43))),(32,33)),59),(58,147))))),(((6,7),(55,57)),(30,31))),(2,62)),64),63);
 302: 1 -14460.80078 -14407.1173 (0,(((((((((1,95),96),(((((((((((((5,((11,12),(((16,18),41),25))),(23,24)),(26,27)),(8,9)),(54,56)),((60,61),((((106,138),122),(128,143)),146))),(74,(125,126))),((81,142),86)),((((((((68,111),(115,119)),118),114),(116,117)),((109,110),(132,133))),(((71,72),(((73,(134,135)),105),88)),((83,84),((97,99),(98,100))))),(((76,(82,(107,108))),((93,94),139)),(((85,104),124),(103,(123,129)))))),(((69,70),((75,((91,92),130)),(136,137))),(((80,90),89),(112,113)))),(((((77,78),79),(87,127)),131),(120,121))),(101,102)),((65,66),148))),(((49,144),(53,140)),(50,(51,52)))),67),((((3,4),(15,17)),141),((10,145),(((((((((13,14),(34,(35,36))),(47,48)),(44,45)),((((19,22),(20,21)),((28,46),29)),37)),(((38,39),40),(42,43))),(32,33)),59),(58,147))))),(((6,7),(55,57)),(30,31))),(2,62)),64),63);
 303: 1 -15813.13574 -14416.20303 (0,(((((((1,95),96),(((50,51),52),((53,140),144))),(((((((((((((((5,((11,12),(((16,18),41),25))),(23,24)),(26,27)),(8,9)),(54,56)),((60,61),((((106,138),122),(128,143)),146))),((74,125),126)),((81,142),86)),((((((((68,111),(115,119)),118),114),(116,117)),((109,110),(132,133))),(((71,72),(((73,(134,135)),105),88)),((83,84),((97,99),(98,100))))),(((76,(82,(107,108))),((93,94),139)),(((85,104),124),(103,(123,129)))))),((((69,70),((75,((91,130),92)),(136,137))),((80,90),89)),(112,113))),(((((77,78),79),(87,127)),131),(120,121))),(101,102)),((65,66),148)),49),67)),(((((3,4),(15,17)),141),(10,((((((((13,14),(34,(35,36))),(47,48)),(((((19,22),(20,21)),((28,46),29)),37),(44,45))),(((38,39),40),(42,43))),(32,33)),59),145))),(58,147))),(((6,7),(55,57)),(30,31))),(2,62)),(63,64));
 304: 12 -14263.86328 -14404.59048 (0,(((((((((1,95),96),(((((((((((((5,((11,12),(((16,18),41),25))),(23,24)),(26,27)),(8,9)),(54,56)),((60,61),((((106,138),122),(128,143)),146))),(74,(125,126))),((81,142),86)),((((((((68,111),(115,119)),118),114),(116,117)),((109,110),(132,133))),(((71,72),(((73,(134,135)),105),88)),((83,84),((97,99),(98,100))))),(((76,(82,(107,108))),((93,94),139)),(((85,104),124),(103,(123,129)))))),(((69,70),((75,((91,92),130)),(136,137))),(((80,90),89),(112,113)))),(((((77,78),79),127),(87,131)),(120,121))),(101,102)),((65,66),148))),((50,(51,52)),((53,140),144))),(49,67)),((((3,4),(15,17)),141),((10,145),((((((((13,14),(34,(35,36))),(47,48)),(((((19,22),(20,21)),((28,46),29)),37),(44,45))),(((38,39),40),(42,43))),(32,33)),59),(58,147))))),(((6,7),(55,57)),(30,31))),(2,62)),63),64);
 305: 4 -14577.01562 -14409.37936 (0,(((((((((1,95),96),((((((((((((5,((11,12),(((16,18),41),25))),(23,24)),(26,27)),((54,56),((60,61),((((106,138),122),(128,143)),146)))),(8,9)),(74,(125,126))),((81,142),86)),((((((((68,111),(115,119)),118),114),(116,117)),((109,110),(132,133))),(((71,72),(((73,(134,135)),105),88)),((83,84),((97,99),(98,100))))),(((76,(82,(107,108))),((93,94),139)),(((85,104),124),(103,(123,129)))))),(((((77,78),79),(87,127)),131),(120,121))),(((69,70),((75,((91,92),130)),(136,137))),(((80,90),89),(112,113)))),(101,102)),((65,66),148))),(((49,144),(53,140)),(50,(51,52)))),67),((((3,4),(15,17)),141),((10,145),(((((((((13,14),(34,(35,36))),47),48),(((((19,22),(20,21)),((28,46),29)),37),(44,45))),(((38,39),40),(42,43))),(32,33)),(58,147)),59)))),(((6,7),(55,57)),(30,31))),(2,62)),64),63);
 306: 10 -15054.80273 -14404.59519 (0,((((((((1,95),96),(((((((((((((5,((11,12),(((16,18),41),25))),(23,24)),(26,27)),(8,9)),(54,56)),((60,61),((((106,138),122),(128,143)),146))),(74,(125,126))),((81,142),86)),((((((((68,111),(115,119)),118),114),(116,117)),((109,110),(132,133))),(((71,72),(((73,(134,135)),105),88)),((83,84),((97,99),(98,100))))),(((76,(82,(107,108))),((93,94),139)),(((85,104),124),(103,(123,129)))))),(((69,70),(((75,((91,92),130)),136),137)),(((80,90),89),(112,113)))),(((((77,78),79),127),(87,131)),(120,121))),(101,102)),((65,66),148))),(((50,51),52),((53,140),144))),(49,67)),((((3,4),(15,17)),141),((10,145),((((((((13,14),(34,(35,36))),(47,48)),(((((19,22),(20,21)),((28,46),29)),37),(44,45))),(((38,39),40),(42,43))),(32,33)),59),(58,147))))),(((6,7),(55,57)),(30,31))),(2,62)),(63,64));
 307: 3 -14693.77734 -14409.20618 (0,((((((((((1,95),96),((((((((((((((5,((11,12),(((16,18),41),25))),(23,24)),(26,27)),(8,9)),(54,56)),((60,61),((((106,138),122),(128,143)),146))),(74,(125,126))),((81,142),86)),((((((((68,111),(115,119)),118),114),(116,117)),((109,110),(132,133))),(((71,72),(((73,(134,135)),105),88)),((83,84),((97,99),(98,100))))),(((76,(82,(107,108))),((93,94),139)),(((85,104),124),(103,(123,129)))))),(((69,70),((75,((91,92),130)),(136,137))),(((80,90),89),(112,113)))),(((((77,78),79),(87,127)),131),(120,121))),(101,102)),((65,66),148)),49)),((53,140),144)),((50,51),52)),67),((((3,4),(15,17)),141),((10,145),((((((((13,14),((35,36),(47,48))),34),((((((19,22),(20,21)),(28,46)),29),37),(44,45))),(((38,39),40),(42,43))),(32,33)),59),(58,147))))),(((6,7),(55,57)),(30,31))),(2,62)),64),63);
 308: 1 -13572.12402 -14406.73182 (0,(((((((1,96),95),(((((((((((((5,((11,12),(((16,18),41),25))),(23,24)),(26,27)),(8,9)),(54,56)),((60,61),((((106,138),122),(128,143)),146))),(74,(125,126))),((81,142),86)),((((((((68,111),(115,119)),118),114),(116,117)),((109,110),(132,133))),(((71,72),(((73,(134,135)),105),88)),((83,84),((97,99),(98,100))))),(((76,(82,(107,108))),((93,94),139)),(((85,104),124),(103,(123,129)))))),((((69,70),(((75,(91,(92,130))),137),136)),((80,90),89)),(112,113))),(((((77,78),79),(87,127)),131),(120,121))),(101,102)),((65,148),66))),((((49,144),(53,140)),((50,51),52)),67)),((((3,4),141),(15,17)),(10,(((((((((13,14),((35,36),(47,48))),34),((((((19,22),(20,21)),(28,46)),29),37),(44,45))),(((38,39),40),(42,43))),(32,33)),(58,147)),59),145)))),(((6,7),(55,57)),(30,31))),(2,62)),(63,64));
 309: 1 -14550.30762 -14407.35542 (0,((((((((((1,95),96),(((((((((((((5,((11,12),(((16,18),41),25))),(23,24)),(26,27)),(8,9)),(54,56)),((60,61),((((106,138),122),(128,143)),146))),(74,(125,126))),((81,142),86)),((((((((68,111),118),(115,119)),114),(116,117)),((109,110),(132,133))),(((71,72),(((73,(134,135)),105),88)),((83,84),((97,99),(98,100))))),(((76,(82,(107,108))),((93,94),139)),(((85,104),124),(103,(123,129)))))),(((69,70),((75,((91,92),130)),(136,137))),(((80,90),89),(112,113)))),(((((77,78),79),127),(87,131)),(120,121))),(101,102)),((65,66),148))),49),((50,(51,52)),((53,140),144))),67),((((3,4),141),(15,17)),((10,145),((((((((13,14),(34,(35,36))),(47,48)),(((((19,22),(20,21)),((28,46),29)),37),(44,45))),(((38,39),40),(42,43))),(32,33)),59),(58,147))))),(((6,7),(55,57)),(30,31))),(2,62)),64),63);
 310: 1 -14001.42285 -14405.68373 (0,(((((((((1,96),95),(((((((((((((5,((11,12),(((16,18),41),25))),(23,24)),(26,27)),(8,9)),(54,56)),((60,61),((((106,138),122),(128,143)),146))),((74,126),125)),((81,142),86)),((((((((68,111),118),(115,119)),114),(116,117)),((109,110),(132,133))),(((71,72),(((73,(134,135)),105),88)),((83,84),((97,99),(98,100))))),(((76,(82,(107,108))),((93,94),139)),(((85,104),124),(103,(123,129)))))),(((69,70),((((75,130),(91,92)),136),137)),(((80,90),89),(112,113)))),(((((77,78),79),(87,127)),131),(120,121))),(101,102)),((65,66),148))),(((49,144),(53,140)),(50,(51,52)))),67),(((((3,4),(15,17)),141),(((((((((13,14),((35,36),(47,48))),34),((((((19,22),(20,21)),(28,46)),29),37),(44,45))),(((38,39),40),(42,43))),(32,33)),(58,147)),59),145)),10)),(((6,7),(55,57)),(30,31))),(2,62)),63),64);
 311: 1 -13941.14746 -14424.37393 (0,(((((((((((1,96),95),((((((((((((((5,((11,12),(((16,18),41),25))),(23,24)),(26,27)),(8,9)),(54,56)),((60,61),((((106,138),122),(128,143)),146))),(74,(125,126))),((81,142),86)),(((76,(82,(107,108))),(((85,104),124),(103,(123,129)))),((93,94),139))),(((((((68,111),(115,119)),118),114),(116,117)),((109,110),(132,133))),(((71,72),(((73,(134,135)),105),88)),((83,84),((97,99),(98,100)))))),(((69,70),(((75,((91,92),130)),136),137)),(((80,90),89),(112,113)))),((((77,78),79),((87,127),131)),(120,121))),(101,102)),((65,66),148))),(50,(51,52))),((49,144),(53,140))),67),((10,145),((((((((13,14),(34,(35,36))),(47,48)),(((((19,22),(20,21)),((28,46),29)),37),(44,45))),(((38,39),40),(42,43))),(32,33)),59),(58,147)))),(((3,4),(15,17)),141)),(((6,7),(55,57)),(30,31))),(2,62)),64),63);
 312: 1 -15025.74023 -14408.41724 (0,((((((1,(95,96)),((((((((((((((5,((11,12),(((16,18),41),25))),(23,24)),(26,27)),(8,9)),(54,56)),((60,61),((((106,138),122),(128,143)),146))),(74,(125,126))),((81,142),86)),((((((((68,111),(115,119)),118),114),(116,117)),((109,110),(132,133))),(((71,72),(((73,(134,135)),105),88)),((83,84),((97,99),(98,100))))),(((76,(82,(107,108))),((93,94),139)),(((85,104),124),(103,(123,129)))))),(((69,70),((((75,(91,130)),92),137),136)),(((80,90),89),(112,113)))),(((((77,78),79),(87,127)),131),(120,121))),(101,102)),((65,148),66)),49)),(((50,(51,52)),((53,140),144)),67)),(((((3,4),141),(15,17)),(((((((((13,14),(34,(35,36))),(47,48)),(((((19,(20,21)),22),((28,46),29)),37),(44,45))),(((38,39),40),(42,43))),(32,33)),(58,147)),59),145)),10)),(((6,7),(55,57)),(30,31))),(2,62)),(63,64));
 313: 1 -13906.40625 -14407.6983 (0,((((((((1,95),96),((((((((((((((5,((11,12),(((16,18),41),25))),(23,24)),(26,27)),(8,9)),(54,56)),((60,61),((((106,138),122),(128,143)),146))),(74,(125,126))),((81,142),86)),(((((((68,111),118),(115,119)),114),(116,117)),((109,110),(132,133))),(((71,72),(((73,(134,135)),105),88)),((83,84),((97,99),(98,100)))))),(((76,(82,(107,108))),((93,94),139)),(((85,104),124),(103,(123,129))))),(((69,70),((75,((91,92),130)),(136,137))),(((80,90),89),(112,113)))),(((((77,78),79),(87,127)),131),(120,121))),(101,102)),((65,148),66))),(((49,144),(53,140)),((50,51),52))),67),((((3,4),(15,17)),141),((10,145),((((((((13,14),((35,36),(47,48))),34),((((((19,22),(20,21)),(28,46)),29),37),(44,45))),(((38,39),40),(42,43))),(32,33)),59),(58,147))))),(((6,7),(55,57)),(30,31))),(2,62)),(63,64));
 314: 2 -13944.78906 -14414.469 (0,(((((((((1,(95,96)),((((((((((((5,((11,12),(((16,18),41),25))),(23,24)),(26,27)),((54,56),((60,61),((((106,138),122),(128,143)),146)))),(8,9)),(74,(125,126))),((81,142),86)),((((((((68,111),(115,119)),118),114),(116,117)),((109,110),(132,133))),(((71,72),(((73,(134,135)),105),88)),((83,84),((97,99),(98,100))))),(((76,(82,(107,108))),((93,94),139)),(((85,104),124),(103,(123,129)))))),(((((77,78),79),((120,121),131)),127),87)),(((69,70),(((75,((91,130),92)),137),136)),(((80,90),89),(112,113)))),(101,102)),((65,66),148))),(((49,144),(53,140)),(50,(51,52)))),67),((10,145),((((((((13,14),((35,36),(47,48))),34),(((((19,22),(20,21)),((28,46),29)),37),(44,45))),(((38,39),40),(42,43))),(32,33)),59),(58,147)))),(((3,4),(15,17)),141)),(((6,7),(55,57)),(30,31))),(2,62)),64),63);
 315: 1 -14141.96094 -14431.57424 (0,(((((((1,95),96),(50,(51,52))),(53,140)),((((((3,4),(15,17)),141),((10,145),((((((((13,14),(34,(35,36))),(47,48)),(((((19,(20,21)),22),((28,46),29)),37),(44,45))),(((38,39),40),(42,43))),(32,33)),59),(58,147)))),67),(((((((((((((((5,((11,12),(((16,18),41),25))),(23,24)),(26,27)),(8,9)),(54,56)),((60,61),(((106,138),122),((128,143),146)))),(74,(125,126))),((81,142),86)),((((((((68,111),(115,119)),118),114),(116,117)),((109,110),(132,133))),(((71,72),(((73,(134,135)),105),88)),((83,84),((97,99),(98,100))))),(((76,(82,(107,108))),((93,94),139)),(((85,104),124),(103,(123,129)))))),(((69,70),((75,((91,92),130)),(136,137))),(((80,90),89),(112,113)))),(((((77,78),79),(87,127)),131),(120,121))),(101,102)),((65,66),148)),49),144))),(((6,7),(55,57)),(30,31))),(2,62)),(63,64));
 316: 1 -14583.24023 -14410.38621 (0,(((((((((1,95),96),(((((((((((((5,((11,12),(((16,18),41),25))),(23,24)),(26,27)),(8,9)),(54,56)),((60,61),((((106,138),122),(128,143)),146))),(74,(125,126))),((81,142),86)),(((((((((68,111),(115,119)),118),114),(116,117)),((109,110),(132,133))),(((71,72),(((73,(134,135)),105),88)),((83,84),((97,99),(98,100))))),((76,(82,(107,108))),(((85,104),124),(103,(123,129))))),((93,94),139))),(((69,70),((75,(91,(92,130))),(136,137))),(((80,90),89),(112,113)))),(((((77,78),79),(87,127)),131),(120,121))),(101,102)),((65,66),148))),49),((50,(51,52)),((53,140),144))),67),((((3,4),(15,17)),141),((10,145),((((((((13,14),((35,36),(47,48))),34),((((((19,22),(20,21)),(28,46)),29),37),(44,45))),(((38,39),40),(42,43))),(32,33)),59),(58,147))))),(((6,7),(55,57)),(30,31))),(2,62)),(63,64));
 317: 1 -13771.46289 -14416.26816 (0,((((((((1,96),95),((((((((((((5,((11,12),(((16,18),41),25))),(23,24)),((8,9),(26,27))),(54,56)),((60,61),((((106,138),122),(128,143)),146))),(74,(125,126))),((81,142),86)),((((((((68,111),(115,119)),118),114),(116,117)),((109,110),(132,133))),(((71,72),(((73,(134,135)),105),88)),((83,84),((97,99),(98,100))))),(((76,(82,(107,108))),(((85,104),124),(103,(123,129)))),((93,94),139)))),(((69,70),((75,((91,92),130)),(136,137))),(((80,90),89),(112,113)))),(((((77,78),79),127),(87,131)),(120,121))),(101,102)),((65,148),66))),(((50,51),52),((53,140),144))),(49,67)),((((3,4),(15,17)),141),(10,(((((((((13,14),(34,(35,36))),(47,48)),((((19,((20,21),22)),((28,46),29)),37),(44,45))),(((38,39),40),(42,43))),(32,33)),59),(58,147)),145)))),(((6,7),(55,57)),(30,31))),(2,62)),(63,64));
 318: 1 -14932.74121 -14406.78759 (0,(((((((((1,95),96),((((((((((((5,((11,12),(((16,18),41),25))),(23,24)),(26,27)),((54,56),((60,61),((((106,138),122),(128,143)),146)))),(8,9)),(74,(125,126))),((81,142),86)),(((((77,78),79),(87,127)),131),(120,121))),((((((((68,111),(115,119)),118),114),(116,117)),((109,110),(132,133))),(((71,72),(((73,(134,135)),105),88)),((83,84),((97,99),(98,100))))),(((76,(82,(107,108))),((93,94),139)),(((85,104),124),(103,(123,129)))))),(((69,70),((75,((91,92),130)),(136,137))),(((80,90),89),(112,113)))),(101,102)),((65,66),148))),(((50,51),52),((53,140),144))),(49,67)),((((3,4),(15,17)),141),((10,145),((((((((13,14),((35,36),(47,48))),34),((((((19,22),(20,21)),(28,46)),29),37),(44,45))),(((38,39),40),(42,43))),(32,33)),(58,147)),59)))),(((6,7),(55,57)),(30,31))),(2,62)),64),63);
 319: 1 -14494.02344 -14407.63792 (0,(((((((((1,95),96),((((((((((((((5,((11,12),(((16,18),41),25))),(23,24)),(26,27)),(8,9)),(54,56)),((((106,138),122),(128,143)),146)),(60,61)),(74,(125,126))),((81,142),86)),((((((((68,111),118),(115,119)),114),(116,117)),((109,110),(132,133))),(((71,72),(((73,(134,135)),105),88)),((83,84),((97,99),(98,100))))),(((76,(82,(107,108))),(((85,104),124),(103,(123,129)))),((93,94),139)))),(((69,70),((75,(91,(92,130))),(136,137))),(((80,90),89),(112,113)))),(((((77,78),79),(87,127)),131),(120,121))),(101,102)),((65,66),148))),(((50,51),52),((53,140),144))),(49,67)),((((3,4),(15,17)),141),(10,(((((((((13,14),((35,36),(47,48))),34),((((((19,22),(20,21)),(28,46)),29),37),(44,45))),(((38,39),40),(42,43))),(32,33)),(58,147)),59),145)))),(((6,7),(55,57)),(30,31))),(2,62)),64),63);
 320: 1 -14202.84375 -14416.71695 (0,(((((((((1,95),96),(((((((((((((5,((11,12),(((16,18),41),25))),(23,24)),(26,27)),(8,9)),(54,56)),((74,125),126)),((60,61),((((106,138),122),(128,143)),146))),((81,142),86)),(((((((68,111),118),(115,119)),114),(((109,110),(132,133)),(116,117))),((((71,72),(((73,(134,135)),105),88)),((97,99),(98,100))),(83,84))),(((76,(82,(107,108))),(((85,104),124),(103,(123,129)))),((93,94),139)))),(((69,70),((((75,91),(92,130)),136),137)),(((80,90),89),(112,113)))),(((((77,78),79),(87,127)),131),(120,121))),(101,102)),((65,148),66))),((50,(51,52)),((53,140),144))),(49,67)),((((3,4),(15,17)),141),(10,(((((((((13,14),((35,36),(47,48))),34),((((((19,22),(20,21)),(28,46)),29),37),(44,45))),(((38,39),40),(42,43))),(32,33)),(58,147)),59),145)))),(((6,7),(55,57)),(30,31))),(2,62)),63),64);
 321: 1 -13688.71777 -14406.60152 (0,((((((((1,95),96),((((((((((((5,((11,12),(((16,18),41),25))),(23,24)),(26,27)),((54,56),((60,61),((((106,138),122),(128,143)),146)))),(8,9)),((74,126),125)),((81,142),86)),(((((((((68,111),(115,119)),118),114),(116,117)),(132,133)),(109,110)),(((71,72),(((73,(134,135)),105),88)),((83,84),((97,99),(98,100))))),(((76,(82,(107,108))),(((85,104),124),(103,(123,129)))),((93,94),139)))),(((69,70),(((75,(91,130)),92),(136,137))),(((80,90),89),(112,113)))),((((((77,78),79),131),(120,121)),127),87)),(101,102)),((65,148),66))),67),(((49,144),(53,140)),((50,51),52))),((((3,4),(15,17)),141),((10,145),((((((((13,14),((35,36),(47,48))),34),((((19,((20,21),22)),((28,46),29)),37),(44,45))),(((38,39),40),(42,43))),(32,33)),59),(58,147))))),(((6,7),(55,57)),(30,31))),(2,62)),(63,64));
 322: 1 -13919.6748 -14408.2689 (0,((((((((((1,96),95),((50,51),52)),(53,140)),(((((((((((((((5,((11,12),(((16,18),41),25))),(23,24)),(26,27)),(8,9)),(54,56)),((60,61),((((106,138),122),(128,143)),146))),(74,(125,126))),((81,142),86)),((((((((68,111),(115,119)),118),114),(116,117)),((109,110),(132,133))),(((71,72),(((73,(134,135)),105),88)),((83,84),((97,99),(98,100))))),(((76,(82,(107,108))),((93,94),139)),(((85,104),124),(103,(123,129)))))),(((69,70),((((75,130),(91,92)),136),137)),(((80,90),89),(112,113)))),((((77,78),79),((87,127),131)),(120,121))),(101,102)),((65,148),66)),49),144)),67),((((3,4),(15,17)),141),((10,145),((((((((13,14),(34,(35,36))),(47,48)),(((((19,22),(20,21)),((28,46),29)),37),(44,45))),(((38,39),40),(42,43))),(32,33)),59),(58,147))))),(((6,7),(55,57)),(30,31))),(2,62)),64),63);
 323: 4 -14701.90625 -14407.24513 (0,(((((((((1,95),96),(((((((((((((5,((11,12),(((16,18),41),25))),(23,24)),(26,27)),(8,9)),(54,56)),((60,61),((((106,138),122),(128,143)),146))),(74,(125,126))),((81,142),86)),((((((((68,111),(115,119)),118),114),(116,117)),((109,110),(132,133))),(((71,72),(((73,(134,135)),105),88)),((83,84),((97,99),(98,100))))),(((76,(82,(107,108))),((93,94),139)),(((85,104),124),(103,(123,129)))))),(((69,70),((75,((91,92),130)),(136,137))),(((80,90),89),(112,113)))),((((77,78),79),127),((87,131),(120,121)))),(101,102)),((65,66),148))),((50,51),52)),((49,144),(53,140))),67),((((3,4),(15,17)),141),((10,145),((((((((13,14),((35,36),(47,48))),34),((((((19,22),(20,21)),(28,46)),29),37),(44,45))),(((38,39),40),(42,43))),(32,33)),59),(58,147))))),(((6,7),(55,57)),(30,31))),(2,62)),(63,64));
 324: 3 -13754.68555 -14410.26843 (0,((((((((((1,95),96),((((((((((((5,((11,12),(((16,18),41),25))),(23,24)),(26,27)),((54,56),((60,61),((((106,138),122),(128,143)),146)))),(8,9)),(74,(125,126))),((81,142),86)),((((((((68,111),(115,119)),118),114),(116,117)),((109,110),(132,133))),(((71,72),(((73,(134,135)),105),88)),((83,84),((97,99),(98,100))))),(((76,(82,(107,108))),((93,94),139)),(((85,104),124),(103,(123,129)))))),(((((77,78),79),127),(87,131)),(120,121))),(((69,70),((75,((91,92),130)),(136,137))),(((80,90),89),(112,113)))),(101,102)),((65,66),148))),(50,(51,52))),((53,140),144)),(49,67)),((((3,4),(15,17)),141),(10,(((((((((13,14),(34,(35,36))),(47,48)),(((((19,22),(20,21)),((28,46),29)),37),(44,45))),(((38,39),40),(42,43))),(32,33)),(58,147)),59),145)))),(((6,7),(55,57)),(30,31))),(2,62)),64),63);
 325: 4 -15552.05664 -14407.85347 (0,((((((((1,95),96),(((((((((((((5,((11,12),(((16,18),41),25))),(23,24)),(26,27)),(8,9)),(54,56)),((60,61),((((106,138),122),(128,143)),146))),(74,(125,126))),((81,142),86)),((((((((68,111),(115,119)),118),114),(116,117)),((109,110),(132,133))),(((71,72),(((73,(134,135)),105),88)),((83,84),((97,99),(98,100))))),(((76,(82,(107,108))),((93,94),139)),(((85,104),124),(103,(123,129)))))),(((69,70),((75,((91,92),130)),(136,137))),(((80,90),89),(112,113)))),(((((77,78),79),(87,127)),131),(120,121))),(101,102)),((65,66),148))),(((49,144),(((50,51),52),(53,140))),67)),((((3,4),141),(15,17)),(10,(((((((((13,14),((35,36),(47,48))),34),((((((19,22),(20,21)),(28,46)),29),37),(44,45))),(((38,39),40),(42,43))),(32,33)),(58,147)),59),145)))),(((6,7),(55,57)),(30,31))),(2,62)),64),63);
 326: 1 -13222.22168 -14412.59081 (0,(((((((((1,95),96),(((((((((((((5,((11,12),(((16,18),41),25))),(23,24)),(26,27)),(8,9)),(54,56)),((60,61),((((106,138),122),(128,143)),146))),(74,(125,126))),((81,142),86)),(((((((68,111),(115,119)),118),(((109,110),(132,133)),(116,117))),114),(((71,72),(((73,(134,135)),105),88)),((83,84),((97,99),(98,100))))),(((76,(82,(107,108))),((93,94),139)),(((85,104),124),(103,(123,129)))))),(((69,70),((((75,92),(91,130)),137),136)),(((80,90),89),(112,113)))),(((((77,78),79),(87,127)),131),(120,121))),(101,102)),((65,66),148))),(((49,144),(53,140)),(50,(51,52)))),67),((((((3,4),(15,17)),141),145),((((((((13,14),(34,(35,36))),(47,48)),(((((19,22),(20,21)),((28,46),29)),37),(44,45))),(((38,39),40),(42,43))),(32,33)),59),(58,147))),10)),(((6,7),(55,57)),(30,31))),(2,62)),64),63);
 327: 1 -14971.24023 -14407.45162 (0,((((((((1,95),96),(((((((((((((5,((11,12),(((16,18),41),25))),(23,24)),(26,27)),((54,56),((60,61),((((106,138),122),(128,143)),146)))),(8,9)),(74,(125,126))),((81,142),86)),((((((((68,111),118),(115,119)),114),(116,117)),((109,110),(132,133))),(((71,72),(((73,(134,135)),105),88)),((83,84),((97,99),(98,100))))),(((76,(82,(107,108))),((93,94),139)),(((85,104),124),(103,(123,129)))))),(((((77,78),79),(87,127)),131),(120,121))),(((69,70),(((75,92),(91,130)),(136,137))),(((80,90),89),(112,113)))),(101,102)),((65,148),66)),(((49,144),(53,140)),(50,(51,52))))),67),((((3,4),(15,17)),141),((10,145),((((((((13,14),(34,(35,36))),(47,48)),(((((19,22),(20,21)),((28,46),29)),37),(44,45))),(((38,39),40),(42,43))),(32,33)),(58,147)),59)))),(((6,7),(55,57)),(30,31))),(2,62)),64),63);
 328: 1 -14096.81836 -14409.73092 (0,(((((((((1,96),95),((((((((((((5,((11,12),(((16,18),41),25))),(23,24)),((8,9),(26,27))),(54,56)),((60,61),((((106,138),122),(128,143)),146))),((74,125),126)),((81,142),86)),((((((((68,111),(115,119)),118),114),(116,117)),((109,110),(132,133))),(((71,72),(((73,(134,135)),105),88)),((83,84),((97,99),(98,100))))),(((76,(82,(107,108))),((93,94),139)),(((85,104),124),(103,(123,129)))))),((((77,78),79),((87,127),131)),(120,121))),(((69,70),((75,((91,130),92)),(136,137))),(((80,90),89),(112,113)))),(101,102)),((65,66),148))),(((49,144),(53,140)),(50,(51,52)))),67),((((3,4),(15,17)),141),((10,145),((((((((13,14),(34,(35,36))),(47,48)),(((((19,22),(20,21)),((28,46),29)),37),(44,45))),(((38,39),40),(42,43))),(32,33)),59),(58,147))))),(((6,7),(55,57)),(30,31))),(2,62)),64),63);
 329: 1 -14279.15625 -14409.96153 (0,((((((((1,(95,96)),((((((((((((5,((11,12),(((16,18),41),25))),(23,24)),(26,27)),((54,56),((60,61),((((106,138),122),(128,143)),146)))),(8,9)),((74,125),126)),((81,142),86)),((((((((68,111),(115,119)),118),114),(116,117)),((109,110),(132,133))),(((71,72),(((73,(134,135)),105),88)),((83,84),((97,99),(98,100))))),(((76,(82,(107,108))),((93,94),139)),(((85,104),124),(103,(123,129)))))),(((69,70),((((75,130),(91,92)),136),137)),(((80,90),89),(112,113)))),((((77,78),79),((87,127),131)),(120,121))),(101,102)),((65,148),66))),(((49,144),(53,140)),((50,51),52))),67),((((3,4),141),(15,17)),(((10,145),(((((((13,14),(34,(35,36))),(47,48)),((((((19,22),(20,21)),(28,46)),29),37),(44,45))),(((38,39),40),(42,43))),(32,33)),59)),(58,147)))),(((6,7),(55,57)),(30,31))),(2,62)),64),63);
 330: 1 -14800.85352 -14407.13941 (0,((((((((1,(95,96)),((((((((((((5,((11,12),(((16,18),41),25))),(23,24)),(26,27)),((54,56),((60,61),((((106,138),122),(128,143)),146)))),(8,9)),((74,125),126)),((81,142),86)),((((((((68,111),(115,119)),118),114),(116,117)),((109,110),(132,133))),(((71,72),(((73,(134,135)),105),88)),((83,84),((97,99),(98,100))))),(((76,(82,(107,108))),(((85,104),124),(103,(123,129)))),((93,94),139)))),(((69,70),((((75,130),(91,92)),136),137)),(((80,90),89),(112,113)))),((((77,78),79),((87,127),131)),(120,121))),(101,102)),((65,148),66))),(((49,144),(53,140)),((50,51),52))),67),((((3,4),141),(15,17)),((10,145),((((((((13,14),(34,(35,36))),(47,48)),((((((19,22),(20,21)),(28,46)),29),37),(44,45))),(((38,39),40),(42,43))),(32,33)),59),(58,147))))),(((6,7),(55,57)),(30,31))),(2,62)),64),63);
 331: 3 -13051.46289 -14408.13249 (0,((((((((1,95),96),(((((((((((((5,((11,12),(((16,18),41),25))),(23,24)),(26,27)),(8,9)),(54,56)),((60,61),((((106,138),122),(128,143)),146))),(74,(125,126))),((81,142),86)),((((((((68,111),(115,119)),118),114),(116,117)),((109,110),(132,133))),(((71,72),(((73,(134,135)),105),88)),((83,84),((97,99),(98,100))))),(((76,(82,(107,108))),((93,94),139)),(((85,104),124),(103,(123,129)))))),(((69,70),((75,((91,92),130)),(136,137))),(((80,90),89),(112,113)))),(((((77,78),79),127),(87,131)),(120,121))),(101,102)),((65,66),148))),((((50,51),52),(53,140)),144)),(49,67)),((((3,4),(15,17)),141),((10,145),((((((((13,14),(34,(35,36))),(47,48)),(((((19,22),(20,21)),((28,46),29)),37),(44,45))),(((38,39),40),(42,43))),(32,33)),59),(58,147))))),(((6,7),(55,57)),(30,31))),(2,62)),(63,64));
 332: 1 -13074.43164 -14409.70426 (0,((((((((1,95),96),(((((((((((((5,((11,12),(((16,18),41),25))),(23,24)),(26,27)),(54,56)),(8,9)),((60,61),((((106,138),122),(128,143)),146))),(74,(125,126))),((81,142),86)),((((((((68,111),(115,119)),118),114),(116,117)),((109,110),(132,133))),(((71,72),(((73,(134,135)),105),88)),((83,84),((97,99),(98,100))))),(((76,(82,(107,108))),((93,94),139)),(((85,104),124),(103,(123,129)))))),(((((77,78),79),(87,127)),131),(120,121))),(((69,70),((75,((91,92),130)),(136,137))),(((80,90),89),(112,113)))),(101,102)),((65,66),148))),(((49,144),(53,140)),(50,(51,52)))),67),((((3,4),(15,17)),141),((10,145),((((((((13,14),(34,(35,36))),(47,48)),(((((19,22),(20,21)),((28,46),29)),37),(44,45))),(((38,39),40),(42,43))),(32,33)),(58,147)),59)))),(((6,7),(55,57)),(30,31))),(2,62)),(63,64));
 333: 1 -13558.26367 -14415.8793 (0,((((((((1,96),95),(((((((((5,((11,12),(((16,18),41),25))),(23,24)),(26,27)),((54,56),((60,61),((((106,138),122),(128,143)),146)))),(8,9)),(74,(125,126))),((81,142),86)),(((((((((68,111),(115,119)),118),114),(116,117)),((109,110),(132,133))),(((71,72),(((73,(134,135)),105),88)),((83,84),((97,99),(98,100))))),(((76,(82,(107,108))),((93,94),139)),(((85,104),124),(103,(123,129))))),(((((69,70),((75,((91,130),92)),(136,137))),(((80,90),89),(112,113))),(((((77,78),79),127),(87,131)),(120,121))),(101,102)))),((65,66),148))),((((49,144),(53,140)),(50,(51,52))),67)),((((3,4),(15,17)),141),((10,145),(((((((((13,14),(34,(35,36))),(47,48)),(44,45)),((((19,22),(20,21)),((28,46),29)),37)),(((38,39),40),(42,43))),(32,33)),59),(58,147))))),(((6,7),(55,57)),(30,31))),(2,62)),64),63);
 334: 1 -14878.80957 -14413.1629 (0,(((((((((1,95),96),((((((((((((((5,(((11,12),((16,18),41)),25)),(23,24)),(26,27)),(8,9)),(54,56)),((60,61),((((106,138),122),(128,143)),146))),(74,(125,126))),((81,142),86)),((((((((68,111),118),(115,119)),114),(116,117)),((109,110),(132,133))),(((71,72),(((73,(134,135)),105),88)),((83,84),((97,99),(98,100))))),(((76,(82,(107,108))),((93,94),139)),(((85,104),124),(103,(123,129)))))),((((77,78),79),127),((87,131),(120,121)))),(((69,70),((75,((91,92),130)),(136,137))),(((80,90),89),(112,113)))),(101,102)),((65,148),66)),49)),((50,(51,52)),((53,140),144))),67),(((((3,4),(15,17)),141),((10,145),(((((((13,14),(34,(35,36))),(47,48)),(((((19,22),(20,21)),((28,46),29)),37),(44,45))),(((38,39),40),(42,43))),(32,33)),59))),(58,147))),(((6,7),(55,57)),(30,31))),(2,62)),64),63);
 335: 1 -16211.39746 -14405.28899 (0,(((((((((1,95),96),((((((((((((5,((11,12),(((16,18),41),25))),(23,24)),(26,27)),((54,56),((60,61),((((106,138),122),(128,143)),146)))),(8,9)),(74,(125,126))),((81,142),86)),(((((((68,111),(115,119)),118),114),(((109,110),(132,133)),(116,117))),((((71,72),(((73,(134,135)),105),88)),((97,99),(98,100))),(83,84))),(((76,(82,(107,108))),((93,94),139)),(((85,104),124),(103,(123,129)))))),(((((77,78),79),(87,127)),131),(120,121))),(((69,70),(((75,130),(91,92)),(136,137))),(((80,90),89),(112,113)))),(101,102)),((65,148),66))),(((49,144),(53,140)),(50,(51,52)))),67),((((3,4),(15,17)),141),((10,145),((((((((13,14),(34,(35,36))),(47,48)),(((((19,(20,21)),22),((28,46),29)),37),(44,45))),(((38,39),40),(42,43))),(32,33)),59),(58,147))))),(((6,7),(55,57)),(30,31))),(2,62)),64),63);
 336: 2 -13600.95508 -14413.09721 (0,(((((((((1,96),95),(((((((((((((5,((11,12),(((16,18),41),25))),(23,24)),(26,27)),(8,9)),(54,56)),((60,61),((((106,138),122),(128,143)),146))),(74,(125,126))),((81,142),86)),(((((((((68,111),(115,119)),118),114),(116,117)),(132,133)),(109,110)),(((71,72),(((73,(134,135)),105),88)),((83,84),((97,99),(98,100))))),(((76,(82,(107,108))),((93,94),139)),(((85,104),124),(103,(123,129)))))),(((69,70),((((75,130),(91,92)),136),137)),(((80,90),89),(112,113)))),(((((77,78),79),(87,127)),131),(120,121))),(101,102)),((65,148),66))),((49,144),((50,(51,52)),(53,140)))),67),((((3,4),(15,17)),141),(10,(((((((((13,14),((34,(35,36)),(47,48))),(44,45)),((((19,22),(20,21)),((28,46),29)),37)),(((38,39),40),(42,43))),(32,33)),(58,147)),59),145)))),(((6,7),(55,57)),(30,31))),(2,62)),64),63);
 337: 1 -13513.18164 -14407.32361 (0,(((((((((1,96),95),((((((((((((5,((11,12),(((16,18),41),25))),(23,24)),(26,27)),(8,9)),(54,56)),((60,61),((((106,138),122),(128,143)),146))),((74,125),126)),((81,142),86)),((((((((68,111),(115,119)),118),114),(116,117)),((109,110),(132,133))),(((71,72),(((73,(134,135)),105),88)),((83,84),((97,99),(98,100))))),(((76,(82,(107,108))),((93,94),139)),(((85,104),124),(103,(123,129)))))),((((69,70),((75,((91,92),130)),(136,137))),(((80,90),89),(112,113))),((((77,78),79),((87,127),131)),(120,121)))),(101,102)),(65,(66,148)))),((50,(51,52)),((53,140),144))),(49,67)),((((3,4),(15,17)),141),(10,(((((((((13,14),((35,36),(47,48))),34),((((((19,22),(20,21)),(28,46)),29),37),(44,45))),(((38,39),40),(42,43))),(32,33)),59),(58,147)),145)))),(((6,7),(55,57)),(30,31))),(2,62)),64),63);
 338: 1 -13378.89844 -14418.39104 (0,((((((((1,96),95),(((((((((((((5,((11,12),(((16,18),41),25))),(23,24)),(26,27)),(8,9)),(54,56)),((60,61),((((74,(125,126)),((106,138),122)),(128,143)),146))),((81,142),86)),((((((68,111),118),(115,119)),114),(((109,110),(132,133)),(116,117))),(((71,72),(((73,(134,135)),105),88)),((83,84),((97,99),(98,100)))))),(((76,(82,(107,108))),((93,94),139)),(((85,104),124),(103,(123,129))))),(((69,70),((((75,130),(91,92)),137),136)),(((80,90),89),(112,113)))),((((((77,78),79),127),87),131),(120,121))),(101,102)),((65,148),66))),(((50,51),52),((53,140),144))),(49,67)),((((3,4),141),(15,17)),(10,(((((((((13,14),((35,36),(47,48))),34),((((((19,22),(20,21)),(28,46)),29),37),(44,45))),(((38,39),40),(42,43))),(32,33)),(58,147)),59),145)))),(((6,7),(55,57)),(30,31))),(2,62)),(63,64));
 339: 1 -15022.74609 -14426.39273 (0,(((((((((((1,96),95),((((((((((((((5,((11,12),(((16,18),41),25))),(23,24)),(26,27)),(8,9)),56),54),((60,61),((((106,138),122),(128,143)),146))),(74,(125,126))),((81,142),86)),((((((((68,111),(115,119)),118),114),(116,117)),((109,110),(132,133))),(((71,72),(((73,(134,135)),105),88)),((83,84),((97,99),(98,100))))),(((76,(82,(107,108))),((93,94),139)),(((85,104),124),(103,(123,129)))))),(((69,70),((((75,130),(91,92)),136),137)),(((80,90),89),(112,113)))),(((((77,78),79),(87,127)),131),(120,121))),(101,102)),(65,(66,148)))),((50,51),52)),(53,140)),144),(49,67)),((((3,4),(15,17)),141),((10,145),((((((((13,14),((35,36),(47,48))),34),((((((19,22),(20,21)),(28,46)),29),37),(44,45))),(((38,39),40),(42,43))),(32,33)),(58,147)),59)))),(((6,7),(55,57)),(30,31))),(2,62)),63),64);
 340: 4 -14731.92188 -14420.20944 (0,(((((((((((1,96),95),(((((((((((((5,((11,12),(((16,18),41),25))),(23,24)),(26,27)),(8,9)),(54,56)),((60,61),((((106,138),122),(128,143)),146))),(74,(125,126))),((81,142),86)),((((((((68,111),(115,119)),118),114),(116,117)),((109,110),(132,133))),(((71,72),(((73,(134,135)),105),88)),((83,84),((97,99),(98,100))))),(((76,(82,(107,108))),((93,94),139)),(((85,104),124),(103,(123,129)))))),(((69,((((75,130),(91,92)),136),137)),70),(((80,90),89),(112,113)))),(((((77,78),79),(87,127)),131),(120,121))),(101,102)),(65,(66,148)))),((50,51),52)),(53,140)),144),(49,67)),((((3,4),(15,17)),141),((10,145),((((((((13,14),((35,36),(47,48))),34),((((((19,22),(20,21)),(28,46)),29),37),(44,45))),(((38,39),40),(42,43))),(32,33)),(58,147)),59)))),(((6,7),(55,57)),(30,31))),(2,62)),63),64);
 341: 1 -15438.53418 -14406.29191 (0,((((((((1,(95,96)),(((((((((((((5,((11,12),(((16,18),41),25))),(23,24)),(26,27)),(8,9)),(54,56)),((60,61),((((106,138),122),(128,143)),146))),((74,125),126)),((81,142),86)),((((((((68,111),118),(115,119)),114),(116,117)),((109,110),(132,133))),(((71,72),(((73,(134,135)),105),88)),((83,84),((97,99),(98,100))))),(((76,(82,(107,108))),((93,94),139)),(((85,104),124),(103,(123,129)))))),(((((77,78),79),(87,127)),131),(120,121))),(((69,70),((75,((91,92),130)),(136,137))),(((80,90),89),(112,113)))),(101,102)),((65,66),148))),67),(((49,144),(53,140)),((50,51),52))),(((3,4),((15,17),141)),((10,145),((((((((13,14),(34,(35,36))),(47,48)),(((((19,22),(20,21)),((28,46),29)),37),(44,45))),(((38,39),40),(42,43))),(32,33)),59),(58,147))))),(((6,7),(55,57)),(30,31))),(2,62)),64),63);
 342: 2 -14252.41504 -14409.85509 (0,(((((((((1,96),95),((((((((((((((5,((11,12),(((16,18),41),25))),(23,24)),(26,27)),(8,9)),(54,56)),((60,61),((((106,138),122),(128,143)),146))),(74,(125,126))),((81,142),86)),((((((((68,111),(115,119)),118),114),(116,117)),((109,110),(132,133))),(((76,(82,(107,108))),((93,94),139)),(((85,104),124),(103,(123,129))))),(((71,72),(((73,(134,135)),105),88)),((83,84),((97,99),(98,100)))))),(((69,70),((((75,(92,130)),91),136),137)),(((80,90),89),(112,113)))),(((((77,78),79),(87,127)),131),(120,121))),(101,102)),((65,66),148)),49)),(((50,51),52),((53,140),144))),67),((((3,4),(15,17)),141),((10,145),((((((((13,14),((35,36),(47,48))),34),((((((19,22),(20,21)),(28,46)),29),37),(44,45))),(((38,39),40),(42,43))),(32,33)),59),(58,147))))),(((6,7),(55,57)),(30,31))),(2,62)),64),63);
 343: 2 -14784.13184 -14405.33371 (0,((((((((1,95),96),((((((((((5,((11,12),(((16,18),41),25))),(23,24)),(26,27)),((54,56),((60,61),((((106,138),122),(128,143)),146)))),(8,9)),(74,(125,126))),((81,142),86)),((((((((68,111),(115,119)),118),114),(116,117)),((109,110),(132,133))),(((71,72),(((73,(134,135)),105),88)),((83,84),((97,99),(98,100))))),(((76,(82,(107,108))),((93,94),139)),(((85,104),124),(103,(123,129)))))),(((((69,70),((((75,92),(91,130)),136),137)),(((80,90),89),(112,113))),(((((77,78),79),127),(87,131)),(120,121))),(101,102))),((65,148),66))),((((49,144),(53,140)),((50,51),52)),67)),((((3,4),(15,17)),141),((10,145),((((((((13,14),(34,(35,36))),(47,48)),(((((19,22),(20,21)),((28,46),29)),37),(44,45))),(((38,39),40),(42,43))),(32,33)),59),(58,147))))),(((6,7),(55,57)),(30,31))),(2,62)),63),64);
 344: 1 -15201.91602 -14405.22402 (0,(((((((1,95),96),(((((((((((((5,((11,12),(((16,18),41),25))),(23,24)),(26,27)),(8,9)),(54,56)),((60,61),((((106,138),122),(128,143)),146))),(74,(125,126))),((81,142),86)),((((((((68,111),(115,119)),118),114),(116,117)),((109,110),(132,133))),(((71,72),(((73,(134,135)),105),88)),((83,84),((97,99),(98,100))))),(((76,(82,(107,108))),((93,94),139)),(((85,104),124),(103,(123,129)))))),(((69,70),((75,((91,92),130)),(136,137))),(((80,90),89),(112,113)))),(((((77,78),79),(87,127)),131),(120,121))),(101,102)),(65,(66,148)))),((((49,144),(53,140)),(50,(51,52))),67)),(((((3,4),(15,17)),141),(((((((((13,14),((35,36),(47,48))),34),(((((19,22),(20,21)),((28,46),29)),37),(44,45))),(((38,39),40),(42,43))),(32,33)),(58,147)),59),145)),10)),(((6,7),(55,57)),(30,31))),(2,62)),(63,64));
 345: 2 -14073.96094 -14412.59081 (0,(((((((((1,95),96),(((((((((((((5,((11,12),(((16,18),41),25))),(23,24)),(26,27)),(8,9)),(54,56)),((60,61),((((106,138),122),(128,143)),146))),(74,(125,126))),((81,142),86)),(((((((68,111),(115,119)),118),(((109,110),(132,133)),(116,117))),114),(((71,72),(((73,(134,135)),105),88)),((83,84),((97,99),(98,100))))),(((76,(82,(107,108))),((93,94),139)),(((85,104),124),(103,(123,129)))))),(((69,70),((((75,92),(91,130)),137),136)),(((80,90),89),(112,113)))),(((((77,78),79),(87,127)),131),(120,121))),(101,102)),((65,66),148))),(((49,144),(53,140)),(50,(51,52)))),67),((((((3,4),(15,17)),141),145),((((((((13,14),(34,(35,36))),(47,48)),(((((19,22),(20,21)),((28,46),29)),37),(44,45))),(((38,39),40),(42,43))),(32,33)),59),(58,147))),10)),(((6,7),(55,57)),(30,31))),(2,62)),64),63);
 346: 1 -14562.07031 -14417.32029 (0,(((((((((1,96),95),((((((((((((((5,((11,12),(((16,18),41),25))),(23,24)),(26,27)),(8,9)),(54,56)),((60,61),((((106,138),122),(128,143)),146))),(74,(125,126))),((81,142),86)),((((((((68,111),118),(115,119)),114),(116,117)),((109,110),(132,133))),(((71,72),(((73,(134,135)),105),88)),((83,84),((97,99),(98,100))))),(((76,(82,(107,108))),((93,94),139)),(((85,104),124),(103,(123,129)))))),(((69,70),((((75,130),(91,92)),136),137)),(((80,90),89),(112,113)))),(((((77,78),79),127),(87,131)),(120,121))),(101,102)),((65,66),148)),49)),(((50,51),52),((53,140),144))),67),(((10,145),(((((((13,14),(34,(35,36))),(47,48)),(((((19,22),(20,21)),((28,46),29)),37),(44,45))),(((38,39),40),(42,43))),(32,33)),59)),(58,147))),(((3,4),(15,17)),141)),(((6,7),(55,57)),(30,31))),(2,62)),(63,64));
 347: 1 -14553.66797 -14414.35409 (0,(((((((((1,(95,96)),((((((((((((5,((11,12),(((16,18),41),25))),(23,24)),(26,27)),((54,56),((60,61),((((106,138),122),(128,143)),146)))),(8,9)),(74,(125,126))),((81,142),86)),((((((((68,111),118),(115,119)),114),(116,117)),((109,110),(132,133))),(((71,72),(((73,(134,135)),105),88)),((83,84),((97,99),(98,100))))),(((76,(82,(107,108))),((93,94),139)),(((85,104),124),(103,(123,129)))))),(((((77,78),79),(87,127)),131),(120,121))),(((69,70),(((75,((91,130),92)),137),136)),(((80,90),89),(112,113)))),(101,102)),((65,66),148))),(((49,144),(53,140)),((50,51),52))),67),((10,145),((((((((13,14),(34,(35,36))),(47,48)),(((((19,22),(20,21)),((28,46),29)),37),(44,45))),(((38,39),40),(42,43))),(32,33)),(58,147)),59))),(((3,4),(15,17)),141)),(((6,7),(55,57)),(30,31))),(2,62)),63),64);
 348: 4 -14123.15527 -14405.3586 (0,((((((((1,96),95),((((((((((5,((11,12),(((16,18),41),25))),(23,24)),(26,27)),((54,56),((60,61),((((106,138),122),(128,143)),146)))),(8,9)),(74,(125,126))),((81,142),86)),((((((((68,111),(115,119)),118),114),(116,117)),((109,110),(132,133))),(((71,72),(((73,(134,135)),105),88)),((83,84),((97,99),(98,100))))),(((76,(82,(107,108))),((93,94),139)),(((85,104),124),(103,(123,129)))))),(((((69,70),((75,((91,130),92)),(136,137))),(((80,90),89),(112,113))),(((((77,78),79),127),(87,131)),(120,121))),(101,102))),((65,66),148))),((((49,144),(53,140)),(50,(51,52))),67)),((((3,4),(15,17)),141),((10,145),((((((((13,14),(34,(35,36))),(47,48)),(((((19,22),(20,21)),((28,46),29)),37),(44,45))),(((38,39),40),(42,43))),(32,33)),59),(58,147))))),(((6,7),(55,57)),(30,31))),(2,62)),64),63);
 349: 5 -14452.08203 -14406.59114 (0,(((((((1,95),96),((((((((((((((5,((11,12),(((16,18),41),25))),(23,24)),(26,27)),(8,9)),(54,56)),((60,61),((((106,138),122),(128,143)),146))),(74,(125,126))),((81,142),86)),((((((((68,111),(115,119)),118),114),(116,117)),((109,110),(132,133))),(((71,72),(((73,(134,135)),105),88)),((83,84),((97,99),(98,100))))),(((76,(82,(107,108))),((93,94),139)),(((85,104),124),(103,(123,129)))))),(((69,70),((75,((91,92),130)),(136,137))),(((80,90),89),(112,113)))),(((((77,78),79),(87,127)),131),(120,121))),(101,102)),((65,66),148)),((((49,144),(53,140)),(50,(51,52))),67))),((((3,4),141),(15,17)),(10,(((((((((13,14),((35,36),(47,48))),34),((((((19,22),(20,21)),(28,46)),29),37),(44,45))),(((38,39),40),(42,43))),(32,33)),(58,147)),59),145)))),(((6,7),(55,57)),(30,31))),(2,62)),64),63);
 350: 1 -14546.0498 -14405.5855 (0,(((((((((1,96),95),(((((((((((((5,((11,12),(((16,18),41),25))),(23,24)),(26,27)),(8,9)),(54,56)),((60,61),((((106,138),122),(128,143)),146))),(74,(125,126))),((81,142),86)),((((((((68,111),118),(115,119)),114),(116,117)),((109,110),(132,133))),(((71,72),(((73,(134,135)),105),88)),((83,84),((97,99),(98,100))))),(((76,(82,(107,108))),((93,94),139)),(((85,104),124),(103,(123,129)))))),(((((77,78),79),(87,127)),131),(120,121))),((((69,70),(((75,((91,92),130)),136),137)),((80,90),89)),(112,113))),(101,102)),(65,(66,148)))),(((49,144),(53,140)),(50,(51,52)))),67),((((3,4),(15,17)),141),((10,145),((((((((13,14),((35,36),(47,48))),34),((((((19,22),(20,21)),(28,46)),29),37),(44,45))),(((38,39),40),(42,43))),(32,33)),59),(58,147))))),(((6,7),(55,57)),(30,31))),(2,62)),64),63);
 351: 2 -13722.36523 -14406.0382 (0,(((((((((1,95),96),(((((((((((5,((11,12),(((16,18),41),25))),(23,24)),(26,27)),((54,56),((60,61),(((((74,(125,126)),(128,143)),122),(106,138)),146)))),(8,9)),((81,142),86)),((((((((68,111),(115,119)),118),114),(116,117)),((109,110),(132,133))),(((71,72),(((73,(134,135)),105),88)),((83,84),((97,99),(98,100))))),(((76,(82,(107,108))),((93,94),139)),(((85,104),124),(103,(123,129)))))),(((((77,78),79),(87,127)),131),(120,121))),(((69,70),((75,((91,92),130)),(136,137))),(((80,90),89),(112,113)))),(101,102)),((65,148),66))),(((49,144),(53,140)),(50,(51,52)))),67),((((3,4),(15,17)),141),((10,145),((((((((13,14),(34,(35,36))),(47,48)),(((((19,22),(20,21)),((28,46),29)),37),(44,45))),(((38,39),40),(42,43))),(32,33)),59),(58,147))))),(((6,7),(55,57)),(30,31))),(2,62)),64),63);
 352: 1 -14704.78418 -14426.89844 (0,(((((((((1,96),95),(((((((((((5,((11,12),(((16,18),41),25))),(23,24)),(26,27)),(8,9)),(54,56)),((60,61),(((((74,125),126),(128,143)),((106,138),122)),146))),((81,142),86)),(((((((((68,111),(115,119)),118),114),(116,117)),(132,133)),(109,110)),(((71,72),(((73,(134,135)),105),88)),((83,84),((97,99),(98,100))))),(((76,(82,(107,108))),((93,94),139)),(((85,104),124),(103,(123,129)))))),(101,102)),((((69,70),((((75,(92,130)),91),136),137)),(((80,90),89),(112,113))),((((77,78),79),((87,127),131)),(120,121)))),((65,66),148))),(((49,144),(53,140)),(50,(51,52)))),67),((((3,4),(15,17)),141),((10,145),(((((((13,14),(34,(35,36))),(47,48)),(((((19,22),(20,21)),((28,46),29)),37),(44,45))),(((38,39),40),((42,43),59))),(32,33)),(58,147))))),(((6,7),(55,57)),(30,31))),(2,62)),64),63);
 353: 1 -14923.40625 -14407.36409 (0,((((((((((1,95),96),((((((((((((5,((11,12),(((16,18),41),25))),(23,24)),(26,27)),((54,56),((60,61),((((106,138),122),(128,143)),146)))),(8,9)),(74,(125,126))),((81,142),86)),((((((((68,111),(115,119)),118),114),(116,117)),((109,110),(132,133))),(((71,72),(((73,(134,135)),105),88)),((83,84),((97,99),(98,100))))),(((76,(82,(107,108))),((93,94),139)),(((85,104),124),(103,(123,129)))))),(((((77,78),79),(87,127)),131),(120,121))),(((69,70),((75,((91,130),92)),(136,137))),(((80,90),89),(112,113)))),(101,102)),((65,148),66))),((49,144),(53,140))),(50,(51,52))),67),((((3,4),(15,17)),141),((10,145),((((((((13,14),((35,36),(47,48))),34),((((((19,22),(20,21)),(28,46)),29),37),(44,45))),(((38,39),40),(42,43))),(32,33)),(58,147)),59)))),(((6,7),(55,57)),(30,31))),(2,62)),64),63);
 354: 4 -14780.44531 -14403.54201 (0,((((((((1,95),96),(((((((((((((5,((11,12),(((16,18),41),25))),(23,24)),(26,27)),(8,9)),(54,56)),((60,61),((((106,138),122),(128,143)),146))),(74,(125,126))),((81,142),86)),((((((((68,111),(115,119)),118),114),(116,117)),((109,110),(132,133))),(((71,72),(((73,(134,135)),105),88)),((83,84),((97,99),(98,100))))),(((76,(82,(107,108))),((93,94),139)),(((85,104),124),(103,(123,129)))))),(((69,70),((75,((91,92),130)),(136,137))),(((80,90),89),(112,113)))),(((((77,78),79),(87,127)),131),(120,121))),(101,102)),((65,66),148))),((((49,144),(53,140)),((50,52),51)),67)),((((3,4),141),(15,17)),(10,(((((((((13,14),((35,36),(47,48))),34),((((((19,22),(20,21)),(28,46)),29),37),(44,45))),(((38,39),40),(42,43))),(32,33)),(58,147)),59),145)))),(((6,7),(55,57)),(30,31))),(2,62)),64),63);
 355: 1 -14450.32422 -14409.22952 (0,((((((((1,95),96),((((((((((((((5,((11,12),(((16,18),41),25))),(23,24)),(26,27)),(8,9)),(54,56)),((60,61),((((106,138),122),(128,143)),146))),(74,(125,126))),((81,142),86)),((((((((68,111),(115,119)),118),114),(116,117)),((109,110),(132,133))),(((71,72),(((73,(134,135)),105),88)),((83,84),((97,99),(98,100))))),(((76,(82,(107,108))),((93,94),139)),(((85,104),124),(103,(123,129)))))),(((((77,78),79),((120,121),131)),127),87)),(((69,70),((75,(91,(92,130))),(136,137))),((80,(89,90)),(112,113)))),(101,102)),((65,148),66)),49)),(((50,51),52),((53,140),144))),67),((((3,4),(15,17)),141),((10,145),((((((((13,14),(34,(35,36))),(47,48)),(((((19,22),(20,21)),((28,46),29)),37),(44,45))),(((38,39),40),(42,43))),(32,33)),59),(58,147))))),(((6,7),(55,57)),(30,31))),(2,62)),(63,64));
 356: 1 -14736.18359 -14418.74198 (0,(((((((((1,95),96),(((((((((((((5,((11,12),(((16,18),41),25))),(23,24)),(26,27)),(8,9)),(54,56)),((60,61),(((((74,125),126),(128,143)),((106,138),122)),146))),((81,142),86)),(((((68,111),118),(115,119)),114),(((109,110),(132,133)),(116,117)))),(((71,72),(((73,(134,135)),105),88)),((83,84),((97,99),(98,100))))),(((76,(82,(107,108))),((93,94),139)),(((85,104),124),(103,(123,129))))),((((69,70),((75,((91,92),130)),(136,137))),(((80,90),89),(112,113))),((((77,78),79),((87,127),131)),(120,121)))),(101,102)),((65,66),148))),((50,(51,52)),((53,140),144))),(49,67)),((((3,4),141),(15,17)),(10,(((((((((13,14),((35,36),(47,48))),34),((((((19,22),(20,21)),(28,46)),29),37),(44,45))),(((38,39),40),(42,43))),(32,33)),(58,147)),59),145)))),(((6,7),(55,57)),(30,31))),(2,62)),64),63);
 357: 1 -15817.04883 -14410.30597 (0,(((((((((1,95),96),((((((((((((5,((11,12),(((16,18),41),25))),(23,24)),(26,27)),(8,9)),(54,56)),((60,61),(((74,(125,126)),((106,138),(122,(128,143)))),146))),((81,142),86)),((((((((68,111),(115,119)),118),114),(116,117)),((109,110),(132,133))),(((71,72),(((73,(134,135)),105),88)),((83,84),((97,99),(98,100))))),(((76,(82,(107,108))),((93,94),139)),(((85,104),124),(103,(123,129)))))),(((69,70),((((75,92),(91,130)),136),137)),(((80,90),89),(112,113)))),(((((77,78),79),(87,127)),131),(120,121))),(101,102)),((65,148),66))),67),(49,(((50,(51,52)),(53,140)),144))),((((3,4),(15,17)),141),((10,145),((((((((13,14),((35,36),(47,48))),34),((((((19,22),(20,21)),(28,46)),29),37),(44,45))),(((38,39),40),(42,43))),(32,33)),(58,147)),59)))),(((6,7),(55,57)),(30,31))),(2,62)),64),63);
 358: 4 -13588.36328 -14402.6447 (0,(((((((((1,95),96),(((((((((((((5,((11,12),(((16,18),41),25))),(23,24)),(26,27)),(8,9)),(54,56)),((60,61),((((106,138),122),(128,143)),146))),(74,(125,126))),((81,142),86)),((((((((68,111),(115,119)),118),114),(116,117)),((109,110),(132,133))),(((71,72),(((73,(134,135)),105),88)),((83,84),((97,99),(98,100))))),(((76,(82,(107,108))),((93,94),139)),(((85,104),124),(103,(123,129)))))),(((((77,78),79),(87,127)),131),(120,121))),(((69,70),((75,((91,92),130)),(136,137))),(((80,90),89),(112,113)))),(101,102)),((65,66),148))),(((49,144),(53,140)),((50,51),52))),67),((((3,4),(15,17)),141),((10,145),((((((((13,14),(34,(35,36))),(47,48)),(((((19,22),(20,21)),((28,46),29)),37),(44,45))),(((38,39),40),(42,43))),(32,33)),(58,147)),59)))),(((6,7),(55,57)),(30,31))),(2,62)),64),63);
 359: 3 -14436.02344 -14408.72159 (0,(((((((((1,95),96),((((((((((((5,((11,12),(((16,18),41),25))),(23,24)),(26,27)),(8,9)),(54,56)),((60,61),((((74,125),126),((106,138),(122,(128,143)))),146))),((81,142),86)),(((((((68,111),(115,119)),118),114),(((109,110),(132,133)),(116,117))),(((71,72),(((73,(134,135)),105),88)),((83,84),((97,99),(98,100))))),(((76,(82,(107,108))),((93,94),139)),(((85,104),124),(103,(123,129)))))),(((69,70),((75,((91,92),130)),(136,137))),(((80,90),89),(112,113)))),(((((77,78),79),(87,127)),131),(120,121))),(101,102)),((65,66),148))),67),(((49,144),(53,140)),(50,(51,52)))),((((3,4),(15,17)),141),((10,145),((((((((13,14),((35,36),(47,48))),34),((((((19,22),(20,21)),(28,46)),29),37),(44,45))),(((38,39),40),(42,43))),(32,33)),59),(58,147))))),(((6,7),(55,57)),(30,31))),(2,62)),64),63);
 360: 1 -14351.52734 -14404.73545 (0,((((((((1,(95,96)),((((((((((((5,((11,12),(((16,18),41),25))),(23,24)),(26,27)),((54,56),((60,61),((((106,138),122),(128,143)),146)))),(8,9)),(74,(125,126))),((81,142),86)),(((((((68,111),(115,119)),118),114),(((109,110),(132,133)),(116,117))),(((71,72),(((73,(134,135)),105),88)),((83,84),((97,99),(98,100))))),(((76,(82,(107,108))),((93,94),139)),(((85,104),124),(103,(123,129)))))),(((((77,78),79),((120,121),131)),127),87)),(((69,70),(((75,((91,130),92)),137),136)),(((80,90),89),(112,113)))),(101,102)),((65,66),148))),(((49,144),(53,140)),(50,(51,52)))),67),((((3,4),(15,17)),141),((10,145),((((((((13,14),((35,36),(47,48))),34),(((((19,22),(20,21)),((28,46),29)),37),(44,45))),(((38,39),40),(42,43))),(32,33)),59),(58,147))))),(((6,7),(55,57)),(30,31))),(2,62)),64),63);
 361: 1 -13283.08789 -14408.27338 (0,(((((((((1,95),96),(((((((((((((5,((11,12),(((16,18),41),25))),(23,24)),(26,27)),(8,9)),(54,56)),((60,61),((((106,138),122),(128,143)),146))),(74,(125,126))),((81,142),86)),((((((((68,111),118),(115,119)),114),(116,117)),((109,110),(132,133))),(((71,72),(((73,(134,135)),105),88)),((83,84),((97,99),(98,100))))),(((76,(82,(107,108))),(((85,104),124),(103,(123,129)))),((93,94),139)))),(((69,70),((75,((91,92),130)),(136,137))),(((80,90),89),(112,113)))),(((((77,78),79),(87,127)),131),(120,121))),(101,102)),((65,66),148))),(((50,(51,52)),(53,140)),144)),(49,67)),((((3,4),(15,17)),141),(10,(((((((((13,14),((35,36),(47,48))),34),((((((19,22),(20,21)),(28,46)),29),37),(44,45))),(((38,39),40),(42,43))),(32,33)),(58,147)),59),145)))),(((6,7),(55,57)),(30,31))),(2,62)),63),64);
 362: 2 -14006.23438 -14416.11069 (0,((((((((((1,95),96),((((((((((((((5,((11,12),(((16,18),41),25))),(23,24)),(26,27)),(8,9)),(54,56)),((60,61),((((106,138),122),(128,143)),146))),(74,(125,126))),((81,142),86)),(((76,(82,(107,108))),(((85,104),124),(103,(123,129)))),((93,94),139))),(((((((68,111),(115,119)),118),114),(116,117)),((109,110),(132,133))),(((71,72),(((73,(134,135)),105),88)),((83,84),((97,99),(98,100)))))),(((69,70),(((75,((91,130),92)),137),136)),(((80,90),89),(112,113)))),(((((77,78),79),(87,127)),131),(120,121))),(101,102)),((65,148),66))),((50,51),52)),((49,144),(53,140))),67),((((((3,4),(15,17)),141),10),145),((((((((13,14),((35,36),(47,48))),34),((((((19,22),(20,21)),(28,46)),29),37),(44,45))),(((38,39),40),(42,43))),(32,33)),59),(58,147)))),(((6,7),(55,57)),(30,31))),(2,62)),64),63);
 363: 1 -13626.14258 -14420.29349 (0,((((((((1,96),95),(((((((((((((5,((11,12),(((16,18),41),25))),(23,24)),(26,27)),(8,9)),(54,56)),((60,61),((((106,138),122),(128,143)),146))),(74,(125,126))),((81,142),86)),(((((((68,111),(115,119)),118),114),(((109,110),(132,133)),(116,117))),((((71,72),(((73,(134,135)),105),88)),((97,99),(98,100))),(83,84))),(((76,(82,(107,108))),(((85,104),124),(103,(123,129)))),((93,94),139)))),(((69,70),((75,((91,92),130)),(136,137))),(((80,90),89),(112,113)))),(((((77,78),79),(87,127)),131),(120,121))),(101,102)),((65,66),148))),(((49,144),(53,140)),((50,51),52))),67),((((3,4),(15,17)),141),((10,145),(((((((13,14),((35,36),(47,48))),34),((((((19,22),(20,21)),(28,46)),29),37),(44,45))),(((38,39),40),((42,43),59))),(32,33)),(58,147))))),(((6,7),(55,57)),(30,31))),(2,62)),(63,64));
 364: 6 -14392.80957 -14416.04285 (0,(((((((((1,96),95),((((((((((((5,((11,12),(((16,18),41),25))),((26,27),(74,(125,126)))),(23,24)),(8,9)),(54,56)),((60,61),((((106,138),122),(128,143)),146))),((81,142),86)),((((((((68,111),(115,119)),118),114),(116,117)),((109,110),(132,133))),(((71,72),(((73,(134,135)),105),88)),((83,84),((97,99),(98,100))))),(((76,(82,(107,108))),((93,94),139)),(((85,104),124),(103,(123,129)))))),(((((77,78),79),(87,127)),131),(120,121))),(((69,70),(((75,((91,92),130)),136),137)),(((80,90),89),(112,113)))),(101,102)),((65,66),148))),(((49,144),(53,140)),((50,51),52))),67),((((3,4),141),(15,17)),((10,145),((((((((13,14),(34,(35,36))),(47,48)),(((((19,22),(20,21)),((28,46),29)),37),(44,45))),(((38,39),40),(42,43))),(32,33)),59),(58,147))))),(((6,7),(55,57)),(30,31))),(2,62)),63),64);
 365: 1 -13130.97461 -14423.48683 (0,((((((((1,96),95),(((((((((((((5,((11,12),(((16,18),41),25))),(23,24)),(26,27)),(8,9)),(54,56)),((60,61),((((106,138),122),(128,143)),146))),(74,(125,126))),((81,142),86)),(((((((68,111),(115,119)),118),114),(((109,110),(132,133)),(116,117))),((((71,72),((73,(134,135)),105)),88),((83,84),((97,99),(98,100))))),(((76,(82,(107,108))),(((85,104),124),(103,(123,129)))),((93,94),139)))),(((69,70),((75,((91,92),130)),(136,137))),(((80,90),89),(112,113)))),(((((77,78),79),(87,127)),131),(120,121))),(101,102)),((65,66),148))),(((49,144),(53,140)),((50,51),52))),67),((((3,4),(15,17)),141),((10,145),(((((((13,14),((35,36),(47,48))),34),((((((19,22),(20,21)),(28,46)),29),37),(44,45))),(((38,39),40),((42,43),59))),(32,33)),(58,147))))),(((6,7),(55,57)),(30,31))),(2,62)),(63,64));
 366: 1 -15555.48438 -14406.01755 (0,(((((((((1,95),96),(((((((((((((5,((11,12),(((16,18),41),25))),(23,24)),(26,27)),(8,9)),(54,56)),((60,61),((((106,138),122),(128,143)),146))),(74,(125,126))),((81,142),86)),((((((((68,111),(115,119)),118),114),(116,117)),((109,110),(132,133))),(((71,72),(((73,(134,135)),105),88)),((83,84),((97,99),(98,100))))),(((76,(82,(107,108))),((93,94),139)),(((85,104),124),(103,(123,129)))))),(((69,70),((((75,130),(91,92)),137),136)),(((80,90),89),(112,113)))),(((((77,78),79),(87,127)),131),(120,121))),(101,102)),((65,66),148))),(((49,144),(53,140)),(50,(51,52)))),67),((((3,4),141),(15,17)),(((10,145),(((((((13,14),(34,(35,36))),(47,48)),(((((19,(20,21)),22),((28,46),29)),37),(44,45))),(((38,39),40),(42,43))),(32,33)),59)),(58,147)))),(((6,7),(55,57)),(30,31))),(2,62)),64),63);
 367: 1 -15470.24609 -14408.66531 (0,(((((((1,95),96),(((((((((((((5,((11,12),(((16,18),41),25))),(23,24)),(26,27)),(8,9)),(54,56)),((60,61),((((106,138),122),(128,143)),146))),(74,(125,126))),((81,142),86)),(((((((((68,111),(115,119)),118),114),(116,117)),((109,110),(132,133))),(((71,72),(((73,(134,135)),105),88)),((83,84),((97,99),(98,100))))),(((85,104),124),(103,(123,129)))),((76,(82,(107,108))),((93,94),139)))),(((69,70),((75,((91,92),130)),(136,137))),(((80,90),89),(112,113)))),(((((77,78),79),(87,127)),131),(120,121))),(101,102)),(65,(66,148)))),((((49,144),(53,140)),(50,(51,52))),67)),((((3,4),(15,17)),141),(10,(((((((((13,14),((35,36),(47,48))),34),(((((19,22),(20,21)),((28,46),29)),37),(44,45))),(((38,39),40),(42,43))),(32,33)),(58,147)),59),145)))),(((6,7),(55,57)),(30,31))),(2,62)),(63,64));
 368: 1 -13199.43555 -14426.61003 (0,((((((((((1,96),95),((((((((((((((5,25),((16,18),41)),(11,12)),(23,24)),(26,27)),(8,9)),(54,56)),((60,61),((((106,138),122),(128,143)),146))),(74,(125,126))),((81,142),86)),((((((((((68,111),(115,119)),118),114),(116,117)),(132,133)),(109,110)),(((71,72),(((73,(134,135)),105),88)),((83,84),((97,99),(98,100))))),(((85,104),124),(103,(123,129)))),((76,(82,(107,108))),((93,94),139)))),((((69,70),((75,(91,(92,130))),(136,137))),(((80,90),89),(112,113))),(((((77,78),79),127),(87,131)),(120,121)))),(101,102)),((65,148),66))),49),((((50,51),52),(53,140)),144)),67),((((3,4),(15,17)),141),((10,145),((((((((13,14),((35,36),(47,48))),34),((((((19,22),(20,21)),(28,46)),29),37),(44,45))),(((38,39),40),(42,43))),(32,33)),59),(58,147))))),(((6,7),(55,57)),(30,31))),(2,62)),64),63);
 369: 1 -15165.84766 -14415.95775 (0,(((((((((1,95),96),(((((((((((((5,((11,12),(((16,18),41),25))),(23,24)),(26,27)),(8,9)),(54,56)),((60,61),((((106,138),122),(128,143)),146))),(74,(125,126))),((81,142),86)),(((((((68,111),(115,119)),118),114),(((109,110),(132,133)),(116,117))),(((71,72),(((73,(134,135)),105),88)),((83,84),((97,99),(98,100))))),(((76,(82,(107,108))),((93,94),139)),(((85,104),124),(103,(123,129)))))),((((((77,78),79),127),87),131),(120,121))),(((69,70),(((75,92),(91,130)),(136,137))),(((80,90),89),(112,113)))),(101,102)),((65,148),66))),(((49,144),(53,140)),((50,51),52))),67),((((3,4),(15,17)),141),((10,145),((((((((13,14),(34,(35,36))),(47,48)),((((19,22),((20,((28,46),29)),21)),37),(44,45))),(((38,39),40),(42,43))),(32,33)),59),(58,147))))),(((6,7),(55,57)),(30,31))),(2,62)),64),63);
 370: 1 -14505.19531 -14430.84604 (0,((((((((1,(95,96)),(((((((((((((((5,((11,12),(((16,18),41),25))),(23,24)),(26,27)),(8,9)),(54,56)),((60,61),((((106,138),122),(128,143)),146))),(74,(125,126))),((81,142),86)),((68,111),((((((109,110),(132,133)),(116,117)),114),(115,119)),118))),(((71,72),(((73,(134,135)),105),88)),((83,84),((97,99),(98,100))))),(((76,(82,(107,108))),((93,94),139)),(((85,104),124),(103,(123,129))))),(((69,70),((75,((91,130),92)),(136,137))),(((80,90),89),(112,113)))),((((77,78),79),((87,131),127)),(120,121))),(101,102)),((65,66),148))),(((49,144),(53,140)),((50,52),51))),67),((((((3,4),(15,17)),141),145),((((((((13,14),(34,(35,36))),(47,48)),(((((19,22),(20,21)),((28,46),29)),37),(44,45))),(((38,39),40),(42,43))),(32,33)),59),(58,147))),10)),(((6,7),(55,57)),(30,31))),(2,62)),63),64);
 371: 1 -14228.50195 -14423.01779 (0,((((((((1,96),95),(((((((((((((5,((11,12),(((16,18),41),25))),(23,24)),(26,27)),(8,9)),(54,56)),((60,61),((((106,138),122),(128,143)),146))),(74,(125,126))),((81,142),86)),((((((((68,111),(115,119)),118),114),(((109,110),(132,133)),(116,117))),(((71,72),(((73,(134,135)),105),88)),((83,84),((97,99),(98,100))))),((76,(82,(107,108))),(((85,104),124),(103,(123,129))))),((93,94),139))),(((69,70),((75,((91,92),130)),(136,137))),(((80,90),89),(112,113)))),(((((77,78),79),(87,127)),131),(120,121))),(101,102)),((65,66),148))),(((49,144),(53,140)),((50,51),52))),67),((((3,4),(15,17)),141),((10,145),(((((((13,14),((35,36),(47,48))),34),((((((19,22),(20,21)),(28,46)),29),37),(44,45))),(((38,39),40),((42,43),59))),(32,33)),(58,147))))),(((6,7),(55,57)),(30,31))),(2,62)),(63,64));
 372: 1 -14633.55469 -14410.91488 (0,((((((((((1,95),96),(((((((((((((5,((11,12),(((16,18),41),25))),(23,24)),(26,27)),(8,9)),(54,56)),((60,61),((((106,138),122),(128,143)),146))),(74,(125,126))),((81,142),86)),((((((((68,111),(115,119)),118),114),(116,117)),((109,110),(132,133))),(((71,72),(((73,(134,135)),105),88)),((83,84),((97,99),(98,100))))),(((76,(82,(107,108))),(((85,104),124),(103,(123,129)))),((93,94),139)))),(((69,70),((75,(91,(92,130))),(136,137))),(((80,90),89),(112,113)))),(((((77,78),79),(87,127)),131),(120,121))),(101,102)),((65,66),148))),49),(50,(51,52))),((53,140),144)),67),((((3,4),(15,17)),141),((10,145),((((((((13,14),((35,36),(47,48))),34),((((((19,22),(20,21)),(28,46)),29),37),(44,45))),(((38,39),40),(42,43))),(32,33)),59),(58,147))))),(((6,7),(55,57)),(30,31))),(2,62)),(63,64));
 373: 5 -14172.87402 -14404.52083 (0,(((((((((1,95),96),(((((((((((((5,((11,12),(((16,18),41),25))),(23,24)),(26,27)),(8,9)),(54,56)),((60,61),((((106,138),122),(128,143)),146))),(74,(125,126))),((81,142),86)),((((((((68,111),118),(115,119)),114),(116,117)),((109,110),(132,133))),(((71,72),(((73,(134,135)),105),88)),((83,84),((97,99),(98,100))))),(((76,(82,(107,108))),((93,94),139)),(((85,104),124),(103,(123,129)))))),(((69,70),((75,((91,92),130)),(136,137))),(((80,90),89),(112,113)))),(((((77,78),79),(87,127)),131),(120,121))),(101,102)),((65,148),66))),67),(((49,144),(53,140)),((50,51),52))),((((3,4),(15,17)),141),(10,(((((((((13,14),((35,36),(47,48))),34),((((((19,22),(20,21)),(28,46)),29),37),(44,45))),(((38,39),40),(42,43))),(32,33)),(58,147)),59),145)))),(((6,7),(55,57)),(30,31))),(2,62)),64),63);
 374: 1 -14945.05469 -14412.37024 (0,(((((((((((1,96),95),(((((((((((((5,((11,12),(((16,18),41),25))),(23,24)),(26,27)),(8,9)),(54,56)),((60,61),((((106,138),122),(128,143)),146))),(74,(125,126))),((81,142),86)),((((((((68,111),(115,119)),118),114),(116,117)),((109,110),(132,133))),(((71,72),(((73,(134,135)),105),88)),((83,84),((97,99),(98,100))))),(((76,(82,(107,108))),((93,94),139)),(((85,104),124),(103,(123,129)))))),(((69,70),((((75,130),(91,92)),136),137)),(((80,90),89),(112,113)))),((((((77,78),79),127),87),131),(120,121))),(101,102)),(65,(66,148)))),((50,51),52)),(53,140)),144),(49,67)),((((3,4),(15,17)),141),((10,145),((((((((13,14),((35,36),(47,48))),34),((((((19,22),(20,21)),(28,46)),29),37),(44,45))),(((38,39),40),(42,43))),(32,33)),(58,147)),59)))),(((6,7),(55,57)),(30,31))),(2,62)),63),64);
 375: 2 -15017.61719 -14425.19075 (0,(((((((((1,95),96),((((((((((((((5,(((11,12),((16,18),41)),25)),(23,24)),(26,27)),(8,9)),(54,56)),((60,61),((((106,138),122),(128,143)),146))),(74,(125,126))),((81,142),86)),((((((((68,111),118),(115,119)),114),(116,117)),(((109,110),132),133)),(((71,72),(((73,(134,135)),105),88)),((83,84),((97,99),(98,100))))),(((76,(82,(107,108))),((93,94),139)),(((85,104),124),(103,(123,129)))))),(((69,70),((75,((91,92),130)),(136,137))),(((80,90),89),(112,113)))),((((77,78),79),127),((87,131),(120,121)))),(101,102)),((65,148),66)),49)),((50,(51,52)),((53,140),144))),67),(((((3,4),(15,17)),141),((10,145),(((((((13,14),(34,(35,36))),(47,48)),(((((19,22),(20,21)),((28,46),29)),37),(44,45))),(((38,39),40),(42,43))),(32,33)),59))),(58,147))),(((6,7),(55,57)),(30,31))),(2,62)),64),63);
 376: 4 -13505.96289 -14409.90091 (0,((((((((((1,95),96),(((50,51),52),(53,140))),144),((((((((((((((5,((11,12),(((16,18),41),25))),(23,24)),(26,27)),(8,9)),(54,56)),((60,61),((((106,138),122),(128,143)),146))),(74,(125,126))),((81,142),86)),((((((((68,111),(115,119)),118),114),(116,117)),((109,110),(132,133))),(((71,72),(((73,(134,135)),105),88)),((83,84),((97,99),(98,100))))),(((76,(82,(107,108))),((93,94),139)),(((85,104),124),(103,(123,129)))))),(((69,70),((75,((91,92),130)),(136,137))),(((80,90),89),(112,113)))),(((((77,78),79),(87,127)),131),(120,121))),(101,102)),((65,66),148)),49)),67),((((3,4),(15,17)),141),((10,145),((((((((13,14),(34,(35,36))),(47,48)),(((((19,22),(20,21)),((28,46),29)),37),(44,45))),(((38,39),40),(42,43))),(32,33)),59),(58,147))))),(((6,7),(55,57)),(30,31))),(2,62)),64),63);
 377: 4 -15529.375 -14408.46114 (0,(((((((((1,95),96),(((((((((((((5,((11,12),(((16,18),41),25))),(23,24)),(26,27)),(8,9)),(54,56)),((60,61),((((106,138),122),(128,143)),146))),((74,125),126)),((81,142),86)),((((((((68,111),(115,119)),118),114),(116,117)),((109,110),(132,133))),(((71,72),(((73,(134,135)),105),88)),((83,84),((97,99),(98,100))))),(((76,(82,(107,108))),((93,94),139)),(((85,104),124),(103,(123,129)))))),(((69,70),((((75,92),(91,130)),137),136)),(((80,90),89),(112,113)))),((((77,78),79),((87,127),131)),(120,121))),(101,102)),(65,(66,148)))),(((49,144),(53,140)),(50,(51,52)))),67),((((3,4),141),(15,17)),(((10,145),(((((((13,14),((35,36),(47,48))),34),((((((19,22),(20,21)),(28,46)),29),37),(44,45))),(((38,39),40),(42,43))),(32,33)),59)),(58,147)))),(((6,7),(55,57)),(30,31))),(2,62)),64),63);
 378: 1 -15993.06641 -14406.20671 (0,((((((((1,(95,96)),((((((((((((5,((11,12),(((16,18),41),25))),(23,24)),(26,27)),((54,56),((60,61),((((106,138),122),(128,143)),146)))),(8,9)),(74,(125,126))),((81,142),86)),((((((((68,111),(115,119)),118),114),(116,117)),((109,110),(132,133))),(((71,72),(((73,(134,135)),105),88)),((83,84),((97,99),(98,100))))),(((76,(82,(107,108))),((93,94),139)),(((85,104),124),(103,(123,129)))))),(((((77,78),79),127),((120,121),131)),87)),(((69,70),(((75,((91,130),92)),137),136)),(((80,90),89),(112,113)))),(101,102)),((65,66),148))),(((49,144),(53,140)),(50,(51,52)))),67),((((3,4),(15,17)),141),((10,145),((((((((13,14),((35,36),(47,48))),34),(((((19,22),(20,21)),((28,46),29)),37),(44,45))),(((38,39),40),(42,43))),(32,33)),59),(58,147))))),(((6,7),(55,57)),(30,31))),(2,62)),64),63);
 379: 1 -14495.12207 -14405.73607 (0,(((((((((1,95),96),(((((((((((((5,((11,12),(((16,18),41),25))),(23,24)),(26,27)),(8,9)),(54,56)),((60,61),((((106,138),122),(128,143)),146))),(74,(125,126))),((81,142),86)),(((((((((68,111),118),115),119),114),(116,117)),((109,110),(132,133))),(((71,72),(((73,(134,135)),105),88)),((83,84),((97,99),(98,100))))),(((76,(82,(107,108))),((93,94),139)),(((85,104),124),(103,(123,129)))))),(((69,70),((75,((91,92),130)),(136,137))),(((80,90),89),(112,113)))),(((((77,78),79),(87,127)),131),(120,121))),(101,102)),((65,66),148))),(((49,144),(53,140)),(50,(51,52)))),67),((((((3,4),(15,17)),141),145),((((((((13,14),(34,(35,36))),(47,48)),(((((19,22),(20,21)),((28,46),29)),37),(44,45))),(((38,39),40),(42,43))),(32,33)),59),(58,147))),10)),(((6,7),(55,57)),(30,31))),(2,62)),64),63);
 380: 1 -13869.04492 -14418.15016 (0,((((((((1,96),95),(((((((((((((5,((11,12),(((16,18),41),25))),(23,24)),(26,27)),((54,56),((60,61),((((106,138),122),(128,143)),146)))),(8,9)),(74,(125,126))),((81,142),86)),((((((((68,111),118),(115,119)),114),(116,117)),((109,110),(132,133))),(((71,72),(((73,(134,135)),105),88)),((83,84),((97,99),(98,100))))),(((76,(82,(107,108))),((93,94),139)),(((85,104),124),(103,(123,129)))))),(((69,70),(((80,90),89),(112,113))),((((75,130),(91,92)),137),136))),(((((77,78),79),(87,127)),131),(120,121))),(101,102)),((65,148),66)),49)),((50,(51,52)),((53,140),144))),67),((((3,4),(15,17)),141),((10,145),((((((((13,14),(34,(35,36))),(47,48)),(((((19,22),(20,21)),((28,46),29)),37),(44,45))),(((38,39),40),(42,43))),(32,33)),59),(58,147))))),(((6,7),(55,57)),(30,31))),(2,62)),(63,64));
 381: 1 -13482.17773 -14410.36847 (0,((((((((1,95),96),(((((((((((5,((11,12),(((16,18),41),25))),(23,24)),(26,27)),((54,56),((60,61),((((106,138),122),(128,143)),146)))),(8,9)),(74,(125,126))),((81,142),86)),((((((((68,111),(115,119)),118),114),(116,117)),((109,110),(132,133))),(((71,72),(((73,(134,135)),105),88)),((83,84),((97,99),(98,100))))),(((76,(82,(107,108))),((93,94),139)),(((85,104),124),(103,(123,129)))))),(((((77,78),79),127),(87,131)),(120,121))),((((69,70),((75,((91,92),130)),(136,137))),(((80,90),89),(112,113))),(101,102))),((65,66),148))),(((50,51),52),((53,140),144))),(49,67)),((((3,4),(15,17)),141),(10,(((((((((13,14),(34,(35,36))),(47,48)),((((19,((20,21),22)),((28,46),29)),37),(44,45))),(((38,39),40),(42,43))),(32,33)),(58,147)),59),145)))),(((6,7),(55,57)),(30,31))),(2,62)),(63,64));
 382: 3 -14366.02441 -14408.93332 (0,(((((((1,95),96),(((((((((((((5,((11,12),(((16,18),41),25))),(23,24)),(26,27)),((54,56),((60,61),((((106,138),122),(128,143)),146)))),(8,9)),(74,(125,126))),((81,142),86)),((((((((68,111),(115,119)),118),114),(116,117)),((109,110),(132,133))),(((71,72),(((73,(134,135)),105),88)),((83,84),((97,99),(98,100))))),(((76,(82,(107,108))),((93,94),139)),(((85,104),124),(103,(123,129)))))),(((((77,78),79),((120,121),131)),127),87)),((((69,70),((((75,130),91),92),(136,137))),((80,90),89)),(112,113))),(101,102)),((65,66),148)),49)),(((50,(51,52)),((53,140),144)),67)),((((3,4),(15,17)),141),((10,145),((((((((13,14),(34,(35,36))),(47,48)),(((((19,22),(20,21)),((28,46),29)),37),(44,45))),(((38,39),40),(42,43))),(32,33)),59),(58,147))))),(((6,7),(55,57)),(30,31))),(2,62)),(63,64));
 383: 1 -13269.35547 -14409.28181 (0,(((((((((1,95),96),(((((((((((5,((11,12),(((16,18),41),25))),(23,24)),(26,27)),(8,9)),(54,56)),((60,61),((((106,138),122),(128,143)),146))),(74,(125,126))),((81,142),86)),((((((((68,111),118),(115,119)),114),(116,117)),((109,110),(132,133))),(((71,72),(((73,(134,135)),88),105)),((83,84),((97,99),(98,100))))),(((76,(82,(107,108))),((93,94),139)),(((85,104),124),(103,(123,129)))))),(((((69,70),(((75,(91,130)),92),(136,137))),(((80,90),89),(112,113))),((((77,78),79),((87,127),131)),(120,121))),(101,102))),((65,66),148))),(((49,144),(53,140)),(50,(51,52)))),67),((((3,4),(15,17)),141),((10,145),((((((((13,14),((35,36),(47,48))),34),(((((19,(20,21)),22),((28,46),29)),37),(44,45))),(((38,39),40),(42,43))),(32,33)),59),(58,147))))),(((6,7),(55,57)),(30,31))),(2,62)),64),63);
 384: 1 -14289.31738 -14419.9673 (0,((((((((1,95),96),(((((((((((((5,((11,12),(((16,18),41),25))),(23,24)),(26,27)),(54,56)),(8,9)),((60,61),((74,(125,126)),((((106,138),122),(128,143)),146)))),((81,142),86)),(((((((68,111),118),(115,119)),114),(116,117)),((109,110),(132,133))),(((71,72),(((73,(134,135)),105),88)),((83,84),((97,99),(98,100)))))),(((76,(82,(107,108))),((93,94),139)),(((85,104),124),(103,(123,129))))),(((69,70),((75,((91,92),130)),(136,137))),(((80,90),89),(112,113)))),(((((77,78),79),(87,127)),131),(120,121))),(101,102)),((65,66),148))),(((49,144),(53,140)),((50,52),51))),67),((((3,4),(15,17)),141),((10,145),((((((((13,14),(34,(35,36))),(47,48)),(((((19,22),(20,21)),((28,46),29)),37),(44,45))),(((38,39),40),(42,43))),(32,33)),(58,147)),59)))),(((6,7),(55,57)),(30,31))),(2,62)),(63,64));
 385: 3 -14887.69922 -14406.82653 (0,(((((((((1,95),96),((((((((((((5,((11,12),(((16,18),41),25))),(23,24)),(26,27)),(8,9)),(54,56)),((60,61),((((106,138),122),(128,143)),146))),((74,125),126)),((81,142),86)),((((((((68,111),118),(115,119)),114),(116,117)),((109,110),(132,133))),(((71,72),(((73,(134,135)),105),88)),((83,84),((97,99),(98,100))))),(((76,(82,(107,108))),(((85,104),124),(103,(123,129)))),((93,94),139)))),((((69,70),(((75,((91,130),92)),137),136)),(((80,90),89),(112,113))),((((77,78),79),((87,127),131)),(120,121)))),(101,102)),((65,148),66))),(((49,144),(53,140)),(50,(51,52)))),67),((((3,4),(15,17)),141),((10,145),((((((((13,14),(34,(35,36))),(47,48)),(((((19,(20,21)),22),((28,46),29)),37),(44,45))),(((38,39),40),(42,43))),(32,33)),59),(58,147))))),(((6,7),(55,57)),(30,31))),(2,62)),64),63);
 386: 6 -15475.99023 -14412.9648 (0,(((((((1,95),96),67),(((((((((((((((5,((11,12),(((16,18),41),25))),(23,24)),(26,27)),(8,9)),(54,56)),((60,61),((((106,138),122),(128,143)),146))),(74,(125,126))),((81,142),86)),(((((((68,111),(115,119)),118),114),(((109,110),(132,133)),(116,117))),(((71,72),(((73,(134,135)),105),88)),((83,84),((97,99),(98,100))))),(((76,(82,(107,108))),((93,94),139)),((85,104),((103,(123,129)),124))))),(((69,70),((75,((91,92),130)),(136,137))),(((80,90),89),(112,113)))),(((((77,78),79),(87,127)),131),(120,121))),(101,102)),((65,66),148)),49),(((50,(51,52)),(53,140)),144))),((((3,4),(15,17)),141),((10,145),((((((((13,14),(34,(35,36))),(47,48)),((((19,((20,21),22)),((28,46),29)),37),(44,45))),(((38,39),40),(42,43))),(32,33)),59),(58,147))))),(((6,7),(55,57)),(30,31))),(2,62)),(63,64));
 387: 2 -14231.89551 -14405.84168 (0,((((((((1,95),96),((((((((((((5,((11,12),(((16,18),41),25))),(23,24)),(26,27)),((54,56),((60,61),((((106,138),122),(128,143)),146)))),(8,9)),(74,(125,126))),((81,142),86)),((((((((68,111),(115,119)),118),114),(116,117)),((109,110),(132,133))),(((71,72),(((73,(134,135)),105),88)),((83,84),((97,99),(98,100))))),(((76,(82,(107,108))),((93,94),139)),(((85,104),124),(103,(123,129)))))),(((((77,78),79),(87,127)),131),(120,121))),(((69,70),((75,(91,(92,130))),(136,137))),(((80,90),89),(112,113)))),(101,102)),((65,66),148))),((50,(51,52)),((53,140),144))),(49,67)),((((3,4),(15,17)),141),((10,145),((((((((13,14),(34,(35,36))),(47,48)),(((((19,((20,21),22)),(28,46)),29),37),(44,45))),(((38,39),40),(42,43))),(32,33)),59),(58,147))))),(((6,7),(55,57)),(30,31))),(2,62)),(63,64));
 388: 1 -13970.24219 -14411.08028 (0,(((((((((1,96),95),((((((((((((5,((11,12),(((16,18),41),25))),(26,27)),(23,24)),((54,56),((60,61),((((106,138),122),(128,143)),146)))),(8,9)),(74,(125,126))),((81,142),86)),((((((((68,111),(115,119)),118),114),(116,117)),((109,110),(132,133))),(((71,72),(((73,(134,135)),105),88)),((83,84),((97,99),(98,100))))),(((76,(82,(107,108))),((93,94),139)),(((85,104),124),(103,(123,129)))))),(((69,70),((75,((91,130),92)),(136,137))),(((80,90),89),(112,113)))),(((((77,78),79),(87,127)),131),(120,121))),(101,102)),((65,66),148))),((50,(51,52)),((53,140),144))),(49,67)),((((3,4),(15,17)),141),(10,(((((((((13,14),((35,36),(47,48))),34),((((((19,22),(20,21)),(28,46)),29),37),(44,45))),(((38,39),40),(42,43))),(32,33)),(58,147)),59),145)))),(((6,7),(55,57)),(30,31))),(2,62)),64),63);
 389: 1 -14569.23047 -14406.01755 (0,(((((((((1,95),96),(((((((((((((5,((11,12),(((16,18),41),25))),(23,24)),(26,27)),(8,9)),(54,56)),((60,61),((((106,138),122),(128,143)),146))),(74,(125,126))),((81,142),86)),((((((((68,111),(115,119)),118),114),(116,117)),((109,110),(132,133))),(((71,72),(((73,(134,135)),105),88)),((83,84),((97,99),(98,100))))),(((76,(82,(107,108))),((93,94),139)),(((85,104),124),(103,(123,129)))))),(((69,70),((((75,130),(91,92)),137),136)),(((80,90),89),(112,113)))),(((((77,78),79),(87,127)),131),(120,121))),(101,102)),((65,66),148))),(((49,144),(53,140)),(50,(51,52)))),67),((((3,4),141),(15,17)),(((10,145),(((((((13,14),(34,(35,36))),(47,48)),(((((19,(20,21)),22),((28,46),29)),37),(44,45))),(((38,39),40),(42,43))),(32,33)),59)),(58,147)))),(((6,7),(55,57)),(30,31))),(2,62)),64),63);
 390: 1 -15065.49023 -14409.32332 (0,(((((((((1,95),96),((((((((((((((5,((11,12),(((16,18),41),25))),(23,24)),(26,27)),(8,9)),(54,56)),((60,61),((((106,138),122),(128,143)),146))),(74,(125,126))),((81,142),86)),((((((((68,111),118),(115,119)),114),(116,117)),((109,110),(132,133))),(((71,72),(((73,(134,135)),105),88)),((83,84),((97,99),(98,100))))),(((76,(82,(107,108))),((93,94),139)),(((85,104),124),(103,(123,129)))))),(((69,70),((75,((91,92),130)),(136,137))),(((80,90),89),(112,113)))),(((((77,78),79),127),(87,131)),(120,121))),(101,102)),((65,66),148)),49)),(((50,(51,52)),(53,140)),144)),67),((((3,4),141),(15,17)),((10,145),((((((((13,14),(34,(35,36))),(47,48)),(((((19,22),(20,21)),((28,46),29)),37),(44,45))),(((38,39),40),(42,43))),(32,33)),59),(58,147))))),(((6,7),(55,57)),(30,31))),(2,62)),64),63);
 391: 1 -14322.75195 -14409.22708 (0,(((((((1,95),96),((((((((((((((5,((11,12),(((16,18),41),25))),(23,24)),(26,27)),(8,9)),(54,56)),((60,61),((((106,138),122),(128,143)),146))),(74,(125,126))),((81,142),86)),((((((((68,111),(115,119)),118),114),(116,117)),((109,110),(132,133))),(((71,72),(((73,(134,135)),105),88)),((83,84),((97,99),(98,100))))),(((76,(82,(107,108))),((93,94),139)),(((85,104),124),(103,(123,129)))))),(((((77,78),79),127),(87,131)),(120,121))),(((69,70),((((75,91),(92,130)),136),137)),(((80,90),89),(112,113)))),(101,102)),((65,66),148)),49)),((((50,51),52),((53,140),144)),67)),((((3,4),(15,17)),141),((10,145),((((((((13,14),(34,(35,36))),(47,48)),((((((19,22),(20,21)),(28,46)),29),37),(44,45))),(((38,39),40),(42,43))),(32,33)),59),(58,147))))),(((6,7),(55,57)),(30,31))),(2,62)),(63,64));
 392: 1 -14290.75 -14454.29751 (0,(((((((1,95),96),67),(((((((((((((((5,(((11,12),((16,18),41)),25)),(23,24)),(26,27)),(8,9)),(54,56)),(60,61)),((((106,138),122),(128,143)),146)),(74,(125,126))),((81,142),86)),(((69,70),((((75,(92,130)),91),137),136)),(((80,90),89),(112,113)))),(((((((((68,111),(115,119)),118),114),(((109,110),(132,133)),(116,117))),((((71,72),(((73,(134,135)),105),88)),(83,84)),((97,99),(98,100)))),((76,(82,(107,108))),((93,94),139))),((85,104),((103,(123,129)),124))),(101,102))),((((((77,78),79),127),131),(120,121)),87)),(65,(66,148))),49),(((50,52),51),((53,140),144)))),(((3,4),((15,17),141)),((10,((((((((13,14),(34,(35,36))),(47,48)),(((((((19,20),22),21),(28,46)),29),37),(44,45))),(((38,39),40),(42,43))),(32,33)),(58,147)),59)),145))),(((6,7),(55,57)),(30,31))),(2,62)),(63,64));
 393: 5 -13584.5293 -14406.76455 (0,(((((((((1,96),95),((((((((((((((5,((11,12),(((16,18),41),25))),(23,24)),(26,27)),(8,9)),(54,56)),((60,61),((((106,138),122),(128,143)),146))),(74,(125,126))),((81,142),86)),((((((((68,111),(115,119)),118),114),(116,117)),((109,110),(132,133))),(((71,72),(((73,(134,135)),105),88)),((83,84),((97,99),(98,100))))),(((76,(82,(107,108))),((93,94),139)),((((85,104),124),103),(123,129))))),(((69,70),((((75,(92,130)),91),136),137)),(((80,90),89),(112,113)))),(((((77,78),79),(87,127)),131),(120,121))),(101,102)),((65,66),148)),49)),(((50,51),52),((53,140),144))),67),((((3,4),(15,17)),141),((10,145),((((((((13,14),((35,36),(47,48))),34),((((((19,22),(20,21)),(28,46)),29),37),(44,45))),(((38,39),40),(42,43))),(32,33)),59),(58,147))))),(((6,7),(55,57)),(30,31))),(2,62)),64),63);
 394: 1 -14131.26855 -14408.08043 (0,(((((((((1,95),96),((((((((((((5,((11,12),(((16,18),41),25))),(23,24)),(26,27)),((54,56),((60,61),((((106,138),122),(128,143)),146)))),(8,9)),((74,125),126)),((81,142),86)),((((((((68,111),(115,119)),118),114),(116,117)),((109,110),(132,133))),(((76,(82,(107,108))),((93,94),139)),(((85,104),124),(103,(123,129))))),(((71,72),(((73,(134,135)),105),88)),((83,84),((97,99),(98,100)))))),(((((77,78),79),(87,127)),131),(120,121))),(((69,70),((75,((91,92),130)),(136,137))),(((80,90),89),(112,113)))),(101,102)),((65,148),66))),(((49,144),(53,140)),((50,51),52))),67),((((3,4),(15,17)),141),((10,145),((((((((13,14),((35,36),(47,48))),34),(((((19,22),(20,21)),((28,46),29)),37),(44,45))),(((38,39),40),(42,43))),(32,33)),59),(58,147))))),(((6,7),(55,57)),(30,31))),(2,62)),64),63);
 395: 4 -13761.02344 -14406.03462 (0,((((((((1,95),96),(((((((((((5,((11,12),(((16,18),41),25))),(23,24)),(26,27)),((54,56),((60,61),(((74,(125,126)),((106,138),(122,(128,143)))),146)))),(8,9)),((81,142),86)),((((((((68,111),(115,119)),118),114),(116,117)),((109,110),(132,133))),(((71,72),(((73,(134,135)),105),88)),((83,84),((97,99),(98,100))))),(((76,(82,(107,108))),((93,94),139)),(((85,104),124),(103,(123,129)))))),(((((77,78),79),(87,127)),131),(120,121))),(((69,70),((75,((91,92),130)),(136,137))),(((80,90),89),(112,113)))),(101,102)),((65,66),148))),(((49,144),(53,140)),((50,52),51))),67),((((3,4),(15,17)),141),((10,145),((((((((13,14),(34,(35,36))),(47,48)),(((((19,22),(20,21)),((28,46),29)),37),(44,45))),(((38,39),40),(42,43))),(32,33)),59),(58,147))))),(((6,7),(55,57)),(30,31))),(2,62)),(63,64));
 396: 1 -14782.83594 -14413.15692 (0,((((((1,(95,96)),((((((((((((((5,((11,12),(((16,18),41),25))),(23,24)),(26,27)),(8,9)),(54,56)),((60,61),((((106,138),122),(128,143)),146))),(74,(125,126))),((81,142),86)),((((((((68,111),(115,119)),118),114),(116,117)),((109,110),(132,133))),(((71,72),(((73,(134,135)),105),88)),((83,84),((97,99),(98,100))))),(((76,(82,(107,108))),((93,94),139)),(((85,104),124),(103,(123,129)))))),(((69,70),((((75,(91,130)),92),137),136)),(((80,90),89),(112,113)))),(((((77,78),79),(87,127)),131),(120,121))),(101,102)),((65,148),66)),49)),(((50,(51,52)),((53,140),144)),67)),((((3,4),141),(15,17)),(10,((((((((13,14),(34,(35,36))),(47,48)),(((((19,(20,21)),22),((28,46),29)),37),(44,45))),(((38,39),40),(42,43))),(32,33)),(58,147)),(59,145))))),(((6,7),(55,57)),(30,31))),(2,62)),(63,64));
 397: 1 -14246.70703 -14407.0067 (0,(((((((((1,95),96),(((((((((((((5,((11,12),(((16,18),41),25))),(23,24)),(26,27)),(8,9)),(54,56)),((60,61),((((106,138),122),(128,143)),146))),(74,(125,126))),((81,142),86)),((((((((68,111),(115,119)),118),114),(116,117)),((109,110),(132,133))),(((71,72),(((73,(134,135)),105),88)),((83,84),((97,99),(98,100))))),(((76,(82,(107,108))),((93,94),139)),(((85,104),124),(103,(123,129)))))),(((69,70),((((75,130),(91,92)),137),136)),(((80,90),89),(112,113)))),(((((77,78),79),(87,127)),131),(120,121))),(101,102)),((65,66),148))),(((49,144),(53,140)),(50,(51,52)))),67),((((3,4),(15,17)),141),((10,((((((((13,14),(34,(35,36))),(47,48)),(((((19,(20,21)),22),((28,46),29)),37),(44,45))),(((38,39),40),(42,43))),(32,33)),59),145)),(58,147)))),(((6,7),(55,57)),(30,31))),(2,62)),64),63);
 398: 1 -13901.32617 -14418.20192 (0,((((((((1,96),95),((((((((((((5,((11,12),(((16,18),41),25))),(23,24)),((8,9),(26,27))),(54,56)),((60,61),((((106,138),122),(128,143)),146))),(74,(125,126))),((81,142),86)),((((((((68,111),(115,119)),118),114),(116,117)),((109,110),(132,133))),(((71,72),(((73,(134,135)),105),88)),((83,84),((97,99),(98,100))))),(((76,(82,(107,108))),((93,94),139)),(((85,104),124),(103,(123,129)))))),(((69,70),((75,((91,92),130)),(136,137))),((80,(89,90)),(112,113)))),(((((77,78),79),127),(87,131)),(120,121))),(101,102)),((65,148),66))),(((50,51),52),((53,140),144))),(49,67)),((((3,4),(15,17)),141),(10,(((((((((13,14),(34,(35,36))),(47,48)),((((19,((20,21),22)),((28,46),29)),37),(44,45))),(((38,39),40),(42,43))),(32,33)),59),(58,147)),145)))),(((6,7),(55,57)),(30,31))),(2,62)),(63,64));
 399: 1 -15196.46484 -14411.3342 (0,((((((((1,95),96),((((((((((((5,((11,12),(((16,18),41),25))),(23,24)),(26,27)),(8,9)),(54,56)),((60,61),((((106,138),122),(128,143)),146))),((74,125),126)),((81,142),86)),((((((((68,111),(115,119)),118),114),(116,117)),((109,110),(132,133))),(((71,72),(((73,(134,135)),105),88)),((83,84),((97,99),(98,100))))),(((76,(82,(107,108))),((93,94),139)),(((85,104),124),(103,(123,129)))))),(((((69,70),((((75,(91,92)),130),136),137)),(((80,90),89),(112,113))),(((((77,78),79),((120,121),131)),127),87)),(101,102))),((65,66),148)),49)),((((50,51),52),((53,140),144)),67)),((((3,4),141),(15,17)),((10,145),((((((((13,14),(34,(35,36))),(47,48)),(((((19,(20,21)),22),((28,46),29)),37),(44,45))),(((38,39),40),(42,43))),(32,33)),59),(58,147))))),(((6,7),(55,57)),(30,31))),(2,62)),64),63);
 400: 1 -14088.73145 -14408.59231 (0,(((((((((1,95),96),((50,(51,52)),((53,140),144))),((((((((((((((5,((11,12),(((16,18),41),25))),(23,24)),(26,27)),(8,9)),(54,56)),((60,61),((((106,138),122),(128,143)),146))),(74,(125,126))),((81,142),86)),((((((((68,111),118),(115,119)),114),(116,117)),((109,110),(132,133))),(((71,72),(((73,(134,135)),105),88)),((83,84),((97,99),(98,100))))),(((76,(82,(107,108))),((93,94),139)),(((85,104),124),(103,(123,129)))))),(((69,70),((75,((91,92),130)),(136,137))),(((80,90),89),(112,113)))),(((((77,78),79),127),(87,131)),(120,121))),(101,102)),((65,66),148)),49)),67),((((3,4),141),(15,17)),((10,145),((((((((13,14),(34,(35,36))),(47,48)),(((((19,22),(20,21)),((28,46),29)),37),(44,45))),(((38,39),40),(42,43))),(32,33)),59),(58,147))))),(((6,7),(55,57)),(30,31))),(2,62)),64),63);
 401: 1 -15831.76953 -14405.35923 (0,((((((((1,95),96),((((((((((((5,((11,12),(((16,18),41),25))),(23,24)),(26,27)),((54,56),((60,61),((((106,138),122),(128,143)),146)))),(8,9)),(74,(125,126))),((81,142),86)),((((((((68,111),(115,119)),118),114),(116,117)),((109,110),(132,133))),(((71,72),(((73,(134,135)),105),88)),((83,84),((97,99),(98,100))))),(((76,(82,(107,108))),((93,94),139)),(((85,104),124),(103,(123,129)))))),((((((77,78),79),127),87),131),(120,121))),(((69,70),((75,((91,92),130)),(136,137))),(((80,90),89),(112,113)))),(101,102)),((65,66),148))),(((49,144),(53,140)),(50,(51,52)))),67),((((3,4),(15,17)),141),((10,145),((((((((13,14),(34,(35,36))),(47,48)),(((((19,22),(20,21)),((28,46),29)),37),(44,45))),(((38,39),40),(42,43))),(32,33)),59),(58,147))))),(((6,7),(55,57)),(30,31))),(2,62)),(63,64));
 402: 1 -13652.36328 -14407.85972 (0,(((((((((1,96),95),(((((((((((((5,((11,12),(((16,18),41),25))),(23,24)),(26,27)),(8,9)),(54,56)),((60,61),((((106,138),122),(128,143)),146))),(74,(125,126))),((81,142),86)),((((((((68,111),(115,119)),118),114),(116,117)),((109,110),(132,133))),(((71,72),(((73,(134,135)),105),88)),((83,84),((97,99),(98,100))))),(((76,(82,(107,108))),((93,94),139)),(((85,104),124),(103,(123,129)))))),((((69,70),((75,(91,(92,130))),(136,137))),(((80,90),89),(112,113))),(((((77,78),79),(87,127)),131),(120,121)))),(101,102)),((65,148),66)),49)),((50,(51,52)),((53,140),144))),67),((((3,4),(15,17)),141),((10,145),(((((((13,14),((34,(47,48)),(35,36))),(((((19,22),(20,21)),((28,46),29)),37),(44,45))),(((38,39),40),(42,43))),(32,33)),59),(58,147))))),(((6,7),(55,57)),(30,31))),(2,62)),64),63);
 403: 2 -14773.46582 -14406.70684 (0,((((((((1,95),96),(((((((((((((5,((11,12),(((16,18),41),25))),(23,24)),(26,27)),(8,9)),(54,56)),((60,61),((((106,138),122),(128,143)),146))),(74,(125,126))),((81,142),86)),((((((((68,111),(115,119)),118),114),(116,117)),((109,110),(132,133))),(((71,72),(((73,(134,135)),105),88)),((83,84),((97,99),(98,100))))),(((76,(82,(107,108))),((93,94),139)),(((85,104),124),(103,(123,129)))))),(((69,70),((75,((91,92),130)),(136,137))),(((80,90),89),(112,113)))),(((((77,78),79),(87,127)),131),(120,121))),(101,102)),((65,148),66))),(((49,144),(53,140)),((50,51),52))),67),((((3,4),141),(15,17)),(((10,145),(((((((13,14),(34,(35,36))),(47,48)),(((((19,22),(20,21)),((28,46),29)),37),(44,45))),(((38,39),40),(42,43))),(32,33)),59)),(58,147)))),(((6,7),(55,57)),(30,31))),(2,62)),(63,64));
 404: 4 -14364.81445 -14407.55813 (0,((((((((1,96),95),(((49,144),(53,140)),((50,51),52))),((((((((((((5,((11,12),(((16,18),41),25))),(23,24)),(26,27)),((54,56),((60,61),((((106,138),122),(128,143)),146)))),(8,9)),((74,125),126)),((81,142),86)),((((((((68,111),(115,119)),118),114),(116,117)),((109,110),(132,133))),(((71,72),(((73,(134,135)),105),88)),((83,84),((97,99),(98,100))))),(((76,(82,(107,108))),((93,94),139)),(((85,104),124),(103,(123,129)))))),(((((77,78),79),(87,127)),131),(120,121))),(((69,70),((((75,92),(91,130)),136),137)),(((80,90),89),(112,113)))),(101,102)),((65,66),148))),67),((((3,4),(15,17)),141),((10,145),((((((((13,14),((35,36),(47,48))),34),((((((19,22),(20,21)),(28,46)),29),37),(44,45))),(((38,39),40),(42,43))),(32,33)),(58,147)),59)))),(((6,7),(55,57)),(30,31))),(2,62)),(63,64));
 405: 1 -15009.7998 -14418.18416 (0,(((((((((1,95),96),((((((((((((((5,((11,12),(((16,18),41),25))),(23,24)),(26,27)),(8,9)),(54,56)),((60,61),((((((74,125),126),(128,143)),122),(106,138)),146))),((81,142),86)),(((((68,111),118),(115,119)),114),(((109,110),(132,133)),(116,117)))),(((71,72),(((73,(134,135)),105),88)),((83,84),((97,99),(98,100))))),(((76,(82,(107,108))),((93,94),139)),(((85,104),124),(103,(123,129))))),(((69,70),((75,((91,92),130)),(136,137))),(((80,90),89),(112,113)))),((((77,78),79),((87,127),131)),(120,121))),(101,102)),((65,66),148))),((50,(51,52)),((53,140),144))),(49,67)),((((3,4),141),(15,17)),(10,(((((((((13,14),((35,36),(47,48))),34),((((((19,22),(20,21)),(28,46)),29),37),(44,45))),(((38,39),40),(42,43))),(32,33)),(58,147)),59),145)))),(((6,7),(55,57)),(30,31))),(2,62)),64),63);
 406: 6 -15956.13281 -14402.6239 (0,((((((((1,95),96),(((((((((((((5,((11,12),(((16,18),41),25))),(23,24)),(26,27)),(8,9)),(54,56)),((60,61),((((106,138),122),(128,143)),146))),(74,(125,126))),((81,142),86)),((((((((68,111),(115,119)),118),114),(116,117)),((109,110),(132,133))),(((71,72),(((73,(134,135)),105),88)),((83,84),((97,99),(98,100))))),(((76,(82,(107,108))),((93,94),139)),(((85,104),124),(103,(123,129)))))),(((69,70),((75,((91,92),130)),(136,137))),(((80,90),89),(112,113)))),(((((77,78),79),(87,127)),131),(120,121))),(101,102)),((65,66),148))),(((49,144),(53,140)),((50,51),52))),67),((((3,4),141),(15,17)),((10,145),((((((((13,14),(34,(35,36))),(47,48)),(((((19,22),(20,21)),((28,46),29)),37),(44,45))),(((38,39),40),(42,43))),(32,33)),59),(58,147))))),(((6,7),(55,57)),(30,31))),(2,62)),(63,64));
 407: 2 -13847.15625 -14413.67171 (0,((((((((1,95),96),((((((((((((5,((11,12),(((16,18),41),25))),(23,24)),(26,27)),(54,56)),(8,9)),((60,61),(((74,(125,126)),(((106,138),122),(128,143))),146))),((81,142),86)),((((((((68,111),118),(115,119)),114),(116,117)),((109,110),(132,133))),(((71,72),(((73,(134,135)),105),88)),((83,84),((97,99),(98,100))))),(((76,(82,(107,108))),((93,94),139)),(((85,104),124),(103,(123,129)))))),(((69,70),((75,((91,92),130)),(136,137))),(((80,90),89),(112,113)))),(((((77,78),79),(87,127)),131),(120,121))),(101,102)),((65,66),148))),(((49,144),(53,140)),((50,52),51))),67),((((3,4),(15,17)),141),((10,145),((((((((13,14),(34,(35,36))),(47,48)),(((((19,22),(20,21)),((28,46),29)),37),(44,45))),(((38,39),40),(42,43))),(32,33)),(58,147)),59)))),(((6,7),(55,57)),(30,31))),(2,62)),(63,64));
 408: 1 -15212.7041 -14415.23969 (0,(((((((((1,95),96),((((((((((((5,((11,12),(((16,18),41),25))),(23,24)),(26,27)),(8,9)),(54,56)),((60,61),((((106,138),122),(128,143)),146))),(74,(125,126))),((81,142),86)),((((((((68,111),118),(115,119)),114),(116,117)),((109,110),(132,133))),(((71,72),((73,(88,(134,135))),105)),((83,84),((97,99),(98,100))))),(((76,(82,(107,108))),((93,94),139)),(((85,104),124),(103,(123,129)))))),((((69,70),(((75,(91,130)),92),(136,137))),(((80,90),89),(112,113))),((((77,78),79),((87,127),131)),(120,121)))),(101,102)),((65,66),148))),(((49,144),(53,140)),(50,(51,52)))),67),((((3,4),(15,17)),141),((10,145),((((((((13,14),((35,36),(47,48))),34),(((((19,(20,21)),22),((28,46),29)),37),(44,45))),(((38,39),40),(42,43))),(32,33)),59),(58,147))))),(((6,7),(55,57)),(30,31))),(2,62)),64),63);
 409: 1 -13549.11035 -14408.13551 (0,(((((((((1,95),96),(((((((((((((5,((11,12),(((16,18),41),25))),(23,24)),(26,27)),(8,9)),(54,56)),((60,61),((((106,138),122),(128,143)),146))),(74,(125,126))),((81,142),86)),((((((((68,111),(115,119)),118),114),(116,117)),((109,110),(132,133))),(((71,72),(((73,(134,135)),105),88)),((83,84),((97,99),(98,100))))),(((76,(82,(107,108))),((93,94),139)),(((85,104),124),(103,(123,129)))))),(((69,70),((((75,130),(91,92)),137),136)),(((80,90),89),(112,113)))),(((((77,78),79),(87,127)),131),(120,121))),(101,102)),((65,66),148))),(((49,144),(53,140)),(50,(51,52)))),67),((((3,4),(15,17)),141),(((10,145),(((((((13,14),(34,(35,36))),(47,48)),((((((19,(20,21)),22),(28,46)),29),37),(44,45))),(((38,39),40),(42,43))),(32,33)),59)),(58,147)))),(((6,7),(55,57)),(30,31))),(2,62)),64),63);
 410: 1 -15276.60938 -14406.11406 (0,(((((((1,95),96),(((((((((((((5,((11,12),(((16,18),41),25))),(23,24)),(26,27)),(8,9)),(54,56)),((60,61),((((106,138),122),(128,143)),146))),(74,(125,126))),((81,142),86)),(((((((68,111),(115,119)),118),114),(((109,110),(132,133)),(116,117))),(((71,72),(((73,(134,135)),105),88)),((83,84),((97,99),(98,100))))),(((76,(82,(107,108))),((93,94),139)),(((85,104),124),(103,(123,129)))))),(((69,70),((75,((91,92),130)),(136,137))),(((80,90),89),(112,113)))),(((((77,78),79),(87,127)),131),(120,121))),(101,102)),(65,(66,148)))),((((49,144),(53,140)),(50,(51,52))),67)),((((3,4),(15,17)),141),(10,(((((((((13,14),((35,36),(47,48))),34),(((((19,22),(20,21)),((28,46),29)),37),(44,45))),(((38,39),40),(42,43))),(32,33)),(58,147)),59),145)))),(((6,7),(55,57)),(30,31))),(2,62)),(63,64));
 411: 1 -14268.02637 -14427.25312 (0,(((((((((1,96),95),(((((((((((5,((11,12),(((16,18),41),25))),(23,24)),(26,27)),(8,9)),(54,56)),((60,61),((((106,138),122),(128,143)),146))),(74,(125,126))),((81,142),86)),((((((((68,111),(115,119)),118),114),(116,117)),((109,110),(132,133))),(((71,72),(((73,(134,135)),105),88)),((83,84),((97,99),(98,100))))),(((76,(82,(107,108))),((93,94),139)),(((85,104),124),(103,(123,129)))))),(((((69,70),(((75,91),(92,130)),(136,137))),(((80,90),89),(112,113))),(((((77,78),79),(87,127)),131),(120,121))),(101,102))),((65,66),148))),(((49,144),(53,140)),(50,(51,52)))),67),((((3,4),(15,17)),141),((10,145),(((((((13,14),(34,(35,36))),(47,48)),((((((19,22),(20,21)),((28,46),29)),37),(44,45)),(((38,39),40),(42,43)))),(32,33)),(58,147)),59)))),(((6,7),(55,57)),(30,31))),(2,62)),64),63);
 412: 1 -14817.75488 -14407.95277 (0,(((((((((1,96),95),(((((((((((((5,((11,12),(((16,18),41),25))),(23,24)),(26,27)),(8,9)),(54,56)),((60,61),((((106,138),122),(128,143)),146))),((74,125),126)),((81,142),86)),((((((((68,111),(115,119)),118),114),(116,117)),((109,110),(132,133))),(((71,72),(((73,(134,135)),105),88)),((83,84),((97,99),(98,100))))),(((76,(82,(107,108))),((93,94),139)),(((85,104),124),(103,(123,129)))))),(((69,70),((75,((91,92),130)),(136,137))),(((80,90),89),(112,113)))),((((77,78),79),((87,127),131)),(120,121))),(101,102)),(65,(66,148)))),((50,(51,52)),((53,140),144))),(49,67)),(((((3,4),(15,17)),141),(((((((((13,14),((35,36),(47,48))),34),((((((19,22),(20,21)),(28,46)),29),37),(44,45))),(((38,39),40),(42,43))),(32,33)),59),(58,147)),145)),10)),(((6,7),(55,57)),(30,31))),(2,62)),64),63);
 413: 1 -13953.63867 -14406.66252 (0,(((((((((1,95),96),(((((((((((((5,((11,12),(((16,18),41),25))),(23,24)),(26,27)),((54,56),((60,61),((((106,138),122),(128,143)),146)))),(8,9)),(74,(125,126))),((81,142),86)),((((((((68,111),118),(115,119)),114),(116,117)),((109,110),(132,133))),(((71,72),(((73,(134,135)),105),88)),((83,84),((97,99),(98,100))))),(((76,(82,(107,108))),((93,94),139)),(((85,104),124),(103,(123,129)))))),(((((77,78),79),((120,121),131)),127),87)),(((69,70),((75,((91,92),130)),(136,137))),(((80,90),89),(112,113)))),(101,102)),((65,148),66)),49)),67),(((50,52),51),((53,140),144))),((((3,4),(15,17)),141),((10,145),((((((((13,14),(34,(35,36))),(47,48)),(((((19,22),(20,21)),((28,46),29)),37),(44,45))),(((38,39),40),(42,43))),(32,33)),59),(58,147))))),(((6,7),(55,57)),(30,31))),(2,62)),64),63);
 414: 7 -14987.51172 -14405.33369 (0,(((((((1,95),96),((((((((((5,((11,12),(((16,18),41),25))),(23,24)),(26,27)),((54,56),((60,61),((((106,138),122),(128,143)),146)))),(8,9)),(74,(125,126))),((81,142),86)),((((((((68,111),(115,119)),118),114),(116,117)),((109,110),(132,133))),(((71,72),(((73,(134,135)),105),88)),((83,84),((97,99),(98,100))))),(((76,(82,(107,108))),((93,94),139)),(((85,104),124),(103,(123,129)))))),(((((69,70),((((75,92),(91,130)),136),137)),(((80,90),89),(112,113))),(((((77,78),79),127),(87,131)),(120,121))),(101,102))),((65,148),66))),((((49,144),(53,140)),(50,(51,52))),67)),((((3,4),(15,17)),141),((10,145),((((((((13,14),(34,(35,36))),(47,48)),(((((19,22),(20,21)),((28,46),29)),37),(44,45))),(((38,39),40),(42,43))),(32,33)),59),(58,147))))),(((6,7),(55,57)),(30,31))),(2,62)),(63,64));
 415: 1 -13960.56055 -14415.16507 (0,((((((((1,95),96),((((((((((((5,((11,12),(((16,18),41),25))),(23,24)),(26,27)),(8,9)),(54,56)),((60,61),(((((74,125),126),(128,143)),((106,138),122)),146))),((81,142),86)),((((((((68,111),118),(115,119)),114),(116,117)),((109,110),(132,133))),(((71,72),(((73,(134,135)),105),88)),((83,84),((97,99),(98,100))))),(((76,(82,(107,108))),((93,94),139)),(((85,104),124),(103,(123,129)))))),(((((77,78),79),(87,127)),131),(120,121))),(((69,70),(((75,130),(91,92)),(136,137))),(((80,90),89),(112,113)))),(101,102)),((65,148),66))),(((49,144),(53,140)),((50,52),51))),(((((3,4),(15,17)),141),((10,145),((((((((13,14),((35,36),(47,48))),34),((((((19,22),(20,21)),(28,46)),29),37),(44,45))),(((38,39),40),(42,43))),(32,33)),59),(58,147)))),67)),(((6,7),(55,57)),(30,31))),(2,62)),64),63);
 416: 2 -14260.0498 -14406.48937 (0,((((((((1,95),96),(((((((((((5,((11,12),(((16,18),41),25))),(23,24)),(26,27)),((54,56),((60,61),((((106,138),122),(128,143)),146)))),(8,9)),(74,(125,126))),((81,142),86)),((((((((68,111),(115,119)),118),114),(116,117)),((109,110),(132,133))),(((71,72),(((73,(134,135)),105),88)),((83,84),((97,99),(98,100))))),(((76,(82,(107,108))),((93,94),139)),(((85,104),124),(103,(123,129)))))),((((69,70),((75,((91,92),130)),(136,137))),(((80,90),89),(112,113))),(((((77,78),79),127),(87,131)),(120,121)))),(101,102)),((65,66),148))),(((50,51),52),((53,140),144))),(49,67)),((((3,4),(15,17)),141),(10,(((((((((13,14),(34,(35,36))),(47,48)),((((19,((20,21),22)),((28,46),29)),37),(44,45))),(((38,39),40),(42,43))),(32,33)),(58,147)),59),145)))),(((6,7),(55,57)),(30,31))),(2,62)),(63,64));
 417: 2 -14107.17188 -14415.1296 (0,(((((((1,95),96),((((((((((((5,((11,12),(((16,18),41),25))),(23,24)),(26,27)),((54,56),((60,61),((((106,138),122),(128,143)),146)))),(8,9)),(74,(125,126))),((81,142),86)),((((((((68,111),(115,119)),118),114),(116,117)),((109,110),(132,133))),(((71,72),(((73,(134,135)),105),88)),((83,84),((97,99),(98,100))))),(((76,(82,(107,108))),((93,94),139)),(((85,104),124),(103,(123,129)))))),(((((77,78),79),127),(87,131)),(120,121))),(((69,70),(((80,90),89),(112,113))),(((75,92),(91,130)),(136,137)))),(101,102)),((65,148),66))),((((49,144),(53,140)),((50,51),52)),67)),((((3,4),(15,17)),141),((10,145),((((((((13,14),(34,(35,36))),(47,48)),(((((19,22),(20,21)),((28,46),29)),37),(44,45))),(((38,39),40),(42,43))),(32,33)),59),(58,147))))),(((6,7),(55,57)),(30,31))),(2,62)),(63,64));
 418: 1 -13903.20312 -14412.04619 (0,(((((((((1,95),96),(((((((((((((5,((11,12),(((16,18),41),25))),(23,24)),(26,27)),(54,56)),(8,9)),((60,61),((((106,138),122),(128,143)),146))),((74,126),125)),((81,142),86)),((((((((68,111),(115,119)),118),114),(116,117)),((109,110),(132,133))),(((71,72),(((73,(134,135)),105),88)),((83,84),((97,99),(98,100))))),(((76,(82,(107,108))),((93,94),139)),(((85,104),124),(103,(123,129)))))),(((69,70),((((75,130),(91,92)),136),137)),(((80,90),89),(112,113)))),(((((77,78),79),127),(87,131)),(120,121))),(101,102)),((65,66),148))),((50,(51,52)),((53,140),144))),(49,67)),((((3,4),(15,17)),141),((10,145),((((((((13,14),(34,(35,36))),(47,48)),(((((19,22),(20,21)),((28,46),29)),37),(44,45))),(((38,39),40),(42,43))),(32,33)),(58,147)),59)))),(((6,7),(55,57)),(30,31))),(2,62)),64),63);
 419: 1 -15041.22363 -14405.22402 (0,(((((((1,95),96),(((((((((((((5,((11,12),(((16,18),41),25))),(23,24)),(26,27)),(8,9)),(54,56)),((60,61),((((106,138),122),(128,143)),146))),(74,(125,126))),((81,142),86)),((((((((68,111),(115,119)),118),114),(116,117)),((109,110),(132,133))),(((71,72),(((73,(134,135)),105),88)),((83,84),((97,99),(98,100))))),(((76,(82,(107,108))),((93,94),139)),(((85,104),124),(103,(123,129)))))),(((69,70),((75,((91,92),130)),(136,137))),(((80,90),89),(112,113)))),(((((77,78),79),(87,127)),131),(120,121))),(101,102)),(65,(66,148)))),((((49,144),(53,140)),(50,(51,52))),67)),(((((3,4),(15,17)),141),(((((((((13,14),((35,36),(47,48))),34),(((((19,22),(20,21)),((28,46),29)),37),(44,45))),(((38,39),40),(42,43))),(32,33)),(58,147)),59),145)),10)),(((6,7),(55,57)),(30,31))),(2,62)),(63,64));
 420: 2 -13662.4082 -14406.02615 (0,(((((((1,95),96),((((((((((((5,((11,12),(((16,18),41),25))),(23,24)),(26,27)),((54,56),((60,61),((((106,138),122),(128,143)),146)))),(8,9)),(74,(125,126))),((81,142),86)),((((((((68,111),(115,119)),118),114),(116,117)),((109,110),(132,133))),(((71,72),(((73,(134,135)),105),88)),((83,84),((97,99),(98,100))))),(((76,(82,(107,108))),((93,94),139)),(((85,104),124),(103,(123,129)))))),(((((77,78),79),127),(87,131)),(120,121))),((((69,70),(((75,92),(91,130)),(136,137))),((80,90),89)),(112,113))),(101,102)),((65,148),66))),((((49,144),(53,140)),((50,51),52)),67)),((((3,4),(15,17)),141),((10,145),((((((((13,14),(34,(35,36))),(47,48)),(((((19,22),(20,21)),((28,46),29)),37),(44,45))),(((38,39),40),(42,43))),(32,33)),59),(58,147))))),(((6,7),(55,57)),(30,31))),(2,62)),(63,64));
 421: 4 -13616.66016 -14404.57326 (0,((((((((1,95),96),((((((((((((5,((11,12),(((16,18),41),25))),(23,24)),(26,27)),(8,9)),(54,56)),((60,61),((((106,138),122),(128,143)),146))),(74,(125,126))),((81,142),86)),((((((((68,111),(115,119)),118),114),(116,117)),((109,110),(132,133))),(((71,72),(((73,(134,135)),105),88)),((83,84),((97,99),(98,100))))),(((76,(82,(107,108))),((93,94),139)),(((85,104),124),(103,(123,129)))))),((((69,70),((75,((91,92),130)),(136,137))),(((80,90),89),(112,113))),((((77,78),79),127),((87,131),(120,121))))),(101,102)),((65,66),148))),(((49,144),(53,140)),((50,51),52))),67),((((3,4),(15,17)),141),((10,145),((((((((13,14),((35,36),(47,48))),34),((((((19,22),(20,21)),(28,46)),29),37),(44,45))),(((38,39),40),(42,43))),(32,33)),59),(58,147))))),(((6,7),(55,57)),(30,31))),(2,62)),(63,64));
 422: 1 -14475.26953 -14409.25967 (0,(((((((((1,96),95),(((((((((((5,((11,12),(((16,18),41),25))),(23,24)),(26,27)),((54,56),((60,61),((((106,138),122),(128,143)),146)))),(8,9)),(74,(125,126))),((81,142),86)),((((((((68,111),118),(115,119)),114),(116,117)),((109,110),(132,133))),((((71,72),((73,(134,135)),105)),88),((83,84),((97,99),(98,100))))),(((76,(82,(107,108))),((93,94),139)),(((85,104),124),(103,(123,129)))))),((((69,70),((((75,130),(91,92)),137),136)),(((80,90),89),(112,113))),(((((77,78),79),(87,127)),131),(120,121)))),(101,102)),((65,148),66))),(((49,144),(53,140)),(50,(51,52)))),67),((((3,4),141),(15,17)),((10,145),((((((((13,14),(34,(35,36))),(47,48)),(((((19,22),(20,21)),((28,46),29)),37),(44,45))),(((38,39),40),(42,43))),(32,33)),59),(58,147))))),(((6,7),(55,57)),(30,31))),(2,62)),64),63);
 423: 1 -13727.91309 -14412.05396 (0,(((((((1,96),95),(((((((((((((5,((11,12),(((16,18),41),25))),(23,24)),(26,27)),(8,9)),(54,56)),((60,61),((((106,138),122),(128,143)),146))),(74,(125,126))),((81,142),86)),((((((((68,111),(115,119)),118),114),(116,117)),((109,110),(132,133))),(((71,72),(((73,(134,135)),105),88)),((83,84),((97,99),(98,100))))),(((76,(82,(107,108))),((93,94),139)),(((85,104),124),(103,(123,129)))))),(((69,70),(((75,(91,(92,130))),137),136)),(((80,90),89),(112,113)))),(((((77,78),79),(87,127)),131),(120,121))),(101,102)),((65,148),66))),((((49,144),(53,140)),((50,51),52)),67)),((((3,4),141),(15,17)),(10,((((((((13,14),((35,36),(47,48))),34),((((((19,22),(20,21)),(28,46)),29),37),(44,45))),(((38,39),40),(42,43))),(32,33)),(58,147)),(59,145))))),(((6,7),(55,57)),(30,31))),(2,62)),(63,64));
 424: 3 -14577.14844 -14409.00334 (0,((((((((1,96),95),((((((((((((5,((11,12),(((16,18),41),25))),(23,24)),(26,27)),((54,56),((60,61),((((106,138),122),(128,143)),146)))),(8,9)),(74,(125,126))),((81,142),86)),((((((((68,111),(115,119)),118),114),(116,117)),((109,110),(132,133))),(((71,72),(((73,(134,135)),105),88)),((83,84),((97,99),(98,100))))),(((76,(82,(107,108))),((93,94),139)),(((85,104),124),(103,(123,129)))))),(((69,70),((((75,130),(91,92)),136),137)),(((80,90),89),(112,113)))),((((77,78),79),((87,127),131)),(120,121))),(101,102)),((65,148),66))),(((50,(51,52)),(53,140)),144)),(49,67)),((((3,4),(15,17)),141),((10,145),((((((((13,14),((35,36),(47,48))),34),((((((19,22),(20,21)),(28,46)),29),37),(44,45))),(((38,39),40),(42,43))),(32,33)),(58,147)),59)))),(((6,7),(55,57)),(30,31))),(2,62)),(63,64));
 425: 1 -15778.39551 -14408.18781 (0,(((((((1,(95,96)),((((((((((((5,((11,12),(((16,18),41),25))),(23,24)),(26,27)),(8,9)),(54,56)),((60,61),((((106,138),122),(128,143)),146))),((74,125),126)),((81,142),86)),(((((((((68,111),(115,119)),118),114),(116,117)),(132,133)),(109,110)),(((76,(82,(107,108))),((93,94),139)),(((85,104),124),(103,(123,129))))),((((71,72),(((73,(134,135)),105),88)),((97,99),(98,100))),(83,84)))),((((69,70),(((75,((91,92),130)),136),137)),(((80,90),89),(112,113))),(((((77,78),79),(87,127)),131),(120,121)))),(101,102)),((65,66),148))),(((49,144),(53,140)),(50,(51,52)))),67),((((3,4),(15,17)),141),((10,145),((((((((13,14),((35,36),(47,48))),34),((((((19,22),(20,21)),(28,46)),29),37),(44,45))),(((38,39),40),(42,43))),(32,33)),59),(58,147))))),(((6,7),(55,57)),(30,31))),(2,62)),(63,64));
 426: 1 -14353.50488 -14406.43597 (0,(((((((((1,96),95),(((((((((((5,((11,12),(((16,18),41),25))),(23,24)),(26,27)),((54,56),((60,61),((((106,138),122),(128,143)),146)))),(8,9)),(74,(125,126))),((81,142),86)),((((((((68,111),(115,119)),118),114),(116,117)),((109,110),(132,133))),(((71,72),(((73,(134,135)),105),88)),((83,84),((97,99),(98,100))))),(((76,(82,(107,108))),((93,94),139)),(((85,104),124),(103,(123,129)))))),((((69,70),((((75,(92,130)),91),136),137)),(((80,90),89),(112,113))),(((((77,78),79),(87,127)),131),(120,121)))),(101,102)),((65,148),66))),(((50,51),52),((53,140),144))),(49,67)),((((3,4),(15,17)),141),((10,145),((((((((13,14),(34,(35,36))),(47,48)),(((((19,22),(20,21)),((28,46),29)),37),(44,45))),(((38,39),40),(42,43))),(32,33)),59),(58,147))))),(((6,7),(55,57)),(30,31))),(2,62)),64),63);
 427: 1 -14309.53125 -14409.39413 (0,(((((((((1,95),96),((((((((((((5,((11,12),(((16,18),41),25))),(23,24)),(26,27)),(8,9)),(54,56)),((60,61),(((((74,125),126),(128,143)),((106,138),122)),146))),((81,142),86)),((((((((68,111),118),(115,119)),114),(116,117)),((109,110),(132,133))),(((71,72),(((73,(134,135)),105),88)),((83,84),((97,99),(98,100))))),(((76,(82,(107,108))),(((85,104),124),(103,(123,129)))),((93,94),139)))),(((69,70),((75,((91,92),130)),(136,137))),(((80,90),89),(112,113)))),(((((77,78),79),(87,127)),131),(120,121))),(101,102)),((65,66),148))),((50,(51,52)),((53,140),144))),(49,67)),((((3,4),141),(15,17)),(10,(((((((((13,14),((35,36),(47,48))),34),((((((19,22),(20,21)),(28,46)),29),37),(44,45))),(((38,39),40),(42,43))),(32,33)),(58,147)),59),145)))),(((6,7),(55,57)),(30,31))),(2,62)),64),63);
 428: 3 -14679.84375 -14409.99719 (0,((((((((1,96),95),67),(((((((((((((((5,((11,12),(((16,18),41),25))),(23,24)),(26,27)),(8,9)),(54,56)),((60,61),((((106,138),122),(128,143)),146))),(74,(125,126))),((81,142),86)),((((((((68,111),(115,119)),118),114),(116,117)),((109,110),(132,133))),(((71,72),(((73,(134,135)),105),88)),((83,84),((97,99),(98,100))))),(((76,(82,(107,108))),((93,94),139)),(((85,104),124),(103,(123,129)))))),(((69,70),((((75,130),(91,92)),136),137)),(((80,90),89),(112,113)))),(((((77,78),79),(87,127)),131),(120,121))),(101,102)),((65,148),66)),49),((((50,51),52),(53,140)),144))),((((3,4),(15,17)),141),((10,145),((((((((13,14),(34,(35,36))),(47,48)),((((((19,22),(20,21)),(28,46)),29),37),(44,45))),(((38,39),40),(42,43))),(32,33)),59),(58,147))))),(((6,7),(55,57)),(30,31))),(2,62)),64),63);
 429: 2 -13159.74805 -14406.75556 (0,(((((((((1,96),95),(((((((((((5,((11,12),(((16,18),41),25))),(23,24)),(26,27)),((54,56),((60,61),((((106,138),122),(128,143)),146)))),(8,9)),(74,(125,126))),((81,142),86)),(((((((68,111),118),(115,119)),114),(((109,110),(132,133)),(116,117))),(((71,72),(((73,(134,135)),105),88)),((83,84),((97,99),(98,100))))),(((76,(82,(107,108))),((93,94),139)),(((85,104),124),(103,(123,129)))))),((((69,70),((((75,130),(91,92)),137),136)),(((80,90),89),(112,113))),(((((77,78),79),(87,127)),131),(120,121)))),(101,102)),((65,148),66))),(((49,144),(53,140)),(50,(51,52)))),67),((((3,4),141),(15,17)),((10,145),((((((((13,14),(34,(35,36))),(47,48)),(((((19,22),(20,21)),((28,46),29)),37),(44,45))),(((38,39),40),(42,43))),(32,33)),59),(58,147))))),(((6,7),(55,57)),(30,31))),(2,62)),64),63);
 430: 1 -13283.11719 -14422.61921 (0,(((((((((1,95),96),((((((((((((((5,((11,12),(((16,18),41),25))),(23,24)),(26,27)),(8,9)),(54,56)),((60,61),(((106,138),122),((128,143),146)))),((74,125),126)),((81,142),86)),((((((((68,111),(115,119)),118),114),(116,117)),((109,110),(132,133))),(((71,72),(((73,(134,135)),105),88)),((83,84),((97,99),(98,100))))),(((76,(82,(107,108))),((93,94),139)),(((85,104),124),(103,(123,129)))))),(((((77,78),79),((120,121),131)),127),87)),(((69,70),((((75,130),91),92),(136,137))),(((80,90),89),(112,113)))),(101,102)),((65,148),66)),49)),((50,(51,52)),((53,140),144))),67),((((((3,4),(15,17)),141),(10,145)),(((((((13,14),(34,(35,36))),(47,48)),(((((19,22),(20,21)),((28,46),29)),37),(44,45))),(((38,39),40),(42,43))),(32,33)),59)),(58,147))),(((6,7),(55,57)),(30,31))),(2,62)),64),63);
 431: 1 -13671.20605 -14410.38621 (0,(((((((((1,95),96),(((((((((((((5,((11,12),(((16,18),41),25))),(23,24)),(26,27)),(8,9)),(54,56)),((60,61),((((106,138),122),(128,143)),146))),(74,(125,126))),((81,142),86)),(((((((((68,111),(115,119)),118),114),(116,117)),((109,110),(132,133))),(((71,72),(((73,(134,135)),105),88)),((83,84),((97,99),(98,100))))),((76,(82,(107,108))),(((85,104),124),(103,(123,129))))),((93,94),139))),(((69,70),((75,(91,(92,130))),(136,137))),(((80,90),89),(112,113)))),(((((77,78),79),(87,127)),131),(120,121))),(101,102)),((65,66),148))),49),((50,(51,52)),((53,140),144))),67),((((3,4),(15,17)),141),((10,145),((((((((13,14),((35,36),(47,48))),34),((((((19,22),(20,21)),(28,46)),29),37),(44,45))),(((38,39),40),(42,43))),(32,33)),59),(58,147))))),(((6,7),(55,57)),(30,31))),(2,62)),(63,64));
 432: 1 -14989.27148 -14414.50197 (0,((((((((1,96),95),(((((((((((5,((11,12),(((16,18),41),25))),(23,24)),(26,27)),(8,9)),(54,56)),((60,61),((((74,(125,126)),((106,138),122)),(128,143)),146))),((81,142),86)),((((((((((68,111),118),(115,119)),114),(116,117)),((109,110),(132,133))),(((71,72),(((73,(134,135)),105),88)),((83,84),((97,99),(98,100))))),(((85,104),124),(103,(123,129)))),((76,(82,(107,108))),((93,94),139))),((((77,78),79),((87,127),131)),(120,121)))),(((69,70),(((75,((91,92),130)),137),136)),(((80,90),89),(112,113)))),(101,102)),((65,66),148))),67),((49,((53,140),144)),(50,(51,52)))),((((3,4),(15,17)),141),((10,145),((((((((13,14),((35,36),(47,48))),34),((((((19,22),(20,21)),(28,46)),29),37),(44,45))),(((38,39),40),(42,43))),(32,33)),59),(58,147))))),(((6,7),(55,57)),(30,31))),(2,62)),(63,64));
 433: 4 -14386.9043 -14408.79494 (0,((((((((1,95),96),(((((((((((((5,((11,12),(((16,18),41),25))),(23,24)),(26,27)),((54,56),((60,61),((((106,138),122),(128,143)),146)))),(8,9)),(74,(125,126))),((81,142),86)),((((((((68,111),(115,119)),118),114),(116,117)),((109,110),(132,133))),(((71,72),(((73,(134,135)),105),88)),((83,84),((97,99),(98,100))))),(((76,(82,(107,108))),((93,94),139)),(((85,104),124),(103,(123,129)))))),(((((77,78),79),((120,121),131)),127),87)),(((69,70),((75,((91,92),130)),(136,137))),(((80,90),89),(112,113)))),(101,102)),((65,148),66)),49)),(((((50,51),52),(53,140)),144),67)),((((3,4),(15,17)),141),(10,(((((((((13,14),(34,(35,36))),(47,48)),(((((19,22),(20,21)),((28,46),29)),37),(44,45))),(((38,39),40),(42,43))),(32,33)),(58,147)),59),145)))),(((6,7),(55,57)),(30,31))),(2,62)),64),63);
 434: 1 -14919.24609 -14408.75333 (0,(((((((((1,95),96),(((((((((((((5,((11,12),(((16,18),41),25))),(23,24)),(26,27)),(8,9)),(54,56)),((60,61),((((106,138),122),(128,143)),146))),((74,126),125)),((81,142),86)),((((((((68,111),(115,119)),118),114),(116,117)),((109,110),(132,133))),(((71,72),(((73,(134,135)),105),88)),((83,84),((97,99),(98,100))))),(((76,(82,(107,108))),((93,94),139)),(((85,104),124),(103,(123,129)))))),(((69,70),((((75,130),(91,92)),136),137)),(((80,90),89),(112,113)))),(((((77,78),79),127),(87,131)),(120,121))),(101,102)),((65,66),148))),(((50,(51,52)),(53,140)),144)),(49,67)),((((3,4),(15,17)),141),((10,145),((((((((13,14),(34,(35,36))),(47,48)),(((((19,22),(20,21)),((28,46),29)),37),(44,45))),(((38,39),40),(42,43))),(32,33)),(58,147)),59)))),(((6,7),(55,57)),(30,31))),(2,62)),64),63);
 435: 1 -14136.89355 -14410.03892 (0,((((((1,(95,96)),((((((((((((((5,((11,12),(((16,18),41),25))),(23,24)),(26,27)),(8,9)),(54,56)),((60,61),((((106,138),122),(128,143)),146))),(74,(125,126))),((81,142),86)),((((((((68,111),(115,119)),118),114),(116,117)),((109,110),(132,133))),(((71,72),(((73,(134,135)),105),88)),((83,84),((97,99),(98,100))))),(((76,(82,(107,108))),((93,94),139)),(((85,104),124),(103,(123,129)))))),(((69,70),((((75,(91,130)),92),137),136)),(((80,90),89),(112,113)))),(((((77,78),79),(87,127)),131),(120,121))),(101,102)),((65,148),66)),49)),(((50,(51,52)),((53,140),144)),67)),(((((3,4),141),(15,17)),10),(((((((((13,14),(34,(35,36))),(47,48)),(((((19,(20,21)),22),((28,46),29)),37),(44,45))),(((38,39),40),(42,43))),(32,33)),(58,147)),59),145))),(((6,7),(55,57)),(30,31))),(2,62)),(63,64));
 436: 1 -14239.1582 -14408.03484 (0,((((((((1,96),95),((((((((((((5,((11,12),(((16,18),41),25))),(23,24)),(26,27)),((54,56),((60,61),((((106,138),122),(128,143)),146)))),(8,9)),(74,(125,126))),((81,142),86)),(((((((68,111),(115,119)),118),114),(((109,110),(132,133)),(116,117))),(((71,72),(((73,(134,135)),105),88)),((83,84),((97,99),(98,100))))),(((76,(82,(107,108))),((93,94),139)),(((85,104),124),(103,(123,129)))))),(((69,70),((((75,130),(91,92)),136),137)),(((80,90),89),(112,113)))),((((77,78),79),((87,127),131)),(120,121))),(101,102)),((65,148),66))),((50,(51,52)),((53,140),144))),(49,67)),((((3,4),(15,17)),141),((10,145),((((((((13,14),((35,36),(47,48))),34),((((((19,22),(20,21)),(28,46)),29),37),(44,45))),(((38,39),40),(42,43))),(32,33)),(58,147)),59)))),(((6,7),(55,57)),(30,31))),(2,62)),(63,64));
 437: 1 -14708.48633 -14410.53187 (0,(((((((1,(95,96)),(((((((((((((5,((11,12),(((16,18),41),25))),(23,24)),(26,27)),(8,9)),(54,56)),((60,61),((((106,138),122),(128,143)),146))),(74,(125,126))),((81,142),86)),((((((((68,111),(115,119)),118),114),(116,117)),((109,110),(132,133))),(((71,72),(((73,(134,135)),105),88)),((83,84),((97,99),(98,100))))),(((76,(82,(107,108))),((93,94),139)),(((85,104),124),(103,(123,129)))))),((((((77,78),79),127),87),131),(120,121))),(((69,70),((75,((91,92),130)),(136,137))),(((80,90),89),(112,113)))),(101,102)),((65,148),66))),(((49,144),(53,140)),((50,51),52))),67),(((((3,4),(15,17)),141),((10,145),(((((((13,14),(34,(35,36))),(47,48)),(((((19,22),(20,21)),((28,46),29)),37),(44,45))),(((38,39),40),(42,43))),(32,33)),59))),(58,147))),(((6,7),(55,57)),(30,31))),(2,62)),(63,64));
 438: 1 -14281.84375 -14409.70314 (0,(((((((((1,96),95),((50,(51,52)),((53,140),144))),((((((((((((5,((11,12),(((16,18),41),25))),(23,24)),(26,27)),((54,56),((60,61),((((106,138),122),(128,143)),146)))),(8,9)),(74,(125,126))),((81,142),86)),((((((((68,111),(115,119)),118),114),(116,117)),((109,110),(132,133))),(((71,72),(((73,(134,135)),105),88)),((83,84),((97,99),(98,100))))),(((76,(82,(107,108))),((93,94),139)),(((85,104),124),(103,(123,129)))))),(((69,70),(((75,((91,130),92)),137),136)),(((80,90),89),(112,113)))),(((((77,78),79),127),(87,131)),(120,121))),(101,102)),((65,148),66))),(49,67)),((((3,4),(15,17)),141),(10,(((((((((13,14),(34,(35,36))),(47,48)),(((((19,22),(20,21)),((28,46),29)),37),(44,45))),(((38,39),40),(42,43))),(32,33)),(58,147)),59),145)))),(((6,7),(55,57)),(30,31))),(2,62)),64),63);
 439: 1 -14218.86914 -14413.56752 (0,(((((((((((1,96),95),((((((((((((5,((11,12),(((16,18),41),25))),(23,24)),(26,27)),(8,9)),(54,56)),((60,61),((((106,138),122),(128,143)),146))),(74,(125,126))),((81,142),86)),(((((((((68,111),(115,119)),118),114),(116,117)),((109,110),(132,133))),(((71,72),(((73,(134,135)),105),88)),((83,84),((97,99),(98,100))))),(((76,(82,(107,108))),((93,94),139)),(((85,104),124),(103,(123,129))))),(((69,70),((((75,130),(91,92)),136),137)),(((80,90),89),(112,113))))),(((((77,78),79),(87,127)),131),(120,121))),(101,102)),(65,(66,148)))),((50,51),52)),(53,140)),144),(49,67)),((((3,4),(15,17)),141),((10,145),((((((((13,14),((35,36),(47,48))),34),((((((19,22),(20,21)),(28,46)),29),37),(44,45))),(((38,39),40),(42,43))),(32,33)),(58,147)),59)))),(((6,7),(55,57)),(30,31))),(2,62)),63),64);
 440: 1 -13648.62891 -14439.95659 (0,((((((((((1,96),95),(((((((((((((((5,((11,12),(((16,18),41),25))),(23,24)),(26,27)),(8,9)),(54,56)),(60,61)),((((106,138),122),(128,143)),146)),(74,(125,126))),((81,142),86)),(((((((68,111),(115,119)),118),114),(((109,110),(132,133)),(116,117))),((((71,72),(((73,(134,135)),105),88)),((97,99),(98,100))),(83,84))),(((76,(82,(107,108))),((93,94),139)),((((85,104),124),(123,129)),103)))),((((((77,78),79),(120,121)),131),127),87)),(((69,70),(((((75,91),130),92),137),136)),(((80,90),89),(112,113)))),(101,102)),((65,66),148)),49)),((50,52),51)),((53,140),144)),67),((((((3,4),(15,17)),141),(((((((13,14),(34,(35,36))),(47,48)),((((((19,22),21),20),((28,46),29)),37),(44,45))),(((38,39),40),(42,43))),(32,33)),59)),(10,145)),(58,147))),(((6,7),(55,57)),(30,31))),(2,62)),63),64);
 441: 1 -14177.35938 -14416.21798 (0,((((((((1,96),95),((((((((((((5,((11,12),(((16,18),41),25))),(23,24)),((8,9),(26,27))),(54,56)),((60,61),((((106,138),122),(128,143)),146))),(74,(125,126))),((81,142),86)),((((((((68,111),(115,119)),118),114),(116,117)),((109,110),(132,133))),((((71,72),(((73,(134,135)),105),88)),((97,99),(98,100))),(83,84))),(((76,(82,(107,108))),((93,94),139)),(((85,104),124),(103,(123,129)))))),(((69,70),((75,((91,92),130)),(136,137))),(((80,90),89),(112,113)))),(((((77,78),79),127),(87,131)),(120,121))),(101,102)),((65,148),66))),(((50,51),52),((53,140),144))),(49,67)),((((3,4),(15,17)),141),(10,(((((((((13,14),(34,(35,36))),(47,48)),((((19,((20,21),22)),((28,46),29)),37),(44,45))),(((38,39),40),(42,43))),(32,33)),59),(58,147)),145)))),(((6,7),(55,57)),(30,31))),(2,62)),(63,64));
 442: 1 -14858.82227 -14411.97684 (0,((((((((1,95),96),(((((((((((((((5,((11,12),(((16,18),41),25))),(23,24)),(26,27)),(8,9)),(54,56)),((60,61),((((106,138),122),(128,143)),146))),(74,(125,126))),((81,142),86)),(((((((68,111),(115,119)),118),114),(116,117)),((109,110),(132,133))),(((71,72),(((73,(134,135)),105),88)),((83,84),((97,99),(98,100)))))),(((76,(82,(107,108))),((93,94),139)),(((85,104),124),(103,(123,129))))),(((((77,78),79),((120,121),131)),127),87)),(((69,70),((75,(91,(92,130))),(136,137))),(((80,90),89),(112,113)))),(101,102)),((65,148),66)),49)),(((50,51),52),((53,140),144))),67),((((3,4),(15,17)),141),((10,145),((((((((13,14),(34,(35,36))),(47,48)),(((((19,22),(20,21)),((28,46),29)),37),(44,45))),(((38,39),40),(42,43))),(32,33)),59),(58,147))))),(((6,7),(55,57)),(30,31))),(2,62)),(63,64));
 443: 1 -15621.80273 -14408.24945 (0,((((((((1,96),95),(((((((((((5,((11,12),(((16,18),41),25))),(23,24)),(26,27)),((54,56),((60,61),((((106,138),122),(128,143)),146)))),(8,9)),(74,(125,126))),((81,142),86)),((((69,70),((75,((91,130),92)),(136,137))),(((80,90),89),(112,113))),(((((77,78),79),127),(87,131)),(120,121)))),((((((((68,111),(115,119)),118),114),(116,117)),((109,110),(132,133))),(((71,72),(((73,(134,135)),105),88)),((83,84),((97,99),(98,100))))),(((76,(82,(107,108))),((93,94),139)),(((85,104),124),(103,(123,129)))))),(101,102)),((65,66),148))),((((49,144),(53,140)),(50,(51,52))),67)),((((3,4),(15,17)),141),((10,145),((((((((13,14),(34,(35,36))),(47,48)),(((((19,22),(20,21)),((28,46),29)),37),(44,45))),(((38,39),40),(42,43))),(32,33)),59),(58,147))))),(((6,7),(55,57)),(30,31))),(2,62)),64),63);
 444: 4 -14354.75879 -14420.41224 (0,(((((((((((1,95),96),(((((((((((((5,((11,12),(((16,18),41),25))),(23,24)),(26,27)),(8,9)),(54,56)),((60,61),((((106,138),122),(128,143)),146))),(74,(125,126))),((81,142),86)),((((((((68,111),(115,119)),118),114),(116,117)),((109,110),(132,133))),(((71,72),(((73,(134,135)),105),88)),((83,84),((97,99),(98,100))))),(((76,(82,(107,108))),((93,94),139)),(((85,104),124),(103,(123,129)))))),(((69,70),(((80,90),89),(112,113))),((75,((91,92),130)),(136,137)))),(((((77,78),79),(87,127)),131),(120,121))),(101,102)),((65,66),148))),(50,(51,52))),(53,140)),144),(49,67)),((((3,4),(15,17)),141),((10,145),((((((((13,14),((35,36),(47,48))),34),((((((19,22),(20,21)),(28,46)),29),37),(44,45))),(((38,39),40),(42,43))),(32,33)),(58,147)),59)))),(((6,7),(55,57)),(30,31))),(2,62)),64),63);
 445: 8 -13157.11035 -14410.06524 (0,((((((((((1,95),96),((((((((((((((5,((11,12),(((16,18),41),25))),(23,24)),(26,27)),(8,9)),(54,56)),((60,61),((((106,138),122),(128,143)),146))),(74,(125,126))),((81,142),86)),((((((((68,111),118),(115,119)),114),(116,117)),((109,110),(132,133))),(((71,72),(((73,(134,135)),105),88)),((83,84),((97,99),(98,100))))),(((76,(82,(107,108))),((93,94),139)),(((85,104),124),(103,(123,129)))))),(((69,70),((75,((91,92),130)),(136,137))),(((80,90),89),(112,113)))),(((((77,78),79),127),(87,131)),(120,121))),(101,102)),((65,66),148)),49)),((53,140),144)),(50,(51,52))),67),((((3,4),(15,17)),141),((10,145),((((((((13,14),(34,(35,36))),(47,48)),(((((19,22),(20,21)),((28,46),29)),37),(44,45))),(((38,39),40),(42,43))),(32,33)),59),(58,147))))),(((6,7),(55,57)),(30,31))),(2,62)),64),63);
 446: 1 -13663.33398 -14424.3421 (0,((((((((1,96),95),(((((((((((((5,((11,12),(((16,18),41),25))),(23,24)),(26,27)),(8,9)),(54,56)),((60,61),((((106,138),122),(128,143)),146))),(74,(125,126))),((81,142),86)),(((((((68,111),(115,119)),118),114),(((109,110),(132,133)),(116,117))),(((71,72),(((73,(134,135)),105),88)),((83,84),((97,99),(98,100))))),(((76,(82,(107,108))),(((85,104),124),(103,(123,129)))),((93,94),139)))),(((69,70),((75,((91,92),130)),(136,137))),(((80,90),89),(112,113)))),(((((77,78),79),(87,127)),131),(120,121))),(101,102)),((65,66),148))),((49,144),(((50,51),52),(53,140)))),67),((((3,4),(15,17)),141),((10,145),(((((((13,14),((35,36),(47,48))),34),((((((19,22),(20,21)),(28,46)),29),37),(44,45))),(((38,39),40),((42,43),59))),(32,33)),(58,147))))),(((6,7),(55,57)),(30,31))),(2,62)),(63,64));
 447: 1 -13295.65527 -14413.20155 (0,(((((((1,(95,96)),(((((((((((((5,((11,12),(((16,18),41),25))),(23,24)),(26,27)),(54,56)),(8,9)),((60,61),((((106,138),122),(128,143)),146))),((74,125),126)),((81,142),86)),(((((((((68,111),(115,119)),118),114),(116,117)),(132,133)),(109,110)),(((76,(82,(107,108))),((93,94),139)),(((85,104),124),(103,(123,129))))),((((71,72),(((73,(134,135)),105),88)),((97,99),(98,100))),(83,84)))),(((69,70),(((75,((91,92),130)),136),137)),(((80,90),89),(112,113)))),(((((77,78),79),(87,127)),131),(120,121))),(101,102)),((65,66),148))),(((49,144),(53,140)),(50,(51,52)))),67),((((3,4),(15,17)),141),((10,145),((((((((13,14),((35,36),(47,48))),34),((((((19,22),(20,21)),(28,46)),29),37),(44,45))),(((38,39),40),(42,43))),(32,33)),59),(58,147))))),(((6,7),(55,57)),(30,31))),(2,62)),(63,64));
 448: 1 -15008.01465 -14417.67434 (0,((((((((1,95),96),(50,(51,52))),(53,140)),(((((((((((((((5,((11,12),(((16,18),41),25))),(23,24)),(26,27)),(8,9)),(54,56)),((60,61),((((106,138),122),(128,143)),146))),(74,(125,126))),((81,142),86)),((((((((68,111),(115,119)),118),114),(116,117)),((109,110),(132,133))),(((71,72),(((73,(134,135)),105),88)),((83,84),((97,99),(98,100))))),(((76,(82,(107,108))),((93,94),139)),(((85,104),124),(103,(123,129)))))),(((69,70),((75,((91,92),130)),(136,137))),(((80,90),89),(112,113)))),(((((77,78),79),(87,127)),131),(120,121))),(101,102)),((65,66),148)),49),144)),(((((3,4),(15,17)),141),((10,145),((((((((13,14),(34,(35,36))),(47,48)),(((((19,(20,21)),22),((28,46),29)),37),(44,45))),(((38,39),40),(42,43))),(32,33)),59),(58,147)))),67)),(((6,7),(55,57)),(30,31))),(2,62)),(63,64));
 449: 4 -14499.31934 -14406.99827 (0,(((((((((1,95),96),((((((((((((((5,((11,12),(((16,18),41),25))),(23,24)),(26,27)),(8,9)),(54,56)),((60,61),((((106,138),122),(128,143)),146))),(74,(125,126))),((81,142),86)),((((((((68,111),(115,119)),118),114),(116,117)),((109,110),(132,133))),(((71,72),(((73,(134,135)),105),88)),((83,84),((97,99),(98,100))))),(((76,(82,(107,108))),((93,94),139)),(((85,104),124),(103,(123,129)))))),(((69,70),((75,((91,92),130)),(136,137))),(((80,90),89),(112,113)))),(((((77,78),79),(87,127)),131),(120,121))),(101,102)),((65,66),148)),49)),((((50,51),52),(53,140)),144)),67),((((3,4),(15,17)),141),((10,145),((((((((13,14),((35,36),(47,48))),34),((((((19,22),(20,21)),(28,46)),29),37),(44,45))),(((38,39),40),(42,43))),(32,33)),59),(58,147))))),(((6,7),(55,57)),(30,31))),(2,62)),64),63);
 450: 1 -14002.47656 -14427.16966 (0,((((((((1,(95,96)),(((((((((((5,((11,12),(((16,18),41),25))),(23,24)),((26,27),(74,(125,126)))),((54,56),((60,61),((((106,138),122),(128,143)),146)))),(8,9)),((81,142),86)),((((((((68,111),(115,119)),118),114),(116,117)),((109,110),(132,133))),(((71,72),(((73,(134,135)),105),88)),((83,84),((97,99),(98,100))))),(((76,(82,(107,108))),((93,94),139)),(((85,104),124),(103,(123,129)))))),((((77,78),79),((87,131),127)),(120,121))),(((69,70),(((75,92),(91,130)),(136,137))),(((80,90),89),(112,113)))),(101,102)),((65,66),148))),(((49,144),(53,140)),((50,51),52))),67),((((3,4),(15,17)),141),((10,145),(((((((13,14),((35,36),(47,48))),34),((((((19,22),(20,21)),(28,46)),29),37),(44,45))),(((38,39),40),((42,43),59))),(32,33)),(58,147))))),(((6,7),(55,57)),(30,31))),(2,62)),63),64);
 451: 3 -13497.80371 -14407.75178 (0,(((((((1,(95,96)),(((((((((((((5,((11,12),(((16,18),41),25))),(23,24)),(26,27)),((54,56),((60,61),((((106,138),122),(128,143)),146)))),(8,9)),(74,(125,126))),((81,142),86)),((((((((68,111),(115,119)),118),114),(116,117)),((109,110),(132,133))),(((71,72),(((73,(134,135)),105),88)),((83,84),((97,99),(98,100))))),(((76,(82,(107,108))),((93,94),139)),(((85,104),124),(103,(123,129)))))),(((((77,78),79),((120,121),131)),127),87)),(((69,70),((((75,130),(91,92)),136),137)),(((80,90),89),(112,113)))),(101,102)),((65,66),148)),49)),(((50,(51,52)),((53,140),144)),67)),((((3,4),(15,17)),141),(10,(((((((((13,14),(34,(35,36))),(47,48)),(((((19,((20,21),22)),(28,46)),29),37),(44,45))),(((38,39),40),(42,43))),(32,33)),(58,147)),59),145)))),(((6,7),(55,57)),(30,31))),(2,62)),63),64);
 452: 1 -13761.79688 -14423.48536 (0,(((((((((1,95),96),((((((((((((((5,(((11,12),((16,18),41)),25)),(23,24)),(26,27)),(8,9)),(54,56)),((60,61),((((106,138),122),(128,143)),146))),(74,(125,126))),((81,142),86)),((((((((68,111),118),(115,119)),114),(116,117)),((109,110),(132,133))),(((71,72),(((73,(134,135)),105),88)),((83,84),((97,99),(98,100))))),(((76,(82,(107,108))),((93,94),139)),(((85,104),124),(103,(123,129)))))),(((69,70),((75,((91,92),130)),(136,137))),(((80,90),89),(112,113)))),((((77,78),79),127),((87,131),(120,121)))),(101,102)),((65,148),66)),49)),((50,(51,52)),((53,140),144))),67),(((((3,4),(15,17)),141),(((10,145),((((((13,14),(34,(35,36))),(47,48)),(((((19,22),(20,21)),((28,46),29)),37),(44,45))),(((38,39),40),(42,43))),(32,33))),59)),(58,147))),(((6,7),(55,57)),(30,31))),(2,62)),64),63);
 453: 2 -14483.31836 -14413.4532 (0,(((((((((1,95),96),((((((((((((((5,((11,12),(((16,18),41),25))),(23,24)),(26,27)),(8,9)),(54,56)),((60,61),((((106,138),122),(128,143)),146))),(74,(125,126))),((81,142),86)),((((((((68,111),118),(115,119)),114),(116,117)),((109,110),(132,133))),(((71,72),(((73,(134,135)),105),88)),((83,84),((97,99),(98,100))))),(((76,(82,(107,108))),((93,94),139)),(((85,104),124),(103,(123,129)))))),(((69,70),((75,((91,92),130)),(136,137))),(((80,90),89),(112,113)))),(((((77,78),79),127),(87,131)),(120,121))),(101,102)),((65,66),148)),49)),((50,(51,52)),((53,140),144))),67),(((((3,4),141),(15,17)),((((((((13,14),(34,(35,36))),(47,48)),(((((19,22),(20,21)),((28,46),29)),37),(44,45))),(((38,39),40),(42,43))),(32,33)),59),(58,147))),(10,145))),(((6,7),(55,57)),(30,31))),(2,62)),64),63);
 454: 2 -15258.99609 -14412.66637 (0,((((((((((1,95),96),(((((((((5,((11,12),(((16,18),41),25))),((((8,9),((54,56),((60,61),((((106,138),122),(128,143)),146)))),(26,27)),(23,24))),(74,(125,126))),((81,142),86)),(((((((((68,111),(115,119)),118),114),(116,117)),(132,133)),(109,110)),(((71,72),(((73,(134,135)),105),88)),((83,84),((97,99),(98,100))))),(((76,(82,(107,108))),((93,94),139)),(((85,104),124),(103,(123,129)))))),(((((77,78),79),(87,127)),131),(120,121))),(((69,70),((75,((91,92),130)),(136,137))),(((80,90),89),(112,113)))),(101,102)),((65,66),148))),(50,(51,52))),((49,144),(53,140))),67),((((3,4),(15,17)),141),((10,145),((((((((13,14),(34,(35,36))),(47,48)),(((((19,22),(20,21)),((28,46),29)),37),(44,45))),(((38,39),40),(42,43))),(32,33)),59),(58,147))))),(((6,7),(55,57)),(30,31))),(2,62)),64),63);
 455: 3 -14366.67578 -14408.584 (0,((((((((((1,95),96),((((((((((((5,((11,12),(((16,18),41),25))),(23,24)),(26,27)),((54,56),((60,61),((((106,138),122),(128,143)),146)))),(8,9)),(74,(125,126))),((81,142),86)),((((((((68,111),(115,119)),118),114),(116,117)),((109,110),(132,133))),(((71,72),(((73,(134,135)),105),88)),((83,84),((97,99),(98,100))))),(((76,(82,(107,108))),((93,94),139)),(((85,104),124),(103,(123,129)))))),(((((77,78),79),(87,127)),131),(120,121))),(((69,70),((75,((91,92),130)),(136,137))),(((80,90),89),(112,113)))),(101,102)),((65,66),148))),(50,(51,52))),((53,140),144)),(49,67)),((((3,4),(15,17)),141),((10,145),((((((((13,14),((35,36),(47,48))),34),((((((19,22),(20,21)),(28,46)),29),37),(44,45))),(((38,39),40),(42,43))),(32,33)),(58,147)),59)))),(((6,7),(55,57)),(30,31))),(2,62)),64),63);
 456: 1 -15003.90234 -14406.30564 (0,((((((((1,96),95),(((((((((((((5,((11,12),(((16,18),41),25))),(23,24)),(26,27)),(8,9)),(54,56)),((60,61),((((106,138),122),(128,143)),146))),(74,(125,126))),((81,142),86)),((((((((68,111),(115,119)),118),114),(116,117)),((109,110),(132,133))),(((71,72),(((73,(134,135)),105),88)),((83,84),((97,99),(98,100))))),(((76,(82,(107,108))),((93,94),139)),(((85,104),124),(103,(123,129)))))),(((69,70),((75,((91,130),92)),(136,137))),(((80,90),89),(112,113)))),((((((77,78),79),127),87),131),(120,121))),(101,102)),((65,66),148))),(((49,144),(53,140)),((50,51),52))),67),((((3,4),141),(15,17)),((10,145),((((((((13,14),((35,36),(47,48))),34),((((((19,22),(20,21)),(28,46)),29),37),(44,45))),(((38,39),40),(42,43))),(32,33)),59),(58,147))))),(((6,7),(55,57)),(30,31))),(2,62)),(63,64));
 457: 1 -13816.16699 -14414.33843 (0,((((((((1,96),95),(((((((((((((5,((11,12),(((16,18),41),25))),(23,24)),(26,27)),(8,9)),(54,56)),((60,61),((((106,138),122),(128,143)),146))),(74,(125,126))),((81,142),86)),((((((((68,111),(115,119)),118),114),(116,117)),((109,110),(132,133))),(((71,72),(((73,(134,135)),105),88)),((83,84),((97,99),(98,100))))),(((76,(82,(107,108))),((93,94),139)),(((85,104),124),(103,(123,129)))))),(((69,70),((75,((91,92),130)),(136,137))),(((80,90),89),(112,113)))),(((((77,78),79),(87,127)),131),(120,121))),(101,102)),((65,66),148))),(((49,144),(53,140)),(50,(51,52)))),(((((3,4),(15,17)),141),((10,145),(((((((13,14),((34,(47,48)),(35,36))),(((((19,22),(20,21)),((28,46),29)),37),(44,45))),(((38,39),40),(42,43))),(32,33)),59),(58,147)))),67)),(((6,7),(55,57)),(30,31))),(2,62)),64),63);
 458: 3 -13507.95508 -14407.75178 (0,(((((((1,(95,96)),(((((((((((((5,((11,12),(((16,18),41),25))),(23,24)),(26,27)),((54,56),((60,61),((((106,138),122),(128,143)),146)))),(8,9)),(74,(125,126))),((81,142),86)),((((((((68,111),(115,119)),118),114),(116,117)),((109,110),(132,133))),(((71,72),(((73,(134,135)),105),88)),((83,84),((97,99),(98,100))))),(((76,(82,(107,108))),((93,94),139)),(((85,104),124),(103,(123,129)))))),(((((77,78),79),((120,121),131)),127),87)),(((69,70),((((75,130),(91,92)),136),137)),(((80,90),89),(112,113)))),(101,102)),((65,66),148)),49)),(((50,(51,52)),((53,140),144)),67)),((((3,4),(15,17)),141),(10,(((((((((13,14),(34,(35,36))),(47,48)),(((((19,((20,21),22)),(28,46)),29),37),(44,45))),(((38,39),40),(42,43))),(32,33)),(58,147)),59),145)))),(((6,7),(55,57)),(30,31))),(2,62)),63),64);
 459: 4 -14643.91211 -14406.69647 (0,((((((((1,(95,96)),((((((((((((5,((11,12),(((16,18),41),25))),(23,24)),(26,27)),(8,9)),(54,56)),((60,61),(((74,(125,126)),((106,138),(122,(128,143)))),146))),((81,142),86)),((((((((68,111),(115,119)),118),114),(116,117)),((109,110),(132,133))),(((71,72),(((73,(134,135)),105),88)),((83,84),((97,99),(98,100))))),(((76,(82,(107,108))),((93,94),139)),(((85,104),124),(103,(123,129)))))),(((69,70),(((75,((91,92),130)),136),137)),(((80,90),89),(112,113)))),((((77,78),79),((87,127),131)),(120,121))),(101,102)),((65,66),148))),(((49,144),(53,140)),((50,51),52))),67),((((3,4),(15,17)),141),((10,145),((((((((13,14),((35,36),(47,48))),34),((((((19,22),(20,21)),(28,46)),29),37),(44,45))),(((38,39),40),(42,43))),(32,33)),59),(58,147))))),(((6,7),(55,57)),(30,31))),(2,62)),64),63);
 460: 1 -15523.09863 -14418.27588 (0,((((((((1,95),96),(((((((((((((5,((11,12),(((16,18),41),25))),(23,24)),(26,27)),((54,56),((60,61),((((106,138),122),(128,143)),146)))),(8,9)),(74,(125,126))),((81,142),86)),((((((((68,111),(115,119)),118),114),(116,117)),((109,110),(132,133))),(((76,(82,(107,108))),((93,94),139)),(((85,104),124),(103,(123,129))))),(((71,72),(((73,(134,135)),105),88)),((83,84),((97,99),(98,100)))))),(101,102)),((((((77,78),79),(120,121)),131),127),87)),(((69,70),((((75,92),130),91),(136,137))),(((80,90),89),(112,113)))),((65,148),66)),49)),(((50,(51,52)),((53,140),144)),67)),((((3,4),(15,17)),141),((10,145),((((((((13,14),(34,(35,36))),(47,48)),((((19,((20,21),22)),((28,46),29)),37),(44,45))),(((38,39),40),(42,43))),(32,33)),59),(58,147))))),(((6,7),(55,57)),(30,31))),(2,62)),64),63);
 461: 1 -14817.40918 -14415.89403 (0,(((((((((1,95),96),((((((((((((((5,((11,12),(((16,18),41),25))),(23,24)),(26,27)),(8,9)),(54,56)),((60,61),((((106,138),122),(128,143)),146))),((74,125),126)),((81,142),86)),((((((((68,111),(115,119)),118),114),(116,117)),((109,110),(132,133))),(((71,72),(((73,(134,135)),105),88)),((83,84),((97,99),(98,100))))),(((76,(82,(107,108))),(((85,104),124),(103,(123,129)))),((93,94),139)))),(((((77,78),79),((120,121),131)),127),87)),(((69,70),((((75,130),91),92),(136,137))),(((80,90),89),(112,113)))),(101,102)),((65,148),66)),49)),((50,(51,52)),((53,140),144))),67),((((((3,4),(15,17)),141),(10,145)),(((((((13,14),(34,(35,36))),(47,48)),(((((19,22),(20,21)),((28,46),29)),37),(44,45))),(((38,39),40),(42,43))),(32,33)),59)),(58,147))),(((6,7),(55,57)),(30,31))),(2,62)),64),63);
 462: 2 -14159.65918 -14412.12642 (0,((((((((1,95),96),(((((((((((((5,((11,12),(((16,18),41),25))),(23,24)),(26,27)),(54,56)),((60,61),((((106,138),122),(128,143)),146))),(8,9)),((74,126),125)),((81,142),86)),(((((((((68,111),(115,119)),118),114),(116,117)),(132,133)),(109,110)),(((71,72),(((73,(134,135)),105),88)),((83,84),((97,99),(98,100))))),(((76,(82,(107,108))),((93,94),139)),(((85,104),124),(103,(123,129)))))),(((69,70),(((75,(91,130)),92),(136,137))),(((80,90),89),(112,113)))),((((((77,78),79),131),(120,121)),127),87)),(101,102)),((65,148),66))),67),(((49,144),(53,140)),((50,51),52))),((((3,4),(15,17)),141),((10,145),((((((((13,14),((35,36),(47,48))),34),((((19,((20,21),22)),((28,46),29)),37),(44,45))),(((38,39),40),(42,43))),(32,33)),59),(58,147))))),(((6,7),(55,57)),(30,31))),(2,62)),(63,64));
 463: 1 -13269.88184 -14412.86256 (0,((((((((1,95),96),((((((((((((5,((11,12),(((16,18),41),25))),(23,24)),(26,27)),(8,9)),((54,56),((60,61),((((106,138),122),(128,143)),146)))),((74,125),126)),((81,142),86)),((((((((68,111),(115,119)),118),114),(116,117)),((109,110),(132,133))),(((71,72),(((73,(134,135)),105),88)),((83,84),((97,99),(98,100))))),(((76,(82,(107,108))),((93,94),139)),(((85,104),124),(103,(123,129)))))),((((69,70),((((75,(91,92)),130),136),137)),(((80,90),89),(112,113))),(((((77,78),79),((120,121),131)),127),87))),(101,102)),((65,66),148)),49)),((((50,51),52),((53,140),144)),67)),((((3,4),141),(15,17)),((10,145),((((((((13,14),(34,(35,36))),(47,48)),(((((19,(20,21)),22),((28,46),29)),37),(44,45))),(((38,39),40),(42,43))),(32,33)),59),(58,147))))),(((6,7),(55,57)),(30,31))),(2,62)),64),63);
 464: 1 -15739.37988 -14409.33109 (0,((((((((1,95),96),(((((((((((((5,((11,12),(((16,18),41),25))),(23,24)),(26,27)),(8,9)),(54,56)),((60,61),((((106,138),122),(128,143)),146))),((74,126),125)),((81,142),86)),((((((((68,111),(115,119)),118),114),(116,117)),((109,110),(132,133))),(((71,72),(((73,(134,135)),105),88)),((83,84),((97,99),(98,100))))),(((76,(82,(107,108))),((93,94),139)),(((85,104),124),(103,(123,129)))))),(((69,70),((75,((91,92),130)),(136,137))),(((80,90),89),(112,113)))),(((((77,78),79),(87,127)),131),(120,121))),(101,102)),((65,66),148))),((50,(51,52)),((53,140),144))),(49,67)),((((3,4),(15,17)),141),(10,((((((((((13,14),((35,36),(47,48))),34),(44,45)),((((19,22),(20,21)),((28,46),29)),37)),(((38,39),40),(42,43))),(32,33)),(58,147)),59),145)))),(((6,7),(55,57)),(30,31))),(2,62)),(63,64));
 465: 1 -13565.5 -14411.55998 (0,(((((((1,(95,96)),((((((((((((5,((11,12),(((16,18),41),25))),(23,24)),(26,27)),((54,56),((60,61),((((106,138),122),(128,143)),146)))),(8,9)),(74,(125,126))),((81,142),86)),((((((((68,111),118),(115,119)),114),(116,117)),((109,110),(132,133))),(((71,72),(((73,(134,135)),105),88)),((83,84),((97,99),(98,100))))),(((76,(82,(107,108))),((93,94),139)),(((85,104),124),(103,(123,129)))))),(((((77,78),79),(87,127)),131),(120,121))),(((69,70),(((75,((91,130),92)),137),136)),(((80,90),89),(112,113)))),(101,102)),((65,66),148))),(((49,144),(53,140)),((50,51),52))),(((((3,4),(15,17)),141),((10,145),((((((((13,14),(34,(35,36))),(47,48)),(((((19,22),(20,21)),((28,46),29)),37),(44,45))),(((38,39),40),(42,43))),(32,33)),(58,147)),59))),67)),(((6,7),(55,57)),(30,31))),(2,62)),63),64);
 466: 4 -15565.53418 -14407.93446 (0,(((((((((1,95),96),((((((((((((5,((11,12),(((16,18),41),25))),(23,24)),(26,27)),((54,56),((60,61),((((106,138),122),(128,143)),146)))),(8,9)),(74,(125,126))),((81,142),86)),((((((((68,111),(115,119)),118),114),(116,117)),((109,110),(132,133))),(((71,72),(((73,(134,135)),105),88)),((83,84),((97,99),(98,100))))),(((76,(82,(107,108))),((93,94),139)),(((85,104),124),(103,(123,129)))))),(((69,70),((75,((91,130),92)),(136,137))),(((80,90),89),(112,113)))),(((((77,78),79),(87,127)),131),(120,121))),(101,102)),((65,66),148))),(((50,(51,52)),(53,140)),144)),(49,67)),((((3,4),(15,17)),141),(10,(((((((((13,14),((35,36),(47,48))),34),((((((19,22),(20,21)),(28,46)),29),37),(44,45))),(((38,39),40),(42,43))),(32,33)),(58,147)),59),145)))),(((6,7),(55,57)),(30,31))),(2,62)),64),63);
 467: 1 -14171.43945 -14407.46851 (0,((((((1,(95,96)),((((((((((((((5,((11,12),(((16,18),41),25))),(23,24)),(26,27)),(8,9)),(54,56)),((60,61),((((106,138),122),(128,143)),146))),(74,(125,126))),((81,142),86)),((((((((68,111),(115,119)),118),114),(116,117)),((109,110),(132,133))),(((71,72),(((73,(134,135)),105),88)),((83,84),((97,99),(98,100))))),(((76,(82,(107,108))),((93,94),139)),(((85,104),124),(103,(123,129)))))),(((69,70),((((75,(91,130)),92),137),136)),(((80,90),89),(112,113)))),(((((77,78),79),(87,127)),131),(120,121))),(101,102)),((65,148),66)),49)),(((50,(51,52)),((53,140),144)),67)),(((3,4),((15,17),141)),((10,145),((((((((13,14),(34,(35,36))),(47,48)),(((((19,(20,21)),22),((28,46),29)),37),(44,45))),(((38,39),40),(42,43))),(32,33)),(58,147)),59)))),(((6,7),(55,57)),(30,31))),(2,62)),(63,64));
 468: 1 -12788.26758 -14417.02867 (0,((((((((1,95),96),((((((((((((((5,((11,12),(((16,18),41),25))),(23,24)),(26,27)),(8,9)),(54,56)),((60,61),(((((74,125),126),(128,143)),((106,138),122)),146))),((81,142),86)),((((((68,111),(115,119)),118),114),(((109,110),(132,133)),(116,117))),(((71,72),(((73,(134,135)),105),88)),((83,84),((97,99),(98,100)))))),(((76,(82,(107,108))),((93,94),139)),(((85,104),124),(103,(123,129))))),(((69,70),(((75,((91,92),130)),137),136)),(((80,90),89),(112,113)))),(((((77,78),79),127),(87,131)),(120,121))),(101,102)),((65,66),148)),49)),((((50,51),52),((53,140),144)),67)),((((3,4),(15,17)),141),((10,145),((((((((13,14),(34,(35,36))),(47,48)),(((((19,(20,21)),22),((28,46),29)),37),(44,45))),(((38,39),40),(42,43))),(32,33)),59),(58,147))))),(((6,7),(55,57)),(30,31))),(2,62)),63),64);
 469: 1 -14114.89355 -14408.09327 (0,((((((((1,(95,96)),((((((((((((5,((11,12),(((16,18),41),25))),(23,24)),(26,27)),((54,56),((60,61),((((106,138),122),(128,143)),146)))),(8,9)),(74,(125,126))),((81,142),86)),((((((((68,111),118),(115,119)),114),(116,117)),((109,110),(132,133))),(((71,72),(((73,(134,135)),105),88)),((83,84),((97,99),(98,100))))),(((76,(82,(107,108))),((93,94),139)),(((85,104),124),(103,(123,129)))))),(((((77,78),79),(87,127)),131),(120,121))),(((69,70),(((75,((91,130),92)),137),136)),(((80,90),89),(112,113)))),(101,102)),((65,66),148))),(((49,144),(53,140)),((50,51),52))),67),((((3,4),(15,17)),141),((10,145),(((((((((13,14),(34,(35,36))),(47,48)),(44,45)),((((19,22),(20,21)),((28,46),29)),37)),(((38,39),40),(42,43))),(32,33)),(58,147)),59)))),(((6,7),(55,57)),(30,31))),(2,62)),63),64);
 470: 1 -14770.05078 -14436.33158 (0,((((((((((1,96),95),(((((((((((((((5,25),((16,18),41)),(11,12)),(23,24)),(26,27)),(8,9)),(54,56)),((60,61),((((106,138),122),(128,143)),146))),(74,(125,126))),((81,142),86)),((((((((((68,111),(115,119)),118),114),(116,117)),(132,133)),(109,110)),(((71,72),(((73,(134,135)),105),88)),((83,84),((97,99),(98,100))))),(((85,104),124),(103,(123,129)))),((76,(82,(107,108))),((93,94),139)))),((69,70),(((75,(91,(92,130))),(136,137)),(((80,90),89),(112,113))))),(((((77,78),79),127),(87,131)),(120,121))),(101,102)),((65,148),66))),49),((((50,51),52),(53,140)),144)),67),((((3,4),(15,17)),141),((10,145),((((((((13,14),((35,36),(47,48))),34),((((((19,22),(20,21)),(28,46)),29),37),(44,45))),(((38,39),40),(42,43))),(32,33)),59),(58,147))))),(((6,7),(55,57)),(30,31))),(2,62)),64),63);
 471: 6 -13987.84863 -14407.116 (0,(((((((1,95),96),((((((((((((((5,((11,12),(((16,18),41),25))),(23,24)),(26,27)),(8,9)),(54,56)),((60,61),((((106,138),122),(128,143)),146))),(74,(125,126))),((81,142),86)),((((((((68,111),(115,119)),118),114),(116,117)),((109,110),(132,133))),(((71,72),(((73,(134,135)),105),88)),((83,84),((97,99),(98,100))))),(((76,(82,(107,108))),((93,94),139)),(((85,104),124),(103,(123,129)))))),(((((77,78),79),127),(87,131)),(120,121))),(((69,70),((((75,91),(92,130)),136),137)),(((80,90),89),(112,113)))),(101,102)),((65,66),148)),49)),((((50,51),52),((53,140),144)),67)),((((3,4),(15,17)),141),((10,145),((((((((13,14),(34,(35,36))),(47,48)),((((19,((20,21),22)),((28,46),29)),37),(44,45))),(((38,39),40),(42,43))),(32,33)),59),(58,147))))),(((6,7),(55,57)),(30,31))),(2,62)),(63,64));
 472: 1 -14007.96387 -14419.53258 (0,(((((((((1,95),96),((((((((((((((5,((11,12),(((16,18),41),25))),(23,24)),(26,27)),(8,9)),(54,56)),((60,61),(((((74,125),126),(128,143)),((106,138),122)),146))),((81,142),86)),(((((68,111),118),(115,119)),114),(((109,110),(132,133)),(116,117)))),(((71,72),(((73,(134,135)),105),88)),((83,84),((97,99),(98,100))))),(((76,(82,(107,108))),((93,94),139)),((85,104),((103,(123,129)),124)))),(((69,70),((75,((91,92),130)),(136,137))),(((80,90),89),(112,113)))),((((77,78),79),((87,127),131)),(120,121))),(101,102)),((65,66),148))),((50,(51,52)),((53,140),144))),(49,67)),((((3,4),141),(15,17)),(10,(((((((((13,14),((35,36),(47,48))),34),((((((19,22),(20,21)),(28,46)),29),37),(44,45))),(((38,39),40),(42,43))),(32,33)),(58,147)),59),145)))),(((6,7),(55,57)),(30,31))),(2,62)),64),63);
 473: 1 -13873.95605 -14412.83359 (0,(((((((((1,96),95),((((((((((((5,((11,12),(((16,18),41),25))),(26,27)),(23,24)),(8,9)),(54,56)),((60,61),((74,(125,126)),((((106,138),122),(128,143)),146)))),((81,142),86)),((((((((68,111),118),(115,119)),114),(116,117)),((109,110),(132,133))),(((71,72),(((73,(134,135)),105),88)),((83,84),((97,99),(98,100))))),(((76,(82,(107,108))),((93,94),139)),(((85,104),124),(103,(123,129)))))),(((69,70),((75,((91,92),130)),(136,137))),(((80,90),89),(112,113)))),(((((77,78),79),(87,127)),131),(120,121))),(101,102)),(65,(66,148)))),(((49,144),(53,140)),(50,(51,52)))),67),((((3,4),(15,17)),141),((10,145),((((((((13,14),(34,(35,36))),(47,48)),(((((19,22),(20,21)),((28,46),29)),37),(44,45))),(((38,39),40),(42,43))),(32,33)),(58,147)),59)))),(((6,7),(55,57)),(30,31))),(2,62)),64),63);
 474: 1 -14626.95215 -14405.29158 (0,(((((((((1,95),96),(((((((((((((5,((11,12),(((16,18),41),25))),(23,24)),(26,27)),(8,9)),(54,56)),((60,61),((((106,138),122),(128,143)),146))),(74,(125,126))),((81,142),86)),(((((((68,111),(115,119)),118),114),(((109,110),(132,133)),(116,117))),(((71,72),(((73,(134,135)),105),88)),((83,84),((97,99),(98,100))))),(((76,(82,(107,108))),((93,94),139)),(((85,104),124),(103,(123,129)))))),(((((77,78),79),(87,127)),131),(120,121))),(((69,70),((75,((91,92),130)),(136,137))),(((80,90),89),(112,113)))),(101,102)),((65,148),66))),(((49,144),(53,140)),((50,51),52))),67),((((3,4),(15,17)),141),((10,145),((((((((13,14),(34,(35,36))),(47,48)),((((((19,22),(20,21)),(28,46)),29),37),(44,45))),(((38,39),40),(42,43))),(32,33)),59),(58,147))))),(((6,7),(55,57)),(30,31))),(2,62)),64),63);
 475: 1 -13362.28125 -14407.06807 (0,(((((((((1,96),95),(((((((((((((5,((11,12),(((16,18),41),25))),(23,24)),(26,27)),(8,9)),(54,56)),((60,61),((((106,138),122),(128,143)),146))),((74,125),126)),((81,142),86)),((((((((68,111),(115,119)),118),114),(116,117)),((109,110),(132,133))),(((71,72),(((73,(134,135)),105),88)),((83,84),((97,99),(98,100))))),(((76,(82,(107,108))),((93,94),139)),(((85,104),124),(103,(123,129)))))),(((69,70),((75,(91,(92,130))),(136,137))),(((80,90),89),(112,113)))),(((((77,78),79),127),(87,131)),(120,121))),(101,102)),((65,148),66))),49),(((50,(51,52)),((53,140),144)),67)),((((3,4),(15,17)),141),((10,145),((((((((13,14),(34,(35,36))),(47,48)),((((19,((20,21),22)),((28,46),29)),37),(44,45))),(((38,39),40),(42,43))),(32,33)),59),(58,147))))),(((6,7),(55,57)),(30,31))),(2,62)),64),63);
 476: 2 -15029.5918 -14404.22592 (0,(((((((((1,95),96),((((((((((((5,((11,12),(((16,18),41),25))),(23,24)),(26,27)),(8,9)),(54,56)),((60,61),((((106,138),122),(128,143)),146))),(74,(125,126))),((81,142),86)),((((((((68,111),118),(115,119)),114),(116,117)),((109,110),(132,133))),(((71,72),(((73,(134,135)),105),88)),((83,84),((97,99),(98,100))))),(((76,(82,(107,108))),((93,94),139)),((((85,104),124),103),(123,129))))),((((69,70),((75,((91,92),130)),(136,137))),(((80,90),89),(112,113))),(((((77,78),79),(87,127)),131),(120,121)))),(101,102)),((65,66),148))),(((49,144),(53,140)),(50,(51,52)))),67),((((3,4),(15,17)),141),((10,145),((((((((13,14),(34,(35,36))),(47,48)),(((((19,22),(20,21)),((28,46),29)),37),(44,45))),(((38,39),40),(42,43))),(32,33)),59),(58,147))))),(((6,7),(55,57)),(30,31))),(2,62)),64),63);
 477: 1 -13790.25781 -14418.0861 (0,((((((((1,96),95),((((((((((((5,((11,12),(((16,18),41),25))),(23,24)),(26,27)),(8,9)),(54,56)),((60,61),((((106,138),122),(128,143)),146))),(74,(125,126))),((81,142),86)),(((((((((68,111),118),(115,119)),114),(116,117)),((109,110),(132,133))),((((71,72),((73,105),(134,135))),88),((83,84),((97,99),(98,100))))),(((85,104),124),(103,(123,129)))),((76,(82,(107,108))),((93,94),139)))),((((69,70),((((75,130),(91,92)),136),137)),(((80,90),89),(112,113))),(((((77,78),79),(87,127)),131),(120,121)))),(101,102)),(65,(66,148)))),(((49,144),(53,140)),((50,51),52))),67),((((3,4),(15,17)),141),((10,145),((((((((13,14),(34,(35,36))),(47,48)),(((((19,22),(20,21)),((28,46),29)),37),(44,45))),(((38,39),40),(42,43))),(32,33)),59),(58,147))))),(((6,7),(55,57)),(30,31))),(2,62)),(63,64));
 478: 3 -13925.30078 -14422.74206 (0,((((((((1,96),95),(((((((((((((5,((11,12),(((16,18),41),25))),(23,24)),(26,27)),(8,9)),(54,56)),((60,61),((((74,(125,126)),((106,138),122)),146),(128,143)))),((81,142),86)),((((((68,111),118),(115,119)),114),(((109,110),(132,133)),(116,117))),(((71,72),(((73,(134,135)),105),88)),((83,84),((97,99),(98,100)))))),(((76,(82,(107,108))),((93,94),139)),(((85,104),124),(103,(123,129))))),(((69,70),((((75,130),(91,92)),137),136)),(((80,90),89),(112,113)))),(((((77,78),79),(87,127)),131),(120,121))),(101,102)),((65,148),66))),(((50,51),52),((53,140),144))),(49,67)),((((3,4),141),(15,17)),(10,(((((((((13,14),((35,36),(47,48))),34),((((((19,22),(20,21)),(28,46)),29),37),(44,45))),(((38,39),40),(42,43))),(32,33)),(58,147)),59),145)))),(((6,7),(55,57)),(30,31))),(2,62)),(63,64));
 479: 2 -14618.45508 -14409.48766 (0,(((((((1,95),96),67),((((((((((((((((5,((11,12),(((16,18),41),25))),(23,24)),(26,27)),(8,9)),(54,56)),((60,61),((((106,138),122),(128,143)),146))),(74,(125,126))),((81,142),86)),((((((((68,111),(115,119)),118),114),(116,117)),((109,110),(132,133))),(((71,72),(((73,(134,135)),105),88)),((83,84),((97,99),(98,100))))),(((76,(82,(107,108))),((93,94),139)),(((85,104),124),(103,(123,129)))))),(((((77,78),79),127),(87,131)),(120,121))),(((69,70),((((75,91),(92,130)),136),137)),(((80,90),89),(112,113)))),(101,102)),(65,(66,148))),49),((53,140),144)),((50,51),52))),((((3,4),(15,17)),141),((10,145),((((((((13,14),(34,(35,36))),(47,48)),(((((19,22),(20,21)),((28,46),29)),37),(44,45))),(((38,39),40),(42,43))),(32,33)),59),(58,147))))),(((6,7),(55,57)),(30,31))),(2,62)),(63,64));
 480: 1 -12609.54785 -14414.91461 (0,((((((((1,96),95),(((((((((((((5,((11,12),(((16,18),41),25))),(23,24)),(26,27)),(8,9)),(54,56)),((60,61),((((106,138),122),(128,143)),146))),((74,125),126)),((81,142),86)),((((((((68,111),(115,119)),118),114),(116,117)),((109,110),(132,133))),(((76,(82,(107,108))),((93,94),139)),(((85,104),124),(103,(123,129))))),(((71,72),(((73,(134,135)),105),88)),((83,84),((97,99),(98,100)))))),((((69,70),((((75,(91,92)),130),136),137)),(((80,90),89),(112,113))),((((((77,78),79),(120,121)),131),127),87))),(101,102)),((65,148),66)),49)),((((50,51),52),((53,140),144)),67)),((((3,4),(15,17)),141),((10,145),((((((((13,14),(34,(35,36))),(47,48)),((((19,((20,21),22)),((28,46),29)),37),(44,45))),(((38,39),40),(42,43))),(32,33)),59),(58,147))))),(((6,7),(55,57)),(30,31))),(2,62)),64),63);
 481: 1 -14438.93945 -14406.78283 (0,(((((((1,96),95),(((((((((((((5,((11,12),(((16,18),41),25))),(23,24)),(26,27)),(8,9)),(54,56)),((60,61),((((106,138),122),(128,143)),146))),(74,(125,126))),((81,142),86)),((((((((68,111),(115,119)),118),114),(116,117)),((109,110),(132,133))),(((71,72),(((73,(134,135)),105),88)),((83,84),((97,99),(98,100))))),(((76,(82,(107,108))),((93,94),139)),(((85,104),124),(103,(123,129)))))),(((69,70),(((75,(91,(92,130))),137),136)),(((80,90),89),(112,113)))),(((((77,78),79),(87,127)),131),(120,121))),(101,102)),((65,148),66))),((((49,144),(53,140)),((50,51),52)),67)),((((3,4),141),(15,17)),(10,(((((((((13,14),((35,36),(47,48))),34),((((((19,22),(20,21)),(28,46)),29),37),(44,45))),(((38,39),40),(42,43))),(32,33)),59),(58,147)),145)))),(((6,7),(55,57)),(30,31))),(2,62)),(63,64));
 482: 1 -14685.19727 -14412.67053 (0,(((((((((1,96),95),(((((((((((((5,((11,12),(((16,18),41),25))),(23,24)),(26,27)),(54,56)),(8,9)),((60,61),((((106,138),122),(128,143)),146))),((74,125),126)),((81,142),86)),((((((((68,111),(115,119)),118),114),(116,117)),((109,110),(132,133))),(((71,72),(((73,(134,135)),105),88)),((83,84),((97,99),(98,100))))),(((76,(82,(107,108))),((93,94),139)),(((85,104),124),(103,(123,129)))))),(((69,70),((75,((91,92),130)),(136,137))),(((80,90),89),(112,113)))),((((77,78),79),((87,127),131)),(120,121))),(101,102)),(65,(66,148)))),((50,(51,52)),((53,140),144))),(49,67)),((((3,4),(15,17)),141),(10,(((((((((13,14),((35,36),(47,48))),34),((((((19,22),(20,21)),(28,46)),29),37),(44,45))),(((38,39),40),(42,43))),(32,33)),59),(58,147)),145)))),(((6,7),(55,57)),(30,31))),(2,62)),64),63);
 483: 1 -14112.63574 -14412.37024 (0,(((((((((((1,96),95),(((((((((((((5,((11,12),(((16,18),41),25))),(23,24)),(26,27)),(8,9)),(54,56)),((60,61),((((106,138),122),(128,143)),146))),(74,(125,126))),((81,142),86)),((((((((68,111),(115,119)),118),114),(116,117)),((109,110),(132,133))),(((71,72),(((73,(134,135)),105),88)),((83,84),((97,99),(98,100))))),(((76,(82,(107,108))),((93,94),139)),(((85,104),124),(103,(123,129)))))),(((69,70),((((75,130),(91,92)),136),137)),(((80,90),89),(112,113)))),((((((77,78),79),127),87),131),(120,121))),(101,102)),(65,(66,148)))),((50,51),52)),(53,140)),144),(49,67)),((((3,4),(15,17)),141),((10,145),((((((((13,14),((35,36),(47,48))),34),((((((19,22),(20,21)),(28,46)),29),37),(44,45))),(((38,39),40),(42,43))),(32,33)),(58,147)),59)))),(((6,7),(55,57)),(30,31))),(2,62)),63),64);
 484: 1 -13565.39648 -14407.30636 (0,(((((((((1,95),96),((((((((((((5,((11,12),(((16,18),41),25))),(23,24)),(26,27)),(8,9)),(54,56)),((60,61),(((((74,125),126),(128,143)),((106,138),122)),146))),((81,142),86)),((((((((68,111),(115,119)),118),114),(116,117)),((109,110),(132,133))),(((71,72),(((73,(134,135)),105),88)),((83,84),((97,99),(98,100))))),(((76,(82,(107,108))),(((85,104),124),(103,(123,129)))),((93,94),139)))),(((((77,78),79),(87,127)),131),(120,121))),(((69,70),((((75,130),(91,92)),136),137)),(((80,90),89),(112,113)))),(101,102)),((65,148),66))),(((49,144),(53,140)),((50,51),52))),67),((((3,4),(15,17)),141),((10,145),((((((((13,14),(34,(35,36))),(47,48)),(((((19,(20,21)),22),((28,46),29)),37),(44,45))),(((38,39),40),(42,43))),(32,33)),59),(58,147))))),(((6,7),(55,57)),(30,31))),(2,62)),64),63);
 485: 1 -15261.90234 -14404.05856 (0,((((((((1,95),96),(((((((((((((5,((11,12),(((16,18),41),25))),(23,24)),(26,27)),(8,9)),(54,56)),((60,61),((((106,138),122),(128,143)),146))),((74,125),126)),((81,142),86)),(((((((68,111),118),(115,119)),114),(((109,110),(132,133)),(116,117))),(((71,72),(((73,(134,135)),105),88)),((83,84),((97,99),(98,100))))),(((76,(82,(107,108))),((93,94),139)),(((85,104),124),(103,(123,129)))))),(((69,70),(((75,130),(91,92)),(136,137))),(((80,90),89),(112,113)))),(((((77,78),79),(87,127)),131),(120,121))),(101,102)),(65,(66,148)))),(((49,144),(53,140)),((50,51),52))),67),((((3,4),(15,17)),141),((10,145),((((((((13,14),((35,36),(47,48))),34),((((((19,22),(20,21)),(28,46)),29),37),(44,45))),(((38,39),40),(42,43))),(32,33)),59),(58,147))))),(((6,7),(55,57)),(30,31))),(2,62)),(63,64));
 486: 1 -14871.27344 -14411.6436 (0,(((((((1,(95,96)),(((((((((((((5,((11,12),(((16,18),41),25))),(23,24)),(26,27)),(8,9)),(54,56)),((60,61),((((106,138),122),(128,143)),146))),(74,(125,126))),((81,142),86)),((((((((68,111),(115,119)),118),114),(116,117)),((109,110),(132,133))),((((71,72),((73,(134,135)),105)),88),((83,84),((97,99),(98,100))))),(((76,(82,(107,108))),((93,94),139)),(((85,104),124),(103,(123,129)))))),(((((77,78),79),(87,127)),131),(120,121))),(((69,70),((75,((91,92),130)),(136,137))),(((80,90),89),(112,113)))),(101,102)),((65,148),66))),(((49,144),(53,140)),((50,51),52))),67),(((((3,4),(15,17)),141),((10,145),(((((((13,14),(34,(35,36))),(47,48)),(((((19,22),(20,21)),((28,46),29)),37),(44,45))),(((38,39),40),(42,43))),(32,33)),59))),(58,147))),(((6,7),(55,57)),(30,31))),(2,62)),(63,64));
 487: 1 -14017.10742 -14407.82286 (0,(((((((((1,95),96),(((((((((((((5,((11,12),(((16,18),41),25))),(23,24)),(26,27)),(8,9)),(54,56)),((60,61),((((106,138),122),(128,143)),146))),(74,(125,126))),((81,142),86)),((((((((68,111),(115,119)),118),114),(116,117)),((109,110),(132,133))),(((71,72),(((73,(134,135)),105),88)),((83,84),((97,99),(98,100))))),(((76,(82,(107,108))),(((85,104),124),(103,(123,129)))),((93,94),139)))),(((69,70),((75,(91,(92,130))),(136,137))),(((80,90),89),(112,113)))),(((((77,78),79),(87,127)),131),(120,121))),(101,102)),((65,66),148))),49),(((50,(51,52)),(53,140)),144)),67),((((3,4),(15,17)),141),((10,145),((((((((13,14),((35,36),(47,48))),34),((((((19,22),(20,21)),(28,46)),29),37),(44,45))),(((38,39),40),(42,43))),(32,33)),59),(58,147))))),(((6,7),(55,57)),(30,31))),(2,62)),(63,64));
 488: 1 -12798.45508 -14408.31475 (0,(((((((1,(95,96)),(((((((((((((5,((11,12),(((16,18),41),25))),(23,24)),(26,27)),(8,9)),(54,56)),((60,61),((((106,138),122),(128,143)),146))),(74,(125,126))),((81,142),86)),((((((((68,111),(115,119)),118),114),(116,117)),((109,110),(132,133))),((((71,72),(((73,(134,135)),105),88)),((97,99),(98,100))),(83,84))),(((76,(82,(107,108))),((93,94),139)),(((85,104),124),(103,(123,129)))))),(((((77,78),79),(87,127)),131),(120,121))),(((69,70),((75,((91,92),130)),(136,137))),(((80,90),89),(112,113)))),(101,102)),((65,148),66))),(((49,144),(53,140)),((50,51),52))),67),(((((3,4),(15,17)),141),((10,145),(((((((13,14),(34,(35,36))),(47,48)),(((((19,22),(20,21)),((28,46),29)),37),(44,45))),(((38,39),40),(42,43))),(32,33)),59))),(58,147))),(((6,7),(55,57)),(30,31))),(2,62)),(63,64));
 489: 2 -15290.85156 -14415.20426 (0,(((((((((1,95),96),(((((((((((((5,((11,12),(((16,18),41),25))),(23,24)),(26,27)),(8,9)),(54,56)),(74,(125,126))),((60,61),((((106,138),122),(128,143)),146))),((81,142),86)),(((((((((68,111),(115,119)),118),114),(116,117)),((109,110),(132,133))),(((71,72),(((73,(134,135)),105),88)),((83,84),((97,99),(98,100))))),((76,(82,(107,108))),((93,94),139))),((((85,104),124),103),(123,129)))),(((((77,78),79),(87,127)),131),(120,121))),(((69,70),((75,((91,92),130)),(136,137))),(((80,90),89),(112,113)))),(101,102)),((65,148),66))),(((49,144),(53,140)),((50,51),52))),67),((((3,4),(15,17)),141),((10,145),((((((((13,14),(34,(35,36))),(47,48)),(((((19,22),(20,21)),((28,46),29)),37),(44,45))),(((38,39),40),(42,43))),(32,33)),(58,147)),59)))),(((6,7),(55,57)),(30,31))),(2,62)),64),63);
 490: 1 -15250.44336 -14423.90206 (0,((((((((1,96),95),(((((((((5,((11,12),(((16,18),41),25))),(23,24)),(26,27)),((54,56),((60,61),((((106,138),122),(128,143)),146)))),(8,9)),(74,(125,126))),((81,142),86)),((((((((68,111),(115,119)),118),114),(116,117)),((109,110),(132,133))),(((71,72),(((73,(134,135)),105),88)),((83,84),((97,99),(98,100))))),((((((69,70),((75,((91,130),92)),(136,137))),(((80,90),89),(112,113))),(((((77,78),79),127),(87,131)),(120,121))),(101,102)),(((76,(82,(107,108))),((93,94),139)),(((85,104),124),(103,(123,129))))))),((65,66),148))),((((49,144),(53,140)),(50,(51,52))),67)),((((3,4),(15,17)),141),((10,145),((((((((13,14),(34,(35,36))),(47,48)),(((((19,22),(20,21)),((28,46),29)),37),(44,45))),(((38,39),40),(42,43))),(32,33)),59),(58,147))))),(((6,7),(55,57)),(30,31))),(2,62)),64),63);
 491: 1 -13818.60938 -14416.31982 (0,((((((((((1,95),96),(((((((((((((5,((11,12),(((16,18),41),25))),(23,24)),(26,27)),(8,9)),(54,56)),((60,61),((((106,138),122),(128,143)),146))),(74,(125,126))),((81,142),86)),((((((68,111),(115,119)),118),((((109,110),(132,133)),(116,117)),114)),(((71,72),(((73,(134,135)),105),88)),((83,84),((97,99),(98,100))))),(((76,(82,(107,108))),((93,94),139)),(((85,104),124),(103,(123,129)))))),(((69,70),((((75,92),(91,130)),137),136)),(((80,90),89),(112,113)))),(((((77,78),79),(87,127)),131),(120,121))),(101,102)),((65,66),148))),(50,(51,52))),((49,144),(53,140))),67),((((((3,4),(15,17)),141),145),((((((((13,14),(34,(35,36))),(47,48)),(((((19,22),(20,21)),((28,46),29)),37),(44,45))),(((38,39),40),(42,43))),(32,33)),59),(58,147))),10)),(((6,7),(55,57)),(30,31))),(2,62)),64),63);
 492: 2 -14335.00977 -14426.63025 (0,((((((((1,95),96),(((((((((((((((5,25),((16,18),41)),(11,12)),(23,24)),(26,27)),(8,9)),(54,56)),((60,61),((((106,138),122),(128,143)),146))),(74,(125,126))),((81,142),86)),((((((((68,111),(115,119)),118),114),(116,117)),((109,110),(132,133))),(((71,72),(((73,(134,135)),105),88)),((83,84),((97,99),(98,100))))),(((76,(82,(107,108))),((93,94),139)),(((85,104),124),(103,(123,129)))))),(((69,((75,((91,92),130)),(136,137))),70),(((80,90),89),(112,113)))),(((((77,78),79),(87,127)),131),(120,121))),(101,102)),((65,66),148))),(((49,144),(53,140)),(50,(51,52)))),67),((((3,4),(15,17)),141),((10,145),((((((((13,14),(34,(35,36))),(47,48)),(((((19,22),(20,21)),((28,46),29)),37),(44,45))),(((38,39),40),(42,43))),(32,33)),59),(58,147))))),(((6,7),(55,57)),(30,31))),(2,62)),(63,64));
 493: 1 -15673.41016 -14409.11655 (0,((((((((((1,96),95),((((((((((5,((11,12),(((16,18),41),25))),(23,24)),(26,27)),((54,56),((60,61),((((106,138),122),(128,143)),146)))),(8,9)),(74,(125,126))),((81,142),86)),((((((((68,111),118),(115,119)),114),(116,117)),((109,110),(132,133))),(((71,72),(((73,(134,135)),105),88)),((83,84),((97,99),(98,100))))),(((76,(82,(107,108))),((93,94),139)),(((85,104),124),(103,(123,129)))))),(((((69,70),(((75,130),(91,92)),(136,137))),(((80,90),89),(112,113))),(((((77,78),79),((120,121),131)),87),127)),(101,102))),((65,66),148))),49),((50,(51,52)),((53,140),144))),67),((((3,4),(15,17)),141),((10,145),((((((((13,14),(34,(35,36))),(47,48)),(((((19,(20,21)),22),((28,46),29)),37),(44,45))),(((38,39),40),(42,43))),(32,33)),59),(58,147))))),(((6,7),(55,57)),(30,31))),(2,62)),63),64);
 494: 1 -15008.19043 -14411.85296 (0,(((((((1,(95,96)),((((((((((((5,((11,12),(((16,18),41),25))),(23,24)),(26,27)),((54,56),((60,61),((((106,138),122),(128,143)),146)))),(8,9)),((74,(125,126)),((81,142),86))),((((((((68,111),118),(115,119)),114),(116,117)),((109,110),(132,133))),(((71,72),(((73,(134,135)),105),88)),((83,84),((97,99),(98,100))))),(((76,(82,(107,108))),((93,94),139)),(((85,104),124),(103,(123,129)))))),(((69,70),((((75,130),(91,92)),136),137)),(((80,90),89),(112,113)))),(((((77,78),79),((120,121),131)),127),87)),(101,102)),((65,66),148)),49)),(((50,(51,52)),((53,140),144)),67)),(((3,4),((15,17),141)),(10,(((((((((13,14),(34,(35,36))),(47,48)),(((((19,(20,21)),22),((28,46),29)),37),(44,45))),(((38,39),40),(42,43))),(32,33)),(58,147)),59),145)))),(((6,7),(55,57)),(30,31))),(2,62)),63),64);
 495: 1 -13783.06445 -14412.09258 (0,((((((((1,95),96),(((((((((((((5,((11,12),(((16,18),41),25))),(23,24)),(26,27)),(8,9)),(54,56)),((60,61),((((106,138),122),(128,143)),146))),(74,(125,126))),((81,142),86)),((((((((68,111),(115,119)),118),114),(116,117)),((109,110),(132,133))),(((71,72),(((73,(134,135)),105),88)),((83,84),((97,99),(98,100))))),(((76,(82,(107,108))),((93,94),139)),(((85,104),124),(103,(123,129)))))),(((69,70),((75,((91,92),130)),(136,137))),(((80,90),89),(112,113)))),(((((77,78),79),(87,127)),131),(120,121))),(101,102)),((65,66),148))),(((50,51),52),((53,140),144))),(49,67)),((((3,4),(15,17)),141),(10,(((((((((13,14),((35,36),(47,48))),34),((((((19,22),(28,46)),(20,21)),29),37),(44,45))),(((38,39),40),(42,43))),(32,33)),(58,147)),59),145)))),(((6,7),(55,57)),(30,31))),(2,62)),(63,64));
 496: 3 -14806.64355 -14415.57739 (0,((((((((1,(95,96)),(((((((((((((5,((11,12),(((16,18),41),25))),(23,24)),(26,27)),(8,9)),(54,56)),((60,61),((((106,138),122),(128,143)),146))),(74,(125,126))),((81,142),86)),((((((68,111),118),(115,119)),114),(((109,110),(132,133)),(116,117))),((((71,72),(((73,(134,135)),105),88)),((83,84),((97,99),(98,100)))),(((76,(82,(107,108))),((93,94),139)),(((85,104),124),(103,(123,129))))))),(((69,70),(((75,((91,92),130)),136),137)),(((80,90),89),(112,113)))),(((((77,78),79),(87,127)),131),(120,121))),(101,102)),((65,66),148))),(((49,144),(53,140)),(50,(51,52)))),67),((((3,4),(15,17)),141),((10,145),(((((((((13,14),((35,36),(47,48))),34),(44,45)),(((((19,22),(20,21)),(28,46)),29),37)),(((38,39),40),(42,43))),(32,33)),59),(58,147))))),(((6,7),(55,57)),(30,31))),(2,62)),64),63);
 497: 1 -15582.01367 -14407.2448 (0,((((((((1,95),96),((((((((((((5,((11,12),(((16,18),41),25))),(23,24)),(26,27)),(8,9)),(54,56)),((60,61),((((106,138),122),(128,143)),146))),((74,126),125)),((81,142),86)),((((((((68,111),(115,119)),118),114),(116,117)),((109,110),(132,133))),(((71,72),(((73,(134,135)),105),88)),((83,84),((97,99),(98,100))))),(((76,(82,(107,108))),((93,94),139)),(((85,104),124),(103,(123,129)))))),((((69,70),((75,((91,92),130)),(136,137))),(((80,90),89),(112,113))),(((((77,78),79),(87,127)),131),(120,121)))),(101,102)),((65,66),148))),((50,(51,52)),((53,140),144))),(49,67)),((((3,4),(15,17)),141),(10,(((((((((13,14),((35,36),(47,48))),34),(((((19,22),(20,21)),((28,46),29)),37),(44,45))),(((38,39),40),(42,43))),(32,33)),(58,147)),59),145)))),(((6,7),(55,57)),(30,31))),(2,62)),(63,64));
 498: 1 -14108.51172 -14412.3686 (0,(((((((((1,95),96),(((((((((((((5,((11,12),(((16,18),41),25))),(23,24)),(26,27)),(8,9)),(54,56)),((60,61),(((((74,125),126),(128,143)),((106,138),122)),146))),((81,142),86)),(((((((68,111),118),(115,119)),114),(116,117)),((109,110),(132,133))),(((71,72),(((73,(134,135)),105),88)),((83,84),((97,99),(98,100)))))),(((76,(82,(107,108))),((93,94),139)),(((85,104),124),(103,(123,129))))),(((((77,78),79),(87,127)),131),(120,121))),(((69,70),(((75,130),(91,92)),(136,137))),(((80,90),89),(112,113)))),(101,102)),((65,148),66))),(((49,144),(53,140)),((50,52),51))),67),((((3,4),(15,17)),141),((10,145),((((((((13,14),((35,36),(47,48))),34),((((((19,22),(20,21)),(28,46)),29),37),(44,45))),(((38,39),40),(42,43))),(32,33)),59),(58,147))))),(((6,7),(55,57)),(30,31))),(2,62)),64),63);
 499: 2 -14101.36719 -14410.21004 (0,((((((((1,96),95),((((((((((((((5,((11,12),(((16,18),41),25))),(23,24)),(26,27)),(8,9)),(54,56)),((60,61),((((106,138),122),(128,143)),146))),(74,(125,126))),((81,142),86)),((((((((68,111),118),(115,119)),114),(116,117)),((109,110),(132,133))),(((71,72),(((73,(134,135)),105),88)),((83,84),((97,99),(98,100))))),(((76,(82,(107,108))),((93,94),139)),(((85,104),124),(103,(123,129)))))),(((69,70),((((75,130),(91,92)),136),137)),(((80,90),89),(112,113)))),(((((77,78),79),127),(87,131)),(120,121))),(101,102)),((65,66),148)),49)),(((50,51),52),((53,140),144))),67),((((3,4),141),(15,17)),(((10,145),(((((((13,14),(34,(35,36))),(47,48)),(((((19,22),(20,21)),((28,46),29)),37),(44,45))),(((38,39),40),(42,43))),(32,33)),59)),(58,147)))),(((6,7),(55,57)),(30,31))),(2,62)),(63,64));
 500: 2 -13458.25391 -14407.36032 (0,(((((((((1,95),96),((((((((((((5,((11,12),(((16,18),41),25))),(23,24)),(26,27)),((54,56),((60,61),((((106,138),122),(128,143)),146)))),(8,9)),(74,(125,126))),((81,142),86)),((((((((68,111),(115,119)),118),114),(116,117)),((109,110),(132,133))),(((71,72),(((73,(134,135)),105),88)),((83,84),((97,99),(98,100))))),(((76,(82,(107,108))),((93,94),139)),(((85,104),124),(103,(123,129)))))),(((((77,78),79),(87,127)),131),(120,121))),(((69,70),((75,((91,92),130)),(136,137))),(((80,90),89),(112,113)))),(101,102)),((65,66),148))),((49,144),((50,(51,52)),(53,140)))),67),((((3,4),(15,17)),141),((10,145),((((((((13,14),((35,36),(47,48))),34),(((((19,22),(20,21)),((28,46),29)),37),(44,45))),(((38,39),40),(42,43))),(32,33)),59),(58,147))))),(((6,7),(55,57)),(30,31))),(2,62)),63),64);
 501: 1 -15193.64062 -14408.28089 (0,((((((((1,(95,96)),((((((((((((5,((11,12),(((16,18),41),25))),(23,24)),(26,27)),((54,56),((60,61),((((106,138),122),(128,143)),146)))),(8,9)),(74,(125,126))),((81,142),86)),((((((((68,111),(115,119)),118),114),(116,117)),((109,110),(132,133))),(((76,(82,(107,108))),((93,94),139)),(((85,104),124),(103,(123,129))))),(((71,72),(((73,(134,135)),105),88)),((83,84),((97,99),(98,100)))))),(((((77,78),79),((120,121),131)),127),87)),(((69,70),(((75,((91,130),92)),137),136)),(((80,90),89),(112,113)))),(101,102)),((65,66),148))),(((49,144),(53,140)),(50,(51,52)))),67),((((3,4),(15,17)),141),((10,145),((((((((13,14),((35,36),(47,48))),34),(((((19,22),(20,21)),((28,46),29)),37),(44,45))),(((38,39),40),(42,43))),(32,33)),59),(58,147))))),(((6,7),(55,57)),(30,31))),(2,62)),64),63);
 502: 2 -13590.50586 -14408.20294 (0,(((((((((1,96),95),(((((((((((5,((11,12),(((16,18),41),25))),(23,24)),(26,27)),((54,56),((60,61),((((106,138),122),(128,143)),146)))),(8,9)),(74,(125,126))),((81,142),86)),((((69,70),((((75,130),(91,92)),137),136)),(((80,90),89),(112,113))),(((((77,78),79),(87,127)),131),(120,121)))),((((((((68,111),118),(115,119)),114),(116,117)),((109,110),(132,133))),(((71,72),(((73,(134,135)),105),88)),((83,84),((97,99),(98,100))))),(((76,(82,(107,108))),((93,94),139)),(((85,104),124),(103,(123,129)))))),(101,102)),((65,148),66))),(((49,144),(53,140)),(50,(51,52)))),67),((((3,4),141),(15,17)),((10,145),((((((((13,14),(34,(35,36))),(47,48)),(((((19,22),(20,21)),((28,46),29)),37),(44,45))),(((38,39),40),(42,43))),(32,33)),59),(58,147))))),(((6,7),(55,57)),(30,31))),(2,62)),64),63);
 503: 2 -13783.91016 -14415.8793 (0,((((((((1,96),95),(((((((((5,((11,12),(((16,18),41),25))),(23,24)),(26,27)),((54,56),((60,61),((((106,138),122),(128,143)),146)))),(8,9)),(74,(125,126))),((81,142),86)),(((((((((68,111),(115,119)),118),114),(116,117)),((109,110),(132,133))),(((71,72),(((73,(134,135)),105),88)),((83,84),((97,99),(98,100))))),(((76,(82,(107,108))),((93,94),139)),(((85,104),124),(103,(123,129))))),(((((69,70),((75,((91,130),92)),(136,137))),(((80,90),89),(112,113))),(((((77,78),79),127),(87,131)),(120,121))),(101,102)))),((65,66),148))),((((49,144),(53,140)),(50,(51,52))),67)),((((3,4),(15,17)),141),((10,145),(((((((((13,14),(34,(35,36))),(47,48)),(44,45)),((((19,22),(20,21)),((28,46),29)),37)),(((38,39),40),(42,43))),(32,33)),59),(58,147))))),(((6,7),(55,57)),(30,31))),(2,62)),64),63);
 504: 1 -15149.06836 -14423.48683 (0,((((((((1,96),95),(((((((((((((5,((11,12),(((16,18),41),25))),(23,24)),(26,27)),(8,9)),(54,56)),((60,61),((((106,138),122),(128,143)),146))),(74,(125,126))),((81,142),86)),(((((((68,111),(115,119)),118),114),(((109,110),(132,133)),(116,117))),((((71,72),((73,(134,135)),105)),88),((83,84),((97,99),(98,100))))),(((76,(82,(107,108))),(((85,104),124),(103,(123,129)))),((93,94),139)))),(((69,70),((75,((91,92),130)),(136,137))),(((80,90),89),(112,113)))),(((((77,78),79),(87,127)),131),(120,121))),(101,102)),((65,66),148))),(((49,144),(53,140)),((50,51),52))),67),((((3,4),(15,17)),141),((10,145),(((((((13,14),((35,36),(47,48))),34),((((((19,22),(20,21)),(28,46)),29),37),(44,45))),(((38,39),40),((42,43),59))),(32,33)),(58,147))))),(((6,7),(55,57)),(30,31))),(2,62)),(63,64));
 505: 2 -14758.49512 -14402.97244 (0,((((((((1,95),96),(((((((((((((5,((11,12),(((16,18),41),25))),(23,24)),(26,27)),(8,9)),(54,56)),((60,61),((((106,138),122),(128,143)),146))),(74,(125,126))),((81,142),86)),((((((((68,111),118),(115,119)),114),(116,117)),((109,110),(132,133))),((((71,72),(((73,(134,135)),105),88)),((97,99),(98,100))),(83,84))),(((76,(82,(107,108))),((93,94),139)),(((85,104),124),(103,(123,129)))))),(((69,70),((75,((91,92),130)),(136,137))),(((80,90),89),(112,113)))),(((((77,78),79),(87,127)),131),(120,121))),(101,102)),((65,148),66))),(((49,144),(53,140)),((50,51),52))),67),((((3,4),(15,17)),141),((10,145),((((((((13,14),((35,36),(47,48))),34),((((((19,22),(20,21)),(28,46)),29),37),(44,45))),(((38,39),40),(42,43))),(32,33)),59),(58,147))))),(((6,7),(55,57)),(30,31))),(2,62)),(63,64));
 506: 4 -13849.17969 -14411.64587 (0,((((((((1,96),95),(((((((((((((5,((11,12),(((16,18),41),25))),(23,24)),(26,27)),(8,9)),(54,56)),((60,61),((((106,138),122),(128,143)),146))),(74,(125,126))),((81,142),86)),((((((((68,111),(115,119)),118),114),(116,117)),((109,110),(132,133))),(((71,72),(((73,(134,135)),105),88)),((83,84),((97,99),(98,100))))),(((76,(82,(107,108))),((93,94),139)),(((85,104),124),(103,(123,129)))))),(((69,70),((75,((91,92),130)),(136,137))),(((80,90),89),(112,113)))),(((((77,78),79),127),(87,131)),(120,121))),(101,102)),((65,148),66))),(((50,51),52),((53,140),144))),(49,67)),((((3,4),(15,17)),141),((10,145),(((((((13,14),(34,(35,36))),(47,48)),(((((19,22),(20,21)),((28,46),29)),37),(44,45))),((32,33),(((38,39),40),(42,43)))),59),(58,147))))),(((6,7),(55,57)),(30,31))),(2,62)),(63,64));
 507: 1 -14582.70898 -14405.22402 (0,(((((((1,95),96),(((((((((((((5,((11,12),(((16,18),41),25))),(23,24)),(26,27)),(8,9)),(54,56)),((60,61),((((106,138),122),(128,143)),146))),(74,(125,126))),((81,142),86)),((((((((68,111),(115,119)),118),114),(116,117)),((109,110),(132,133))),(((71,72),(((73,(134,135)),105),88)),((83,84),((97,99),(98,100))))),(((76,(82,(107,108))),((93,94),139)),(((85,104),124),(103,(123,129)))))),(((69,70),((75,((91,92),130)),(136,137))),(((80,90),89),(112,113)))),(((((77,78),79),(87,127)),131),(120,121))),(101,102)),(65,(66,148)))),((((49,144),(53,140)),(50,(51,52))),67)),(((((3,4),(15,17)),141),(((((((((13,14),((35,36),(47,48))),34),(((((19,22),(20,21)),((28,46),29)),37),(44,45))),(((38,39),40),(42,43))),(32,33)),(58,147)),59),145)),10)),(((6,7),(55,57)),(30,31))),(2,62)),(63,64));
 508: 1 -13675.87891 -14407.76962 (0,(((((((((1,95),96),((((((((((((5,((11,12),(((16,18),41),25))),(23,24)),(26,27)),((54,56),((60,61),((((106,138),122),(128,143)),146)))),(8,9)),(74,(125,126))),((81,142),86)),((((((((68,111),(115,119)),118),114),(116,117)),((109,110),(132,133))),(((71,72),(((73,(134,135)),105),88)),((83,84),((97,99),(98,100))))),(((76,(82,(107,108))),((93,94),139)),(((85,104),124),(103,(123,129)))))),(((((77,78),79),(87,127)),131),(120,121))),(((69,70),((75,((91,130),92)),(136,137))),(((80,90),89),(112,113)))),(101,102)),((65,148),66))),(((49,144),(53,140)),(50,(51,52)))),67),((((3,4),(15,17)),141),((10,145),(((((((((13,14),((35,36),(47,48))),34),(44,45)),(((((19,22),(20,21)),(28,46)),29),37)),(((38,39),40),(42,43))),(32,33)),(58,147)),59)))),(((6,7),(55,57)),(30,31))),(2,62)),64),63);
 509: 3 -14864.23828 -14407.73569 (0,((((((((1,95),96),(((((((((((((5,((11,12),(((16,18),41),25))),(23,24)),(26,27)),((54,56),((60,61),((((106,138),122),(128,143)),146)))),(8,9)),(74,(125,126))),((81,142),86)),((((((((68,111),(115,119)),118),114),(116,117)),((109,110),(132,133))),(((71,72),(((73,(134,135)),105),88)),((83,84),((97,99),(98,100))))),(((76,(82,(107,108))),((93,94),139)),(((85,104),124),(103,(123,129)))))),(((((77,78),79),((120,121),131)),127),87)),(((69,70),((75,((91,92),130)),(136,137))),(((80,90),89),(112,113)))),(101,102)),((65,148),66)),49)),((((50,51),52),((53,140),144)),67)),((((3,4),(15,17)),141),(10,(((((((((13,14),(34,(35,36))),(47,48)),((((((19,22),(20,21)),(28,46)),29),37),(44,45))),(((38,39),40),(42,43))),(32,33)),(58,147)),59),145)))),(((6,7),(55,57)),(30,31))),(2,62)),64),63);
 510: 1 -15068.80664 -14421.41613 (0,((((((((1,96),95),((50,(51,52)),((53,140),144))),((((((((((((((5,((11,12),(((16,18),41),25))),(23,24)),(26,27)),(54,56)),((60,61),((((106,138),122),(128,143)),146))),(8,9)),(74,(125,126))),((81,142),86)),(((((((((68,111),(115,119)),118),114),(116,117)),((109,110),(132,133))),(((71,72),(((73,(134,135)),105),88)),((83,84),((97,99),(98,100))))),(((76,(82,(107,108))),((93,94),139)),(((85,104),124),(103,(123,129))))),(101,102))),(((69,70),((((75,130),91),92),(136,137))),(((80,90),89),(112,113)))),((((((77,78),79),(120,121)),131),127),87)),((65,66),148)),49),67)),((((3,4),(15,17)),141),((10,145),((((((((13,14),((35,36),(47,48))),34),(((((19,22),(20,21)),((28,46),29)),37),(44,45))),(((38,39),40),(42,43))),(32,33)),59),(58,147))))),(((6,7),(55,57)),(30,31))),(2,62)),64),63);
 511: 1 -14786.78223 -14414.4547 (0,((((((((1,96),95),67),(((((((((((((((5,((11,12),(((16,18),41),25))),(23,24)),(26,27)),(8,9)),(54,56)),((60,61),((((106,138),122),(128,143)),146))),((74,125),126)),((81,142),86)),((((((((68,111),(115,119)),118),114),(116,117)),((109,110),(132,133))),(((71,72),(((73,(134,135)),105),88)),((83,84),((97,99),(98,100))))),(((76,(82,(107,108))),((93,94),139)),(((85,104),124),(103,(123,129)))))),(((((77,78),79),127),(87,131)),(120,121))),(101,102)),(((69,70),((75,(91,(92,130))),(136,137))),(((80,90),89),(112,113)))),((65,66),148)),49),(((50,(51,52)),(53,140)),144))),((((3,4),(15,17)),141),((10,145),((((((((13,14),(34,(35,36))),(47,48)),(((((19,22),(20,21)),((28,46),29)),37),(44,45))),(((38,39),40),(42,43))),(32,33)),59),(58,147))))),(((6,7),(55,57)),(30,31))),(2,62)),64),63);
 512: 1 -14444.33594 -14406.83932 (0,((((((((1,95),96),(((((((((((((5,((11,12),(((16,18),41),25))),(23,24)),(26,27)),(8,9)),(54,56)),((60,61),((((106,138),122),(128,143)),146))),((74,126),125)),((81,142),86)),((((((((68,111),(115,119)),118),114),(116,117)),((109,110),(132,133))),(((71,72),(((73,(134,135)),105),88)),((83,84),((97,99),(98,100))))),(((76,(82,(107,108))),((93,94),139)),(((85,104),124),(103,(123,129)))))),(((((77,78),79),(87,127)),131),(120,121))),(((69,70),((75,((91,92),130)),(136,137))),(((80,90),89),(112,113)))),(101,102)),((65,66),148))),((50,(51,52)),((53,140),144))),(49,67)),((((3,4),(15,17)),141),(10,(((((((((13,14),((35,36),(47,48))),34),(((((19,22),(20,21)),((28,46),29)),37),(44,45))),(((38,39),40),(42,43))),(32,33)),(58,147)),59),145)))),(((6,7),(55,57)),(30,31))),(2,62)),(63,64));
 513: 1 -13173.50391 -14411.51225 (0,((((((((1,96),95),((((((((((((((5,((11,12),(((16,18),41),25))),(23,24)),(26,27)),(8,9)),(54,56)),((60,61),((((106,138),122),(128,143)),146))),(74,(125,126))),((81,142),86)),((((((((68,111),(115,119)),118),114),(116,117)),((109,110),(132,133))),(((71,72),(((73,(134,135)),105),88)),((83,84),((97,99),(98,100))))),(((76,(82,(107,108))),((93,94),139)),(((85,104),124),(103,(123,129)))))),((((((77,78),79),131),(120,121)),127),87)),(((69,70),(((((75,91),130),92),136),137)),(((80,90),89),(112,113)))),(101,102)),((65,66),148)),49)),(((50,51),52),((53,140),144))),67),(((((((3,4),(15,17)),141),10),145),(((((((13,14),(34,(35,36))),(47,48)),(((((19,(20,21)),22),((28,46),29)),37),(44,45))),(((38,39),40),(42,43))),(32,33)),59)),(58,147))),(((6,7),(55,57)),(30,31))),(2,62)),(63,64));
 514: 1 -15405.16016 -14425.55805 (0,((((((1,(95,96)),(((((((((((((((5,25),((16,18),41)),(11,12)),(23,24)),(26,27)),(8,9)),(54,56)),((60,61),((((106,138),122),(128,143)),146))),(74,(125,126))),((81,142),86)),((((((((68,111),(115,119)),118),114),(116,117)),((109,110),(132,133))),(((71,72),(((73,(134,135)),105),88)),((83,84),((97,99),(98,100))))),(((76,(82,(107,108))),((93,94),139)),(((85,104),124),(103,(123,129)))))),(((69,70),(((75,130),(91,92)),(136,137))),(((80,90),89),(112,113)))),(((((77,78),79),((120,121),131)),127),87)),(101,102)),((65,66),148))),(((49,144),(53,140)),(50,(51,52)))),(((((3,4),(15,17)),141),((10,145),((((((((13,14),((35,36),(47,48))),34),((((((19,22),(20,21)),(28,46)),29),37),(44,45))),(((38,39),40),(42,43))),(32,33)),59),(58,147)))),67)),(((6,7),(55,57)),(30,31))),(2,62)),(63,64));
 515: 1 -15303.03516 -14411.03659 (0,(((((((1,95),96),(((((((((((((5,((11,12),(((16,18),41),25))),(23,24)),(26,27)),(8,9)),(54,56)),((60,61),((((106,138),122),(128,143)),146))),(74,(125,126))),((81,142),86)),((((((((68,111),(115,119)),118),114),(116,117)),((109,110),(132,133))),(((71,72),(((73,(134,135)),105),88)),((83,84),((97,99),(98,100))))),(((76,(82,(107,108))),((93,94),139)),(((85,104),124),(103,(123,129)))))),(((69,70),((((75,130),(91,92)),137),136)),(((80,90),89),(112,113)))),(((((77,78),79),(87,127)),131),(120,121))),(101,102)),((65,66),148))),(((49,144),(53,140)),(((50,52),51),67))),((((3,4),(15,17)),141),((10,145),(((((((((13,14),((35,36),(47,48))),34),(44,45)),(((19,((20,21),22)),((28,46),29)),37)),(((38,39),40),(42,43))),(32,33)),59),(58,147))))),(((6,7),(55,57)),(30,31))),(2,62)),(63,64));
 516: 1 -15000.8584 -14417.67434 (0,((((((((1,95),96),(50,(51,52))),(53,140)),(((((((((((((((5,((11,12),(((16,18),41),25))),(23,24)),(26,27)),(8,9)),(54,56)),((60,61),((((106,138),122),(128,143)),146))),(74,(125,126))),((81,142),86)),((((((((68,111),(115,119)),118),114),(116,117)),((109,110),(132,133))),(((71,72),(((73,(134,135)),105),88)),((83,84),((97,99),(98,100))))),(((76,(82,(107,108))),((93,94),139)),(((85,104),124),(103,(123,129)))))),(((69,70),((75,((91,92),130)),(136,137))),(((80,90),89),(112,113)))),(((((77,78),79),(87,127)),131),(120,121))),(101,102)),((65,66),148)),49),144)),(((((3,4),(15,17)),141),((10,145),((((((((13,14),(34,(35,36))),(47,48)),(((((19,(20,21)),22),((28,46),29)),37),(44,45))),(((38,39),40),(42,43))),(32,33)),59),(58,147)))),67)),(((6,7),(55,57)),(30,31))),(2,62)),(63,64));
 517: 1 -14422.32422 -14418.15564 (0,((((((((1,96),95),((((((((((((5,((11,12),(((16,18),41),25))),(23,24)),((8,9),(26,27))),(54,56)),((60,61),((((106,138),122),(128,143)),146))),(74,(125,126))),((81,142),86)),((((((((68,111),(115,119)),118),114),(116,117)),((109,110),(132,133))),(((71,72),(((73,(134,135)),105),88)),((83,84),((97,99),(98,100))))),(((76,(82,(107,108))),((93,94),139)),(((85,104),124),(103,(123,129)))))),(((69,70),((75,((91,92),130)),(136,137))),(((80,90),89),(112,113)))),(((((77,78),79),127),(87,131)),(120,121))),(101,102)),((65,148),66))),((((50,51),52),(53,140)),144)),(49,67)),((((3,4),(15,17)),141),(10,(((((((((13,14),(34,(35,36))),(47,48)),((((19,((20,21),22)),((28,46),29)),37),(44,45))),(((38,39),40),(42,43))),(32,33)),59),(58,147)),145)))),(((6,7),(55,57)),(30,31))),(2,62)),(63,64));
 518: 1 -14430.8418 -14413.22046 (0,((((((((1,95),96),((((((((((((((5,((11,12),(((16,18),41),25))),(26,27)),(23,24)),(8,9)),(54,56)),((60,61),((((106,138),122),(128,143)),146))),((74,125),126)),((81,142),86)),((((((((68,111),(115,119)),118),114),(116,117)),((109,110),(132,133))),(((71,72),(((73,(134,135)),105),88)),((83,84),((97,99),(98,100))))),(((76,(82,(107,108))),((93,94),139)),(((85,104),124),(103,(123,129)))))),(((69,70),((75,((91,130),92)),(136,137))),(((80,90),89),(112,113)))),(((((77,78),79),(87,127)),131),(120,121))),(101,102)),((65,66),148)),49)),((((50,51),52),((53,140),144)),67)),(((3,4),((15,17),141)),(10,(((((((((13,14),(34,(35,36))),(47,48)),(((((19,22),(20,21)),((28,46),29)),37),(44,45))),(((38,39),40),(42,43))),(32,33)),59),(58,147)),145)))),(((6,7),(55,57)),(30,31))),(2,62)),64),63);
 519: 4 -14679.04883 -14411.91687 (0,((((((((1,95),96),((((((((((((((5,((11,12),(((16,18),41),25))),(23,24)),(26,27)),(8,9)),(54,56)),((60,61),((((106,138),122),(128,143)),146))),(74,(125,126))),((81,142),86)),((((((((68,111),(115,119)),118),114),(116,117)),((109,110),(132,133))),(((71,72),(((73,(134,135)),105),88)),((83,84),((97,99),(98,100))))),(((76,(82,(107,108))),((93,94),139)),(((85,104),124),(103,(123,129)))))),(((69,70),((75,((91,92),130)),(136,137))),(((80,90),89),(112,113)))),(((((77,78),79),((120,121),131)),127),87)),(101,102)),((65,66),148)),49)),(((50,51),52),(((53,140),144),67))),((((3,4),141),(15,17)),((10,145),((((((((13,14),(34,(35,36))),(47,48)),((((((19,22),(20,21)),(28,46)),29),37),(44,45))),(((38,39),40),(42,43))),(32,33)),59),(58,147))))),(((6,7),(55,57)),(30,31))),(2,62)),64),63);
 520: 1 -14616.75 -14413.76219 (0,((((((((1,95),96),(((((((((((((5,((11,12),(((16,18),41),25))),(23,24)),(26,27)),(8,9)),(54,56)),((60,61),((((106,138),122),(128,143)),146))),(74,(125,126))),((81,142),86)),((((((((68,111),(115,119)),118),114),(116,117)),((109,110),(132,133))),(((71,72),(((73,(134,135)),105),88)),((83,84),((97,99),(98,100))))),(((76,(82,(107,108))),((93,94),139)),(((85,104),124),(103,(123,129)))))),(((69,70),((75,((91,130),92)),(136,137))),(((80,90),89),(112,113)))),((((77,78),79),((87,127),131)),(120,121))),(101,102)),((65,148),66))),(((49,144),(53,140)),(50,(51,52)))),((((3,4),((15,17),141)),((10,145),((((((((13,14),((35,36),(47,48))),34),((((((19,22),(20,21)),(28,46)),29),37),(44,45))),(((38,39),40),(42,43))),(32,33)),59),(58,147)))),67)),(((6,7),(55,57)),(30,31))),(2,62)),63),64);
 521: 1 -13698.43359 -14408.41724 (0,((((((1,(95,96)),((((((((((((((5,((11,12),(((16,18),41),25))),(23,24)),(26,27)),(8,9)),(54,56)),((60,61),((((106,138),122),(128,143)),146))),(74,(125,126))),((81,142),86)),((((((((68,111),(115,119)),118),114),(116,117)),((109,110),(132,133))),(((71,72),(((73,(134,135)),105),88)),((83,84),((97,99),(98,100))))),(((76,(82,(107,108))),((93,94),139)),(((85,104),124),(103,(123,129)))))),(((69,70),((((75,(91,130)),92),137),136)),(((80,90),89),(112,113)))),(((((77,78),79),(87,127)),131),(120,121))),(101,102)),((65,148),66)),49)),(((50,(51,52)),((53,140),144)),67)),(((((3,4),141),(15,17)),(((((((((13,14),(34,(35,36))),(47,48)),(((((19,(20,21)),22),((28,46),29)),37),(44,45))),(((38,39),40),(42,43))),(32,33)),(58,147)),59),145)),10)),(((6,7),(55,57)),(30,31))),(2,62)),(63,64));
 522: 2 -15926.11816 -14415.07538 (0,((((((((1,95),96),(((((((((((((5,((11,12),(((16,18),41),25))),(23,24)),(26,27)),(8,9)),(54,56)),((60,61),((((106,138),122),(128,143)),146))),((74,125),126)),((81,142),86)),((((((((68,111),(115,119)),118),114),(116,117)),((109,110),(132,133))),(((76,(82,(107,108))),((93,94),139)),(((85,104),124),(103,(123,129))))),(((71,72),(((73,(134,135)),105),88)),((83,84),((97,99),(98,100)))))),((((69,70),((((75,(91,92)),130),136),137)),(((80,90),89),(112,113))),(((((77,78),79),((120,121),131)),127),87))),(101,102)),((65,66),148)),49)),((((50,51),52),((53,140),144)),67)),((((3,4),141),(15,17)),((10,145),((((((((13,14),(34,(35,36))),(47,48)),(((((19,(20,21)),22),((28,46),29)),37),(44,45))),(((38,39),40),(42,43))),(32,33)),59),(58,147))))),(((6,7),(55,57)),(30,31))),(2,62)),64),63);
 523: 1 -13303.44043 -14420.17312 (0,(((((((((1,95),96),(((((((((((((((5,((11,12),(((16,18),41),25))),(23,24)),(26,27)),(8,9)),(54,56)),((60,61),((((106,138),122),(128,143)),146))),(74,(125,126))),((81,142),86)),((93,94),139)),((76,(82,(107,108))),(((85,104),124),(103,(123,129))))),(((((((68,111),(115,119)),118),114),(116,117)),((109,110),(132,133))),(((71,72),(((73,(134,135)),105),88)),((83,84),((97,99),(98,100)))))),(((69,70),(((75,((91,130),92)),137),136)),(((80,90),89),(112,113)))),(((((77,78),79),(87,127)),131),(120,121))),(101,102)),((65,148),66))),67),(((49,144),(53,140)),((50,51),52))),((((((3,4),(15,17)),141),10),145),((((((((13,14),((35,36),(47,48))),34),((((((19,22),(20,21)),(28,46)),29),37),(44,45))),(((38,39),40),(42,43))),(32,33)),59),(58,147)))),(((6,7),(55,57)),(30,31))),(2,62)),64),63);
 524: 2 -14561.94629 -14421.6278 (0,(((((((((1,95),96),((((((((((((((((5,((11,12),(((16,18),41),25))),(23,24)),(26,27)),(8,9)),(54,56)),((60,61),((((106,138),122),(128,143)),146))),(74,(125,126))),((81,142),86)),((93,94),139)),(76,(82,(107,108)))),(((85,104),124),(103,(123,129)))),(((((((68,111),(115,119)),118),114),(116,117)),((109,110),(132,133))),(((71,72),(((73,(134,135)),105),88)),((83,84),((97,99),(98,100)))))),(((69,70),(((75,((91,130),92)),137),136)),(((80,90),89),(112,113)))),(((((77,78),79),(87,127)),131),(120,121))),(101,102)),((65,148),66))),67),(((49,144),(53,140)),((50,51),52))),(((((((3,4),(15,17)),141),10),145),(((((((13,14),((35,36),(47,48))),34),((((((19,22),(20,21)),(28,46)),29),37),(44,45))),(((38,39),40),(42,43))),(32,33)),59)),(58,147))),(((6,7),(55,57)),(30,31))),(2,62)),64),63);
 525: 1 -14205.6875 -14416.48588 (0,((((((((1,96),95),((((((((((((5,((11,12),(((16,18),41),25))),(23,24)),((8,9),(26,27))),(54,56)),((60,61),((((106,138),122),(128,143)),146))),(74,(125,126))),((81,142),86)),((((((((68,111),(115,119)),118),114),(116,117)),((109,110),(132,133))),(((71,72),(((73,(134,135)),105),88)),((83,84),((97,99),(98,100))))),(((76,(82,(107,108))),((93,94),139)),(((85,104),124),(103,(123,129)))))),(((69,70),((75,((91,92),130)),(136,137))),(((80,90),89),(112,113)))),(((((77,78),79),127),(87,131)),(120,121))),(101,102)),((65,148),66))),(((50,51),52),((53,140),144))),(49,67)),(((((3,4),(15,17)),141),(((((((((13,14),(34,(35,36))),(47,48)),((((19,((20,21),22)),((28,46),29)),37),(44,45))),(((38,39),40),(42,43))),(32,33)),59),(58,147)),145)),10)),(((6,7),(55,57)),(30,31))),(2,62)),(63,64));
 526: 14 -14516.89258 -14406.10626 (0,(((((((1,95),96),(((((((((((((5,((11,12),(((16,18),41),25))),(23,24)),(26,27)),((54,56),((60,61),((((106,138),122),(128,143)),146)))),(8,9)),(74,(125,126))),((81,142),86)),((((((((68,111),(115,119)),118),114),(116,117)),((109,110),(132,133))),(((71,72),(((73,(134,135)),105),88)),((83,84),((97,99),(98,100))))),(((76,(82,(107,108))),((93,94),139)),(((85,104),124),(103,(123,129)))))),(((((77,78),79),((120,121),131)),127),87)),(((69,70),((75,((91,92),130)),(136,137))),(((80,90),89),(112,113)))),(101,102)),((65,66),148)),49)),((((50,51),52),((53,140),144)),67)),((((3,4),(15,17)),141),(10,(((((((((13,14),(34,(35,36))),(47,48)),(((((19,22),(20,21)),((28,46),29)),37),(44,45))),(((38,39),40),(42,43))),(32,33)),(58,147)),59),145)))),(((6,7),(55,57)),(30,31))),(2,62)),(63,64));
 527: 2 -15481.03125 -14409.01491 (0,(((((((((1,95),96),((((((((((((5,((11,12),(((16,18),41),25))),(23,24)),(26,27)),((54,56),((60,61),((((106,138),122),(128,143)),146)))),(8,9)),(74,(125,126))),((81,142),86)),((((((((68,111),(115,119)),118),114),(116,117)),((109,110),(132,133))),(((71,72),(((73,(134,135)),105),88)),((83,84),((97,99),(98,100))))),(((76,(82,(107,108))),((93,94),139)),(((85,104),124),(103,(123,129)))))),(((((77,78),79),(87,127)),131),(120,121))),(((69,70),((75,((91,130),92)),(136,137))),(((80,90),89),(112,113)))),(101,102)),((65,148),66))),(((49,144),(53,140)),(50,(51,52)))),67),((((3,4),(15,17)),141),((10,145),((((((((13,((35,36),(47,48))),14),34),((((((19,22),(20,21)),(28,46)),29),37),(44,45))),(((38,39),40),(42,43))),(32,33)),(58,147)),59)))),(((6,7),(55,57)),(30,31))),(2,62)),64),63);
 528: 5 -12623.91016 -14421.19752 (0,((((((((1,95),96),((((((((((((((((5,((11,12),(((16,18),41),25))),(23,24)),(26,27)),(8,9)),(54,56)),((60,61),((((106,138),122),(128,143)),146))),(74,(125,126))),((81,142),86)),(((((68,111),118),(115,119)),114),(((109,110),(132,133)),(116,117)))),(((71,72),(((73,(134,135)),105),88)),((83,84),((97,99),(98,100))))),(((76,(82,(107,108))),((93,94),139)),(((85,104),124),(103,(123,129))))),(((69,70),((((75,130),(91,92)),137),136)),(((80,90),89),(112,113)))),(((((77,78),79),127),(87,131)),(120,121))),(101,102)),((65,66),148)),49)),((50,(51,52)),((53,140),144))),67),((((3,4),(15,17)),141),((10,145),((((((((13,14),(34,(35,36))),(47,48)),(((((19,22),((28,46),29)),(20,21)),37),(44,45))),(((38,39),40),(42,43))),(32,33)),59),(58,147))))),(((6,7),(55,57)),(30,31))),(2,62)),(63,64));
 529: 4 -13911.21094 -14411.20648 (0,((((((((1,95),96),(((((((((((((5,((11,12),(((16,18),41),25))),(23,24)),(26,27)),((54,56),((60,61),((((106,138),122),(128,143)),146)))),(8,9)),(74,(125,126))),((81,142),86)),((((((((68,111),(115,119)),118),114),(116,117)),((109,110),(132,133))),(((71,72),(((73,(134,135)),105),88)),((83,84),((97,99),(98,100))))),(((76,(82,(107,108))),((93,94),139)),(((85,104),124),(103,(123,129)))))),(((((77,78),79),((120,121),131)),127),87)),(((69,70),(((75,91),130),(92,(136,137)))),(((80,90),89),(112,113)))),(101,102)),((65,148),66)),49)),((((50,51),52),((53,140),144)),67)),((((3,4),(15,17)),141),((10,145),((((((((13,14),(34,(35,36))),(47,48)),(((((19,22),(20,21)),((28,46),29)),37),(44,45))),(((38,39),40),(42,43))),(32,33)),59),(58,147))))),(((6,7),(55,57)),(30,31))),(2,62)),64),63);
 530: 2 -16374.91992 -14410.00833 (0,(((((((((1,96),95),(((((((((((((5,((11,12),(((16,18),41),25))),(23,24)),(26,27)),(8,9)),(54,56)),((60,61),((((106,138),122),(128,143)),146))),(74,(125,126))),((81,142),86)),((((((((68,111),(115,119)),118),114),(116,117)),((109,110),(132,133))),(((71,72),(((73,(134,135)),105),88)),((83,84),((97,99),(98,100))))),(((76,(82,(107,108))),((93,94),139)),(((85,104),124),(103,(123,129)))))),(((69,70),((75,((91,92),130)),(136,137))),(((80,90),89),(112,113)))),(((((77,78),79),(87,127)),131),(120,121))),(101,102)),((65,66),148))),(((49,144),(53,140)),(50,(51,52)))),67),((((3,4),(15,17)),141),(((10,145),((((((13,14),((34,(47,48)),(35,36))),(((((19,22),(20,21)),((28,46),29)),37),(44,45))),(((38,39),40),(42,43))),(32,33)),59)),(58,147)))),(((6,7),(55,57)),(30,31))),(2,62)),64),63);
 531: 1 -13715.97363 -14424.13316 (0,(((((((((1,95),96),((((((((((((((5,((11,12),(((16,18),41),25))),(23,24)),(26,27)),(54,56)),(8,9)),((60,61),(((((74,125),126),(128,143)),((106,138),122)),146))),((81,142),86)),(((((68,111),118),(115,119)),114),(((109,110),(132,133)),(116,117)))),(((71,72),(((73,(134,135)),105),88)),((83,84),((97,99),(98,100))))),(((76,(82,(107,108))),((93,94),139)),(((85,104),124),(103,(123,129))))),(((69,70),((75,((91,92),130)),(136,137))),(((80,90),89),(112,113)))),((((77,78),79),((87,127),131)),(120,121))),(101,102)),((65,66),148))),((50,(51,52)),((53,140),144))),(49,67)),((((3,4),141),(15,17)),(10,(((((((((13,14),((35,36),(47,48))),34),((((((19,22),(20,21)),(28,46)),29),37),(44,45))),(((38,39),40),(42,43))),(32,33)),(58,147)),59),145)))),(((6,7),(55,57)),(30,31))),(2,62)),64),63);
 532: 2 -13461.33594 -14416.48868 (0,((((((((1,95),96),((((((((((((5,((11,12),(((16,18),41),25))),(26,27)),(23,24)),(8,9)),(54,56)),((60,61),((((106,138),122),(128,143)),146))),((((74,125),126),(81,142)),86)),((((((((68,111),(115,119)),118),114),(116,117)),((109,110),(132,133))),(((71,72),(((73,(134,135)),105),88)),((83,84),((97,99),(98,100))))),(((76,(82,(107,108))),((93,94),139)),(((85,104),124),(103,(123,129)))))),(((69,70),((75,((91,130),92)),(136,137))),(((80,90),89),(112,113)))),(((((77,78),79),(87,127)),131),(120,121))),(101,102)),((65,66),148))),(((49,144),(53,140)),(50,(51,52)))),67),((((3,4),(15,17)),141),((10,145),((((((((13,14),(34,(35,36))),(47,48)),(((((19,22),(20,21)),((28,46),29)),37),(44,45))),(((38,39),40),(42,43))),(32,33)),59),(58,147))))),(((6,7),(55,57)),(30,31))),(2,62)),(63,64));
 533: 2 -14092.09082 -14410.7579 (0,((((((((((1,95),96),((((((((((((((5,((11,12),(((16,18),41),25))),(23,24)),(26,27)),(8,9)),(54,56)),((60,61),((((106,138),122),(128,143)),146))),(74,(125,126))),((81,142),86)),((((((((68,111),118),(115,119)),114),(116,117)),((109,110),(132,133))),(((71,72),(((73,(134,135)),105),88)),((83,84),((97,99),(98,100))))),(((76,(82,(107,108))),((93,94),139)),(((85,104),124),(103,(123,129)))))),(((69,70),((75,((91,92),130)),(136,137))),(((80,90),89),(112,113)))),(((((77,78),79),127),(87,131)),(120,121))),(101,102)),((65,66),148)),49)),((53,140),144)),(50,(51,52))),67),((((3,4),141),(15,17)),((10,145),((((((((13,14),(34,(35,36))),(47,48)),(((((19,22),(20,21)),((28,46),29)),37),(44,45))),(((38,39),40),(42,43))),(32,33)),59),(58,147))))),(((6,7),(55,57)),(30,31))),(2,62)),64),63);
 534: 1 -13962.4541 -14404.52129 (0,(((((((1,95),96),(((((((((((5,((11,12),(((16,18),41),25))),(23,24)),(26,27)),((54,56),((60,61),((((106,138),122),(128,143)),146)))),(8,9)),(74,(125,126))),((81,142),86)),((((((((68,111),(115,119)),118),114),(116,117)),((109,110),(132,133))),(((71,72),(((73,(134,135)),105),88)),((83,84),((97,99),(98,100))))),(((76,(82,(107,108))),((93,94),139)),(((85,104),124),(103,(123,129)))))),((((69,70),(((75,92),(91,130)),(136,137))),(((80,90),89),(112,113))),(((((77,78),79),127),(87,131)),(120,121)))),(101,102)),((65,148),66))),((((49,144),(53,140)),((50,51),52)),67)),((((3,4),(15,17)),141),((10,145),((((((((13,14),(34,(35,36))),(47,48)),(((((19,22),(20,21)),((28,46),29)),37),(44,45))),(((38,39),40),(42,43))),(32,33)),59),(58,147))))),(((6,7),(55,57)),(30,31))),(2,62)),(63,64));
 535: 2 -14753.42773 -14404.73545 (0,((((((((1,(95,96)),((((((((((((5,((11,12),(((16,18),41),25))),(23,24)),(26,27)),((54,56),((60,61),((((106,138),122),(128,143)),146)))),(8,9)),(74,(125,126))),((81,142),86)),(((((((68,111),(115,119)),118),114),(((109,110),(132,133)),(116,117))),(((71,72),(((73,(134,135)),105),88)),((83,84),((97,99),(98,100))))),(((76,(82,(107,108))),((93,94),139)),(((85,104),124),(103,(123,129)))))),(((((77,78),79),((120,121),131)),127),87)),(((69,70),(((75,((91,130),92)),137),136)),(((80,90),89),(112,113)))),(101,102)),((65,66),148))),(((49,144),(53,140)),(50,(51,52)))),67),((((3,4),(15,17)),141),((10,145),((((((((13,14),((35,36),(47,48))),34),(((((19,22),(20,21)),((28,46),29)),37),(44,45))),(((38,39),40),(42,43))),(32,33)),59),(58,147))))),(((6,7),(55,57)),(30,31))),(2,62)),64),63);
 536: 2 -13613.92773 -14406.99012 (0,(((((((((1,95),96),(((((((((((((5,((11,12),(((16,18),41),25))),(23,24)),(26,27)),(8,9)),(54,56)),((60,61),((((106,138),122),(128,143)),146))),(74,(125,126))),((81,142),86)),(((((((((68,111),(115,119)),118),114),(116,117)),(132,133)),(109,110)),((((71,72),((73,(134,135)),105)),88),((83,84),((97,99),(98,100))))),(((76,(82,(107,108))),((93,94),139)),(((85,104),124),(103,(123,129)))))),(((69,70),(((75,130),(91,92)),(136,137))),(((80,90),89),(112,113)))),(((((77,78),79),(87,127)),131),(120,121))),(101,102)),((65,148),66))),(((49,144),(53,140)),(50,(51,52)))),67),((((3,4),(15,17)),141),((10,145),((((((((13,14),((35,36),(47,48))),34),((((((19,22),(20,21)),(28,46)),29),37),(44,45))),(((38,39),40),(42,43))),(32,33)),59),(58,147))))),(((6,7),(55,57)),(30,31))),(2,62)),64),63);
 537: 1 -14034.08789 -14408.65723 (0,((((((((1,95),96),(((((((((((((5,((11,12),(((16,18),41),25))),(23,24)),(26,27)),(8,9)),(54,56)),((60,61),((((106,138),122),(128,143)),146))),((74,125),126)),((81,142),86)),((((((((68,111),118),(115,119)),114),(116,117)),((109,110),(132,133))),(((71,72),((83,84),((97,99),(98,100)))),(((73,(134,135)),105),88))),(((76,(82,(107,108))),((93,94),139)),(((85,104),124),(103,(123,129)))))),(((69,70),(((75,130),(91,92)),(136,137))),(((80,90),89),(112,113)))),(((((77,78),79),(87,127)),131),(120,121))),(101,102)),(65,(66,148)))),(((49,144),(53,140)),((50,51),52))),67),((((3,4),(15,17)),141),((10,145),((((((((13,14),((35,36),(47,48))),34),((((((19,22),(20,21)),(28,46)),29),37),(44,45))),(((38,39),40),(42,43))),(32,33)),59),(58,147))))),(((6,7),(55,57)),(30,31))),(2,62)),(63,64));
 538: 1 -14303.77734 -14404.48326 (0,(((((((1,95),96),(((((((((((((5,((11,12),(((16,18),41),25))),(23,24)),(26,27)),(8,9)),(54,56)),((60,61),((((106,138),122),(128,143)),146))),(74,(125,126))),((81,142),86)),((((((((68,111),(115,119)),118),114),(116,117)),((109,110),(132,133))),(((71,72),(((73,(134,135)),105),88)),((83,84),((97,99),(98,100))))),(((76,(82,(107,108))),((93,94),139)),(((85,104),124),(103,(123,129)))))),(((69,70),((75,((91,92),130)),(136,137))),(((80,90),89),(112,113)))),(((((77,78),79),(87,127)),131),(120,121))),(101,102)),(65,(66,148)))),((((49,144),(53,140)),(50,(51,52))),67)),((((3,4),141),(15,17)),(10,(((((((((13,14),((35,36),(47,48))),34),(((((19,22),(20,21)),((28,46),29)),37),(44,45))),(((38,39),40),(42,43))),(32,33)),(58,147)),59),145)))),(((6,7),(55,57)),(30,31))),(2,62)),(63,64));
 539: 4 -14238.75195 -14407.97914 (0,((((((((1,95),96),((((((((((((5,((11,12),(((16,18),41),25))),(23,24)),(26,27)),((54,56),((60,61),((((106,138),122),(128,143)),146)))),(8,9)),(74,(125,126))),((81,142),86)),((((((((68,111),(115,119)),118),114),(116,117)),((109,110),(132,133))),(((71,72),(((73,(134,135)),105),88)),((83,84),((97,99),(98,100))))),(((76,(82,(107,108))),((93,94),139)),(((85,104),124),(103,(123,129)))))),(((((77,78),79),(87,127)),131),(120,121))),(((69,70),((75,((91,92),130)),(136,137))),(((80,90),89),(112,113)))),(101,102)),((65,66),148))),(((50,(51,52)),(53,140)),144)),(49,67)),((((3,4),(15,17)),141),((10,145),((((((((13,14),((35,36),(47,48))),34),((((((19,22),(20,21)),(28,46)),29),37),(44,45))),(((38,39),40),(42,43))),(32,33)),(58,147)),59)))),(((6,7),(55,57)),(30,31))),(2,62)),(63,64));
 540: 1 -15414.38086 -14406.50966 (0,(((((((((1,95),96),((((((((((((5,((11,12),(((16,18),41),25))),(23,24)),(26,27)),(8,9)),(54,56)),((60,61),((((106,138),122),(128,143)),146))),(74,(125,126))),((81,142),86)),((((((((68,111),118),(115,119)),114),(116,117)),((109,110),(132,133))),((((71,72),((73,(134,135)),105)),88),((83,84),((97,99),(98,100))))),(((76,(82,(107,108))),((93,94),139)),(((85,104),124),(103,(123,129)))))),((((69,70),((75,((91,92),130)),(136,137))),(((80,90),89),(112,113))),(((((77,78),79),(87,127)),131),(120,121)))),(101,102)),((65,66),148))),(((49,144),(53,140)),(50,(51,52)))),67),((((3,4),(15,17)),141),((10,145),((((((((13,14),(34,(35,36))),(47,48)),(((((19,22),(20,21)),((28,46),29)),37),(44,45))),(((38,39),40),(42,43))),(32,33)),59),(58,147))))),(((6,7),(55,57)),(30,31))),(2,62)),64),63);
 541: 4 -14155.66895 -14424.55745 (0,(((((((((1,95),96),(((((((((((5,((11,12),(((16,18),41),25))),(23,24)),(26,27)),(8,9)),(54,56)),((60,61),((((74,(125,126)),(128,143)),((106,138),122)),146))),((81,142),86)),(((((((((68,111),(115,119)),118),114),(116,117)),(132,133)),(109,110)),(((71,72),(((73,(134,135)),105),88)),((83,84),((97,99),(98,100))))),(((76,(82,(107,108))),((93,94),139)),(((85,104),124),(103,(123,129)))))),((((69,70),(((75,((91,92),130)),136),137)),(((80,90),89),(112,113))),(((((77,78),79),(87,127)),131),(120,121)))),(101,102)),((65,66),148))),(((49,144),(53,140)),(50,(51,52)))),67),((((3,4),(15,17)),141),((10,145),(((((((13,14),(34,(35,36))),(47,48)),((((((19,22),(20,21)),(28,46)),29),37),(44,45))),(((38,39),40),((42,43),59))),(32,33)),(58,147))))),(((6,7),(55,57)),(30,31))),(2,62)),64),63);
 542: 2 -14620.76465 -14419.34386 (0,(((((((((1,95),96),(((((((((((((5,((11,12),(((16,18),41),25))),(23,24)),(26,27)),(8,9)),(54,56)),((60,61),((((106,138),122),(128,143)),146))),(74,(125,126))),((81,142),86)),((((((68,111),(115,119)),118),((((109,110),(132,133)),(116,117)),114)),(((76,(82,(107,108))),((93,94),139)),(((85,104),124),(103,(123,129))))),(((71,72),(((73,(134,135)),105),88)),((83,84),((97,99),(98,100)))))),(((69,70),((((75,92),(91,130)),137),136)),(((80,90),89),(112,113)))),(((((77,78),79),(87,127)),131),(120,121))),(101,102)),((65,66),148))),(((49,144),(53,140)),(50,(51,52)))),67),((((((3,4),(15,17)),141),145),((((((((13,14),(34,(35,36))),(47,48)),(((((19,22),(20,21)),((28,46),29)),37),(44,45))),(((38,39),40),(42,43))),(32,33)),59),(58,147))),10)),(((6,7),(55,57)),(30,31))),(2,62)),64),63);
 543: 1 -15023.78516 -14411.08028 (0,(((((((((1,96),95),((((((((((((5,((11,12),(((16,18),41),25))),(26,27)),(23,24)),((54,56),((60,61),((((106,138),122),(128,143)),146)))),(8,9)),(74,(125,126))),((81,142),86)),((((((((68,111),(115,119)),118),114),(116,117)),((109,110),(132,133))),(((71,72),(((73,(134,135)),105),88)),((83,84),((97,99),(98,100))))),(((76,(82,(107,108))),((93,94),139)),(((85,104),124),(103,(123,129)))))),(((69,70),((75,((91,130),92)),(136,137))),(((80,90),89),(112,113)))),(((((77,78),79),(87,127)),131),(120,121))),(101,102)),((65,66),148))),((50,(51,52)),((53,140),144))),(49,67)),((((3,4),(15,17)),141),(10,(((((((((13,14),((35,36),(47,48))),34),((((((19,22),(20,21)),(28,46)),29),37),(44,45))),(((38,39),40),(42,43))),(32,33)),(58,147)),59),145)))),(((6,7),(55,57)),(30,31))),(2,62)),64),63);
 544: 1 -14206.0625 -14412.10946 (0,(((((((1,(95,96)),((((((((((((5,((11,12),(((16,18),41),25))),(23,24)),(26,27)),((54,56),((60,61),((((106,138),122),(128,143)),146)))),(8,9)),(74,(125,126))),((81,142),86)),((((((((68,111),(115,119)),118),114),(116,117)),((109,110),(132,133))),(((71,72),(((73,(134,135)),105),88)),((83,84),((97,99),(98,100))))),(((76,(82,(107,108))),((93,94),139)),(((85,104),124),(103,(123,129)))))),(((((77,78),79),((120,121),131)),127),87)),(((69,70),(((75,((91,130),92)),137),136)),(((80,90),89),(112,113)))),(101,102)),((65,66),148))),(((49,144),(53,140)),(50,(51,52)))),(((((3,4),(15,17)),141),((10,145),((((((((13,14),((35,36),(47,48))),34),(((((19,22),(20,21)),((28,46),29)),37),(44,45))),(((38,39),40),(42,43))),(32,33)),59),(58,147)))),67)),(((6,7),(55,57)),(30,31))),(2,62)),64),63);
 545: 1 -15254.1543 -14405.58185 (0,((((((((1,96),95),(((((((((((((5,((11,12),(((16,18),41),25))),(23,24)),(26,27)),(8,9)),(54,56)),((60,61),((((106,138),122),(128,143)),146))),(74,(125,126))),((81,142),86)),(((((((68,111),118),(115,119)),114),(((109,110),(132,133)),(116,117))),(((71,72),(((73,(134,135)),105),88)),((83,84),((97,99),(98,100))))),(((76,(82,(107,108))),((93,94),139)),(((85,104),124),(103,(123,129)))))),(((69,70),((75,((91,92),130)),(136,137))),(((80,90),89),(112,113)))),(((((77,78),79),(87,127)),131),(120,121))),(101,102)),((65,66),148))),((((49,144),(53,140)),((50,51),52)),67)),((((3,4),(15,17)),141),(10,(((((((((13,14),((35,36),(47,48))),34),((((((19,22),(20,21)),(28,46)),29),37),(44,45))),(((38,39),40),(42,43))),(32,33)),(58,147)),59),145)))),(((6,7),(55,57)),(30,31))),(2,62)),64),63);
 546: 1 -14433.65332 -14416.76256 (0,(((((((((1,95),96),(((((((((((((5,((11,12),(((16,18),41),25))),(23,24)),(26,27)),(54,56)),(8,9)),((60,61),((((106,138),122),(128,143)),146))),((81,142),86)),(74,(125,126))),((((((((68,111),118),(115,119)),114),(116,117)),((109,110),(132,133))),(((71,72),(((73,(134,135)),105),88)),((83,84),((97,99),(98,100))))),(((76,(82,(107,108))),((93,94),139)),(((85,104),124),(103,(123,129)))))),(((69,70),((75,((91,92),130)),(136,137))),(((80,90),89),(112,113)))),(((((77,78),79),((120,121),131)),127),87)),(101,102)),((65,148),66))),(((49,144),(53,140)),(50,(51,52)))),67),((((((3,4),(15,17)),141),10),145),((((((((13,14),(34,(35,36))),(47,48)),(((((19,22),(20,21)),((28,46),29)),37),(44,45))),(((38,39),40),(42,43))),(32,33)),59),(58,147)))),(((6,7),(55,57)),(30,31))),(2,62)),64),63);
 547: 1 -14570.94531 -14406.57275 (0,(((((((((1,96),95),(((((((((((((5,((11,12),(((16,18),41),25))),(23,24)),(26,27)),(8,9)),(54,56)),((60,61),((((106,138),122),(128,143)),146))),(74,(125,126))),((81,142),86)),((((((((68,111),(115,119)),118),114),(116,117)),((109,110),(132,133))),(((71,72),(((73,(134,135)),105),88)),((83,84),((97,99),(98,100))))),(((76,(82,(107,108))),((93,94),139)),(((85,104),124),(103,(123,129)))))),(((69,70),(((75,((91,92),130)),136),137)),(((80,90),89),(112,113)))),((((((77,78),79),127),87),131),(120,121))),(101,102)),(65,(66,148)))),(((49,144),(53,140)),((50,51),52))),67),((((3,4),(15,17)),141),((10,145),((((((((13,14),(34,(35,36))),(47,48)),((((((19,22),(20,21)),(28,46)),29),37),(44,45))),(((38,39),40),(42,43))),(32,33)),59),(58,147))))),(((6,7),(55,57)),(30,31))),(2,62)),63),64);
 548: 1 -14572.8291 -14404.72312 (0,(((((((1,96),95),(((((((((((((5,((11,12),(((16,18),41),25))),(23,24)),(26,27)),(8,9)),(54,56)),((60,61),((((106,138),122),(128,143)),146))),(74,(125,126))),((81,142),86)),((((((((68,111),(115,119)),118),114),(116,117)),((109,110),(132,133))),(((71,72),(((73,(134,135)),105),88)),((83,84),((97,99),(98,100))))),(((76,(82,(107,108))),((93,94),139)),(((85,104),124),(103,(123,129)))))),(((((77,78),79),(87,127)),131),(120,121))),(((69,70),(((75,(91,(92,130))),137),136)),(((80,90),89),(112,113)))),(101,102)),((65,148),66))),((((49,144),(53,140)),((50,51),52)),67)),((((3,4),141),(15,17)),(10,(((((((((13,14),((35,36),(47,48))),34),((((((19,22),(20,21)),(28,46)),29),37),(44,45))),(((38,39),40),(42,43))),(32,33)),(58,147)),59),145)))),(((6,7),(55,57)),(30,31))),(2,62)),(63,64));
 549: 1 -14482.11719 -14416.49808 (0,((((((((1,96),95),(((((((((((((((5,((11,12),(((16,18),41),25))),(23,24)),(26,27)),(8,9)),(54,56)),((60,61),((((106,138),122),(128,143)),146))),((74,125),126)),((81,142),86)),(((((68,111),118),(115,119)),114),(((109,110),(132,133)),(116,117)))),(((71,72),(((73,(134,135)),105),88)),((83,84),((97,99),(98,100))))),(((76,(82,(107,108))),((93,94),139)),(((85,104),124),(103,(123,129))))),(((69,70),((((75,130),(91,92)),137),136)),(((80,90),89),(112,113)))),(((((77,78),79),127),(87,131)),(120,121))),(101,102)),((65,66),148))),49),(((50,(51,52)),((53,140),144)),67)),((((3,4),(15,17)),141),((10,145),((((((((13,14),(34,(35,36))),(47,48)),((((((19,22),(20,21)),(28,46)),29),37),(44,45))),(((38,39),40),(42,43))),(32,33)),59),(58,147))))),(((6,7),(55,57)),(30,31))),(2,62)),(63,64));
 550: 1 -14871.75391 -14408.18781 (0,(((((((1,(95,96)),((((((((((((5,((11,12),(((16,18),41),25))),(23,24)),(26,27)),(8,9)),(54,56)),((60,61),((((106,138),122),(128,143)),146))),((74,125),126)),((81,142),86)),(((((((((68,111),(115,119)),118),114),(116,117)),(132,133)),(109,110)),(((76,(82,(107,108))),((93,94),139)),(((85,104),124),(103,(123,129))))),((((71,72),(((73,(134,135)),105),88)),((97,99),(98,100))),(83,84)))),((((69,70),(((75,((91,92),130)),136),137)),(((80,90),89),(112,113))),(((((77,78),79),(87,127)),131),(120,121)))),(101,102)),((65,66),148))),(((49,144),(53,140)),(50,(51,52)))),67),((((3,4),(15,17)),141),((10,145),((((((((13,14),((35,36),(47,48))),34),((((((19,22),(20,21)),(28,46)),29),37),(44,45))),(((38,39),40),(42,43))),(32,33)),59),(58,147))))),(((6,7),(55,57)),(30,31))),(2,62)),(63,64));
 551: 1 -15374.07422 -14413.85268 (0,(((((((((1,96),95),((((((((((((5,((11,12),(((16,18),41),25))),(23,24)),(26,27)),((54,56),((60,61),((((106,138),122),(128,143)),146)))),(8,9)),(74,(125,126))),((81,142),86)),((((((((68,111),(115,119)),118),114),(116,117)),((109,110),(132,133))),(((71,72),(((73,(134,135)),105),88)),((83,84),((97,99),(98,100))))),(((76,(82,(107,108))),((93,94),139)),(((85,104),124),(103,(123,129)))))),(((((77,78),79),(87,127)),131),(120,121))),(((69,70),((((75,(92,130)),91),136),137)),(((80,90),89),(112,113)))),(101,102)),((65,148),66))),(((50,51),52),((53,140),144))),(49,67)),((((3,4),(15,17)),141),((10,145),((((((((13,14),(34,(35,36))),(47,48)),((((19,22),((20,21),((28,46),29))),37),(44,45))),(((38,39),40),(42,43))),(32,33)),59),(58,147))))),(((6,7),(55,57)),(30,31))),(2,62)),64),63);
 552: 1 -14662.80566 -14415.45254 (0,(((((((1,95),96),(((((((((((((((5,((11,12),(((16,18),41),25))),(23,24)),(26,27)),(8,9)),(54,56)),(60,61)),((((106,138),122),(128,143)),146)),(74,(125,126))),((81,142),86)),((((((((68,111),(115,119)),118),114),(116,117)),((109,110),(132,133))),(((71,72),(((73,(134,135)),105),88)),((83,84),((97,99),(98,100))))),(((76,(82,(107,108))),((93,94),139)),(((85,104),124),(103,(123,129)))))),(((69,70),(((75,((91,92),130)),136),137)),(((80,90),89),(112,113)))),((((((77,78),79),(120,121)),131),127),87)),(101,102)),((65,148),66)),49)),((50,(51,52)),(((53,140),144),67))),((((3,4),141),(15,17)),((10,145),((((((((13,14),(34,(35,36))),(47,48)),((((((19,22),(20,21)),(28,46)),29),37),(44,45))),(((38,39),40),(42,43))),(32,33)),59),(58,147))))),(((6,7),(55,57)),(30,31))),(2,62)),(63,64));
 553: 3 -14474.90332 -14410.55279 (0,((((((((1,96),95),((((((((((((((5,((11,12),(((16,18),41),25))),(23,24)),(26,27)),(8,9)),(54,56)),((60,61),((((106,138),122),(128,143)),146))),(74,(125,126))),((81,142),86)),((((((((68,111),(115,119)),118),114),(116,117)),((109,110),(132,133))),(((71,72),(((73,(134,135)),105),88)),((83,84),((97,99),(98,100))))),(((76,(82,(107,108))),((93,94),139)),(((85,104),124),(103,(123,129)))))),(((69,70),((75,(91,(92,130))),(136,137))),(((80,90),89),(112,113)))),(((((77,78),79),127),(87,131)),(120,121))),(101,102)),((65,148),66)),49)),((50,(51,52)),(((53,140),144),67))),((((3,4),(15,17)),141),((10,145),((((((((13,14),(34,(35,36))),(47,48)),((((19,((20,21),22)),((28,46),29)),37),(44,45))),(((38,39),40),(42,43))),(32,33)),59),(58,147))))),(((6,7),(55,57)),(30,31))),(2,62)),64),63);
 554: 2 -14928.55469 -14409.42884 (0,(((((((1,95),96),((50,(51,52)),((53,140),144))),((((((((((((((5,((11,12),(((16,18),41),25))),(23,24)),(26,27)),((54,56),((60,61),((((106,138),122),(128,143)),146)))),(8,9)),(74,(125,126))),((81,142),86)),(((((77,78),79),((120,121),131)),127),87)),((((((((68,111),(115,119)),118),114),(116,117)),((109,110),(132,133))),(((71,72),(((73,(134,135)),105),88)),((83,84),((97,99),(98,100))))),(((76,(82,(107,108))),((93,94),139)),(((85,104),124),(103,(123,129)))))),(((69,70),(((75,130),(91,92)),(136,137))),(((80,90),89),(112,113)))),(101,102)),((65,66),148)),49),67)),((((3,4),(15,17)),141),((10,145),((((((((13,14),(34,(35,36))),(47,48)),(((((19,22),(20,21)),((28,46),29)),37),(44,45))),(((38,39),40),(42,43))),(32,33)),59),(58,147))))),(((6,7),(55,57)),(30,31))),(2,62)),(63,64));
 555: 1 -14369.83789 -14404.72312 (0,(((((((1,96),95),(((((((((((((5,((11,12),(((16,18),41),25))),(23,24)),(26,27)),(8,9)),(54,56)),((60,61),((((106,138),122),(128,143)),146))),(74,(125,126))),((81,142),86)),((((((((68,111),(115,119)),118),114),(116,117)),((109,110),(132,133))),(((71,72),(((73,(134,135)),105),88)),((83,84),((97,99),(98,100))))),(((76,(82,(107,108))),((93,94),139)),(((85,104),124),(103,(123,129)))))),(((((77,78),79),(87,127)),131),(120,121))),(((69,70),(((75,(91,(92,130))),137),136)),(((80,90),89),(112,113)))),(101,102)),((65,148),66))),((((49,144),(53,140)),((50,51),52)),67)),((((3,4),141),(15,17)),(10,(((((((((13,14),((35,36),(47,48))),34),((((((19,22),(20,21)),(28,46)),29),37),(44,45))),(((38,39),40),(42,43))),(32,33)),(58,147)),59),145)))),(((6,7),(55,57)),(30,31))),(2,62)),(63,64));
 556: 1 -14230.72656 -14409.70426 (0,((((((((1,95),96),(((((((((((((5,((11,12),(((16,18),41),25))),(23,24)),(26,27)),(54,56)),(8,9)),((60,61),((((106,138),122),(128,143)),146))),(74,(125,126))),((81,142),86)),((((((((68,111),(115,119)),118),114),(116,117)),((109,110),(132,133))),(((71,72),(((73,(134,135)),105),88)),((83,84),((97,99),(98,100))))),(((76,(82,(107,108))),((93,94),139)),(((85,104),124),(103,(123,129)))))),(((((77,78),79),(87,127)),131),(120,121))),(((69,70),((75,((91,92),130)),(136,137))),(((80,90),89),(112,113)))),(101,102)),((65,66),148))),(((49,144),(53,140)),(50,(51,52)))),67),((((3,4),(15,17)),141),((10,145),((((((((13,14),(34,(35,36))),(47,48)),(((((19,22),(20,21)),((28,46),29)),37),(44,45))),(((38,39),40),(42,43))),(32,33)),(58,147)),59)))),(((6,7),(55,57)),(30,31))),(2,62)),(63,64));
 557: 1 -13694.50293 -14418.51437 (0,((((((((((((1,96),95),((50,51),52)),(53,140)),144),((((((((((((((5,((11,12),(((16,18),41),25))),(23,24)),(26,27)),(8,9)),(54,56)),((60,61),((((106,138),122),(128,143)),146))),(74,(125,126))),((81,142),86)),((((((((68,111),(115,119)),118),114),(116,117)),((109,110),(132,133))),(((71,72),(((73,(134,135)),105),88)),((83,84),((97,99),(98,100))))),(((76,(82,(107,108))),((93,94),139)),(((85,104),124),(103,(123,129)))))),(((69,70),((((75,130),(91,92)),136),137)),(((80,90),89),(112,113)))),((((77,78),79),((87,127),131)),(120,121))),(101,102)),((65,148),66)),49)),67),((10,145),((((((((13,14),(34,(35,36))),(47,48)),(((((19,22),(20,21)),((28,46),29)),37),(44,45))),(((38,39),40),(42,43))),(32,33)),59),(58,147)))),(((3,4),(15,17)),141)),(((6,7),(55,57)),(30,31))),(2,62)),64),63);
 558: 1 -13808.80859 -14408.88244 (0,(((((((1,(95,96)),(((((((((((((5,((11,12),(((16,18),41),25))),(23,24)),(26,27)),(8,9)),(54,56)),((60,61),((((106,138),122),(128,143)),146))),(74,(125,126))),((81,142),86)),((((((((68,111),(115,119)),118),114),(116,117)),((109,110),(132,133))),((((71,72),(((73,(134,135)),105),88)),(83,84)),((97,99),(98,100)))),(((76,(82,(107,108))),((93,94),139)),(((85,104),124),(103,(123,129)))))),(((((77,78),79),(87,127)),131),(120,121))),(((69,70),((75,((91,92),130)),(136,137))),(((80,90),89),(112,113)))),(101,102)),((65,148),66))),(((49,144),(53,140)),((50,51),52))),67),(((((3,4),(15,17)),141),((10,145),(((((((13,14),(34,(35,36))),(47,48)),(((((19,22),(20,21)),((28,46),29)),37),(44,45))),(((38,39),40),(42,43))),(32,33)),59))),(58,147))),(((6,7),(55,57)),(30,31))),(2,62)),(63,64));
 559: 4 -14790.32324 -14406.99827 (0,(((((((((1,95),96),((((((((((((((5,((11,12),(((16,18),41),25))),(23,24)),(26,27)),(8,9)),(54,56)),((60,61),((((106,138),122),(128,143)),146))),(74,(125,126))),((81,142),86)),((((((((68,111),(115,119)),118),114),(116,117)),((109,110),(132,133))),(((71,72),(((73,(134,135)),105),88)),((83,84),((97,99),(98,100))))),(((76,(82,(107,108))),((93,94),139)),(((85,104),124),(103,(123,129)))))),(((69,70),((75,((91,92),130)),(136,137))),(((80,90),89),(112,113)))),(((((77,78),79),(87,127)),131),(120,121))),(101,102)),((65,66),148)),49)),((((50,51),52),(53,140)),144)),67),((((3,4),(15,17)),141),((10,145),((((((((13,14),((35,36),(47,48))),34),((((((19,22),(20,21)),(28,46)),29),37),(44,45))),(((38,39),40),(42,43))),(32,33)),59),(58,147))))),(((6,7),(55,57)),(30,31))),(2,62)),64),63);
 560: 1 -14309.81055 -14407.28399 (0,(((((((((1,96),95),((((((((((((((5,((11,12),(((16,18),41),25))),(23,24)),(26,27)),(8,9)),(54,56)),((60,61),((((106,138),122),(128,143)),146))),(74,(125,126))),((81,142),86)),((((((((68,111),(115,119)),118),114),(116,117)),((109,110),(132,133))),(((71,72),(((73,(134,135)),105),88)),((83,84),((97,99),(98,100))))),(((76,(82,(107,108))),((93,94),139)),((85,104),((103,(123,129)),124))))),(((69,70),((((75,(92,130)),91),136),137)),(((80,90),89),(112,113)))),(((((77,78),79),(87,127)),131),(120,121))),(101,102)),((65,66),148)),49)),(((50,51),52),((53,140),144))),67),((((3,4),(15,17)),141),((10,145),((((((((13,14),((35,36),(47,48))),34),((((((19,22),(20,21)),(28,46)),29),37),(44,45))),(((38,39),40),(42,43))),(32,33)),59),(58,147))))),(((6,7),(55,57)),(30,31))),(2,62)),64),63);
 561: 2 -13538.23438 -14404.2437 (0,(((((((((1,95),96),((((((((((((5,((11,12),(((16,18),41),25))),(23,24)),(26,27)),((54,56),((60,61),((((106,138),122),(128,143)),146)))),(8,9)),((74,125),126)),((81,142),86)),((((((((68,111),(115,119)),118),114),(116,117)),((109,110),(132,133))),(((71,72),(((73,(134,135)),105),88)),((83,84),((97,99),(98,100))))),(((76,(82,(107,108))),((93,94),139)),(((85,104),124),(103,(123,129)))))),((((((77,78),79),(87,127)),131),120),121)),(((69,70),((75,((91,92),130)),(136,137))),(((80,90),89),(112,113)))),(101,102)),((65,148),66))),(((49,144),(53,140)),((50,51),52))),67),((((3,4),(15,17)),141),((10,145),((((((((13,14),((35,36),(47,48))),34),(((((19,22),(20,21)),((28,46),29)),37),(44,45))),(((38,39),40),(42,43))),(32,33)),59),(58,147))))),(((6,7),(55,57)),(30,31))),(2,62)),64),63);
 562: 1 -14605.08594 -14419.66384 (0,(((((((((((1,95),96),(((((((((((((5,((11,12),(((16,18),41),25))),(23,24)),(26,27)),(8,9)),(54,56)),(60,61)),((((106,138),122),(128,143)),146)),(((74,126),125),((81,142),86))),(((((((68,111),118),(115,119)),114),(((109,110),(132,133)),(116,117))),(((71,72),(((73,(134,135)),105),88)),((83,84),((97,99),(98,100))))),(((76,(82,(107,108))),((93,94),139)),(((85,104),124),(103,(123,129)))))),(((69,70),((75,((91,92),130)),(136,137))),(((80,90),89),(112,113)))),((((77,78),79),((87,127),131)),(120,121))),(101,102)),((65,66),148))),(50,(51,52))),(53,140)),144),(49,67)),((((3,4),(15,17)),141),((10,145),((((((((13,14),((35,36),(47,48))),34),((((((19,22),(20,21)),(28,46)),29),37),(44,45))),(((38,39),40),(42,43))),(32,33)),(58,147)),59)))),(((6,7),(55,57)),(30,31))),(2,62)),64),63);
 563: 1 -15544.31836 -14418.37742 (0,(((((((((1,95),96),(((((((((((((5,((11,12),(((16,18),41),25))),(23,24)),(26,27)),(8,9)),(54,56)),((60,61),((((106,138),122),(128,143)),146))),(74,(125,126))),((81,142),86)),(((((((68,111),(115,119)),118),114),(((109,110),(132,133)),(116,117))),(((71,72),(((73,(134,135)),105),88)),((83,84),((97,99),(98,100))))),(((76,(82,(107,108))),((93,94),139)),(((85,104),124),(103,(123,129)))))),((69,70),(((75,((91,130),92)),(136,137)),(((80,90),89),(112,113))))),(((((77,78),79),(87,127)),131),(120,121))),(101,102)),((65,66),148))),(((49,144),(53,140)),((50,51),52))),67),((((((3,4),(15,17)),141),145),((((((((13,14),(34,(35,36))),(47,48)),(((((19,22),(20,21)),((28,46),29)),37),(44,45))),(((38,39),40),(42,43))),(32,33)),59),(58,147))),10)),(((6,7),(55,57)),(30,31))),(2,62)),63),64);
 564: 19 -13932.19336 -14404.19816 (0,((((((((1,95),96),((((((((((((5,((11,12),(((16,18),41),25))),(23,24)),(26,27)),((54,56),((60,61),((((106,138),122),(128,143)),146)))),(8,9)),(74,(125,126))),((81,142),86)),((((((((68,111),(115,119)),118),114),(116,117)),((109,110),(132,133))),(((71,72),(((73,(134,135)),105),88)),((83,84),((97,99),(98,100))))),(((76,(82,(107,108))),((93,94),139)),(((85,104),124),(103,(123,129)))))),(((69,70),((75,((91,92),130)),(136,137))),(((80,90),89),(112,113)))),(((((77,78),79),(87,127)),131),(120,121))),(101,102)),((65,66),148))),((((49,144),(53,140)),(50,(51,52))),67)),((((3,4),(15,17)),141),(10,(((((((((13,14),(34,(35,36))),(47,48)),(((((19,22),(20,21)),((28,46),29)),37),(44,45))),(((38,39),40),(42,43))),(32,33)),(58,147)),59),145)))),(((6,7),(55,57)),(30,31))),(2,62)),63),64);
 565: 1 -14762.74316 -14408.2689 (0,((((((((((1,96),95),((50,51),52)),(53,140)),(((((((((((((((5,((11,12),(((16,18),41),25))),(23,24)),(26,27)),(8,9)),(54,56)),((60,61),((((106,138),122),(128,143)),146))),(74,(125,126))),((81,142),86)),((((((((68,111),(115,119)),118),114),(116,117)),((109,110),(132,133))),(((71,72),(((73,(134,135)),105),88)),((83,84),((97,99),(98,100))))),(((76,(82,(107,108))),((93,94),139)),(((85,104),124),(103,(123,129)))))),(((69,70),((((75,130),(91,92)),136),137)),(((80,90),89),(112,113)))),((((77,78),79),((87,127),131)),(120,121))),(101,102)),((65,148),66)),49),144)),67),((((3,4),(15,17)),141),((10,145),((((((((13,14),(34,(35,36))),(47,48)),(((((19,22),(20,21)),((28,46),29)),37),(44,45))),(((38,39),40),(42,43))),(32,33)),59),(58,147))))),(((6,7),(55,57)),(30,31))),(2,62)),64),63);
 566: 1 -14700.10742 -14434.37718 (0,((((((((1,(95,96)),(((((((((((((((5,((11,12),(((16,18),41),25))),(23,24)),(26,27)),(54,56)),(8,9)),((60,61),((((106,138),122),(128,143)),146))),(74,(125,126))),((81,142),86)),((68,111),((((((109,110),(132,133)),(116,117)),114),(115,119)),118))),(((71,72),(((73,(134,135)),105),88)),((83,84),((97,99),(98,100))))),(((76,(82,(107,108))),((93,94),139)),(((85,104),124),(103,(123,129))))),(((69,70),((75,((91,130),92)),(136,137))),(((80,90),89),(112,113)))),((((77,78),79),((87,127),131)),(120,121))),(101,102)),((65,66),148))),(((49,144),(53,140)),((50,52),51))),67),((((((3,4),(15,17)),141),145),((((((((13,14),(34,(35,36))),(47,48)),(((((19,22),(20,21)),((28,46),29)),37),(44,45))),(((38,39),40),(42,43))),(32,33)),59),(58,147))),10)),(((6,7),(55,57)),(30,31))),(2,62)),63),64);
 567: 1 -14214.72754 -14420.21389 (0,(((((((((1,95),96),(((((((((((((5,(((11,12),((16,18),41)),25)),(23,24)),((8,9),(26,27))),(54,56)),((60,61),((((106,138),122),(128,143)),146))),(74,(125,126))),((81,142),86)),((((((((68,111),118),(115,119)),114),(116,117)),((109,110),(132,133))),(((71,72),(((73,(134,135)),105),88)),((83,84),((97,99),(98,100))))),(((76,(82,(107,108))),((93,94),139)),(((85,104),124),(103,(123,129)))))),(((69,70),((75,((91,92),130)),(136,137))),(((80,90),89),(112,113)))),((((77,78),79),127),((87,131),(120,121)))),(101,102)),((65,148),66)),49)),((50,(51,52)),((53,140),144))),67),(((((3,4),(15,17)),141),((10,145),(((((((13,14),(34,(35,36))),(47,48)),(((((19,22),(20,21)),((28,46),29)),37),(44,45))),(((38,39),40),(42,43))),(32,33)),59))),(58,147))),(((6,7),(55,57)),(30,31))),(2,62)),64),63);
 568: 1 -14243.5293 -14409.39413 (0,(((((((((1,95),96),((((((((((((5,((11,12),(((16,18),41),25))),(23,24)),(26,27)),(8,9)),(54,56)),((60,61),(((((74,125),126),(128,143)),((106,138),122)),146))),((81,142),86)),((((((((68,111),118),(115,119)),114),(116,117)),((109,110),(132,133))),(((71,72),(((73,(134,135)),105),88)),((83,84),((97,99),(98,100))))),(((76,(82,(107,108))),(((85,104),124),(103,(123,129)))),((93,94),139)))),(((69,70),((75,((91,92),130)),(136,137))),(((80,90),89),(112,113)))),(((((77,78),79),(87,127)),131),(120,121))),(101,102)),((65,66),148))),((50,(51,52)),((53,140),144))),(49,67)),((((3,4),141),(15,17)),(10,(((((((((13,14),((35,36),(47,48))),34),((((((19,22),(20,21)),(28,46)),29),37),(44,45))),(((38,39),40),(42,43))),(32,33)),(58,147)),59),145)))),(((6,7),(55,57)),(30,31))),(2,62)),64),63);
 569: 1 -14795.49707 -14429.40917 (0,((((((((1,96),95),((50,(51,52)),((53,140),144))),(((((((((5,((11,12),(((16,18),41),25))),(23,24)),(((8,9),((54,56),((60,61),((((106,138),122),(128,143)),146)))),(26,27))),(74,(125,126))),((81,142),86)),(((((((((((68,111),118),(115,119)),114),(116,117)),((109,110),(132,133))),(((71,72),(((73,(134,135)),105),88)),((83,84),((97,99),(98,100))))),(((76,(82,(107,108))),((93,94),139)),((((85,104),124),103),(123,129)))),(101,102)),(((69,70),((((75,130),91),92),(136,137))),(((80,90),89),(112,113)))),(((((77,78),79),(120,121)),131),(87,127)))),((65,66),148)),49),67)),((((3,4),(15,17)),141),((10,145),((((((((13,14),((35,36),(47,48))),34),(((((19,22),(20,21)),((28,46),29)),37),(44,45))),(((38,39),40),(42,43))),(32,33)),59),(58,147))))),(((6,7),(55,57)),(30,31))),(2,62)),64),63);
 570: 2 -14575.60742 -14440.71696 (0,((((((((1,95),96),(50,(51,52))),(53,140)),(((((((((((((((5,((11,12),(((16,18),41),25))),(23,24)),(26,27)),(8,9)),(54,56)),((60,61),(((106,138),122),(128,(143,146))))),(74,(125,126))),((81,142),86)),((((((((68,111),(115,119)),118),114),(116,117)),((109,110),(132,133))),(((71,72),(((73,(134,135)),105),88)),((83,84),((97,99),(98,100))))),(((76,(82,(107,108))),((93,94),139)),(((85,104),124),(103,(123,129)))))),(((69,70),((75,((91,92),130)),(136,137))),(((80,90),89),(112,113)))),(((((77,78),79),(87,127)),131),(120,121))),(101,102)),((65,66),148)),49),144)),(((((3,4),(15,17)),141),((10,145),((((((((13,14),(34,(35,36))),(47,48)),(((((19,(20,21)),22),((28,46),29)),37),(44,45))),(((38,39),40),(42,43))),(32,33)),59),(58,147)))),67)),(((6,7),(55,57)),(30,31))),(2,62)),(63,64));
 571: 1 -14209.43359 -14416.0153 (0,((((((((1,(95,96)),(((((((((((((5,((11,12),(((16,18),41),25))),(23,24)),(26,27)),(8,9)),(54,56)),((60,61),((((106,138),122),(128,143)),146))),(74,(125,126))),((81,142),86)),((((((68,111),118),(115,119)),114),((109,110),((116,117),(132,133)))),((((71,72),(((73,(134,135)),105),88)),((83,84),((97,99),(98,100)))),(((76,(82,(107,108))),((93,94),139)),(((85,104),124),(103,(123,129))))))),(((69,70),(((75,((91,92),130)),136),137)),(((80,90),89),(112,113)))),(((((77,78),79),(87,127)),131),(120,121))),(101,102)),((65,66),148))),(((49,144),(53,140)),(50,(51,52)))),67),((((3,4),(15,17)),141),((10,145),((((((((13,14),((35,36),(47,48))),34),((((((19,22),(20,21)),(28,46)),29),37),(44,45))),(((38,39),40),(42,43))),(32,33)),59),(58,147))))),(((6,7),(55,57)),(30,31))),(2,62)),64),63);
 572: 2 -15360.81055 -14408.27338 (0,(((((((((1,95),96),(((((((((((((5,((11,12),(((16,18),41),25))),(23,24)),(26,27)),(8,9)),(54,56)),((60,61),((((106,138),122),(128,143)),146))),(74,(125,126))),((81,142),86)),((((((((68,111),118),(115,119)),114),(116,117)),((109,110),(132,133))),(((71,72),(((73,(134,135)),105),88)),((83,84),((97,99),(98,100))))),(((76,(82,(107,108))),(((85,104),124),(103,(123,129)))),((93,94),139)))),(((69,70),((75,((91,92),130)),(136,137))),(((80,90),89),(112,113)))),(((((77,78),79),(87,127)),131),(120,121))),(101,102)),((65,66),148))),(((50,(51,52)),(53,140)),144)),(49,67)),((((3,4),(15,17)),141),(10,(((((((((13,14),((35,36),(47,48))),34),((((((19,22),(20,21)),(28,46)),29),37),(44,45))),(((38,39),40),(42,43))),(32,33)),(58,147)),59),145)))),(((6,7),(55,57)),(30,31))),(2,62)),63),64);
 573: 1 -13775.86133 -14404.29853 (0,(((((((((1,95),96),((((((((((((5,((11,12),(((16,18),41),25))),(23,24)),(26,27)),((54,56),((60,61),((((106,138),122),(128,143)),146)))),(8,9)),((74,125),126)),((81,142),86)),(((((((68,111),(115,119)),118),114),(((109,110),(132,133)),(116,117))),(((71,72),(((73,(134,135)),105),88)),((83,84),((97,99),(98,100))))),(((76,(82,(107,108))),((93,94),139)),(((85,104),124),(103,(123,129)))))),(((((77,78),79),(87,127)),131),(120,121))),(((69,70),((75,((91,92),130)),(136,137))),(((80,90),89),(112,113)))),(101,102)),((65,148),66))),(((49,144),(53,140)),((50,51),52))),67),((((3,4),(15,17)),141),((10,145),((((((((13,14),((35,36),(47,48))),34),(((((19,22),(20,21)),((28,46),29)),37),(44,45))),(((38,39),40),(42,43))),(32,33)),59),(58,147))))),(((6,7),(55,57)),(30,31))),(2,62)),64),63);
 574: 1 -14745.73633 -14412.10946 (0,(((((((1,(95,96)),((((((((((((5,((11,12),(((16,18),41),25))),(23,24)),(26,27)),((54,56),((60,61),((((106,138),122),(128,143)),146)))),(8,9)),(74,(125,126))),((81,142),86)),((((((((68,111),(115,119)),118),114),(116,117)),((109,110),(132,133))),(((71,72),(((73,(134,135)),105),88)),((83,84),((97,99),(98,100))))),(((76,(82,(107,108))),((93,94),139)),(((85,104),124),(103,(123,129)))))),(((((77,78),79),((120,121),131)),127),87)),(((69,70),(((75,((91,130),92)),137),136)),(((80,90),89),(112,113)))),(101,102)),((65,66),148))),(((49,144),(53,140)),(50,(51,52)))),(((((3,4),(15,17)),141),((10,145),((((((((13,14),((35,36),(47,48))),34),(((((19,22),(20,21)),((28,46),29)),37),(44,45))),(((38,39),40),(42,43))),(32,33)),59),(58,147)))),67)),(((6,7),(55,57)),(30,31))),(2,62)),64),63);
 575: 3 -14716.91113 -14403.36363 (0,(((((((((1,95),96),((((((((((((5,((11,12),(((16,18),41),25))),(23,24)),(26,27)),((54,56),((60,61),((((106,138),122),(128,143)),146)))),(8,9)),(74,(125,126))),((81,142),86)),((((((((68,111),(115,119)),118),114),(116,117)),((109,110),(132,133))),(((71,72),(((73,(134,135)),105),88)),((83,84),((97,99),(98,100))))),(((76,(82,(107,108))),((93,94),139)),(((85,104),124),(103,(123,129)))))),(((((77,78),79),((120,121),131)),127),87)),(((69,70),((75,((91,92),130)),(136,137))),(((80,90),89),(112,113)))),(101,102)),((65,66),148))),(((49,144),(53,140)),(50,(51,52)))),67),((((3,4),(15,17)),141),((10,145),((((((((13,14),((35,36),(47,48))),34),((((((19,22),(20,21)),(28,46)),29),37),(44,45))),(((38,39),40),(42,43))),(32,33)),59),(58,147))))),(((6,7),(55,57)),(30,31))),(2,62)),64),63);
 576: 2 -13569.77148 -14408.72378 (0,(((((((((1,95),96),(((((((((((5,((11,12),(((16,18),41),25))),(23,24)),(26,27)),((54,56),((60,61),(((74,(125,126)),(((106,138),122),(128,143))),146)))),(8,9)),((81,142),86)),((((((((68,111),(115,119)),118),114),(116,117)),((109,110),(132,133))),(((71,72),(((73,(134,135)),105),88)),((83,84),((97,99),(98,100))))),(((76,(82,(107,108))),((93,94),139)),(((85,104),124),(103,(123,129)))))),(((((77,78),79),(87,127)),131),(120,121))),(((69,70),((75,((91,92),130)),(136,137))),(((80,90),89),(112,113)))),(101,102)),((65,66),148))),((50,52),51)),((49,144),(53,140))),67),((((3,4),(15,17)),141),((10,145),((((((((13,14),(34,(35,36))),(47,48)),(((((19,22),(20,21)),((28,46),29)),37),(44,45))),(((38,39),40),(42,43))),(32,33)),59),(58,147))))),(((6,7),(55,57)),(30,31))),(2,62)),(63,64));
 577: 6 -14092.62305 -14406.6797 (0,((((((((1,96),95),(((((((((((((5,((11,12),(((16,18),41),25))),(23,24)),(26,27)),(8,9)),(54,56)),((60,61),((((106,138),122),(128,143)),146))),(74,(125,126))),((81,142),86)),((((((((68,111),(115,119)),118),114),(116,117)),((109,110),(132,133))),(((71,72),(((73,(134,135)),105),88)),((83,84),((97,99),(98,100))))),(((76,(82,(107,108))),(((85,104),124),(103,(123,129)))),((93,94),139)))),(((69,70),(((75,92),(91,130)),(136,137))),(((80,90),89),(112,113)))),(((((77,78),79),(87,127)),131),(120,121))),(101,102)),((65,66),148))),(((49,144),(53,140)),((50,51),52))),67),((((((3,4),(15,17)),141),10),145),((((((((13,14),((35,36),(47,48))),34),((((((19,22),(20,21)),(28,46)),29),37),(44,45))),(((38,39),40),(42,43))),(32,33)),59),(58,147)))),(((6,7),(55,57)),(30,31))),(2,62)),(63,64));
 578: 1 -13576.93066 -14409.33109 (0,((((((((1,95),96),(((((((((((((5,((11,12),(((16,18),41),25))),(23,24)),(26,27)),(8,9)),(54,56)),((60,61),((((106,138),122),(128,143)),146))),((74,126),125)),((81,142),86)),((((((((68,111),(115,119)),118),114),(116,117)),((109,110),(132,133))),(((71,72),(((73,(134,135)),105),88)),((83,84),((97,99),(98,100))))),(((76,(82,(107,108))),((93,94),139)),(((85,104),124),(103,(123,129)))))),(((69,70),((75,((91,92),130)),(136,137))),(((80,90),89),(112,113)))),(((((77,78),79),(87,127)),131),(120,121))),(101,102)),((65,66),148))),((50,(51,52)),((53,140),144))),(49,67)),((((3,4),(15,17)),141),(10,((((((((((13,14),((35,36),(47,48))),34),(44,45)),((((19,22),(20,21)),((28,46),29)),37)),(((38,39),40),(42,43))),(32,33)),(58,147)),59),145)))),(((6,7),(55,57)),(30,31))),(2,62)),(63,64));
 579: 1 -13719.55664 -14411.02091 (0,((((((((((1,95),96),(50,(51,52))),(53,140)),144),((((((((((((((5,((11,12),(((16,18),41),25))),(23,24)),(26,27)),(8,9)),(54,56)),((60,61),((((106,138),122),(128,143)),146))),(74,(125,126))),((81,142),86)),((((((((68,111),(115,119)),118),114),(116,117)),((109,110),(132,133))),(((71,72),(((73,(134,135)),105),88)),((83,84),((97,99),(98,100))))),(((76,(82,(107,108))),((93,94),139)),(((85,104),124),(103,(123,129)))))),(((69,70),((75,((91,92),130)),(136,137))),(((80,90),89),(112,113)))),((((((77,78),79),127),87),131),(120,121))),(101,102)),((65,66),148)),49)),67),((((3,4),(15,17)),141),((10,145),((((((((13,14),(34,(35,36))),(47,48)),(((((19,(20,21)),22),((28,46),29)),37),(44,45))),(((38,39),40),(42,43))),(32,33)),59),(58,147))))),(((6,7),(55,57)),(30,31))),(2,62)),(63,64));
 580: 1 -13647.41504 -14415.89403 (0,(((((((((1,95),96),((((((((((((((5,((11,12),(((16,18),41),25))),(23,24)),(26,27)),(8,9)),(54,56)),((60,61),((((106,138),122),(128,143)),146))),((74,125),126)),((81,142),86)),((((((((68,111),(115,119)),118),114),(116,117)),((109,110),(132,133))),(((71,72),(((73,(134,135)),105),88)),((83,84),((97,99),(98,100))))),(((76,(82,(107,108))),(((85,104),124),(103,(123,129)))),((93,94),139)))),(((((77,78),79),((120,121),131)),127),87)),(((69,70),((((75,130),91),92),(136,137))),(((80,90),89),(112,113)))),(101,102)),((65,148),66)),49)),((50,(51,52)),((53,140),144))),67),((((((3,4),(15,17)),141),(10,145)),(((((((13,14),(34,(35,36))),(47,48)),(((((19,22),(20,21)),((28,46),29)),37),(44,45))),(((38,39),40),(42,43))),(32,33)),59)),(58,147))),(((6,7),(55,57)),(30,31))),(2,62)),64),63);
 581: 1 -14302.0332 -14417.68845 (0,((((((((1,95),96),(((((((((((((5,((11,12),(((16,18),41),25))),(26,27)),(23,24)),(8,9)),(54,56)),((60,61),(((((74,125),126),(128,143)),((106,138),122)),146))),((81,142),86)),(((((((68,111),(115,119)),118),114),(((109,110),(132,133)),(116,117))),(((71,72),(((73,(134,135)),105),88)),((83,84),((97,99),(98,100))))),(((76,(82,(107,108))),((93,94),139)),(((85,104),124),(103,(123,129)))))),(((69,70),(((75,((91,92),130)),137),136)),(((80,90),89),(112,113)))),(((((77,78),79),127),(87,131)),(120,121))),(101,102)),((65,66),148)),49)),((((50,51),52),((53,140),144)),67)),((((3,4),(15,17)),141),((10,145),((((((((13,14),(34,(35,36))),(47,48)),(((((19,(20,21)),22),((28,46),29)),37),(44,45))),(((38,39),40),(42,43))),(32,33)),59),(58,147))))),(((6,7),(55,57)),(30,31))),(2,62)),63),64);
 582: 3 -14382.6875 -14414.78395 (0,(((((((1,95),96),((((((((((((5,((11,12),(((16,18),41),25))),((23,24),(26,27))),(8,9)),(54,56)),((60,61),((((106,138),122),(128,143)),146))),(74,(125,126))),((81,142),86)),((((((((68,111),(115,119)),118),114),(116,117)),((109,110),(132,133))),(((71,72),(((73,(134,135)),105),88)),((83,84),((97,99),(98,100))))),(((76,(82,(107,108))),((93,94),139)),(((85,104),124),(103,(123,129)))))),(((69,70),((((75,130),(91,92)),137),136)),(((80,90),89),(112,113)))),(((((77,78),79),(87,127)),131),(120,121))),(101,102)),((65,66),148))),(((49,144),(53,140)),(((50,52),51),67))),((((3,4),(15,17)),141),((10,145),((((((((13,14),((35,36),(47,48))),34),((((19,((20,21),22)),((28,46),29)),37),(44,45))),(((38,39),40),(42,43))),(32,33)),59),(58,147))))),(((6,7),(55,57)),(30,31))),(2,62)),(63,64));
 583: 1 -14731.40039 -14408.8057 (0,(((((((1,(95,96)),(((((((((((((5,((11,12),(((16,18),41),25))),(23,24)),(26,27)),((54,56),((60,61),((((106,138),122),(128,143)),146)))),(8,9)),(74,(125,126))),((81,142),86)),((((((((68,111),(115,119)),118),114),(116,117)),((109,110),(132,133))),(((71,72),(((73,(134,135)),105),88)),((83,84),((97,99),(98,100))))),(((76,(82,(107,108))),((93,94),139)),(((85,104),124),(103,(123,129)))))),(((((77,78),79),((120,121),131)),127),87)),(((69,70),((((75,130),(91,92)),136),137)),(((80,90),89),(112,113)))),(101,102)),((65,66),148)),49)),((((50,(51,52)),(53,140)),144),67)),((((3,4),(15,17)),141),(10,(((((((((13,14),(34,(35,36))),(47,48)),((((19,((20,21),22)),((28,46),29)),37),(44,45))),(((38,39),40),(42,43))),(32,33)),(58,147)),59),145)))),(((6,7),(55,57)),(30,31))),(2,62)),63),64);
 584: 3 -14282.39258 -14418.18623 (0,(((((((((1,95),96),(((((((((((((5,((11,12),(((16,18),41),25))),(23,24)),(26,27)),(8,9)),(54,56)),((60,61),((((106,138),122),(128,143)),146))),(74,(125,126))),((81,142),86)),(((((((68,111),(115,119)),118),114),(((109,110),(132,133)),(116,117))),(((71,72),(((73,(134,135)),105),88)),((83,84),((97,99),(98,100))))),(((76,(82,(107,108))),((93,94),139)),(((85,104),124),(103,(123,129)))))),((69,(70,((75,((91,130),92)),(136,137)))),(((80,90),89),(112,113)))),(((((77,78),79),(87,127)),131),(120,121))),(101,102)),((65,66),148))),(((49,144),(53,140)),((50,51),52))),67),((((((3,4),(15,17)),141),145),((((((((13,14),(34,(35,36))),(47,48)),(((((19,22),(20,21)),((28,46),29)),37),(44,45))),(((38,39),40),(42,43))),(32,33)),59),(58,147))),10)),(((6,7),(55,57)),(30,31))),(2,62)),63),64);
 585: 2 -14313.60742 -14413.03815 (0,(((((((((1,95),96),((((((((((((((5,(((11,12),((16,18),41)),25)),(23,24)),(26,27)),(8,9)),(54,56)),((60,61),((((106,138),122),(128,143)),146))),(74,(125,126))),((81,142),86)),((((((((68,111),118),(115,119)),114),(116,117)),((109,110),(132,133))),(((71,72),(((73,(134,135)),105),88)),((83,84),((97,99),(98,100))))),(((76,(82,(107,108))),((93,94),139)),(((85,104),124),(103,(123,129)))))),(((69,70),((75,((91,92),130)),(136,137))),(((80,90),89),(112,113)))),((((77,78),79),127),((87,131),(120,121)))),(101,102)),((65,148),66)),49)),((50,(51,52)),((53,140),144))),67),((((((3,4),(15,17)),141),(10,145)),(((((((13,14),(34,(35,36))),(47,48)),(((((19,22),(20,21)),((28,46),29)),37),(44,45))),(((38,39),40),(42,43))),(32,33)),59)),(58,147))),(((6,7),(55,57)),(30,31))),(2,62)),64),63);
 586: 1 -13952.37695 -14411.65474 (0,((((((((1,96),95),((((((((((((((5,((11,12),(((16,18),41),25))),(23,24)),(26,27)),(8,9)),(54,56)),((60,61),((((106,138),122),(128,143)),146))),(74,(125,126))),((81,142),86)),((((((((68,111),118),(115,119)),114),(116,117)),((109,110),(132,133))),(((71,72),(((73,(134,135)),105),88)),((83,84),((97,99),(98,100))))),(((76,(82,(107,108))),((93,94),139)),(((85,104),124),(103,(123,129)))))),(((69,70),((((75,130),(91,92)),136),137)),(((80,90),89),(112,113)))),(((((77,78),79),127),(87,131)),(120,121))),(101,102)),((65,66),148)),49)),(((50,51),52),((53,140),144))),67),(((3,4),((15,17),141)),(((10,145),(((((((13,14),(34,(35,36))),(47,48)),(((((19,22),(20,21)),((28,46),29)),37),(44,45))),(((38,39),40),(42,43))),(32,33)),59)),(58,147)))),(((6,7),(55,57)),(30,31))),(2,62)),(63,64));
 587: 6 -14121.74609 -14403.33415 (0,((((((((1,95),96),(((((((((((((5,((11,12),(((16,18),41),25))),(23,24)),(26,27)),(8,9)),(54,56)),((60,61),((((106,138),122),(128,143)),146))),(74,(125,126))),((81,142),86)),((((((((68,111),(115,119)),118),114),(116,117)),((109,110),(132,133))),(((71,72),(((73,(134,135)),105),88)),((83,84),((97,99),(98,100))))),(((76,(82,(107,108))),((93,94),139)),(((85,104),124),(103,(123,129)))))),(((69,70),((75,((91,92),130)),(136,137))),(((80,90),89),(112,113)))),(((((77,78),79),(87,127)),131),(120,121))),(101,102)),((65,66),148))),((((49,144),(53,140)),(50,(51,52))),67)),((((3,4),(15,17)),141),(10,(((((((((13,14),((35,36),(47,48))),34),((((((19,22),(20,21)),(28,46)),29),37),(44,45))),(((38,39),40),(42,43))),(32,33)),(58,147)),59),145)))),(((6,7),(55,57)),(30,31))),(2,62)),64),63);
 588: 1 -14703.625 -14410.21004 (0,((((((((1,96),95),((((((((((((((5,((11,12),(((16,18),41),25))),(23,24)),(26,27)),(8,9)),(54,56)),((60,61),((((106,138),122),(128,143)),146))),(74,(125,126))),((81,142),86)),((((((((68,111),118),(115,119)),114),(116,117)),((109,110),(132,133))),(((71,72),(((73,(134,135)),105),88)),((83,84),((97,99),(98,100))))),(((76,(82,(107,108))),((93,94),139)),(((85,104),124),(103,(123,129)))))),(((69,70),((((75,130),(91,92)),136),137)),(((80,90),89),(112,113)))),(((((77,78),79),127),(87,131)),(120,121))),(101,102)),((65,66),148)),49)),(((50,51),52),((53,140),144))),67),((((3,4),141),(15,17)),(((10,145),(((((((13,14),(34,(35,36))),(47,48)),(((((19,22),(20,21)),((28,46),29)),37),(44,45))),(((38,39),40),(42,43))),(32,33)),59)),(58,147)))),(((6,7),(55,57)),(30,31))),(2,62)),(63,64));
 589: 1 -14617.08398 -14413.13726 (0,(((((((1,95),96),(((((((((((((5,((11,12),(((16,18),41),25))),(23,24)),(26,27)),(8,9)),(54,56)),((60,61),((((106,138),122),(128,143)),146))),(74,(125,126))),((81,142),86)),((((((((68,111),(115,119)),118),114),(116,117)),((109,110),(132,133))),(((71,72),(((73,(134,135)),105),88)),((83,84),((97,99),(98,100))))),(((76,(82,(107,108))),((93,94),139)),(((85,104),124),(103,(123,129)))))),(((69,70),((((75,130),(91,92)),137),136)),(((80,90),89),(112,113)))),(((((77,78),79),(87,127)),131),(120,121))),(101,102)),((65,66),148))),(((49,144),(53,140)),(((50,52),51),67))),((((3,4),(15,17)),141),(((10,145),(((((((13,14),((35,36),(47,48))),34),((((19,((20,21),22)),((28,46),29)),37),(44,45))),(((38,39),40),(42,43))),(32,33)),59)),(58,147)))),(((6,7),(55,57)),(30,31))),(2,62)),(63,64));
 590: 1 -14287.72559 -14406.97749 (0,((((((((1,(95,96)),((((((((((((5,((11,12),(((16,18),41),25))),(23,24)),(26,27)),((54,56),((60,61),((((106,138),122),(128,143)),146)))),(8,9)),((74,125),126)),((81,142),86)),((((((((68,111),(115,119)),118),114),(116,117)),((109,110),(132,133))),(((71,72),(((73,(134,135)),105),88)),((83,84),((97,99),(98,100))))),(((76,(82,(107,108))),((93,94),139)),(((85,104),124),(103,(123,129)))))),(((69,70),((((75,130),(91,92)),136),137)),(((80,90),89),(112,113)))),((((77,78),79),((87,127),131)),(120,121))),(101,102)),((65,148),66))),(((49,144),(53,140)),((50,51),52))),67),((((3,4),141),(15,17)),((10,145),((((((((13,14),(34,(35,36))),(47,48)),((((((19,22),(20,21)),(28,46)),29),37),(44,45))),(((38,39),40),(42,43))),(32,33)),(58,147)),59)))),(((6,7),(55,57)),(30,31))),(2,62)),64),63);
 591: 1 -13405.32031 -14404.84911 (0,((((((1,(95,96)),((((((((((((((5,((11,12),(((16,18),41),25))),(23,24)),(26,27)),(8,9)),(54,56)),((60,61),((((106,138),122),(128,143)),146))),(74,(125,126))),((81,142),86)),((((((((68,111),(115,119)),118),114),(116,117)),((109,110),(132,133))),(((71,72),(((73,(134,135)),105),88)),((83,84),((97,99),(98,100))))),(((76,(82,(107,108))),((93,94),139)),(((85,104),124),(103,(123,129)))))),(((69,70),((((75,(91,130)),92),137),136)),(((80,90),89),(112,113)))),(((((77,78),79),(87,127)),131),(120,121))),(101,102)),((65,148),66)),49)),(((50,(51,52)),((53,140),144)),67)),((((3,4),141),(15,17)),(10,(((((((((13,14),(34,(35,36))),(47,48)),(((((19,(20,21)),22),((28,46),29)),37),(44,45))),(((38,39),40),(42,43))),(32,33)),(58,147)),59),145)))),(((6,7),(55,57)),(30,31))),(2,62)),(63,64));
 592: 1 -14530.95215 -14427.62892 (0,((((((((1,96),95),((((((((((((((5,((11,12),(((16,18),41),25))),(23,24)),(26,27)),(54,56)),(8,9)),((60,61),((((106,138),122),(128,143)),146))),((74,125),126)),((81,142),86)),((((((68,111),(115,119)),118),114),(((109,110),(132,133)),(116,117))),(((71,72),(((73,(134,135)),105),88)),((83,84),((97,99),(98,100)))))),(((76,(82,(107,108))),((93,94),139)),(((85,104),124),(103,(123,129))))),(101,102)),((((69,70),(((75,91),(92,130)),(136,137))),(((80,90),89),(112,113))),(((((77,78),79),((120,121),131)),127),87))),((65,148),66)),49)),((50,(51,52)),(((53,140),144),67))),((((3,4),(15,17)),141),((10,145),((((((((13,14),(34,(35,36))),(47,48)),(((((19,(20,21)),22),((28,46),29)),37),(44,45))),(((38,39),40),(42,43))),(32,33)),59),(58,147))))),(((6,7),(55,57)),(30,31))),(2,62)),64),63);
 593: 1 -14761.93555 -14403.39253 (0,(((((((((1,96),95),(((((((((((((5,((11,12),(((16,18),41),25))),(23,24)),(26,27)),(8,9)),(54,56)),((60,61),((((106,138),122),(128,143)),146))),(74,(125,126))),((81,142),86)),((((((((68,111),118),(115,119)),114),(116,117)),((109,110),(132,133))),(((71,72),(((73,(134,135)),105),88)),((83,84),((97,99),(98,100))))),(((76,(82,(107,108))),(((85,104),124),(103,(123,129)))),((93,94),139)))),(((69,70),(((75,92),(91,130)),(136,137))),(((80,90),89),(112,113)))),(((((77,78),79),(87,127)),131),(120,121))),(101,102)),((65,66),148))),(((49,144),(53,140)),((50,51),52))),67),((((3,4),(15,17)),141),((10,145),((((((((13,14),(34,(35,36))),(47,48)),(((((19,22),(20,21)),((28,46),29)),37),(44,45))),(((38,39),40),(42,43))),(32,33)),59),(58,147))))),(((6,7),(55,57)),(30,31))),(2,62)),63),64);
 594: 1 -14234.07617 -14420.88226 (0,(((((((((1,95),96),((((((((((((5,((11,12),(((16,18),41),25))),(23,24)),(26,27)),(8,9)),(54,56)),((60,61),((((106,138),122),(128,143)),146))),(74,(125,126))),((81,142),86)),((((((((68,111),(115,119)),118),114),(116,117)),((109,110),(132,133))),(((71,72),(((73,(134,135)),105),88)),((83,84),((97,99),(98,100))))),(((76,(82,(107,108))),((93,94),139)),(((85,104),124),(103,(123,129)))))),(101,102)),((((69,70),(75,((91,(92,130)),(136,137)))),(((80,90),89),(112,113))),((((77,78),79),((87,127),131)),(120,121)))),((65,66),148))),49),(((50,51),52),((53,140),144))),67),((((3,4),(15,17)),141),((10,145),((((((((13,14),((34,(47,48)),(35,36))),(44,45)),((((19,22),(20,21)),((28,46),29)),37)),(((38,39),40),(42,43))),(32,33)),59),(58,147))))),(((6,7),(55,57)),(30,31))),(2,62)),(63,64));
 595: 1 -14049.3418 -14413.63394 (0,((((((((1,95),96),(((((((((((((5,((11,12),(((16,18),41),25))),(23,24)),(26,27)),(8,9)),(54,56)),((60,61),((((106,138),122),(128,143)),146))),((74,125),126)),((81,142),86)),((((((((68,111),(115,119)),118),114),(116,117)),((109,110),(132,133))),(((71,72),(((73,(134,135)),105),88)),((83,84),((97,99),(98,100))))),(((76,(82,(107,108))),((93,94),139)),(((85,104),124),(103,(123,129)))))),((((69,70),((((75,(91,92)),130),136),137)),(((80,90),89),(112,113))),(((((77,78),79),127),((120,121),131)),87))),(101,102)),((65,66),148)),49)),((((50,51),52),((53,140),144)),67)),((((3,4),141),(15,17)),((10,145),((((((((13,14),(34,(35,36))),(47,48)),(((((19,(20,21)),22),((28,46),29)),37),(44,45))),(((38,39),40),(42,43))),(32,33)),59),(58,147))))),(((6,7),(55,57)),(30,31))),(2,62)),64),63);
 596: 1 -14981.76074 -14403.68373 (0,((((((((1,(95,96)),((((((((((((5,((11,12),(((16,18),41),25))),(23,24)),(26,27)),((54,56),((60,61),((((106,138),122),(128,143)),146)))),(8,9)),(74,(125,126))),((81,142),86)),((((((((68,111),118),(115,119)),114),(116,117)),((109,110),(132,133))),(((71,72),(((73,(134,135)),105),88)),((83,84),((97,99),(98,100))))),(((76,(82,(107,108))),((93,94),139)),(((85,104),124),(103,(123,129)))))),(((((77,78),79),(87,127)),131),(120,121))),(((69,70),(((75,((91,130),92)),137),136)),(((80,90),89),(112,113)))),(101,102)),((65,66),148))),67),(((49,144),(53,140)),((50,51),52))),((((3,4),(15,17)),141),((10,145),((((((((13,14),(34,(35,36))),(47,48)),(((((19,22),(20,21)),((28,46),29)),37),(44,45))),(((38,39),40),(42,43))),(32,33)),(58,147)),59)))),(((6,7),(55,57)),(30,31))),(2,62)),63),64);
 597: 1 -14994.37695 -14413.8444 (0,((((((((1,(95,96)),((((((((((((5,((11,12),(((16,18),41),25))),(23,24)),(26,27)),((54,56),((60,61),((((106,138),122),146),(128,143))))),(8,9)),((74,125),126)),((81,142),86)),((((((((68,111),(115,119)),118),114),(116,117)),((109,110),(132,133))),(((71,72),(((73,(134,135)),105),88)),((83,84),((97,99),(98,100))))),(((76,(82,(107,108))),((93,94),139)),(((85,104),124),(103,(123,129)))))),(((69,70),((((75,130),(91,92)),136),137)),(((80,90),89),(112,113)))),((((77,78),79),((87,127),131)),(120,121))),(101,102)),((65,148),66))),(((49,144),(53,140)),((50,51),52))),67),((((3,4),141),(15,17)),((10,145),((((((((13,14),(34,(35,36))),(47,48)),((((((19,22),(20,21)),(28,46)),29),37),(44,45))),(((38,39),40),(42,43))),(32,33)),59),(58,147))))),(((6,7),(55,57)),(30,31))),(2,62)),64),63);
 598: 9 -14048.43066 -14402.70586 (0,(((((((((1,95),96),((((((((((((5,((11,12),(((16,18),41),25))),(23,24)),(26,27)),((54,56),((60,61),((((106,138),122),(128,143)),146)))),(8,9)),(74,(125,126))),((81,142),86)),((((((((68,111),(115,119)),118),114),(116,117)),((109,110),(132,133))),(((71,72),(((73,(134,135)),105),88)),((83,84),((97,99),(98,100))))),(((76,(82,(107,108))),((93,94),139)),(((85,104),124),(103,(123,129)))))),(((((77,78),79),(87,127)),131),(120,121))),(((69,70),((75,((91,92),130)),(136,137))),(((80,90),89),(112,113)))),(101,102)),((65,66),148))),(((49,144),(53,140)),((50,52),51))),67),((((3,4),(15,17)),141),((10,145),((((((((13,14),((35,36),(47,48))),34),((((((19,22),(20,21)),(28,46)),29),37),(44,45))),(((38,39),40),(42,43))),(32,33)),(58,147)),59)))),(((6,7),(55,57)),(30,31))),(2,62)),64),63);
 599: 1 -14791.1875 -14413.37565 (0,((((((((1,95),96),(((((((((((((5,((11,12),(((16,18),41),25))),(23,24)),(26,27)),(8,9)),(54,56)),((60,61),((((106,138),122),(128,143)),146))),((74,126),125)),((81,142),86)),((((((((68,111),(115,119)),118),114),(116,117)),((109,110),(132,133))),(((71,72),(((73,(134,135)),105),88)),((83,84),((97,99),(98,100))))),(((76,(82,(107,108))),((93,94),139)),(((85,104),124),(103,(123,129)))))),(((69,70),((75,((91,92),130)),(136,137))),(((80,90),89),(112,113)))),(((((77,78),79),(87,127)),131),(120,121))),(101,102)),((65,66),148))),((50,(51,52)),((53,140),144))),(49,67)),((((3,4),(15,17)),141),(10,((((((((13,14),((35,36),(47,48))),34),(((((19,22),(20,21)),((28,46),29)),37),(44,45))),((32,33),(((38,39),40),(42,43)))),(58,147)),59),145)))),(((6,7),(55,57)),(30,31))),(2,62)),(63,64));
 600: 2 -14004.33887 -14411.65474 (0,((((((((1,96),95),((((((((((((((5,((11,12),(((16,18),41),25))),(23,24)),(26,27)),(8,9)),(54,56)),((60,61),((((106,138),122),(128,143)),146))),(74,(125,126))),((81,142),86)),((((((((68,111),118),(115,119)),114),(116,117)),((109,110),(132,133))),(((71,72),(((73,(134,135)),105),88)),((83,84),((97,99),(98,100))))),(((76,(82,(107,108))),((93,94),139)),(((85,104),124),(103,(123,129)))))),(((69,70),((((75,130),(91,92)),136),137)),(((80,90),89),(112,113)))),(((((77,78),79),127),(87,131)),(120,121))),(101,102)),((65,66),148)),49)),(((50,51),52),((53,140),144))),67),(((3,4),((15,17),141)),(((10,145),(((((((13,14),(34,(35,36))),(47,48)),(((((19,22),(20,21)),((28,46),29)),37),(44,45))),(((38,39),40),(42,43))),(32,33)),59)),(58,147)))),(((6,7),(55,57)),(30,31))),(2,62)),(63,64));
 601: 2 -13915.87305 -14407.27623 (0,((((((((1,96),95),(((((((((((((5,((11,12),(((16,18),41),25))),(23,24)),(26,27)),(8,9)),(54,56)),((60,61),((((106,138),122),(128,143)),146))),((74,125),126)),((81,142),86)),((((((((68,111),(115,119)),118),114),(116,117)),((109,110),(132,133))),(((71,72),(((73,(134,135)),105),88)),((83,84),((97,99),(98,100))))),(((76,(82,(107,108))),((93,94),139)),(((85,104),124),(103,(123,129)))))),((((69,70),((75,(91,(92,130))),(136,137))),(((80,90),89),(112,113))),(((((77,78),79),127),(87,131)),(120,121)))),(101,102)),((65,148),66)),49)),(((50,(51,52)),((53,140),144)),67)),((((3,4),(15,17)),141),((10,145),((((((((13,14),(34,(35,36))),(47,48)),((((19,((20,21),22)),((28,46),29)),37),(44,45))),(((38,39),40),(42,43))),(32,33)),59),(58,147))))),(((6,7),(55,57)),(30,31))),(2,62)),64),63);
 602: 2 -14525.2793 -14415.70371 (0,(((((((((((1,96),95),(((((((((((((5,((11,12),(((16,18),41),25))),(23,24)),(26,27)),(54,56)),(8,9)),((60,61),((((106,138),122),(128,143)),146))),(74,(125,126))),((81,142),86)),((((((((68,111),(115,119)),118),114),(116,117)),((109,110),(132,133))),(((71,72),(((73,(134,135)),105),88)),((83,84),((97,99),(98,100))))),(((76,(82,(107,108))),((93,94),139)),(((85,104),124),(103,(123,129)))))),(((69,70),((((75,130),(91,92)),136),137)),(((80,90),89),(112,113)))),(((((77,78),79),(87,127)),131),(120,121))),(101,102)),(65,(66,148)))),((50,51),52)),(53,140)),144),(49,67)),((((3,4),(15,17)),141),((10,145),((((((((13,14),((35,36),(47,48))),34),((((((19,22),(20,21)),(28,46)),29),37),(44,45))),(((38,39),40),(42,43))),(32,33)),(58,147)),59)))),(((6,7),(55,57)),(30,31))),(2,62)),63),64);
 603: 1 -13859.12891 -14413.69396 (0,(((((((1,95),96),(((((((((((((5,((11,12),(((16,18),41),25))),(26,27)),(23,24)),(8,9)),(54,56)),((60,61),((((106,138),122),(128,143)),146))),(74,(125,126))),((81,142),86)),((((((((68,111),(115,119)),118),114),(116,117)),((109,110),(132,133))),(((71,72),(((73,(134,135)),105),88)),((83,84),((97,99),(98,100))))),(((76,(82,(107,108))),((93,94),139)),(((85,104),124),(103,(123,129)))))),(((69,70),((((75,130),(91,92)),137),136)),(((80,90),89),(112,113)))),(((((77,78),79),(87,127)),131),(120,121))),(101,102)),((65,66),148))),(((49,144),(53,140)),(((50,52),51),67))),((((3,4),(15,17)),141),((10,145),((((((((13,14),((35,36),(47,48))),34),((((19,((20,21),22)),((28,46),29)),37),(44,45))),(((38,39),40),(42,43))),(32,33)),59),(58,147))))),(((6,7),(55,57)),(30,31))),(2,62)),(63,64));
 604: 1 -14761.86328 -14408.9978 (0,(((((((((1,96),95),(((((((((((((5,((11,12),(((16,18),41),25))),(23,24)),(26,27)),(8,9)),(54,56)),((60,61),((((106,138),122),(128,143)),146))),((74,125),126)),((81,142),86)),((((((((68,111),(115,119)),118),114),(116,117)),((109,110),(132,133))),(((71,72),(((73,(134,135)),105),88)),((83,84),((97,99),(98,100))))),(((76,(82,(107,108))),((93,94),139)),(((85,104),124),(103,(123,129)))))),(((69,70),((75,((91,92),130)),(136,137))),(((80,90),89),(112,113)))),((((77,78),79),((87,127),131)),(120,121))),(101,102)),(65,(66,148)))),((50,(51,52)),((53,140),144))),(49,67)),((((3,4),(15,17)),141),(((10,145),(((((((13,14),((35,36),(47,48))),34),((((((19,22),(20,21)),(28,46)),29),37),(44,45))),(((38,39),40),(42,43))),(32,33)),59)),(58,147)))),(((6,7),(55,57)),(30,31))),(2,62)),64),63);
 605: 2 -13350.92578 -14415.8793 (0,((((((((1,96),95),(((((((((5,((11,12),(((16,18),41),25))),(23,24)),(26,27)),((54,56),((60,61),((((106,138),122),(128,143)),146)))),(8,9)),(74,(125,126))),((81,142),86)),(((((((((68,111),(115,119)),118),114),(116,117)),((109,110),(132,133))),(((71,72),(((73,(134,135)),105),88)),((83,84),((97,99),(98,100))))),(((76,(82,(107,108))),((93,94),139)),(((85,104),124),(103,(123,129))))),(((((69,70),((75,((91,130),92)),(136,137))),(((80,90),89),(112,113))),(((((77,78),79),127),(87,131)),(120,121))),(101,102)))),((65,66),148))),((((49,144),(53,140)),(50,(51,52))),67)),((((3,4),(15,17)),141),((10,145),(((((((((13,14),(34,(35,36))),(47,48)),(44,45)),((((19,22),(20,21)),((28,46),29)),37)),(((38,39),40),(42,43))),(32,33)),59),(58,147))))),(((6,7),(55,57)),(30,31))),(2,62)),64),63);
 606: 1 -14743.33789 -14415.03889 (0,(((((((1,(95,96)),67),((((((((((((5,((11,12),(((16,18),41),25))),(23,24)),(26,27)),(8,9)),(54,56)),((60,61),(((((74,125),126),(128,143)),((106,138),122)),146))),((81,142),86)),((((((((68,111),(115,119)),118),114),(116,117)),((109,110),(132,133))),(((71,72),(((73,(134,135)),105),88)),((83,84),((97,99),(98,100))))),(((76,(82,(107,108))),((93,94),139)),(((85,104),124),(103,(123,129)))))),(((69,70),((75,((91,130),92)),(136,137))),(((80,90),89),(112,113)))),(((((77,78),79),(87,127)),131),(120,121))),(101,102)),((65,66),148))),(49,((((50,51),52),(53,140)),144))),((((3,4),(15,17)),141),(10,(((((((((13,14),((35,36),(47,48))),34),((((((19,22),(20,21)),(28,46)),29),37),(44,45))),(((38,39),40),(42,43))),(32,33)),59),(58,147)),145)))),(((6,7),(55,57)),(30,31))),(2,62)),(63,64));
 607: 1 -14657.37793 -14418.46695 (0,((((((((1,96),95),((((((((((((((5,((11,12),(((16,18),41),25))),(23,24)),(26,27)),(54,56)),((60,61),((((106,138),122),(128,143)),146))),(8,9)),(74,(125,126))),((81,142),86)),((((((((68,111),(115,119)),118),114),(116,117)),((109,110),(132,133))),(((71,72),(((73,(134,135)),105),88)),((83,84),((97,99),(98,100))))),(((76,(82,(107,108))),((93,94),139)),(((85,104),124),(103,(123,129)))))),((((((77,78),79),(120,121)),131),127),87)),(101,102)),(((69,70),((75,((91,130),92)),(136,137))),(((80,90),89),(112,113)))),((65,66),148)),49)),((((50,51),52),((53,140),144)),67)),((((3,4),(15,17)),141),((10,145),((((((((13,14),(34,(35,36))),(47,48)),((((((19,22),20),21),((28,46),29)),37),(44,45))),(((38,39),40),(42,43))),(32,33)),59),(58,147))))),(((6,7),(55,57)),(30,31))),(2,62)),64),63);
 608: 2 -14817.46582 -14413.20155 (0,(((((((1,(95,96)),(((((((((((((5,((11,12),(((16,18),41),25))),(23,24)),(26,27)),(54,56)),(8,9)),((60,61),((((106,138),122),(128,143)),146))),((74,125),126)),((81,142),86)),(((((((((68,111),(115,119)),118),114),(116,117)),(132,133)),(109,110)),(((76,(82,(107,108))),((93,94),139)),(((85,104),124),(103,(123,129))))),((((71,72),(((73,(134,135)),105),88)),((97,99),(98,100))),(83,84)))),(((69,70),(((75,((91,92),130)),136),137)),(((80,90),89),(112,113)))),(((((77,78),79),(87,127)),131),(120,121))),(101,102)),((65,66),148))),(((49,144),(53,140)),(50,(51,52)))),67),((((3,4),(15,17)),141),((10,145),((((((((13,14),((35,36),(47,48))),34),((((((19,22),(20,21)),(28,46)),29),37),(44,45))),(((38,39),40),(42,43))),(32,33)),59),(58,147))))),(((6,7),(55,57)),(30,31))),(2,62)),(63,64));
 609: 1 -14409.10742 -14406.88401 (0,((((((((1,95),96),(((((((((((((5,((11,12),(((16,18),41),25))),(23,24)),(26,27)),((54,56),((60,61),((((106,138),122),(128,143)),146)))),(8,9)),((74,126),125)),((81,142),86)),((((((((68,111),118),(115,119)),114),(116,117)),((109,110),(132,133))),(((71,72),(((73,(134,135)),105),88)),((83,84),((97,99),(98,100))))),(((76,(82,(107,108))),((93,94),139)),(((85,104),124),(103,(123,129)))))),((((((77,78),79),(120,121)),131),127),87)),(((69,70),((75,((91,92),130)),(136,137))),(((80,90),89),(112,113)))),(101,102)),((65,148),66)),49)),((((50,51),52),((53,140),144)),67)),((((3,4),(15,17)),141),(10,(((((((((13,14),(34,(35,36))),(47,48)),(((((19,22),(20,21)),((28,46),29)),37),(44,45))),(((38,39),40),(42,43))),(32,33)),(58,147)),59),145)))),(((6,7),(55,57)),(30,31))),(2,62)),64),63);
 610: 1 -14502.23828 -14415.8793 (0,((((((((1,96),95),(((((((((5,((11,12),(((16,18),41),25))),(23,24)),(26,27)),((54,56),((60,61),((((106,138),122),(128,143)),146)))),(8,9)),(74,(125,126))),((81,142),86)),(((((((((68,111),(115,119)),118),114),(116,117)),((109,110),(132,133))),(((71,72),(((73,(134,135)),105),88)),((83,84),((97,99),(98,100))))),(((76,(82,(107,108))),((93,94),139)),(((85,104),124),(103,(123,129))))),(((((69,70),((75,((91,130),92)),(136,137))),(((80,90),89),(112,113))),(((((77,78),79),127),(87,131)),(120,121))),(101,102)))),((65,66),148))),((((49,144),(53,140)),(50,(51,52))),67)),((((3,4),(15,17)),141),((10,145),(((((((((13,14),(34,(35,36))),(47,48)),(44,45)),((((19,22),(20,21)),((28,46),29)),37)),(((38,39),40),(42,43))),(32,33)),59),(58,147))))),(((6,7),(55,57)),(30,31))),(2,62)),64),63);
 611: 2 -13992.18945 -14407.56383 (0,((((((((1,95),96),((((((((((((5,((11,12),(((16,18),41),25))),(23,24)),(26,27)),((54,56),((60,61),((((106,138),122),(128,143)),146)))),(8,9)),(74,(125,126))),((81,142),86)),((((((((68,111),(115,119)),118),114),(116,117)),((109,110),(132,133))),(((71,72),(((73,(134,135)),105),88)),((83,84),((97,99),(98,100))))),(((76,(82,(107,108))),((93,94),139)),(((85,104),124),(103,(123,129)))))),((((((77,78),79),127),(87,131)),121),120)),(((69,70),((75,((91,92),130)),(136,137))),(((80,90),89),(112,113)))),(101,102)),((65,66),148))),(((50,51),52),((53,140),144))),(49,67)),((((3,4),(15,17)),141),(10,(((((((((13,14),(34,(35,36))),(47,48)),((((19,((20,21),22)),((28,46),29)),37),(44,45))),(((38,39),40),(42,43))),(32,33)),(58,147)),59),145)))),(((6,7),(55,57)),(30,31))),(2,62)),(63,64));
 612: 1 -16269.09766 -14409.21202 (0,(((((((1,95),96),((((((((((5,((11,12),(((16,18),41),25))),(23,24)),(26,27)),((54,56),((60,61),((((106,138),122),(128,143)),146)))),(8,9)),(74,(125,126))),((81,142),86)),((((((((68,111),(115,119)),118),114),(116,117)),((109,110),(132,133))),(((71,72),(((73,(134,135)),105),88)),((83,84),((97,99),(98,100))))),(((76,(82,(107,108))),((93,94),139)),(((85,104),124),(103,(123,129)))))),(((((69,70),((((75,92),(91,130)),136),137)),(((80,90),89),(112,113))),(((((77,78),79),127),(87,131)),(120,121))),(101,102))),((65,148),66))),(((49,144),(53,140)),(((50,51),52),67))),((((3,4),(15,17)),141),((10,145),((((((((13,14),(34,(35,36))),(47,48)),(((((19,22),(20,21)),((28,46),29)),37),(44,45))),(((38,39),40),(42,43))),(32,33)),59),(58,147))))),(((6,7),(55,57)),(30,31))),(2,62)),(63,64));
 613: 1 -14111.22168 -14409.02804 (0,(((((((((1,95),96),((((((((((((5,((11,12),(((16,18),41),25))),(23,24)),(26,27)),((54,56),((60,61),((((106,138),122),(128,143)),146)))),(8,9)),(74,(125,126))),((81,142),86)),((((((((68,111),(115,119)),118),114),(116,117)),((109,110),(132,133))),(((71,72),(((73,(134,135)),105),88)),((83,84),((97,99),(98,100))))),(((76,(82,(107,108))),((93,94),139)),(((85,104),124),(103,(123,129)))))),(((((77,79),78),(87,127)),131),(120,121))),(((69,70),((75,((91,92),130)),(136,137))),(((80,90),89),(112,113)))),(101,102)),((65,66),148))),(((50,51),52),((53,140),144))),(49,67)),((((3,4),(15,17)),141),((10,145),((((((((13,14),((35,36),(47,48))),34),((((((19,22),(20,21)),(28,46)),29),37),(44,45))),(((38,39),40),(42,43))),(32,33)),(58,147)),59)))),(((6,7),(55,57)),(30,31))),(2,62)),64),63);
 614: 1 -13868.65527 -14408.9978 (0,(((((((((1,96),95),(((((((((((((5,((11,12),(((16,18),41),25))),(23,24)),(26,27)),(8,9)),(54,56)),((60,61),((((106,138),122),(128,143)),146))),((74,125),126)),((81,142),86)),((((((((68,111),(115,119)),118),114),(116,117)),((109,110),(132,133))),(((71,72),(((73,(134,135)),105),88)),((83,84),((97,99),(98,100))))),(((76,(82,(107,108))),((93,94),139)),(((85,104),124),(103,(123,129)))))),(((69,70),((75,((91,92),130)),(136,137))),(((80,90),89),(112,113)))),((((77,78),79),((87,127),131)),(120,121))),(101,102)),(65,(66,148)))),((50,(51,52)),((53,140),144))),(49,67)),((((3,4),(15,17)),141),(((10,145),(((((((13,14),((35,36),(47,48))),34),((((((19,22),(20,21)),(28,46)),29),37),(44,45))),(((38,39),40),(42,43))),(32,33)),59)),(58,147)))),(((6,7),(55,57)),(30,31))),(2,62)),64),63);
 615: 2 -13724.46777 -14422.47002 (0,((((((((1,95),96),(((((((((((((5,((11,12),(((16,18),41),25))),(23,24)),(26,27)),((54,56),((60,61),((((106,138),122),(128,143)),146)))),(8,9)),((74,126),125)),((81,142),86)),(((((((68,111),(115,119)),118),(114,(116,117))),((109,110),(132,133))),(((71,72),(((73,(134,135)),105),88)),((83,84),((97,99),(98,100))))),(((76,(82,(107,108))),((93,94),139)),(((85,104),124),(103,(123,129)))))),((((((77,78),79),(120,121)),131),127),87)),(((69,70),((75,((91,92),130)),(136,137))),(((80,90),89),(112,113)))),(101,102)),((65,148),66)),49)),((((50,51),52),((53,140),144)),67)),((((3,4),(15,17)),141),(10,(((((((((13,14),(34,(35,36))),(47,48)),(((((19,22),(20,21)),((28,46),29)),37),(44,45))),(((38,39),40),(42,43))),(32,33)),(58,147)),59),145)))),(((6,7),(55,57)),(30,31))),(2,62)),64),63);
 616: 1 -14029.62695 -14407.13941 (0,((((((((1,(95,96)),((((((((((((5,((11,12),(((16,18),41),25))),(23,24)),(26,27)),((54,56),((60,61),((((106,138),122),(128,143)),146)))),(8,9)),((74,125),126)),((81,142),86)),((((((((68,111),(115,119)),118),114),(116,117)),((109,110),(132,133))),(((71,72),(((73,(134,135)),105),88)),((83,84),((97,99),(98,100))))),(((76,(82,(107,108))),(((85,104),124),(103,(123,129)))),((93,94),139)))),(((69,70),((((75,130),(91,92)),136),137)),(((80,90),89),(112,113)))),((((77,78),79),((87,127),131)),(120,121))),(101,102)),((65,148),66))),(((49,144),(53,140)),((50,51),52))),67),((((3,4),141),(15,17)),((10,145),((((((((13,14),(34,(35,36))),(47,48)),((((((19,22),(20,21)),(28,46)),29),37),(44,45))),(((38,39),40),(42,43))),(32,33)),59),(58,147))))),(((6,7),(55,57)),(30,31))),(2,62)),64),63);
 617: 1 -13827.12109 -14409.7753 (0,(((((((1,95),96),67),(((((((((((((((5,((11,12),(((16,18),41),25))),(23,24)),(26,27)),(8,9)),(54,56)),((60,61),((((106,138),122),(128,143)),146))),(74,(125,126))),((81,142),86)),((((((((68,111),(115,119)),118),114),(116,117)),((109,110),(132,133))),(((71,72),(((73,(134,135)),105),88)),((83,84),((97,99),(98,100))))),(((76,(82,(107,108))),((93,94),139)),(((85,104),124),(103,(123,129)))))),(((((77,78),79),127),(87,131)),(120,121))),(((69,70),((((75,91),(92,130)),136),137)),(((80,90),89),(112,113)))),(101,102)),(65,(66,148))),49),((((50,51),52),(53,140)),144))),((((3,4),(15,17)),141),((10,145),((((((((13,14),(34,(35,36))),(47,48)),(((((19,22),(20,21)),((28,46),29)),37),(44,45))),(((38,39),40),(42,43))),(32,33)),59),(58,147))))),(((6,7),(55,57)),(30,31))),(2,62)),(63,64));
 618: 1 -15415.5957 -14418.74576 (0,((((((((1,95),96),(((((((((((((5,((11,12),(((16,18),41),25))),(23,24)),(26,27)),(8,9)),(54,56)),((60,61),(((((74,125),126),(128,143)),((106,138),122)),146))),((81,142),86)),(((((((68,111),(115,119)),118),114),(((109,110),(132,133)),(116,117))),(((71,72),((83,84),((97,99),(98,100)))),(((73,(134,135)),105),88))),(((76,(82,(107,108))),((93,94),139)),(((85,104),124),(103,(123,129)))))),(((69,70),(((75,((91,92),130)),137),136)),(((80,90),89),(112,113)))),(((((77,78),79),127),(87,131)),(120,121))),(101,102)),((65,66),148)),49)),((((50,51),52),((53,140),144)),67)),((((3,4),(15,17)),141),((10,145),((((((((13,14),(34,(35,36))),(47,48)),(((((19,(20,21)),22),((28,46),29)),37),(44,45))),(((38,39),40),(42,43))),(32,33)),59),(58,147))))),(((6,7),(55,57)),(30,31))),(2,62)),63),64);
 619: 1 -14557.77148 -14412.59542 (0,(((((((((1,95),96),((((((((((((5,((11,12),(((16,18),41),25))),(23,24)),((8,9),(26,27))),(54,56)),((60,61),((((106,138),122),(128,143)),146))),((74,125),126)),((81,142),86)),((((((((68,111),(115,119)),118),114),(116,117)),((109,110),(132,133))),(((71,72),(((73,(134,135)),105),88)),((83,84),((97,99),(98,100))))),(((76,(82,(107,108))),((93,94),139)),(((85,104),124),(103,(123,129)))))),((((77,78),79),((87,127),131)),(120,121))),(((69,70),(((75,(91,(92,130))),137),136)),(((80,90),89),(112,113)))),(101,102)),((65,66),148))),(((49,144),(53,140)),(50,(51,52)))),67),((((3,4),(15,17)),141),((10,((((((((13,14),(34,(35,36))),(47,48)),(((((19,22),(20,21)),((28,46),29)),37),(44,45))),(((38,39),40),(42,43))),(32,33)),59),(58,147))),145))),(((6,7),(55,57)),(30,31))),(2,62)),64),63);
 620: 1 -13789.09375 -14410.24722 (0,(((((((((1,95),96),((((((((((((5,((11,12),(((16,18),41),25))),(23,24)),(26,27)),(8,9)),(54,56)),((60,61),(((((74,125),126),(128,143)),((106,138),122)),146))),((81,142),86)),(((((((68,111),118),(115,119)),114),(((109,110),(132,133)),(116,117))),(((71,72),(((73,(134,135)),105),88)),((83,84),((97,99),(98,100))))),(((76,(82,(107,108))),((93,94),139)),(((85,104),124),(103,(123,129)))))),(((69,70),((75,((91,92),130)),(136,137))),(((80,90),89),(112,113)))),(((((77,78),79),(87,127)),131),(120,121))),(101,102)),((65,66),148))),((50,(51,52)),((53,140),144))),(49,67)),((((3,4),141),(15,17)),(10,(((((((((13,14),((35,36),(47,48))),34),((((((19,22),(20,21)),(28,46)),29),37),(44,45))),(((38,39),40),(42,43))),(32,33)),(58,147)),59),145)))),(((6,7),(55,57)),(30,31))),(2,62)),64),63);
 621: 1 -14161.29492 -14412.88534 (0,(((((((((1,95),96),(((((((((((((5,((11,12),(((16,18),41),25))),(23,24)),(26,27)),(8,9)),(54,56)),((60,61),((((106,138),122),(128,143)),146))),(74,(125,126))),((81,142),86)),(((((((68,111),(115,119)),118),114),((109,110),((116,117),(132,133)))),(((71,72),(((73,(134,135)),105),88)),((83,84),((97,99),(98,100))))),(((76,(82,(107,108))),((93,94),139)),(((85,104),124),(103,(123,129)))))),(((69,70),((75,((91,130),92)),(136,137))),(((80,90),89),(112,113)))),(((((77,78),79),(87,127)),131),(120,121))),(101,102)),((65,66),148))),(((49,144),(53,140)),((50,51),52))),67),((((((3,4),(15,17)),141),145),((((((((13,14),(34,(35,36))),(47,48)),(((((19,22),(20,21)),((28,46),29)),37),(44,45))),(((38,39),40),(42,43))),(32,33)),59),(58,147))),10)),(((6,7),(55,57)),(30,31))),(2,62)),63),64);
 622: 2 -14622.53223 -14416.03584 (0,(((((((((1,95),96),(50,(51,52))),((53,140),144)),(((((((((((((5,((11,12),(((16,18),41),25))),(23,24)),(26,27)),((54,56),((60,61),((((106,138),122),(128,143)),146)))),(8,9)),(74,(125,126))),((81,142),86)),(((((((((68,111),(115,119)),118),114),(116,117)),((109,110),(132,133))),(((71,72),(((73,(134,135)),105),88)),((83,84),((97,99),(98,100))))),(((76,(82,(107,108))),((93,94),139)),(((85,104),124),(103,(123,129))))),(101,102))),(((((77,78),79),((120,121),131)),127),87)),(((69,70),((75,((91,92),130)),(136,137))),(((80,90),89),(112,113)))),((65,148),66)),49),67)),((((3,4),(15,17)),141),((10,145),((((((((13,14),(34,(35,36))),(47,48)),(((((19,22),(20,21)),((28,46),29)),37),(44,45))),(((38,39),40),(42,43))),(32,33)),59),(58,147))))),(((6,7),(55,57)),(30,31))),(2,62)),64),63);
 623: 1 -14608.11035 -14418.46812 (0,(((((((((1,96),95),(((((((((((5,((11,12),(((16,18),41),25))),(23,24)),((8,9),(26,27))),(54,56)),((60,61),(((74,(125,126)),(((106,138),122),(128,143))),146))),((81,142),86)),((((((((68,111),(115,119)),118),114),(116,117)),((109,110),(132,133))),(((71,72),(((73,(134,135)),105),88)),((83,84),((97,99),(98,100))))),(((76,(82,(107,108))),((93,94),139)),(((85,104),124),(103,(123,129)))))),(((69,70),(((75,((91,92),130)),136),137)),(((80,90),89),(112,113)))),(101,102)),((((77,78),79),((87,127),131)),(120,121))),((65,66),148))),(((49,144),(53,140)),((50,51),52))),67),((((3,4),(15,17)),141),((10,145),((((((((13,14),((35,36),(47,48))),34),((((((19,22),(20,21)),(28,46)),29),37),(44,45))),(((38,39),40),(42,43))),(32,33)),59),(58,147))))),(((6,7),(55,57)),(30,31))),(2,62)),64),63);
 624: 1 -14016.38086 -14408.71244 (0,(((((((1,(95,96)),(((((((((((((5,((11,12),(((16,18),41),25))),(23,24)),(26,27)),(8,9)),(54,56)),((60,61),((((106,138),122),(128,143)),146))),(74,(125,126))),((81,142),86)),((((((((68,111),(115,119)),118),114),(116,117)),((109,110),(132,133))),(((71,72),(((73,(134,135)),105),88)),((83,84),((97,99),(98,100))))),(((76,(82,(107,108))),((93,94),139)),(((85,104),124),(103,(123,129)))))),(((((77,78),79),(87,127)),131),(120,121))),(((69,70),((75,((91,92),130)),(136,137))),(((80,90),89),(112,113)))),(101,102)),((65,148),66))),(((49,144),(53,140)),((50,51),52))),67),(((((3,4),141),(15,17)),((10,145),(((((((13,14),(34,(35,36))),(47,48)),(((((19,22),(20,21)),((28,46),29)),37),(44,45))),(((38,39),40),(42,43))),(32,33)),59))),(58,147))),(((6,7),(55,57)),(30,31))),(2,62)),(63,64));
 625: 2 -15240.69922 -14406.40972 (0,((((((((1,96),95),(((((((((((((5,((11,12),(((16,18),41),25))),(23,24)),(26,27)),(8,9)),(54,56)),((60,61),((((106,138),122),(128,143)),146))),((74,125),126)),((81,142),86)),((((((((68,111),118),(115,119)),114),(116,117)),((109,110),(132,133))),(((71,72),(((73,(134,135)),105),88)),((83,84),((97,99),(98,100))))),(((76,(82,(107,108))),((93,94),139)),(((85,104),124),(103,(123,129)))))),(((69,70),((75,((91,92),130)),(136,137))),(((80,90),89),(112,113)))),(((((77,78),79),((120,121),131)),127),87)),(101,102)),((65,66),148))),(((49,144),(53,140)),((50,51),52))),67),((((((3,4),(15,17)),141),10),145),((((((((13,14),(34,(35,36))),(47,48)),(((((19,22),(20,21)),((28,46),29)),37),(44,45))),(((38,39),40),(42,43))),(32,33)),59),(58,147)))),(((6,7),(55,57)),(30,31))),(2,62)),(63,64));
 626: 1 -13753.95117 -14411.02091 (0,((((((((((1,95),96),(50,(51,52))),(53,140)),144),((((((((((((((5,((11,12),(((16,18),41),25))),(23,24)),(26,27)),(8,9)),(54,56)),((60,61),((((106,138),122),(128,143)),146))),(74,(125,126))),((81,142),86)),((((((((68,111),(115,119)),118),114),(116,117)),((109,110),(132,133))),(((71,72),(((73,(134,135)),105),88)),((83,84),((97,99),(98,100))))),(((76,(82,(107,108))),((93,94),139)),(((85,104),124),(103,(123,129)))))),(((69,70),((75,((91,92),130)),(136,137))),(((80,90),89),(112,113)))),((((((77,78),79),127),87),131),(120,121))),(101,102)),((65,66),148)),49)),67),((((3,4),(15,17)),141),((10,145),((((((((13,14),(34,(35,36))),(47,48)),(((((19,(20,21)),22),((28,46),29)),37),(44,45))),(((38,39),40),(42,43))),(32,33)),59),(58,147))))),(((6,7),(55,57)),(30,31))),(2,62)),(63,64));
 627: 1 -14360.84375 -14427.86646 (0,((((((((1,(95,96)),(((((((((((5,((11,12),(((16,18),41),25))),(23,24)),((26,27),(74,(125,126)))),((54,56),((60,61),((((106,138),122),(128,143)),146)))),(8,9)),((81,142),86)),((((((((68,111),(115,119)),118),114),(116,117)),((109,110),(132,133))),(((71,72),(((73,(134,135)),105),88)),((83,84),((97,99),(98,100))))),(((76,(82,(107,108))),((93,94),139)),(((85,104),124),(103,(123,129)))))),(((77,(78,79)),((87,127),131)),(120,121))),(((69,70),(((75,92),(91,130)),(136,137))),(((80,90),89),(112,113)))),(101,102)),((65,66),148))),(((49,144),(53,140)),((50,51),52))),67),((((3,4),(15,17)),141),((10,145),(((((((13,14),((35,36),(47,48))),34),((((((19,22),(20,21)),(28,46)),29),37),(44,45))),(((38,39),40),((42,43),59))),(32,33)),(58,147))))),(((6,7),(55,57)),(30,31))),(2,62)),63),64);
 628: 1 -14077.27441 -14411.35397 (0,(((((((((1,96),95),(((((((((((((5,((11,12),(((16,18),41),25))),(23,24)),(26,27)),(8,9)),(54,56)),((60,61),((((106,138),122),(128,143)),146))),(74,(125,126))),((81,142),86)),((((((((68,111),(115,119)),118),114),(116,117)),((109,110),(132,133))),(((71,72),((83,84),((97,99),(98,100)))),(((73,(134,135)),105),88))),(((76,(82,(107,108))),((93,94),139)),(((85,104),124),(103,(123,129)))))),(((69,70),((75,((91,92),130)),(136,137))),(((80,90),89),(112,113)))),(((((77,78),79),(87,127)),131),(120,121))),(101,102)),((65,66),148))),(((49,144),(53,140)),(50,(51,52)))),67),((((3,4),(15,17)),141),((10,145),(((((((13,14),((34,(47,48)),(35,36))),(((((19,22),(20,21)),((28,46),29)),37),(44,45))),(((38,39),40),(42,43))),(32,33)),59),(58,147))))),(((6,7),(55,57)),(30,31))),(2,62)),64),63);
 629: 6 -13778.27734 -14417.66335 (0,((((((((1,95),96),(((((((((((((5,((11,12),(((16,18),41),25))),(23,24)),(26,27)),(8,9)),(54,56)),((60,61),((((106,138),122),(128,143)),146))),(74,(125,126))),((81,142),86)),((((((((68,111),(115,119)),118),114),(116,117)),((109,110),(132,133))),(((71,72),(((73,(134,135)),105),88)),((83,84),((97,99),(98,100))))),(((76,(82,(107,108))),(((85,104),124),(103,(123,129)))),((93,94),139)))),(((69,70),(((75,130),(91,92)),(136,137))),(((80,90),89),(112,113)))),(((((77,78),79),(87,127)),131),(120,121))),(101,102)),((65,66),148))),(((49,144),(53,140)),((50,51),52))),67),((((3,4),(15,17)),141),((10,145),(((((((13,14),((35,36),(47,48))),34),((((((19,22),(20,21)),(28,46)),29),37),(44,45))),(((38,39),40),((42,43),59))),(32,33)),(58,147))))),(((6,7),(55,57)),(30,31))),(2,62)),(63,64));
 630: 1 -13668.7793 -14406.02615 (0,(((((((1,95),96),((((((((((((5,((11,12),(((16,18),41),25))),(23,24)),(26,27)),((54,56),((60,61),((((106,138),122),(128,143)),146)))),(8,9)),(74,(125,126))),((81,142),86)),((((((((68,111),(115,119)),118),114),(116,117)),((109,110),(132,133))),(((71,72),(((73,(134,135)),105),88)),((83,84),((97,99),(98,100))))),(((76,(82,(107,108))),((93,94),139)),(((85,104),124),(103,(123,129)))))),(((((77,78),79),127),(87,131)),(120,121))),((((69,70),(((75,92),(91,130)),(136,137))),((80,90),89)),(112,113))),(101,102)),((65,148),66))),((((49,144),(53,140)),((50,51),52)),67)),((((3,4),(15,17)),141),((10,145),((((((((13,14),(34,(35,36))),(47,48)),(((((19,22),(20,21)),((28,46),29)),37),(44,45))),(((38,39),40),(42,43))),(32,33)),59),(58,147))))),(((6,7),(55,57)),(30,31))),(2,62)),(63,64));
 631: 1 -14518.38281 -14413.18423 (0,(((((((((1,95),96),(((((((((((((5,((11,12),(((16,18),41),25))),(23,24)),(26,27)),(54,56)),(8,9)),((60,61),((((106,138),122),(128,143)),146))),(74,(125,126))),((81,142),86)),((((((((68,111),118),(115,119)),114),(116,117)),((109,110),(132,133))),(((71,72),(((73,(134,135)),105),88)),((83,84),((97,99),(98,100))))),(((76,(82,(107,108))),(((85,104),124),(103,(123,129)))),((93,94),139)))),(((69,70),((75,(91,(92,130))),(136,137))),(((80,90),89),(112,113)))),(((((77,78),79),(87,127)),131),(120,121))),(101,102)),((65,66),148))),(((50,51),52),((53,140),144))),(49,67)),((((3,4),(15,17)),141),(10,(((((((((13,14),((35,36),(47,48))),34),((((((19,22),(20,21)),(28,46)),29),37),(44,45))),(((38,39),40),(42,43))),(32,33)),(58,147)),59),145)))),(((6,7),(55,57)),(30,31))),(2,62)),64),63);
 632: 1 -14320.42969 -14416.20303 (0,(((((((1,95),96),(((50,51),52),((53,140),144))),(((((((((((((((5,((11,12),(((16,18),41),25))),(23,24)),(26,27)),(8,9)),(54,56)),((60,61),((((106,138),122),(128,143)),146))),((74,125),126)),((81,142),86)),((((((((68,111),(115,119)),118),114),(116,117)),((109,110),(132,133))),(((71,72),(((73,(134,135)),105),88)),((83,84),((97,99),(98,100))))),(((76,(82,(107,108))),((93,94),139)),(((85,104),124),(103,(123,129)))))),((((69,70),((75,((91,130),92)),(136,137))),((80,90),89)),(112,113))),(((((77,78),79),(87,127)),131),(120,121))),(101,102)),((65,66),148)),49),67)),(((((3,4),(15,17)),141),(10,((((((((13,14),(34,(35,36))),(47,48)),(((((19,22),(20,21)),((28,46),29)),37),(44,45))),(((38,39),40),(42,43))),(32,33)),59),145))),(58,147))),(((6,7),(55,57)),(30,31))),(2,62)),(63,64));
 633: 1 -14814.4375 -14419.83277 (0,(((((((1,95),96),((((50,52),51),(53,140)),144)),(((((((((((((5,((11,12),(((16,18),41),25))),(23,24)),(26,27)),((54,56),((60,61),((((106,138),122),(128,143)),146)))),(8,9)),(74,(125,126))),((81,142),86)),(((((((((68,111),(115,119)),118),114),(116,117)),((109,110),(132,133))),(((71,72),(((73,(134,135)),105),88)),((83,84),((97,99),(98,100))))),(((76,(82,(107,108))),((93,94),139)),(((85,104),124),(103,(123,129))))),(101,102))),(((((77,78),79),((120,121),131)),127),87)),(((69,70),(((((75,91),130),92),136),137)),(((80,90),89),(112,113)))),((65,148),66)),49),67)),((((3,4),(15,17)),141),((10,145),((((((((13,14),((35,36),(47,48))),34),(((((19,(20,21)),22),((28,46),29)),37),(44,45))),(((38,39),40),(42,43))),(32,33)),59),(58,147))))),(((6,7),(55,57)),(30,31))),(2,62)),(63,64));
 634: 2 -15278.61523 -14406.45268 (0,(((((((1,95),96),((((((((((5,((11,12),(((16,18),41),25))),(23,24)),(26,27)),((54,56),((60,61),((((106,138),122),(128,143)),146)))),(8,9)),(74,(125,126))),((81,142),86)),((((((((68,111),(115,119)),118),114),(116,117)),((109,110),(132,133))),(((71,72),(((73,(134,135)),105),88)),((83,84),((97,99),(98,100))))),(((76,(82,(107,108))),((93,94),139)),(((85,104),124),(103,(123,129)))))),(((((69,70),((((75,92),(91,130)),136),137)),(((80,90),89),(112,113))),(101,102)),(((((77,78),79),127),(87,131)),(120,121)))),((65,148),66))),((((49,144),(53,140)),((50,51),52)),67)),((((3,4),(15,17)),141),((10,145),((((((((13,14),(34,(35,36))),(47,48)),(((((19,22),(20,21)),((28,46),29)),37),(44,45))),(((38,39),40),(42,43))),(32,33)),59),(58,147))))),(((6,7),(55,57)),(30,31))),(2,62)),(63,64));
 635: 1 -14220.0625 -14412.25896 (0,((((((((1,(95,96)),((((((((((((5,((11,12),(((16,18),41),25))),(23,24)),(26,27)),((54,56),((60,61),((((106,138),122),(128,143)),146)))),(8,9)),(74,(125,126))),((81,142),86)),((((((((68,111),118),(115,119)),114),(116,117)),((109,110),(132,133))),(((71,72),(((73,(134,135)),105),88)),((83,84),((97,99),(98,100))))),(((76,(82,(107,108))),((93,94),139)),(((85,104),124),(103,(123,129)))))),(((((77,78),79),(87,127)),131),(120,121))),(((69,70),(((75,((91,130),92)),137),136)),(((80,90),89),(112,113)))),(101,102)),((65,66),148))),(((49,144),(53,140)),((50,51),52))),67),((((3,4),(15,17)),141),((10,145),(((((((((13,14),(34,(35,36))),(47,48)),(((((19,22),(20,21)),((28,46),29)),37),(44,45))),((38,39),40)),(42,43)),(32,33)),(58,147)),59)))),(((6,7),(55,57)),(30,31))),(2,62)),63),64);
 636: 1 -14655.68359 -14455.74145 (0,(((((((1,(95,96)),(((((((((((((5,(((11,12),25),((16,18),41))),(23,24)),(26,27)),(8,9)),(54,56)),((60,61),((((106,138),122),(128,143)),146))),(74,(125,126))),((81,142),86)),((((((((68,111),(115,119)),118),114),(116,117)),((109,110),(132,133))),((((71,72),((83,84),((97,99),(98,100)))),88),((73,(134,135)),105))),(((76,(82,(107,108))),((93,94),139)),(((85,104),124),(103,(123,129)))))),(((((77,78),79),(87,127)),131),(120,121))),(((69,70),((75,((91,92),130)),(136,137))),(((80,90),89),(112,113)))),(101,102)),((65,148),66))),67),((49,((53,140),144)),((50,51),52))),(((3,4),(15,17)),(((10,((((((((13,14),(34,(35,36))),(47,48)),(((((19,22),(20,21)),((28,46),29)),37),(44,45))),((38,(39,40)),(42,43))),(32,33)),59),145)),141),(58,147)))),(((6,7),(55,57)),(30,31))),(2,62)),(63,64));
 637: 1 -14086.69922 -14416.99007 (0,(((((((((1,95),96),(50,(51,52))),(53,140)),(((((((((((((((5,((11,12),(((16,18),41),25))),(23,24)),(26,27)),(8,9)),(54,56)),((60,61),(((106,138),122),((128,143),146)))),(74,(125,126))),((81,142),86)),((((((((68,111),(115,119)),118),114),(116,117)),((109,110),(132,133))),(((71,72),(((73,(134,135)),105),88)),((83,84),((97,99),(98,100))))),(((76,(82,(107,108))),((93,94),139)),(((85,104),124),(103,(123,129)))))),(((69,70),((75,((91,92),130)),(136,137))),(((80,90),89),(112,113)))),(((((77,78),79),(87,127)),131),(120,121))),(101,102)),((65,66),148)),49),144)),67),((((3,4),(15,17)),141),((10,145),((((((((13,14),(34,(35,36))),(47,48)),(((((19,(20,21)),22),((28,46),29)),37),(44,45))),(((38,39),40),(42,43))),(32,33)),59),(58,147))))),(((6,7),(55,57)),(30,31))),(2,62)),(63,64));
 638: 1 -14751.56445 -14414.62203 (0,((((((((1,96),95),(((((((((((5,((11,12),(((16,18),41),25))),((23,24),(26,27))),((54,56),((60,61),((((106,138),122),(128,143)),146)))),(8,9)),((74,125),126)),((81,142),86)),((((((((68,111),(115,119)),118),114),(116,117)),((109,110),(132,133))),(((71,72),(((73,(134,135)),105),88)),((83,84),((97,99),(98,100))))),(((76,(82,(107,108))),((93,94),139)),(((85,104),124),(103,(123,129)))))),(((((77,78),79),(87,127)),131),(120,121))),(((69,70),((((75,92),(91,130)),136),137)),(((80,90),89),(112,113)))),(101,102)),((65,66),148))),(((49,144),(53,140)),((50,52),51))),67),((((3,4),(15,17)),141),((10,145),(((((((13,14),(34,((35,36),(47,48)))),((((((19,22),(20,21)),(28,46)),29),37),(44,45))),(((38,39),40),(42,43))),(32,33)),(58,147)),59)))),(((6,7),(55,57)),(30,31))),(2,62)),(63,64));
 639: 1 -13742.85449 -14419.18193 (0,(((((((1,96),95),((((((((((5,((11,12),(((16,18),41),25))),(23,24)),(26,27)),((8,9),((54,56),((60,61),((((106,138),122),(128,143)),146))))),(74,(125,126))),((81,142),86)),(((((((((68,111),(115,119)),118),114),(116,117)),((109,110),(132,133))),(((71,72),(((73,(134,135)),105),88)),((83,84),((97,99),(98,100))))),(((76,(82,(107,108))),((93,94),139)),(((85,104),124),(103,(123,129))))),(101,102))),((((69,70),(((((75,130),92),91),137),136)),(((80,90),89),(112,113))),(((((77,78),79),((120,121),131)),127),87))),((65,66),148)),49)),(((((50,51),52),(53,140)),144),67)),((((3,4),(15,17)),141),((10,145),((((((((13,14),(34,(35,36))),(47,48)),(((((19,22),(20,21)),((28,46),29)),37),(44,45))),(((38,39),40),(42,43))),(32,33)),59),(58,147))))),(((6,7),(55,57)),(30,31))),(2,62)),(63,64));
 640: 5 -12763.62012 -14411.55998 (0,(((((((1,(95,96)),((((((((((((5,((11,12),(((16,18),41),25))),(23,24)),(26,27)),((54,56),((60,61),((((106,138),122),(128,143)),146)))),(8,9)),(74,(125,126))),((81,142),86)),((((((((68,111),118),(115,119)),114),(116,117)),((109,110),(132,133))),(((71,72),(((73,(134,135)),105),88)),((83,84),((97,99),(98,100))))),(((76,(82,(107,108))),((93,94),139)),(((85,104),124),(103,(123,129)))))),(((((77,78),79),(87,127)),131),(120,121))),(((69,70),(((75,((91,130),92)),137),136)),(((80,90),89),(112,113)))),(101,102)),((65,66),148))),(((49,144),(53,140)),((50,51),52))),(((((3,4),(15,17)),141),((10,145),((((((((13,14),(34,(35,36))),(47,48)),(((((19,22),(20,21)),((28,46),29)),37),(44,45))),(((38,39),40),(42,43))),(32,33)),(58,147)),59))),67)),(((6,7),(55,57)),(30,31))),(2,62)),63),64);
 641: 1 -14779.40625 -14412.50061 (0,(((((((1,(95,96)),((((((((((((5,((11,12),(((16,18),41),25))),(23,24)),(26,27)),(8,9)),(54,56)),((60,61),(((((74,125),126),(128,143)),((106,138),122)),146))),((81,142),86)),((((((((68,111),(115,119)),118),114),(116,117)),((109,110),(132,133))),((((71,72),(((73,(134,135)),105),88)),(83,84)),((97,99),(98,100)))),(((76,(82,(107,108))),((93,94),139)),(((85,104),124),(103,(123,129)))))),(((69,70),((75,((91,130),92)),(136,137))),(((80,90),89),(112,113)))),(((((77,78),79),(87,127)),131),(120,121))),(101,102)),((65,66),148))),67),(49,((((50,51),52),(53,140)),144))),((((3,4),(15,17)),141),(10,(((((((((13,14),((35,36),(47,48))),34),((((((19,22),(20,21)),(28,46)),29),37),(44,45))),(((38,39),40),(42,43))),(32,33)),59),(58,147)),145)))),(((6,7),(55,57)),(30,31))),(2,62)),(63,64));
 642: 1 -14669.33789 -14414.39748 (0,(((((((((1,95),96),((((((((((((((5,(((11,12),((16,18),41)),25)),(23,24)),(26,27)),(8,9)),(54,56)),((60,61),((((106,138),122),(128,143)),146))),(74,(125,126))),((81,142),86)),((((((((68,111),118),(115,119)),114),(116,117)),((109,110),(132,133))),(((71,72),(((73,(134,135)),105),88)),((83,84),((97,99),(98,100))))),(((76,(82,(107,108))),((93,94),139)),(((85,104),124),(103,(123,129)))))),(((69,70),((75,((91,92),130)),(136,137))),(((80,90),89),(112,113)))),((((77,78),79),127),((87,131),(120,121)))),(101,102)),((65,148),66)),49)),((50,(51,52)),((53,140),144))),67),(((((3,4),141),(15,17)),((10,145),(((((((13,14),(34,(35,36))),(47,48)),(((((19,22),(20,21)),((28,46),29)),37),(44,45))),(((38,39),40),(42,43))),(32,33)),59))),(58,147))),(((6,7),(55,57)),(30,31))),(2,62)),64),63);
 643: 1 -15019.0625 -14406.71095 (0,((((((((1,96),95),(((((((((((((5,((11,12),(((16,18),41),25))),(23,24)),(26,27)),((54,56),((60,61),((((106,138),122),(128,143)),146)))),(8,9)),(74,(125,126))),((81,142),86)),((((((((68,111),118),(115,119)),114),(116,117)),((109,110),(132,133))),(((71,72),(((73,(134,135)),105),88)),((83,84),((97,99),(98,100))))),(((76,(82,(107,108))),((93,94),139)),(((85,104),124),(103,(123,129)))))),(((((77,78),79),(87,127)),131),(120,121))),(((69,70),((((75,130),(91,92)),137),136)),(((80,90),89),(112,113)))),(101,102)),((65,148),66)),49)),((50,(51,52)),((53,140),144))),67),((((3,4),(15,17)),141),((10,145),((((((((13,14),(34,(35,36))),(47,48)),(((((19,22),(20,21)),((28,46),29)),37),(44,45))),(((38,39),40),(42,43))),(32,33)),59),(58,147))))),(((6,7),(55,57)),(30,31))),(2,62)),(63,64));
 644: 1 -13739.90039 -14413.08228 (0,(((((((((1,95),96),((((((((((((5,((11,12),(((16,18),41),25))),(23,24)),(26,27)),(8,9)),(54,56)),((60,61),(((((74,125),126),(128,143)),((106,138),122)),146))),((81,142),86)),(((((((((68,111),118),(115,119)),114),(116,117)),((109,110),(132,133))),(((71,72),(((73,(134,135)),105),88)),((83,84),((97,99),(98,100))))),(((85,104),124),(103,(123,129)))),((76,(82,(107,108))),((93,94),139)))),(((69,70),((75,((91,92),130)),(136,137))),(((80,90),89),(112,113)))),(((((77,78),79),(87,127)),131),(120,121))),(101,102)),((65,66),148))),((50,(51,52)),((53,140),144))),(49,67)),((((3,4),141),(15,17)),(10,(((((((((13,14),((35,36),(47,48))),34),((((((19,22),(20,21)),(28,46)),29),37),(44,45))),(((38,39),40),(42,43))),(32,33)),(58,147)),59),145)))),(((6,7),(55,57)),(30,31))),(2,62)),64),63);
 645: 1 -13630.35156 -14422.07347 (0,(((((((((1,96),95),((((((((((((5,((11,12),(((16,18),41),25))),(23,24)),(26,27)),(8,9)),(54,56)),((60,61),((((106,138),122),(128,143)),146))),((74,125),126)),((81,142),86)),(((((((((68,111),(115,119)),118),114),(116,117)),((109,110),(132,133))),(((71,72),(((73,(134,135)),105),88)),((83,84),((97,99),(98,100))))),(((76,(82,(107,108))),(((85,104),124),(103,(123,129)))),((93,94),139))),(101,102))),((((69,70),(((75,(91,130)),92),(136,137))),(((80,90),89),(112,113))),(((((77,78),79),(120,121)),131),(87,127)))),((65,148),66)),49)),((50,(51,52)),((53,140),144))),67),((((((3,4),(15,17)),141),(10,145)),(((((((13,14),((35,36),(47,48))),34),((((19,((20,21),22)),((28,46),29)),37),(44,45))),(((38,39),40),(42,43))),(32,33)),59)),(58,147))),(((6,7),(55,57)),(30,31))),(2,62)),64),63);
 646: 1 -14287.80859 -14405.4989 (0,(((((((((1,96),95),((((((((((5,((11,12),(((16,18),41),25))),(23,24)),(26,27)),((54,56),((60,61),((((106,138),122),(128,143)),146)))),(8,9)),(74,(125,126))),((81,142),86)),((((((((68,111),118),(115,119)),114),(116,117)),((109,110),(132,133))),(((71,72),(((73,(134,135)),105),88)),((83,84),((97,99),(98,100))))),(((76,(82,(107,108))),((93,94),139)),(((85,104),124),(103,(123,129)))))),(((((69,70),((((75,130),(91,92)),137),136)),(((80,90),89),(112,113))),(((((77,78),79),(87,127)),131),(120,121))),(101,102))),((65,148),66))),(((49,144),(53,140)),(50,(51,52)))),67),((((3,4),141),(15,17)),((10,145),((((((((13,14),(34,(35,36))),(47,48)),(((((19,22),(20,21)),((28,46),29)),37),(44,45))),(((38,39),40),(42,43))),(32,33)),59),(58,147))))),(((6,7),(55,57)),(30,31))),(2,62)),64),63);
 647: 1 -15337.41406 -14410.03892 (0,((((((1,(95,96)),((((((((((((((5,((11,12),(((16,18),41),25))),(23,24)),(26,27)),(8,9)),(54,56)),((60,61),((((106,138),122),(128,143)),146))),(74,(125,126))),((81,142),86)),((((((((68,111),(115,119)),118),114),(116,117)),((109,110),(132,133))),(((71,72),(((73,(134,135)),105),88)),((83,84),((97,99),(98,100))))),(((76,(82,(107,108))),((93,94),139)),(((85,104),124),(103,(123,129)))))),(((69,70),((((75,(91,130)),92),137),136)),(((80,90),89),(112,113)))),(((((77,78),79),(87,127)),131),(120,121))),(101,102)),((65,148),66)),49)),(((50,(51,52)),((53,140),144)),67)),(((((3,4),141),(15,17)),10),(((((((((13,14),(34,(35,36))),(47,48)),(((((19,(20,21)),22),((28,46),29)),37),(44,45))),(((38,39),40),(42,43))),(32,33)),(58,147)),59),145))),(((6,7),(55,57)),(30,31))),(2,62)),(63,64));
 648: 1 -12779.37109 -14412.21435 (0,(((((((((1,95),96),((((((((((((5,((11,12),(((16,18),41),25))),(23,24)),((8,9),(26,27))),(54,56)),((60,61),((((106,138),122),(128,143)),146))),(74,(125,126))),((81,142),86)),((((((((68,111),(115,119)),118),114),(116,117)),((109,110),(132,133))),(((71,72),(((73,(134,135)),105),88)),((83,84),((97,99),(98,100))))),(((76,(82,(107,108))),((93,94),139)),(((85,104),124),(103,(123,129)))))),(((69,70),((75,((91,92),130)),(136,137))),(((80,90),89),(112,113)))),((((77,78),79),((87,127),131)),(120,121))),(101,102)),((65,66),148))),(((49,144),(53,140)),(50,(51,52)))),67),((((3,4),141),(15,17)),((10,145),((((((((13,14),(34,(35,36))),(47,48)),(((((19,22),(20,21)),((28,46),29)),37),(44,45))),(((38,39),40),(42,43))),(32,33)),59),(58,147))))),(((6,7),(55,57)),(30,31))),(2,62)),63),64);
 649: 1 -14152.48438 -14411.55998 (0,(((((((1,(95,96)),((((((((((((5,((11,12),(((16,18),41),25))),(23,24)),(26,27)),((54,56),((60,61),((((106,138),122),(128,143)),146)))),(8,9)),(74,(125,126))),((81,142),86)),((((((((68,111),118),(115,119)),114),(116,117)),((109,110),(132,133))),(((71,72),(((73,(134,135)),105),88)),((83,84),((97,99),(98,100))))),(((76,(82,(107,108))),((93,94),139)),(((85,104),124),(103,(123,129)))))),(((((77,78),79),(87,127)),131),(120,121))),(((69,70),(((75,((91,130),92)),137),136)),(((80,90),89),(112,113)))),(101,102)),((65,66),148))),(((49,144),(53,140)),((50,51),52))),(((((3,4),(15,17)),141),((10,145),((((((((13,14),(34,(35,36))),(47,48)),(((((19,22),(20,21)),((28,46),29)),37),(44,45))),(((38,39),40),(42,43))),(32,33)),(58,147)),59))),67)),(((6,7),(55,57)),(30,31))),(2,62)),63),64);
 650: 1 -15093.24121 -14416.48588 (0,((((((((1,96),95),((((((((((((5,((11,12),(((16,18),41),25))),(23,24)),((8,9),(26,27))),(54,56)),((60,61),((((106,138),122),(128,143)),146))),(74,(125,126))),((81,142),86)),((((((((68,111),(115,119)),118),114),(116,117)),((109,110),(132,133))),(((71,72),(((73,(134,135)),105),88)),((83,84),((97,99),(98,100))))),(((76,(82,(107,108))),((93,94),139)),(((85,104),124),(103,(123,129)))))),(((69,70),((75,((91,92),130)),(136,137))),(((80,90),89),(112,113)))),(((((77,78),79),127),(87,131)),(120,121))),(101,102)),((65,148),66))),(((50,51),52),((53,140),144))),(49,67)),(((((3,4),(15,17)),141),(((((((((13,14),(34,(35,36))),(47,48)),((((19,((20,21),22)),((28,46),29)),37),(44,45))),(((38,39),40),(42,43))),(32,33)),59),(58,147)),145)),10)),(((6,7),(55,57)),(30,31))),(2,62)),(63,64));
 651: 3 -12730.07812 -14410.10339 (0,(((((((1,(95,96)),(((((((((((((5,((11,12),(((16,18),41),25))),(23,24)),(26,27)),((54,56),((60,61),((((106,138),122),(128,143)),146)))),(8,9)),(74,(125,126))),((81,142),86)),((((((((68,111),(115,119)),118),114),(116,117)),((109,110),(132,133))),(((71,72),(((73,(134,135)),105),88)),((83,84),((97,99),(98,100))))),(((76,(82,(107,108))),((93,94),139)),(((85,104),124),(103,(123,129)))))),(((69,70),(((75,((91,92),130)),136),137)),(((80,90),89),(112,113)))),((((((77,78),79),(120,121)),131),127),87)),(101,102)),(65,(66,148))),49)),((((50,(51,52)),(53,140)),144),67)),((((3,4),(15,17)),141),((10,145),((((((((13,14),(34,(35,36))),(47,48)),(((((19,(20,21)),22),((28,46),29)),37),(44,45))),(((38,39),40),(42,43))),(32,33)),59),(58,147))))),(((6,7),(55,57)),(30,31))),(2,62)),64),63);
 652: 1 -14154.69922 -14411.03659 (0,(((((((1,95),96),(((((((((((((5,((11,12),(((16,18),41),25))),(23,24)),(26,27)),(8,9)),(54,56)),((60,61),((((106,138),122),(128,143)),146))),(74,(125,126))),((81,142),86)),((((((((68,111),(115,119)),118),114),(116,117)),((109,110),(132,133))),(((71,72),(((73,(134,135)),105),88)),((83,84),((97,99),(98,100))))),(((76,(82,(107,108))),((93,94),139)),(((85,104),124),(103,(123,129)))))),(((69,70),((((75,130),(91,92)),137),136)),(((80,90),89),(112,113)))),(((((77,78),79),(87,127)),131),(120,121))),(101,102)),((65,66),148))),(((49,144),(53,140)),(((50,52),51),67))),((((3,4),(15,17)),141),((10,145),(((((((((13,14),((35,36),(47,48))),34),(44,45)),(((19,((20,21),22)),((28,46),29)),37)),(((38,39),40),(42,43))),(32,33)),59),(58,147))))),(((6,7),(55,57)),(30,31))),(2,62)),(63,64));
 653: 1 -13158.95215 -14410.36608 (0,((((((((1,95),96),(((((((((((((5,((11,12),(((16,18),41),25))),(23,24)),(26,27)),(8,9)),(54,56)),((60,61),((((106,138),122),(128,143)),146))),(74,(125,126))),((81,142),86)),((((((((68,111),(115,119)),118),114),(116,117)),((109,110),(132,133))),(((76,(82,(107,108))),((93,94),139)),(((85,104),124),(103,(123,129))))),(((71,72),(((73,(134,135)),105),88)),((83,84),((97,99),(98,100)))))),(((((77,78),79),(87,127)),131),(120,121))),(((69,70),((75,((91,92),130)),(136,137))),(((80,90),89),(112,113)))),(101,102)),((65,66),148))),(((49,144),(53,140)),(50,(51,52)))),67),((((3,4),(15,17)),141),((10,145),((((((((13,14),(34,(35,36))),(47,48)),(((((19,22),(20,21)),((28,46),29)),37),(44,45))),(((38,39),40),(42,43))),(32,33)),(58,147)),59)))),(((6,7),(55,57)),(30,31))),(2,62)),(63,64));
 654: 1 -13343.0459 -14429.98831 (0,(((((((((1,96),95),(((((((((((((5,((11,12),(((16,18),41),25))),(23,24)),(26,27)),(8,9)),(54,56)),((60,61),((((106,138),122),146),(128,143)))),((74,125),126)),((81,142),86)),(((((((((68,111),(115,119)),118),114),(116,117)),((109,110),(132,133))),(((71,72),(((73,(134,135)),105),88)),((83,84),((97,99),(98,100))))),(((76,(82,(107,108))),(((85,104),124),(103,(123,129)))),((93,94),139))),(101,102))),(((((77,78),79),(120,121)),131),(87,127))),(((69,70),(((75,(91,130)),92),(136,137))),(((80,90),89),(112,113)))),((65,148),66)),49)),((50,(51,52)),((53,140),144))),67),((((((3,4),(15,17)),141),(10,145)),(((((((13,14),((35,36),(47,48))),34),((((19,((20,21),22)),((28,46),29)),37),(44,45))),(((38,39),40),(42,43))),(32,33)),59)),(58,147))),(((6,7),(55,57)),(30,31))),(2,62)),64),63);
 655: 1 -14700.64355 -14404.84911 (0,((((((1,(95,96)),((((((((((((((5,((11,12),(((16,18),41),25))),(23,24)),(26,27)),(8,9)),(54,56)),((60,61),((((106,138),122),(128,143)),146))),(74,(125,126))),((81,142),86)),((((((((68,111),(115,119)),118),114),(116,117)),((109,110),(132,133))),(((71,72),(((73,(134,135)),105),88)),((83,84),((97,99),(98,100))))),(((76,(82,(107,108))),((93,94),139)),(((85,104),124),(103,(123,129)))))),(((69,70),((((75,(91,130)),92),137),136)),(((80,90),89),(112,113)))),(((((77,78),79),(87,127)),131),(120,121))),(101,102)),((65,148),66)),49)),(((50,(51,52)),((53,140),144)),67)),((((3,4),141),(15,17)),(10,(((((((((13,14),(34,(35,36))),(47,48)),(((((19,(20,21)),22),((28,46),29)),37),(44,45))),(((38,39),40),(42,43))),(32,33)),(58,147)),59),145)))),(((6,7),(55,57)),(30,31))),(2,62)),(63,64));
 656: 1 -14009.00391 -14403.01254 (0,(((((((((1,95),96),(((((((((((((5,((11,12),(((16,18),41),25))),(23,24)),(26,27)),(8,9)),(54,56)),((60,61),((((106,138),122),(128,143)),146))),(74,(125,126))),((81,142),86)),((((((((68,111),(115,119)),118),114),(116,117)),((109,110),(132,133))),(((71,72),(((73,(134,135)),105),88)),((83,84),((97,99),(98,100))))),(((76,(82,(107,108))),((93,94),139)),(((85,104),124),(103,(123,129)))))),(((((77,78),79),127),(87,131)),(120,121))),(((69,70),((((75,130),(91,92)),136),137)),(((80,90),89),(112,113)))),(101,102)),((65,148),66))),(((49,144),(53,140)),(50,(51,52)))),67),((((3,4),(15,17)),141),((10,145),((((((((13,14),((35,36),(47,48))),34),((((((19,22),(20,21)),(28,46)),29),37),(44,45))),(((38,39),40),(42,43))),(32,33)),59),(58,147))))),(((6,7),(55,57)),(30,31))),(2,62)),64),63);
 657: 1 -14983.27051 -14420.43501 (0,(((((((((1,95),96),((((((((((((((5,((11,12),(((16,18),41),25))),(23,24)),(26,27)),(8,9)),(54,56)),((60,61),(((((74,125),126),(128,143)),((106,138),122)),146))),((81,142),86)),(((((68,111),118),(115,119)),114),(((109,110),(132,133)),(116,117)))),(((71,72),(((73,(134,135)),105),88)),((83,84),((97,99),(98,100))))),(((76,(82,(107,108))),((93,94),139)),(((85,104),124),(103,(123,129))))),(((69,70),((75,((91,92),130)),(136,137))),(((80,90),89),(112,113)))),((((77,78),79),((87,127),131)),(120,121))),(101,102)),((65,66),148))),((50,(51,52)),((53,140),144))),(49,67)),(((((3,4),141),(15,17)),(((((((((13,14),((35,36),(47,48))),34),((((((19,22),(20,21)),(28,46)),29),37),(44,45))),(((38,39),40),(42,43))),(32,33)),(58,147)),59),145)),10)),(((6,7),(55,57)),(30,31))),(2,62)),64),63);
 658: 1 -15296.5293 -14407.95277 (0,(((((((((1,96),95),(((((((((((((5,((11,12),(((16,18),41),25))),(23,24)),(26,27)),(8,9)),(54,56)),((60,61),((((106,138),122),(128,143)),146))),((74,125),126)),((81,142),86)),((((((((68,111),(115,119)),118),114),(116,117)),((109,110),(132,133))),(((71,72),(((73,(134,135)),105),88)),((83,84),((97,99),(98,100))))),(((76,(82,(107,108))),((93,94),139)),(((85,104),124),(103,(123,129)))))),(((69,70),((75,((91,92),130)),(136,137))),(((80,90),89),(112,113)))),((((77,78),79),((87,127),131)),(120,121))),(101,102)),(65,(66,148)))),((50,(51,52)),((53,140),144))),(49,67)),(((((3,4),(15,17)),141),(((((((((13,14),((35,36),(47,48))),34),((((((19,22),(20,21)),(28,46)),29),37),(44,45))),(((38,39),40),(42,43))),(32,33)),59),(58,147)),145)),10)),(((6,7),(55,57)),(30,31))),(2,62)),64),63);
 659: 1 -14810.56445 -14404.38088 (0,(((((((((1,95),96),(((((((((((((5,((11,12),(((16,18),41),25))),(23,24)),(26,27)),(8,9)),(54,56)),((60,61),((((106,138),122),(128,143)),146))),(74,(125,126))),((81,142),86)),((((((((68,111),(115,119)),118),114),(116,117)),((109,110),(132,133))),(((71,72),(((73,(134,135)),105),88)),((83,84),((97,99),(98,100))))),(((76,(82,(107,108))),((93,94),139)),(((85,104),124),(103,(123,129)))))),(((69,70),((((75,130),(91,92)),136),137)),(((80,90),89),(112,113)))),((((((77,78),79),127),(87,131)),121),120)),(101,102)),((65,148),66))),(((49,144),(53,140)),(50,(51,52)))),67),((((3,4),(15,17)),141),((10,145),((((((((13,14),((35,36),(47,48))),34),((((((19,22),(20,21)),(28,46)),29),37),(44,45))),(((38,39),40),(42,43))),(32,33)),59),(58,147))))),(((6,7),(55,57)),(30,31))),(2,62)),64),63);
 660: 1 -14703.38965 -14412.95131 (0,(((((((1,(95,96)),((((((((((((((5,((11,12),(((16,18),41),25))),(23,24)),(26,27)),(8,9)),(54,56)),((60,61),((((106,138),122),(128,143)),146))),(74,(125,126))),((81,142),86)),(((((((68,111),(115,119)),118),114),(116,117)),((109,110),(132,133))),(((71,72),(((73,(134,135)),105),88)),((83,84),((97,99),(98,100)))))),(((76,(82,(107,108))),((93,94),139)),(((85,104),124),(103,(123,129))))),(((((77,78),79),(87,127)),131),(120,121))),(((69,70),((75,((91,92),130)),(136,137))),(((80,90),89),(112,113)))),(101,102)),((65,148),66))),(((49,144),(53,140)),((50,51),52))),67),(((((3,4),(15,17)),141),((10,145),(((((((13,14),(34,(35,36))),(47,48)),(((((19,22),(20,21)),((28,46),29)),37),(44,45))),(((38,39),40),(42,43))),(32,33)),59))),(58,147))),(((6,7),(55,57)),(30,31))),(2,62)),(63,64));
 661: 3 -13753.22559 -14406.99455 (0,(((((((((1,95),96),((((((((((((5,((11,12),(((16,18),41),25))),(23,24)),(26,27)),(8,9)),(54,56)),((60,61),((((((74,125),126),(128,143)),122),(106,138)),146))),((81,142),86)),((((((((68,111),118),(115,119)),114),(116,117)),((109,110),(132,133))),(((71,72),(((73,(134,135)),105),88)),((83,84),((97,99),(98,100))))),(((76,(82,(107,108))),((93,94),139)),(((85,104),124),(103,(123,129)))))),(((((77,78),79),(87,127)),131),(120,121))),(((69,70),(((75,130),(91,92)),(136,137))),(((80,90),89),(112,113)))),(101,102)),((65,148),66))),(((49,144),(53,140)),((50,52),51))),67),((((3,4),(15,17)),141),((10,145),((((((((13,14),((35,36),(47,48))),34),((((((19,22),(20,21)),(28,46)),29),37),(44,45))),(((38,39),40),(42,43))),(32,33)),59),(58,147))))),(((6,7),(55,57)),(30,31))),(2,62)),64),63);
 662: 1 -13132.31934 -14410.87654 (0,(((((((((1,96),95),(((((((((((((5,((11,12),(((16,18),41),25))),(23,24)),(26,27)),(8,9)),(54,56)),((60,61),((((106,138),122),(128,143)),146))),(74,(125,126))),((81,142),86)),((((((((68,111),118),(115,119)),114),(116,117)),((109,110),(132,133))),(((71,72),(((73,(134,135)),105),88)),((83,84),((97,99),(98,100))))),(((76,(82,(107,108))),((93,94),139)),(((85,104),124),(103,(123,129)))))),(((69,70),((((75,130),(91,92)),136),137)),(((80,90),89),(112,113)))),(((((77,78),79),127),(87,131)),(120,121))),(101,102)),((65,66),148))),49),(((50,51),52),((53,140),144))),67),((((3,4),(15,17)),141),(((10,145),(((((((13,14),(34,(35,36))),(47,48)),(((((19,22),(20,21)),((28,46),29)),37),(44,45))),(((38,39),40),(42,43))),(32,33)),59)),(58,147)))),(((6,7),(55,57)),(30,31))),(2,62)),(63,64));
 663: 1 -13868.47852 -14418.51437 (0,((((((((((((1,96),95),((50,51),52)),(53,140)),144),((((((((((((((5,((11,12),(((16,18),41),25))),(23,24)),(26,27)),(8,9)),(54,56)),((60,61),((((106,138),122),(128,143)),146))),(74,(125,126))),((81,142),86)),((((((((68,111),(115,119)),118),114),(116,117)),((109,110),(132,133))),(((71,72),(((73,(134,135)),105),88)),((83,84),((97,99),(98,100))))),(((76,(82,(107,108))),((93,94),139)),(((85,104),124),(103,(123,129)))))),(((69,70),((((75,130),(91,92)),136),137)),(((80,90),89),(112,113)))),((((77,78),79),((87,127),131)),(120,121))),(101,102)),((65,148),66)),49)),67),((10,145),((((((((13,14),(34,(35,36))),(47,48)),(((((19,22),(20,21)),((28,46),29)),37),(44,45))),(((38,39),40),(42,43))),(32,33)),59),(58,147)))),(((3,4),(15,17)),141)),(((6,7),(55,57)),(30,31))),(2,62)),64),63);
 664: 2 -14282.16797 -14417.67984 (0,(((((((1,(95,96)),(((((((((((((5,((11,12),(((16,18),41),25))),(23,24)),(26,27)),(8,9)),(54,56)),((60,61),((((106,138),122),(128,143)),146))),((74,125),126)),((81,142),86)),((((((((((68,111),(115,119)),118),114),(116,117)),132),133),(109,110)),(((76,(82,(107,108))),((93,94),139)),(((85,104),124),(103,(123,129))))),((((71,72),(((73,(134,135)),105),88)),((97,99),(98,100))),(83,84)))),(((69,70),(((75,((91,92),130)),136),137)),(((80,90),89),(112,113)))),(((((77,78),79),(87,127)),131),(120,121))),(101,102)),((65,66),148))),(((49,144),(53,140)),(50,(51,52)))),67),((((3,4),(15,17)),141),((10,145),((((((((13,14),((35,36),(47,48))),34),((((((19,22),(20,21)),(28,46)),29),37),(44,45))),(((38,39),40),(42,43))),(32,33)),59),(58,147))))),(((6,7),(55,57)),(30,31))),(2,62)),(63,64));
 665: 1 -15258.10156 -14404.6068 (0,(((((((((1,96),95),((((((((((((((5,((11,12),(((16,18),41),25))),(23,24)),(26,27)),(8,9)),(54,56)),((((106,138),122),(128,143)),146)),(60,61)),(74,(125,126))),((81,142),86)),((((((((68,111),118),(115,119)),114),(116,117)),((109,110),(132,133))),(((71,72),(((73,(134,135)),105),88)),((83,84),((97,99),(98,100))))),(((76,(82,(107,108))),((93,94),139)),(((85,104),124),(103,(123,129)))))),(((((77,78),79),(87,127)),131),(120,121))),(((69,70),(((75,((91,92),130)),136),137)),(((80,90),89),(112,113)))),(101,102)),(65,(66,148)))),(((49,144),(53,140)),(50,(51,52)))),67),((((3,4),(15,17)),141),((10,145),((((((((13,14),((35,36),(47,48))),34),((((((19,22),(20,21)),(28,46)),29),37),(44,45))),(((38,39),40),(42,43))),(32,33)),59),(58,147))))),(((6,7),(55,57)),(30,31))),(2,62)),64),63);
 666: 1 -14660.0957 -14422.59755 (0,(((((((((1,(95,96)),(((((((((((((5,((11,12),(((16,18),41),25))),(23,24)),(26,27)),(8,9)),(54,56)),((60,61),((((106,138),122),(128,143)),146))),(74,(125,126))),((81,142),86)),((((((68,111),118),(115,119)),114),(((109,110),(132,133)),(116,117))),((((71,72),(((73,(134,135)),105),88)),((83,84),((97,99),(98,100)))),(((76,(82,(107,108))),((93,94),139)),(((85,104),124),(103,(123,129))))))),(((69,70),(((75,((91,92),130)),136),137)),(((80,90),89),(112,113)))),(((((77,78),79),(87,127)),131),(120,121))),(101,102)),((65,66),148))),(((49,144),(53,140)),(50,(51,52)))),67),((10,145),((((((((13,14),((35,36),(47,48))),34),((((((19,22),(20,21)),(28,46)),29),37),(44,45))),(((38,39),40),(42,43))),(32,33)),59),(58,147)))),(((3,4),(15,17)),141)),(((6,7),(55,57)),(30,31))),(2,62)),64),63);
 667: 1 -14926.54102 -14423.62656 (0,(((((((((((1,95),96),(((((((((((((5,((11,12),(((16,18),41),25))),(23,24)),(26,27)),(8,9)),(54,56)),(60,61)),((((106,138),122),(128,143)),146)),(((74,126),125),((81,142),86))),((((((((68,111),118),(115,119)),114),(116,117)),((109,110),(132,133))),((71,72),((((73,(134,135)),105),88),((83,84),((97,99),(98,100)))))),(((76,(82,(107,108))),((93,94),139)),(((85,104),124),(103,(123,129)))))),(((69,70),((75,((91,92),130)),(136,137))),(((80,90),89),(112,113)))),((((77,78),79),((87,127),131)),(120,121))),(101,102)),((65,66),148))),(50,(51,52))),(53,140)),144),(49,67)),((((3,4),(15,17)),141),((10,145),((((((((13,14),((35,36),(47,48))),34),((((((19,22),(20,21)),(28,46)),29),37),(44,45))),(((38,39),40),(42,43))),(32,33)),(58,147)),59)))),(((6,7),(55,57)),(30,31))),(2,62)),64),63);
 668: 2 -14515.34082 -14406.03433 (0,((((((((((1,95),96),((((((((((((5,((11,12),(((16,18),41),25))),(23,24)),(26,27)),((54,56),((60,61),((((106,138),122),(128,143)),146)))),(8,9)),(74,(125,126))),((81,142),86)),((((((((68,111),(115,119)),118),114),(116,117)),((109,110),(132,133))),(((71,72),(((73,(134,135)),105),88)),((83,84),((97,99),(98,100))))),(((76,(82,(107,108))),((93,94),139)),(((85,104),124),(103,(123,129)))))),(((((77,78),79),(87,127)),131),(120,121))),(((69,70),((75,((91,92),130)),(136,137))),(((80,90),89),(112,113)))),(101,102)),((65,66),148))),(50,(51,52))),((49,144),(53,140))),67),((((3,4),(15,17)),141),((10,145),((((((((13,14),((35,36),(47,48))),34),(((((19,22),(20,21)),((28,46),29)),37),(44,45))),(((38,39),40),(42,43))),(32,33)),59),(58,147))))),(((6,7),(55,57)),(30,31))),(2,62)),63),64);
 669: 2 -13939.80469 -14407.52707 (0,(((((((((1,95),96),((((((((((((5,((11,12),(((16,18),41),25))),(23,24)),(26,27)),(8,9)),(54,56)),((60,61),((((74,125),126),(((106,138),122),(128,143))),146))),((81,142),86)),(((((((68,111),118),(115,119)),114),(((109,110),(132,133)),(116,117))),(((71,72),(((73,(134,135)),105),88)),((83,84),((97,99),(98,100))))),(((76,(82,(107,108))),((93,94),139)),(((85,104),124),(103,(123,129)))))),(((((77,78),79),(87,127)),131),(120,121))),(((69,70),((75,(91,(92,130))),(136,137))),(((80,90),89),(112,113)))),(101,102)),((65,148),66))),(((49,144),(53,140)),((50,51),52))),67),((((3,4),(15,17)),141),((10,145),((((((((13,14),(34,(35,36))),(47,48)),(((((19,22),(20,21)),((28,46),29)),37),(44,45))),(((38,39),40),(42,43))),(32,33)),59),(58,147))))),(((6,7),(55,57)),(30,31))),(2,62)),64),63);
 670: 1 -14980.08203 -14421.41613 (0,((((((((1,96),95),((50,(51,52)),((53,140),144))),((((((((((((((5,((11,12),(((16,18),41),25))),(23,24)),(26,27)),(54,56)),((60,61),((((106,138),122),(128,143)),146))),(8,9)),(74,(125,126))),((81,142),86)),(((((((((68,111),(115,119)),118),114),(116,117)),((109,110),(132,133))),(((71,72),(((73,(134,135)),105),88)),((83,84),((97,99),(98,100))))),(((76,(82,(107,108))),((93,94),139)),(((85,104),124),(103,(123,129))))),(101,102))),(((69,70),((((75,130),91),92),(136,137))),(((80,90),89),(112,113)))),((((((77,78),79),(120,121)),131),127),87)),((65,66),148)),49),67)),((((3,4),(15,17)),141),((10,145),((((((((13,14),((35,36),(47,48))),34),(((((19,22),(20,21)),((28,46),29)),37),(44,45))),(((38,39),40),(42,43))),(32,33)),59),(58,147))))),(((6,7),(55,57)),(30,31))),(2,62)),64),63);
 671: 1 -14597.07715 -14417.70659 (0,(((((((((((1,96),95),(((((((((((((5,((11,12),(((16,18),41),25))),(23,24)),(26,27)),(8,9)),(54,56)),((60,61),(((106,138),122),((128,143),146)))),(74,(125,126))),((81,142),86)),((((((((68,111),(115,119)),118),114),(116,117)),((109,110),(132,133))),(((71,72),(((73,(134,135)),105),88)),((83,84),((97,99),(98,100))))),(((76,(82,(107,108))),((93,94),139)),(((85,104),124),(103,(123,129)))))),(((69,70),((((75,130),(91,92)),136),137)),(((80,90),89),(112,113)))),(((((77,78),79),(87,127)),131),(120,121))),(101,102)),(65,(66,148)))),((50,51),52)),(53,140)),144),(49,67)),((((3,4),(15,17)),141),((10,145),((((((((13,14),((35,36),(47,48))),34),((((((19,22),(20,21)),(28,46)),29),37),(44,45))),(((38,39),40),(42,43))),(32,33)),(58,147)),59)))),(((6,7),(55,57)),(30,31))),(2,62)),63),64);
 672: 1 -15008.35547 -14424.42073 (0,(((((((((1,96),95),(((((((((((((5,((11,12),(((16,18),41),25))),(23,24)),(26,27)),(8,9)),(54,56)),((60,61),((((106,138),122),(128,143)),146))),((74,125),126)),((81,142),86)),((((((((((68,111),(115,119)),118),114),(116,117)),((109,110),(132,133))),(((71,72),(((73,(134,135)),105),88)),((83,84),((97,99),(98,100))))),((76,(82,(107,108))),(((85,104),124),(103,(123,129))))),((93,94),139)),(101,102))),(((((77,78),79),(120,121)),131),(87,127))),(((69,70),(((75,(91,130)),92),(136,137))),(((80,90),89),(112,113)))),((65,148),66)),49)),((50,(51,52)),((53,140),144))),67),((((((3,4),(15,17)),141),(10,145)),(((((((13,14),((35,36),(47,48))),34),((((19,((20,21),22)),((28,46),29)),37),(44,45))),(((38,39),40),(42,43))),(32,33)),59)),(58,147))),(((6,7),(55,57)),(30,31))),(2,62)),64),63);
 673: 3 -15386.26367 -14414.89635 (0,(((((((((1,95),96),((((((((((((((((5,((11,12),(((16,18),41),25))),(23,24)),(26,27)),(8,9)),(54,56)),((60,61),((((106,138),122),(128,143)),146))),(74,(125,126))),((81,142),86)),(((((68,111),118),(115,119)),114),(((109,110),(132,133)),(116,117)))),(((71,72),(((73,(134,135)),105),88)),((83,84),((97,99),(98,100))))),(((76,(82,(107,108))),((93,94),139)),(((85,104),124),(103,(123,129))))),(((69,70),((75,((91,92),130)),(136,137))),(((80,90),89),(112,113)))),(((((77,78),79),127),(87,131)),(120,121))),(101,102)),((65,66),148)),49)),(((50,(51,52)),(53,140)),144)),67),((((3,4),(15,17)),141),((10,145),((((((((13,14),(34,(35,36))),(47,48)),(((((19,22),(20,21)),((28,46),29)),37),(44,45))),(((38,39),40),(42,43))),(32,33)),59),(58,147))))),(((6,7),(55,57)),(30,31))),(2,62)),64),63);
 674: 1 -14925.63379 -14423.17382 (0,(((((((((1,95),96),(((((((((((((5,((11,12),(((16,18),41),25))),(23,24)),(26,27)),(8,9)),(54,56)),((60,61),((((106,138),122),(128,143)),146))),(74,(125,126))),((81,142),86)),((((((((68,111),(115,119)),118),114),(116,117)),((109,110),(132,133))),(((76,(82,(107,108))),(((85,104),124),(103,(123,129)))),((93,94),139))),(((71,72),(((73,(134,135)),105),88)),((83,84),((97,99),(98,100)))))),(((69,70),(((75,130),(91,92)),(136,137))),(((80,90),89),(112,113)))),(((((77,78),79),(87,127)),131),(120,121))),(101,102)),((65,66),148))),(((49,144),(53,140)),(50,(51,52)))),67),((((3,4),(15,17)),141),((10,145),(((((((13,14),((35,36),(47,48))),34),((((((19,22),(20,21)),(28,46)),29),37),(44,45))),(((38,39),40),((42,43),59))),(32,33)),(58,147))))),(((6,7),(55,57)),(30,31))),(2,62)),64),63);
 675: 2 -13775.30664 -14409.89092 (0,((((((((((1,95),96),(((((((((((((5,((11,12),(((16,18),41),25))),(23,24)),(26,27)),(8,9)),(54,56)),((60,61),((((106,138),122),(128,143)),146))),(74,(125,126))),((81,142),86)),((((((((68,111),118),(115,119)),114),(116,117)),((109,110),(132,133))),(((71,72),(((73,(134,135)),105),88)),((83,84),((97,99),(98,100))))),(((76,(82,(107,108))),(((85,104),124),(103,(123,129)))),((93,94),139)))),(((69,70),((75,((91,92),130)),(136,137))),(((80,90),89),(112,113)))),(((((77,78),79),(87,127)),131),(120,121))),(101,102)),((65,66),148))),(50,(51,52))),((53,140),144)),(49,67)),((((3,4),(15,17)),141),(10,(((((((((13,14),((35,36),(47,48))),34),((((((19,22),(20,21)),(28,46)),29),37),(44,45))),(((38,39),40),(42,43))),(32,33)),(58,147)),59),145)))),(((6,7),(55,57)),(30,31))),(2,62)),63),64);
 676: 1 -13962.92285 -14416.95043 (0,((((((((1,95),96),(((((((((((((5,((11,12),(((16,18),41),25))),(23,24)),(26,27)),(8,9)),(54,56)),((60,61),((((106,138),122),(128,143)),146))),((74,125),126)),((81,142),86)),((((((((68,111),(115,119)),118),114),(116,117)),((109,110),(132,133))),((((71,72),((73,(134,135)),105)),88),((83,84),((97,99),(98,100))))),(((76,(82,(107,108))),((93,94),139)),(((85,104),124),(103,(123,129)))))),((((69,70),(((75,(91,130)),92),(136,137))),(((80,90),89),(112,113))),((((((77,78),79),127),131),87),(120,121)))),(101,102)),((65,66),148)),49)),((50,(51,52)),((53,140),144))),67),((((3,4),(15,17)),141),((10,145),((((((((13,14),(34,(35,36))),(47,48)),(((((19,22),(20,21)),((28,46),29)),37),(44,45))),(((38,39),40),(42,43))),(32,33)),59),(58,147))))),(((6,7),(55,57)),(30,31))),(2,62)),(63,64));
 677: 1 -12463.0957 -14409.94961 (0,((((((((1,95),96),((((((((((((5,((11,12),(((16,18),41),25))),(23,24)),(26,27)),((54,56),((60,61),((((106,138),122),(128,143)),146)))),(8,9)),((74,126),125)),((81,142),86)),((((((((((68,111),(115,119)),118),114),(116,117)),(132,133)),(109,110)),(((71,72),(((73,(134,135)),105),88)),((83,84),((97,99),(98,100))))),((76,(82,(107,108))),((93,94),139))),(((85,104),124),(103,(123,129))))),(((69,70),(((75,(91,130)),92),(136,137))),(((80,90),89),(112,113)))),((((((77,78),79),131),(120,121)),127),87)),(101,102)),((65,148),66))),67),(((49,144),(53,140)),((50,51),52))),((((3,4),(15,17)),141),((10,145),((((((((13,14),((35,36),(47,48))),34),((((19,((20,21),22)),((28,46),29)),37),(44,45))),(((38,39),40),(42,43))),(32,33)),59),(58,147))))),(((6,7),(55,57)),(30,31))),(2,62)),(63,64));
 678: 3 -14936.97852 -14408.98284 (0,((((((((((1,95),96),(((((((((((((5,((11,12),(((16,18),41),25))),(23,24)),(26,27)),(8,9)),(54,56)),((60,61),((((106,138),122),(128,143)),146))),(74,(125,126))),((81,142),86)),((((((((68,111),(115,119)),118),114),(116,117)),((109,110),(132,133))),(((71,72),(((73,(134,135)),105),88)),((83,84),((97,99),(98,100))))),(((76,(82,(107,108))),((93,94),139)),(((85,104),124),(103,(123,129)))))),(((69,70),((75,((91,92),130)),(136,137))),(((80,90),89),(112,113)))),(((((77,78),79),(87,127)),131),(120,121))),(101,102)),((65,66),148))),(50,(51,52))),((49,144),(53,140))),67),((((((3,4),(15,17)),141),10),145),((((((((13,14),((35,36),(47,48))),34),((((((19,22),(20,21)),(28,46)),29),37),(44,45))),(((38,39),40),(42,43))),(32,33)),59),(58,147)))),(((6,7),(55,57)),(30,31))),(2,62)),64),63);
 679: 2 -14192.38281 -14407.88801 (0,((((((((1,95),96),((((((((((((((5,((11,12),(((16,18),41),25))),(23,24)),(26,27)),(8,9)),(54,56)),((60,61),((((106,138),122),(128,143)),146))),(74,(125,126))),((81,142),86)),((((((((68,111),(115,119)),118),114),(116,117)),((109,110),(132,133))),(((71,72),(((73,(134,135)),105),88)),((83,84),((97,99),(98,100))))),(((76,(82,(107,108))),((93,94),139)),(((85,104),124),(103,(123,129)))))),(((69,70),((75,((91,92),130)),(136,137))),(((80,90),89),(112,113)))),(((((77,78),79),127),(87,131)),(120,121))),(101,102)),((65,66),148)),49)),(((50,(51,52)),(53,140)),144)),67),((((3,4),(15,17)),141),((10,145),((((((((13,14),(34,(35,36))),(47,48)),(((((19,22),(20,21)),((28,46),29)),37),(44,45))),(((38,39),40),(42,43))),(32,33)),59),(58,147))))),(((6,7),(55,57)),(30,31))),(2,62)),(63,64));
 680: 2 -14505.43457 -14410.03892 (0,((((((1,(95,96)),((((((((((((((5,((11,12),(((16,18),41),25))),(23,24)),(26,27)),(8,9)),(54,56)),((60,61),((((106,138),122),(128,143)),146))),(74,(125,126))),((81,142),86)),((((((((68,111),(115,119)),118),114),(116,117)),((109,110),(132,133))),(((71,72),(((73,(134,135)),105),88)),((83,84),((97,99),(98,100))))),(((76,(82,(107,108))),((93,94),139)),(((85,104),124),(103,(123,129)))))),(((69,70),((((75,(91,130)),92),137),136)),(((80,90),89),(112,113)))),(((((77,78),79),(87,127)),131),(120,121))),(101,102)),((65,148),66)),49)),(((50,(51,52)),((53,140),144)),67)),(((((3,4),141),(15,17)),10),(((((((((13,14),(34,(35,36))),(47,48)),(((((19,(20,21)),22),((28,46),29)),37),(44,45))),(((38,39),40),(42,43))),(32,33)),(58,147)),59),145))),(((6,7),(55,57)),(30,31))),(2,62)),(63,64));
 681: 3 -14492.68457 -14408.98284 (0,((((((((((1,95),96),(((((((((((((5,((11,12),(((16,18),41),25))),(23,24)),(26,27)),(8,9)),(54,56)),((60,61),((((106,138),122),(128,143)),146))),(74,(125,126))),((81,142),86)),((((((((68,111),(115,119)),118),114),(116,117)),((109,110),(132,133))),(((71,72),(((73,(134,135)),105),88)),((83,84),((97,99),(98,100))))),(((76,(82,(107,108))),((93,94),139)),(((85,104),124),(103,(123,129)))))),(((69,70),((75,((91,92),130)),(136,137))),(((80,90),89),(112,113)))),(((((77,78),79),(87,127)),131),(120,121))),(101,102)),((65,66),148))),(50,(51,52))),((49,144),(53,140))),67),((((((3,4),(15,17)),141),10),145),((((((((13,14),((35,36),(47,48))),34),((((((19,22),(20,21)),(28,46)),29),37),(44,45))),(((38,39),40),(42,43))),(32,33)),59),(58,147)))),(((6,7),(55,57)),(30,31))),(2,62)),64),63);
 682: 1 -15009.35742 -14421.74682 (0,((((((((1,(95,96)),(((((((((((((5,((11,12),(((16,18),41),25))),(23,24)),(26,27)),(8,9)),(54,56)),((60,61),((((106,138),122),(128,143)),146))),(74,(125,126))),((81,142),86)),(((((68,111),(115,119)),(((((109,110),(132,133)),(116,117)),114),118)),(((71,72),(((73,(134,135)),105),88)),((83,84),((97,99),(98,100))))),(((76,(82,(107,108))),((93,94),139)),(((85,104),124),(103,(123,129)))))),(((((77,78),79),(87,127)),131),(120,121))),(((69,70),((75,((91,130),92)),(136,137))),(((80,90),89),(112,113)))),(101,102)),((65,66),148))),(((49,144),(53,140)),((50,51),52))),67),((((((3,4),(15,17)),141),145),((((((((13,14),(34,(35,36))),(47,48)),(((((19,22),(20,21)),((28,46),29)),37),(44,45))),(((38,39),40),(42,43))),(32,33)),59),(58,147))),10)),(((6,7),(55,57)),(30,31))),(2,62)),63),64);
 683: 1 -13564.0625 -14417.02867 (0,((((((((1,95),96),((((((((((((((5,((11,12),(((16,18),41),25))),(23,24)),(26,27)),(8,9)),(54,56)),((60,61),(((((74,125),126),(128,143)),((106,138),122)),146))),((81,142),86)),((((((68,111),(115,119)),118),114),(((109,110),(132,133)),(116,117))),(((71,72),(((73,(134,135)),105),88)),((83,84),((97,99),(98,100)))))),(((76,(82,(107,108))),((93,94),139)),(((85,104),124),(103,(123,129))))),(((69,70),(((75,((91,92),130)),137),136)),(((80,90),89),(112,113)))),(((((77,78),79),127),(87,131)),(120,121))),(101,102)),((65,66),148)),49)),((((50,51),52),((53,140),144)),67)),((((3,4),(15,17)),141),((10,145),((((((((13,14),(34,(35,36))),(47,48)),(((((19,(20,21)),22),((28,46),29)),37),(44,45))),(((38,39),40),(42,43))),(32,33)),59),(58,147))))),(((6,7),(55,57)),(30,31))),(2,62)),63),64);
 684: 1 -15142.82422 -14422.42357 (0,((((((((1,95),96),(((50,51),52),((53,140),144))),(((((((((((((((5,((11,12),(((16,18),41),25))),(23,24)),(26,27)),(8,9)),(54,56)),((60,61),((((106,138),122),(128,143)),146))),((74,125),126)),((81,142),86)),((((((((68,111),(115,119)),118),114),(116,117)),((109,110),(132,133))),(((71,72),(((73,(134,135)),105),88)),((83,84),((97,99),(98,100))))),(((76,(82,(107,108))),((93,94),139)),(((85,104),124),(103,(123,129)))))),((((69,70),((75,((91,130),92)),(136,137))),((80,90),89)),(112,113))),(((((77,78),79),(87,127)),131),(120,121))),(101,102)),((65,66),148)),49),67)),((10,((((((((13,14),(34,(35,36))),(47,48)),(((((19,22),(20,21)),((28,46),29)),37),(44,45))),(((38,39),40),(42,43))),(32,33)),59),145)),(58,147))),(((3,4),(15,17)),141)),(((6,7),(55,57)),(30,31))),(2,62)),(63,64));
 685: 1 -13856.63867 -14410.26024 (0,(((((((1,96),95),((((((((((((((5,((11,12),(((16,18),41),25))),(23,24)),(26,27)),(8,9)),(54,56)),((60,61),((((106,138),122),(128,143)),146))),(74,(125,126))),((81,142),86)),(((((((68,111),(115,119)),118),114),(116,117)),((109,110),(132,133))),(((71,72),(((73,(134,135)),105),88)),((83,84),((97,99),(98,100)))))),(((76,(82,(107,108))),((93,94),139)),(((85,104),124),(103,(123,129))))),(((69,70),(((75,(91,(92,130))),137),136)),(((80,90),89),(112,113)))),(((((77,78),79),(87,127)),131),(120,121))),(101,102)),((65,148),66))),((((49,144),(53,140)),((50,51),52)),67)),((((3,4),141),(15,17)),(10,(((((((((13,14),((35,36),(47,48))),34),((((((19,22),(20,21)),(28,46)),29),37),(44,45))),(((38,39),40),(42,43))),(32,33)),(58,147)),59),145)))),(((6,7),(55,57)),(30,31))),(2,62)),(63,64));
 686: 1 -14256.11816 -14412.9551 (0,((((((((((1,95),96),(((((((((((((5,((11,12),(((16,18),41),25))),(23,24)),(26,27)),(8,9)),(54,56)),((60,61),((((106,138),122),(128,143)),146))),(74,(125,126))),((81,142),86)),((((((((68,111),(115,119)),118),114),(116,117)),((109,110),(132,133))),(((71,72),(((73,(134,135)),105),88)),((83,84),((97,99),(98,100))))),(((76,(82,(107,108))),((93,94),139)),(((85,104),124),(103,(123,129)))))),(((69,70),((((75,130),(91,92)),137),136)),(((80,90),89),(112,113)))),(((((77,78),79),(87,127)),131),(120,121))),(101,102)),((65,66),148))),(((49,144),(53,140)),(50,(51,52)))),67),(((10,145),(((((((13,14),(34,(35,36))),(47,48)),(((((19,(20,21)),22),((28,46),29)),37),(44,45))),(((38,39),40),(42,43))),(32,33)),59)),(58,147))),(((3,4),(15,17)),141)),(((6,7),(55,57)),(30,31))),(2,62)),64),63);
 687: 1 -15152.91406 -14411.67896 (0,(((((((1,96),95),(((((((((((((5,((11,12),(((16,18),41),25))),(23,24)),(26,27)),(8,9)),(54,56)),((60,61),((((106,138),122),(128,143)),146))),(74,(125,126))),((81,142),86)),((((((((68,111),(115,119)),118),114),(116,117)),((109,110),(132,133))),(((71,72),(((73,(134,135)),105),88)),((83,84),((97,99),(98,100))))),(((76,(82,(107,108))),((93,94),139)),(((85,104),124),(103,(123,129)))))),(((69,70),(((75,(91,(92,130))),137),136)),(((80,90),89),(112,113)))),(((((77,78),79),(87,127)),131),(120,121))),(101,102)),((65,148),66))),((((49,144),(53,140)),((50,51),52)),67)),((((3,4),141),(15,17)),(10,(((((((((13,14),((35,36),(47,48))),34),((((((19,22),(20,21)),(28,46)),29),37),(44,45))),(((38,39),40),(42,43))),(58,147)),(32,33)),59),145)))),(((6,7),(55,57)),(30,31))),(2,62)),(63,64));
 688: 3 -14830.56543 -14403.36363 (0,(((((((((1,95),96),((((((((((((5,((11,12),(((16,18),41),25))),(23,24)),(26,27)),((54,56),((60,61),((((106,138),122),(128,143)),146)))),(8,9)),(74,(125,126))),((81,142),86)),((((((((68,111),(115,119)),118),114),(116,117)),((109,110),(132,133))),(((71,72),(((73,(134,135)),105),88)),((83,84),((97,99),(98,100))))),(((76,(82,(107,108))),((93,94),139)),(((85,104),124),(103,(123,129)))))),(((((77,78),79),((120,121),131)),127),87)),(((69,70),((75,((91,92),130)),(136,137))),(((80,90),89),(112,113)))),(101,102)),((65,66),148))),(((49,144),(53,140)),(50,(51,52)))),67),((((3,4),(15,17)),141),((10,145),((((((((13,14),((35,36),(47,48))),34),((((((19,22),(20,21)),(28,46)),29),37),(44,45))),(((38,39),40),(42,43))),(32,33)),59),(58,147))))),(((6,7),(55,57)),(30,31))),(2,62)),64),63);
 689: 1 -13426.96582 -14408.83703 (0,(((((((((((1,96),95),((50,51),52)),(53,140)),144),((((((((((((((5,((11,12),(((16,18),41),25))),(23,24)),(26,27)),(8,9)),(54,56)),((60,61),(((106,138),(122,(128,143))),146))),(74,(125,126))),((81,142),86)),((((((((68,111),(115,119)),118),114),(116,117)),((109,110),(132,133))),(((71,72),(((73,(134,135)),105),88)),((83,84),((97,99),(98,100))))),(((76,(82,(107,108))),((93,94),139)),(((85,104),124),(103,(123,129)))))),(((69,70),((((75,130),(91,92)),136),137)),(((80,90),89),(112,113)))),((((77,78),79),((87,127),131)),(120,121))),(101,102)),((65,148),66)),49)),67),((((3,4),(15,17)),141),((10,145),((((((((13,14),(34,(35,36))),(47,48)),(((((19,22),(20,21)),((28,46),29)),37),(44,45))),(((38,39),40),(42,43))),(32,33)),59),(58,147))))),(((6,7),(55,57)),(30,31))),(2,62)),64),63);
 690: 1 -13508.64258 -14411.45823 (0,(((((((1,(95,96)),((((((((((((5,((11,12),(((16,18),41),25))),(23,24)),(26,27)),((54,56),((60,61),((((106,138),122),(128,143)),146)))),(8,9)),((74,(125,126)),((81,142),86))),((((((((68,111),118),(115,119)),114),(116,117)),((109,110),(132,133))),(((71,72),(((73,(134,135)),105),88)),((83,84),((97,99),(98,100))))),(((76,(82,(107,108))),((93,94),139)),(((85,104),124),(103,(123,129)))))),(((69,70),((((75,130),(91,92)),136),137)),(((80,90),89),(112,113)))),(((((77,78),79),((120,121),131)),127),87)),(101,102)),((65,66),148)),49)),(((50,(51,52)),((53,140),144)),67)),((((3,4),141),(15,17)),(10,(((((((((13,14),(34,(35,36))),(47,48)),(((((19,(20,21)),22),((28,46),29)),37),(44,45))),(((38,39),40),(42,43))),(32,33)),(58,147)),59),145)))),(((6,7),(55,57)),(30,31))),(2,62)),63),64);
 691: 1 -14255.61719 -14412.16222 (0,((((((((1,(95,96)),(((((((((((((5,((11,12),(((16,18),41),25))),(23,24)),(26,27)),(8,9)),(54,56)),((60,61),((((106,138),122),(128,143)),146))),(74,(125,126))),((81,142),86)),((((((68,111),118),(115,119)),114),(((109,110),(132,133)),(116,117))),((((71,72),(((73,(134,135)),105),88)),((83,84),((97,99),(98,100)))),(((76,(82,(107,108))),((93,94),139)),(((85,104),124),(103,(123,129))))))),(((69,70),(((75,((91,92),130)),136),137)),(((80,90),89),(112,113)))),(((((77,78),79),(87,127)),131),(120,121))),(101,102)),((65,66),148))),(((49,144),(53,140)),(50,(51,52)))),67),((((3,4),141),(15,17)),((10,145),((((((((13,14),((35,36),(47,48))),34),((((((19,22),(20,21)),(28,46)),29),37),(44,45))),(((38,39),40),(42,43))),(32,33)),59),(58,147))))),(((6,7),(55,57)),(30,31))),(2,62)),64),63);
 692: 3 -14167.62891 -14411.84421 (0,((((((((1,95),96),(((((((((((((5,((11,12),(((16,18),41),25))),(23,24)),(26,27)),(8,9)),(54,56)),((60,61),((((106,138),122),(128,143)),146))),(74,(125,126))),((81,142),86)),((((((((68,111),(115,119)),118),114),(116,117)),((109,110),(132,133))),(((71,72),(((73,(134,135)),105),88)),((83,84),((97,99),(98,100))))),(((76,(82,(107,108))),((93,94),139)),(((85,104),124),(103,(123,129)))))),(((69,70),((((75,130),(91,92)),136),137)),(((80,90),89),(112,113)))),(((((77,78),79),(87,127)),131),(120,121))),(101,102)),((65,66),148))),((((49,144),(53,140)),((50,51),52)),67)),((((3,4),(15,17)),141),(10,(((((((((13,14),((35,36),(47,48))),34),((((19,((28,46),29)),((20,21),22)),37),(44,45))),(((38,39),40),(42,43))),(32,33)),(58,147)),59),145)))),(((6,7),(55,57)),(30,31))),(2,62)),64),63);
 693: 1 -13773.54395 -14409.94961 (0,((((((((1,95),96),((((((((((((5,((11,12),(((16,18),41),25))),(23,24)),(26,27)),((54,56),((60,61),((((106,138),122),(128,143)),146)))),(8,9)),((74,126),125)),((81,142),86)),((((((((((68,111),(115,119)),118),114),(116,117)),(132,133)),(109,110)),(((71,72),(((73,(134,135)),105),88)),((83,84),((97,99),(98,100))))),((76,(82,(107,108))),((93,94),139))),(((85,104),124),(103,(123,129))))),(((69,70),(((75,(91,130)),92),(136,137))),(((80,90),89),(112,113)))),((((((77,78),79),131),(120,121)),127),87)),(101,102)),((65,148),66))),67),(((49,144),(53,140)),((50,51),52))),((((3,4),(15,17)),141),((10,145),((((((((13,14),((35,36),(47,48))),34),((((19,((20,21),22)),((28,46),29)),37),(44,45))),(((38,39),40),(42,43))),(32,33)),59),(58,147))))),(((6,7),(55,57)),(30,31))),(2,62)),(63,64));
 694: 2 -15534.6377 -14415.1296 (0,(((((((1,95),96),((((((((((((5,((11,12),(((16,18),41),25))),(23,24)),(26,27)),((54,56),((60,61),((((106,138),122),(128,143)),146)))),(8,9)),(74,(125,126))),((81,142),86)),((((((((68,111),(115,119)),118),114),(116,117)),((109,110),(132,133))),(((71,72),(((73,(134,135)),105),88)),((83,84),((97,99),(98,100))))),(((76,(82,(107,108))),((93,94),139)),(((85,104),124),(103,(123,129)))))),(((((77,78),79),127),(87,131)),(120,121))),(((69,70),(((80,90),89),(112,113))),(((75,92),(91,130)),(136,137)))),(101,102)),((65,148),66))),((((49,144),(53,140)),((50,51),52)),67)),((((3,4),(15,17)),141),((10,145),((((((((13,14),(34,(35,36))),(47,48)),(((((19,22),(20,21)),((28,46),29)),37),(44,45))),(((38,39),40),(42,43))),(32,33)),59),(58,147))))),(((6,7),(55,57)),(30,31))),(2,62)),(63,64));
 695: 1 -14612.96484 -14411.04333 (0,(((((((1,95),96),((((((((((5,((11,12),(((16,18),41),25))),(23,24)),(26,27)),((54,56),((60,61),((((106,138),122),(128,143)),146)))),(8,9)),(74,(125,126))),((81,142),86)),(((((((((68,111),(115,119)),118),114),(116,117)),((109,110),(132,133))),(((71,72),(((73,(134,135)),105),88)),((83,84),((97,99),(98,100))))),((76,(82,(107,108))),((93,94),139))),(((85,104),124),(103,(123,129))))),(((((69,70),((((75,92),(91,130)),136),137)),(((80,90),89),(112,113))),(((((77,78),79),127),(87,131)),(120,121))),(101,102))),((65,148),66))),((((49,144),(53,140)),((50,51),52)),67)),((((3,4),(15,17)),141),((10,145),((((((((13,14),(34,(35,36))),(47,48)),(((((19,22),(20,21)),((28,46),29)),37),(44,45))),(((38,39),40),(42,43))),(32,33)),59),(58,147))))),(((6,7),(55,57)),(30,31))),(2,62)),(63,64));
 696: 1 -15669.90234 -14417.21325 (0,(((((((((1,95),96),((((((((((((((((5,((11,12),(((16,18),41),25))),(23,24)),(26,27)),(8,9)),(54,56)),((60,61),((((106,138),122),(128,143)),146))),((81,142),86)),(74,(125,126))),(((((68,111),118),(115,119)),114),(((109,110),(132,133)),(116,117)))),(((71,72),(((73,(134,135)),105),88)),((83,84),((97,99),(98,100))))),(((76,(82,(107,108))),((93,94),139)),(((85,104),124),(103,(123,129))))),(((69,70),((75,((91,92),130)),(136,137))),(((80,90),89),(112,113)))),(((((77,78),79),127),(87,131)),(120,121))),(101,102)),((65,148),66)),49)),(((50,51),52),((53,140),144))),67),((((3,4),(15,17)),141),((10,145),((((((((13,14),(34,(35,36))),(47,48)),(((((19,(20,21)),22),((28,46),29)),37),(44,45))),(((38,39),40),(42,43))),(32,33)),59),(58,147))))),(((6,7),(55,57)),(30,31))),(2,62)),64),63);
 697: 1 -15402.80664 -14409.79136 (0,((((((((1,96),95),(((((((((((((5,((11,12),(((16,18),41),25))),(23,24)),(26,27)),(8,9)),(54,56)),((60,61),((((106,138),122),(128,143)),146))),(74,(125,126))),((81,142),86)),((((((((68,111),(115,119)),118),114),(116,117)),((109,110),(132,133))),(((71,72),(((73,(134,135)),105),88)),((83,84),((97,99),(98,100))))),(((76,(82,(107,108))),((93,94),139)),(((85,104),124),(103,(123,129)))))),(((69,70),((75,((91,92),130)),(136,137))),(((80,90),89),(112,113)))),(((((77,78),79),127),(87,131)),(120,121))),(101,102)),((65,148),66))),(((50,51),52),((53,140),144))),(49,67)),((((3,4),(15,17)),141),(((10,145),(((((((13,14),(34,(35,36))),(47,48)),(((((19,22),(20,21)),((28,46),29)),37),(44,45))),(((38,39),40),(42,43))),(32,33)),59)),(58,147)))),(((6,7),(55,57)),(30,31))),(2,62)),(63,64));
 698: 1 -14976.65723 -14410.07642 (0,(((((((((1,96),95),(((((((((((((5,((11,12),(((16,18),41),25))),(23,24)),(26,27)),(8,9)),(54,56)),((60,61),((((106,138),122),(128,143)),146))),(74,(125,126))),((81,142),86)),(((((((((68,111),(115,119)),118),114),(116,117)),(132,133)),(109,110)),(((71,72),(((73,(134,135)),105),88)),((83,84),((97,99),(98,100))))),(((76,(82,(107,108))),((93,94),139)),(((85,104),124),(103,(123,129)))))),(((69,70),((((75,130),(91,92)),136),137)),(((80,90),89),(112,113)))),(((((77,78),79),(87,127)),131),(120,121))),(101,102)),((65,148),66))),(((49,144),(53,140)),(50,(51,52)))),67),(((((3,4),(15,17)),141),(((((((((13,14),((34,(35,36)),(47,48))),(44,45)),((((19,22),(20,21)),((28,46),29)),37)),(((38,39),40),(42,43))),(32,33)),(58,147)),59),145)),10)),(((6,7),(55,57)),(30,31))),(2,62)),64),63);
 699: 1 -15513.50586 -14405.99637 (0,((((((((1,95),96),((((((((((((5,((11,12),(((16,18),41),25))),(23,24)),(26,27)),((54,56),((60,61),((((106,138),122),(128,143)),146)))),(8,9)),((74,126),125)),((81,142),86)),(((((((((68,111),(115,119)),118),114),(116,117)),(132,133)),(109,110)),((((71,72),(((73,(134,135)),105),88)),((97,99),(98,100))),(83,84))),(((76,(82,(107,108))),((93,94),139)),(((85,104),124),(103,(123,129)))))),(((69,70),(((75,(91,130)),92),(136,137))),(((80,90),89),(112,113)))),((((((77,78),79),131),(120,121)),127),87)),(101,102)),((65,148),66))),67),(((49,144),(53,140)),((50,51),52))),((((3,4),(15,17)),141),((10,145),((((((((13,14),((35,36),(47,48))),34),((((19,((20,21),22)),((28,46),29)),37),(44,45))),(((38,39),40),(42,43))),(32,33)),59),(58,147))))),(((6,7),(55,57)),(30,31))),(2,62)),(63,64));
 700: 1 -13972.45898 -14403.95272 (0,((((((((1,95),96),(((((((((((((5,((11,12),(((16,18),41),25))),(23,24)),(26,27)),(8,9)),(54,56)),((60,61),((((106,138),122),(128,143)),146))),(74,(125,126))),((81,142),86)),((((((((68,111),(115,119)),118),114),(116,117)),((109,110),(132,133))),(((71,72),(((73,(134,135)),105),88)),((83,84),((97,99),(98,100))))),(((76,(82,(107,108))),((93,94),139)),(((85,104),124),(103,(123,129)))))),((((77,78),79),127),((87,131),(120,121)))),(((69,70),((75,((91,92),130)),(136,137))),(((80,90),89),(112,113)))),(101,102)),((65,66),148))),(((49,144),(53,140)),((50,51),52))),67),((((3,4),(15,17)),141),((10,145),((((((((13,14),((35,36),(47,48))),34),((((((19,22),(20,21)),(28,46)),29),37),(44,45))),(((38,39),40),(42,43))),(32,33)),59),(58,147))))),(((6,7),(55,57)),(30,31))),(2,62)),(63,64));
 701: 1 -14884.79883 -14406.11406 (0,(((((((1,95),96),(((((((((((((5,((11,12),(((16,18),41),25))),(23,24)),(26,27)),(8,9)),(54,56)),((60,61),((((106,138),122),(128,143)),146))),(74,(125,126))),((81,142),86)),(((((((68,111),(115,119)),118),114),(((109,110),(132,133)),(116,117))),(((71,72),(((73,(134,135)),105),88)),((83,84),((97,99),(98,100))))),(((76,(82,(107,108))),((93,94),139)),(((85,104),124),(103,(123,129)))))),(((69,70),((75,((91,92),130)),(136,137))),(((80,90),89),(112,113)))),(((((77,78),79),(87,127)),131),(120,121))),(101,102)),(65,(66,148)))),((((49,144),(53,140)),(50,(51,52))),67)),((((3,4),(15,17)),141),(10,(((((((((13,14),((35,36),(47,48))),34),(((((19,22),(20,21)),((28,46),29)),37),(44,45))),(((38,39),40),(42,43))),(32,33)),(58,147)),59),145)))),(((6,7),(55,57)),(30,31))),(2,62)),(63,64));
 702: 1 -14046.0752 -14414.88047 (0,(((((((((1,96),95),(((((((((((5,((11,12),(((16,18),41),25))),(23,24)),((8,9),(26,27))),(54,56)),((60,61),((74,(125,126)),((((106,138),122),(128,143)),146)))),((81,142),86)),((((((((68,111),118),(115,119)),114),(116,117)),((109,110),(132,133))),(((71,72),(((73,(134,135)),105),88)),((83,84),((97,99),(98,100))))),(((76,(82,(107,108))),((93,94),139)),(((85,104),124),(103,(123,129)))))),(((69,70),((75,((91,92),130)),(136,137))),(((80,90),89),(112,113)))),(((((77,78),79),(87,127)),131),(120,121))),(101,102)),(65,(66,148)))),(((49,144),(53,140)),(50,(51,52)))),67),((((3,4),(15,17)),141),((10,145),((((((((13,14),(34,(35,36))),(47,48)),(((((19,22),(20,21)),((28,46),29)),37),(44,45))),(((38,39),40),(42,43))),(32,33)),(58,147)),59)))),(((6,7),(55,57)),(30,31))),(2,62)),64),63);
 703: 5 -13224.62109 -14407.85347 (0,((((((((1,95),96),(((((((((((((5,((11,12),(((16,18),41),25))),(23,24)),(26,27)),(8,9)),(54,56)),((60,61),((((106,138),122),(128,143)),146))),(74,(125,126))),((81,142),86)),((((((((68,111),(115,119)),118),114),(116,117)),((109,110),(132,133))),(((71,72),(((73,(134,135)),105),88)),((83,84),((97,99),(98,100))))),(((76,(82,(107,108))),((93,94),139)),(((85,104),124),(103,(123,129)))))),(((69,70),((75,((91,92),130)),(136,137))),(((80,90),89),(112,113)))),(((((77,78),79),(87,127)),131),(120,121))),(101,102)),((65,66),148))),(((49,144),(((50,51),52),(53,140))),67)),((((3,4),141),(15,17)),(10,(((((((((13,14),((35,36),(47,48))),34),((((((19,22),(20,21)),(28,46)),29),37),(44,45))),(((38,39),40),(42,43))),(32,33)),(58,147)),59),145)))),(((6,7),(55,57)),(30,31))),(2,62)),64),63);
 704: 1 -13066.02148 -14441.37249 (0,(((((((((1,96),95),(((((((((((((((5,((11,12),(((16,18),41),25))),(23,24)),(26,27)),(8,9)),(54,56)),(60,61)),((((106,138),122),(128,143)),146)),(74,(125,126))),((81,142),86)),(((((((68,111),(115,119)),118),114),(((109,110),(132,133)),(116,117))),((((71,72),(((73,(134,135)),105),88)),(83,84)),((97,99),(98,100)))),(((76,(82,(107,108))),((93,94),139)),((((85,104),124),(123,129)),103)))),((((((77,78),79),(120,121)),131),127),87)),(((69,70),(((((75,91),130),92),137),136)),(((80,90),89),(112,113)))),(101,102)),((65,66),148)),49)),((50,52),51)),(((53,140),144),67)),((((((3,4),(15,17)),141),(((((((13,14),(34,(35,36))),(47,48)),((((((19,22),21),20),((28,46),29)),37),(44,45))),(((38,39),40),(42,43))),(32,33)),59)),(10,145)),(58,147))),(((6,7),(55,57)),(30,31))),(2,62)),63),64);
 705: 1 -14524.38867 -14418.72924 (0,(((((((((1,95),96),((((((((((((((5,((11,12),(((16,18),41),25))),(23,24)),(26,27)),(8,9)),(54,56)),((60,61),(((((74,125),126),(128,143)),((106,138),122)),146))),((81,142),86)),(((((68,111),118),(115,119)),114),(((109,110),(132,133)),(116,117)))),(((71,72),(((73,(134,135)),105),88)),((83,84),((97,99),(98,100))))),(((76,(82,(107,108))),(((85,104),124),(103,(123,129)))),((93,94),139))),(((69,70),((75,((91,92),130)),(136,137))),(((80,90),89),(112,113)))),((((77,78),79),((87,127),131)),(120,121))),(101,102)),((65,66),148))),((50,(51,52)),((53,140),144))),(49,67)),((((3,4),141),(15,17)),(10,(((((((((13,14),((35,36),(47,48))),34),((((((19,22),(20,21)),(28,46)),29),37),(44,45))),(((38,39),40),(42,43))),(32,33)),(58,147)),59),145)))),(((6,7),(55,57)),(30,31))),(2,62)),64),63);
 706: 1 -13408.54004 -14408.2689 (0,((((((((((1,96),95),((50,51),52)),(53,140)),(((((((((((((((5,((11,12),(((16,18),41),25))),(23,24)),(26,27)),(8,9)),(54,56)),((60,61),((((106,138),122),(128,143)),146))),(74,(125,126))),((81,142),86)),((((((((68,111),(115,119)),118),114),(116,117)),((109,110),(132,133))),(((71,72),(((73,(134,135)),105),88)),((83,84),((97,99),(98,100))))),(((76,(82,(107,108))),((93,94),139)),(((85,104),124),(103,(123,129)))))),(((69,70),((((75,130),(91,92)),136),137)),(((80,90),89),(112,113)))),((((77,78),79),((87,127),131)),(120,121))),(101,102)),((65,148),66)),49),144)),67),((((3,4),(15,17)),141),((10,145),((((((((13,14),(34,(35,36))),(47,48)),(((((19,22),(20,21)),((28,46),29)),37),(44,45))),(((38,39),40),(42,43))),(32,33)),59),(58,147))))),(((6,7),(55,57)),(30,31))),(2,62)),64),63);
 707: 1 -13511.82422 -14411.50613 (0,(((((((((1,96),95),(((((((((((((5,((11,12),(((16,18),41),25))),(23,24)),(26,27)),(8,9)),(54,56)),((60,61),((((106,138),122),(128,143)),146))),(74,(125,126))),((81,142),86)),(((((((((68,111),(115,119)),118),114),(116,117)),(132,133)),(109,110)),(((71,72),(((73,(134,135)),105),88)),((83,84),((97,99),(98,100))))),(((76,(82,(107,108))),((93,94),139)),(((85,104),124),(103,(123,129)))))),(((69,70),((((75,130),(91,92)),136),137)),(((80,90),89),(112,113)))),(((((77,78),79),(87,127)),131),(120,121))),(101,102)),((65,148),66))),(((49,144),(53,140)),(50,(51,52)))),67),((((3,4),(15,17)),141),(10,(((((((((13,14),((34,(35,36)),(47,48))),(44,45)),(((((19,22),(20,21)),(28,46)),29),37)),(((38,39),40),(42,43))),(32,33)),(58,147)),59),145)))),(((6,7),(55,57)),(30,31))),(2,62)),64),63);
 708: 1 -14952.85742 -14406.02615 (0,(((((((1,95),96),((((((((((((5,((11,12),(((16,18),41),25))),(23,24)),(26,27)),((54,56),((60,61),((((106,138),122),(128,143)),146)))),(8,9)),(74,(125,126))),((81,142),86)),((((((((68,111),(115,119)),118),114),(116,117)),((109,110),(132,133))),(((71,72),(((73,(134,135)),105),88)),((83,84),((97,99),(98,100))))),(((76,(82,(107,108))),((93,94),139)),(((85,104),124),(103,(123,129)))))),(((((77,78),79),127),(87,131)),(120,121))),((((69,70),(((75,92),(91,130)),(136,137))),((80,90),89)),(112,113))),(101,102)),((65,148),66))),((((49,144),(53,140)),((50,51),52)),67)),((((3,4),(15,17)),141),((10,145),((((((((13,14),(34,(35,36))),(47,48)),(((((19,22),(20,21)),((28,46),29)),37),(44,45))),(((38,39),40),(42,43))),(32,33)),59),(58,147))))),(((6,7),(55,57)),(30,31))),(2,62)),(63,64));
 709: 1 -14382.72168 -14410.38621 (0,(((((((((1,95),96),(((((((((((((5,((11,12),(((16,18),41),25))),(23,24)),(26,27)),(8,9)),(54,56)),((60,61),((((106,138),122),(128,143)),146))),(74,(125,126))),((81,142),86)),(((((((((68,111),(115,119)),118),114),(116,117)),((109,110),(132,133))),(((71,72),(((73,(134,135)),105),88)),((83,84),((97,99),(98,100))))),((76,(82,(107,108))),(((85,104),124),(103,(123,129))))),((93,94),139))),(((69,70),((75,(91,(92,130))),(136,137))),(((80,90),89),(112,113)))),(((((77,78),79),(87,127)),131),(120,121))),(101,102)),((65,66),148))),49),((50,(51,52)),((53,140),144))),67),((((3,4),(15,17)),141),((10,145),((((((((13,14),((35,36),(47,48))),34),((((((19,22),(20,21)),(28,46)),29),37),(44,45))),(((38,39),40),(42,43))),(32,33)),59),(58,147))))),(((6,7),(55,57)),(30,31))),(2,62)),(63,64));
 710: 1 -14989.17969 -14408.26513 (0,(((((((1,96),95),(((((((((((((5,((11,12),(((16,18),41),25))),(23,24)),(26,27)),(8,9)),(54,56)),((60,61),((((106,138),122),(128,143)),146))),(74,(125,126))),((81,142),86)),((((((((68,111),(115,119)),118),114),(116,117)),((109,110),(132,133))),(((71,72),(((73,(134,135)),105),88)),((83,84),((97,99),(98,100))))),(((76,(82,(107,108))),((93,94),139)),(((85,104),124),(103,(123,129)))))),(((69,70),(((75,(91,(92,130))),137),136)),(((80,90),89),(112,113)))),(101,102)),(((((77,78),79),(87,127)),131),(120,121))),((65,148),66))),((((49,144),(53,140)),((50,51),52)),67)),((((3,4),141),(15,17)),(10,(((((((((13,14),((35,36),(47,48))),34),((((((19,22),(20,21)),(28,46)),29),37),(44,45))),(((38,39),40),(42,43))),(32,33)),(58,147)),59),145)))),(((6,7),(55,57)),(30,31))),(2,62)),(63,64));
 711: 1 -14589.22949 -14418.67392 (0,((((((((1,96),95),(((((((((((((((5,25),((16,18),41)),(11,12)),(23,24)),(26,27)),(8,9)),(54,56)),((60,61),((((106,138),122),(128,143)),146))),(74,(125,126))),((81,142),86)),((((((((68,111),(115,119)),118),114),(116,117)),((109,110),(132,133))),(((71,72),(((73,(134,135)),105),88)),((83,84),((97,99),(98,100))))),(((76,(82,(107,108))),((93,94),139)),(((85,104),124),(103,(123,129)))))),(((69,70),(((75,130),(91,92)),(136,137))),(((80,90),89),(112,113)))),(((((77,78),79),127),((120,121),131)),87)),(101,102)),((65,66),148))),(((49,144),(53,140)),(50,(51,52)))),67),((((3,4),(15,17)),141),((10,145),((((((((13,14),((35,36),(47,48))),34),((((((19,22),(20,21)),(28,46)),29),37),(44,45))),(((38,39),40),(42,43))),(32,33)),59),(58,147))))),(((6,7),(55,57)),(30,31))),(2,62)),(63,64));
 712: 1 -14135.68164 -14410.38621 (0,(((((((((1,95),96),(((((((((((((5,((11,12),(((16,18),41),25))),(23,24)),(26,27)),(8,9)),(54,56)),((60,61),((((106,138),122),(128,143)),146))),(74,(125,126))),((81,142),86)),(((((((((68,111),(115,119)),118),114),(116,117)),((109,110),(132,133))),(((71,72),(((73,(134,135)),105),88)),((83,84),((97,99),(98,100))))),((76,(82,(107,108))),(((85,104),124),(103,(123,129))))),((93,94),139))),(((69,70),((75,(91,(92,130))),(136,137))),(((80,90),89),(112,113)))),(((((77,78),79),(87,127)),131),(120,121))),(101,102)),((65,66),148))),49),((50,(51,52)),((53,140),144))),67),((((3,4),(15,17)),141),((10,145),((((((((13,14),((35,36),(47,48))),34),((((((19,22),(20,21)),(28,46)),29),37),(44,45))),(((38,39),40),(42,43))),(32,33)),59),(58,147))))),(((6,7),(55,57)),(30,31))),(2,62)),(63,64));
 713: 1 -14142.65039 -14408.03484 (0,((((((((1,96),95),((((((((((((5,((11,12),(((16,18),41),25))),(23,24)),(26,27)),((54,56),((60,61),((((106,138),122),(128,143)),146)))),(8,9)),(74,(125,126))),((81,142),86)),(((((((68,111),(115,119)),118),114),(((109,110),(132,133)),(116,117))),(((71,72),(((73,(134,135)),105),88)),((83,84),((97,99),(98,100))))),(((76,(82,(107,108))),((93,94),139)),(((85,104),124),(103,(123,129)))))),(((69,70),((((75,130),(91,92)),136),137)),(((80,90),89),(112,113)))),((((77,78),79),((87,127),131)),(120,121))),(101,102)),((65,148),66))),((50,(51,52)),((53,140),144))),(49,67)),((((3,4),(15,17)),141),((10,145),((((((((13,14),((35,36),(47,48))),34),((((((19,22),(20,21)),(28,46)),29),37),(44,45))),(((38,39),40),(42,43))),(32,33)),(58,147)),59)))),(((6,7),(55,57)),(30,31))),(2,62)),(63,64));
 714: 1 -14922.31836 -14410.34518 (0,(((((((((1,95),96),((((((((((((5,((11,12),(((16,18),41),25))),(23,24)),(26,27)),((54,56),((60,61),((((106,138),122),(128,143)),146)))),(8,9)),(74,(125,126))),((81,142),86)),(((((((68,111),(115,119)),118),114),((109,110),((116,117),(132,133)))),(((71,72),(((73,(134,135)),105),88)),((83,84),((97,99),(98,100))))),(((76,(82,(107,108))),((93,94),139)),(((85,104),124),(103,(123,129)))))),(((((77,78),79),(87,127)),131),(120,121))),(((69,70),(((75,130),(91,92)),(136,137))),(((80,90),89),(112,113)))),(101,102)),((65,148),66))),(((49,144),(53,140)),(50,(51,52)))),67),((((3,4),(15,17)),141),((10,145),((((((((13,14),(34,(35,36))),(47,48)),(((((19,(20,21)),22),((28,46),29)),37),(44,45))),(((38,39),40),(42,43))),(32,33)),59),(58,147))))),(((6,7),(55,57)),(30,31))),(2,62)),64),63);
 715: 1 -13899.41406 -14418.13923 (0,(((((((((1,95),96),((((((((((((((5,(((11,12),((16,18),41)),25)),(26,27)),(23,24)),(8,9)),(54,56)),((60,61),((((106,138),122),(128,143)),146))),(74,(125,126))),((81,142),86)),((((((((68,111),118),(115,119)),114),(116,117)),((109,110),(132,133))),(((71,72),(((73,(134,135)),105),88)),((83,84),((97,99),(98,100))))),(((76,(82,(107,108))),((93,94),139)),(((85,104),124),(103,(123,129)))))),(((69,70),((75,((91,92),130)),(136,137))),(((80,90),89),(112,113)))),((((77,78),79),127),((87,131),(120,121)))),(101,102)),((65,148),66)),49)),((50,(51,52)),((53,140),144))),67),(((((3,4),(15,17)),141),((10,145),(((((((13,14),(34,(35,36))),(47,48)),(((((19,22),(20,21)),((28,46),29)),37),(44,45))),(((38,39),40),(42,43))),(32,33)),59))),(58,147))),(((6,7),(55,57)),(30,31))),(2,62)),64),63);
 716: 1 -13257.25586 -14441.62935 (0,(((((((((1,95),96),((((((((((((5,((11,12),(((16,18),41),25))),(23,24)),(26,27)),(8,9)),(54,56)),((60,61),((((106,138),122),(128,143)),146))),(74,(125,126))),((81,142),86)),((((((((68,111),(115,119)),118),114),(116,117)),((109,110),(132,133))),(((71,72),(((73,(134,135)),105),88)),((83,84),((97,99),(98,100))))),(((76,(82,(107,108))),((93,94),139)),(((85,104),124),(103,(123,129)))))),(101,102)),((((69,70),(75,((91,(92,130)),(136,137)))),(((80,90),89),(112,113))),((((77,78),79),((87,127),131)),(120,121)))),((65,66),148))),49),(((50,51),52),((53,140),144))),67),(((3,4),(15,17)),(((10,145),(((((((13,14),((34,(47,48)),(35,36))),(((((19,22),(20,21)),((28,46),29)),37),(44,45))),(((38,39),40),(42,43))),(32,33)),59),(58,147))),141))),(((6,7),(55,57)),(30,31))),(2,62)),(63,64));
 717: 1 -14508.77539 -14404.73689 (0,(((((((((1,95),96),((((((((((((5,((11,12),(((16,18),41),25))),(23,24)),(26,27)),((54,56),((60,61),((((106,138),122),(128,143)),146)))),(8,9)),(74,(125,126))),((81,142),86)),(((((((68,111),(115,119)),118),114),(((109,110),(132,133)),(116,117))),(((71,72),(((73,(134,135)),105),88)),((83,84),((97,99),(98,100))))),(((76,(82,(107,108))),((93,94),139)),(((85,104),124),(103,(123,129)))))),(((69,70),(((75,(91,(92,130))),136),137)),(((80,90),89),(112,113)))),(((((77,78),79),(87,127)),131),(120,121))),(101,102)),(65,(66,148)))),(((49,144),(53,140)),((50,52),51))),67),((((3,4),(15,17)),141),((10,145),((((((((13,14),(34,(35,36))),(47,48)),(((((19,22),(20,21)),((28,46),29)),37),(44,45))),(((38,39),40),(42,43))),(32,33)),59),(58,147))))),(((6,7),(55,57)),(30,31))),(2,62)),64),63);
 718: 1 -14696.60352 -14411.3772 (0,(((((((((1,95),96),(((((((((((((5,((11,12),(((16,18),41),25))),(26,27)),(23,24)),(8,9)),(54,56)),((60,61),((((106,138),122),(128,143)),146))),((74,126),125)),((81,142),86)),((((((((68,111),(115,119)),118),114),(116,117)),((109,110),(132,133))),(((71,72),(((73,(134,135)),105),88)),((83,84),((97,99),(98,100))))),(((76,(82,(107,108))),((93,94),139)),(((85,104),124),(103,(123,129)))))),(((69,70),((((75,130),(91,92)),136),137)),(((80,90),89),(112,113)))),(((((77,78),79),127),(87,131)),(120,121))),(101,102)),((65,66),148))),((50,(51,52)),((53,140),144))),(49,67)),((((3,4),(15,17)),141),((10,145),((((((((13,14),(34,(35,36))),(47,48)),(((((19,22),(20,21)),((28,46),29)),37),(44,45))),(((38,39),40),(42,43))),(32,33)),(58,147)),59)))),(((6,7),(55,57)),(30,31))),(2,62)),64),63);
 719: 1 -14578.00195 -14407.27858 (0,(((((((((1,96),95),(((((((((((((5,((11,12),(((16,18),41),25))),(23,24)),(26,27)),((54,56),((60,61),((((106,138),122),(128,143)),146)))),9),8),(74,(125,126))),((81,142),86)),((((((((68,111),(115,119)),118),114),(116,117)),((109,110),(132,133))),(((71,72),(((73,(134,135)),105),88)),((83,84),((97,99),(98,100))))),(((76,(82,(107,108))),((93,94),139)),(((85,104),124),(103,(123,129)))))),(((69,70),((75,((91,130),92)),(136,137))),(((80,90),89),(112,113)))),(((((77,78),79),(87,127)),131),(120,121))),(101,102)),((65,66),148))),((50,(51,52)),((53,140),144))),(49,67)),((((3,4),(15,17)),141),(10,(((((((((13,14),((35,36),(47,48))),34),((((((19,22),(20,21)),(28,46)),29),37),(44,45))),(((38,39),40),(42,43))),(32,33)),(58,147)),59),145)))),(((6,7),(55,57)),(30,31))),(2,62)),64),63);
 720: 1 -14730.6416 -14407.89522 (0,((((((((1,95),96),(((((((((((((5,((11,12),(((16,18),41),25))),(23,24)),(26,27)),(8,9)),(54,56)),((60,61),((((106,138),122),(128,143)),146))),(74,(125,126))),((81,142),86)),((((((((68,111),(115,119)),118),114),(116,117)),((109,110),(132,133))),(((71,72),(((73,(134,135)),105),88)),((83,84),((97,99),(98,100))))),(((76,(82,(107,108))),((93,94),139)),(((85,104),124),(103,(123,129)))))),(((69,70),((75,((91,92),130)),(136,137))),(((80,90),89),(112,113)))),(((((77,78),79),(87,127)),131),(120,121))),(101,102)),((65,66),148))),(((49,144),((50,(51,52)),(53,140))),67)),((((3,4),141),(15,17)),(10,(((((((((13,14),((35,36),(47,48))),34),((((((19,22),(20,21)),(28,46)),29),37),(44,45))),(((38,39),40),(42,43))),(32,33)),(58,147)),59),145)))),(((6,7),(55,57)),(30,31))),(2,62)),64),63);
 721: 3 -14163.87891 -14412.19629 (0,(((((((((1,95),96),((50,(51,52)),((53,140),144))),((((((((((((((5,((11,12),(((16,18),41),25))),(23,24)),(26,27)),(8,9)),(54,56)),((60,61),((((106,138),122),(128,143)),146))),(74,(125,126))),((81,142),86)),((((((((68,111),(115,119)),118),114),(116,117)),((109,110),(132,133))),(((71,72),(((73,(134,135)),105),88)),((83,84),((97,99),(98,100))))),(((76,(82,(107,108))),((93,94),139)),(((85,104),124),(103,(123,129)))))),(((((77,78),79),((120,121),131)),127),87)),(((69,70),((75,((91,130),92)),(136,137))),(((80,90),89),(112,113)))),(101,102)),((65,148),66)),49)),67),((((((3,4),(15,17)),141),10),145),((((((((13,14),(34,(35,36))),(47,48)),(((((19,22),(20,21)),((28,46),29)),37),(44,45))),(((38,39),40),(42,43))),(32,33)),59),(58,147)))),(((6,7),(55,57)),(30,31))),(2,62)),64),63);
 722: 1 -14742.88672 -14415.63024 (0,((((((((1,95),96),(((((((((((((5,((11,12),(((16,18),41),25))),(23,24)),(26,27)),(8,9)),(54,56)),((60,61),(((((74,125),126),(128,143)),((106,138),122)),146))),((81,142),86)),(((((((68,111),(115,119)),118),114),(((109,110),(132,133)),(116,117))),(((71,72),(((73,(134,135)),105),88)),((83,84),((97,99),(98,100))))),(((76,(82,(107,108))),((93,94),139)),(((85,104),124),(103,(123,129)))))),(((69,70),(((75,((91,92),130)),137),136)),(((80,90),89),(112,113)))),(((((77,78),79),127),(87,131)),(120,121))),(101,102)),((65,66),148)),49)),(((((50,51),52),(53,140)),144),67)),((((3,4),(15,17)),141),((10,145),((((((((13,14),(34,(35,36))),(47,48)),(((((19,(20,21)),22),((28,46),29)),37),(44,45))),(((38,39),40),(42,43))),(32,33)),59),(58,147))))),(((6,7),(55,57)),(30,31))),(2,62)),63),64);
 723: 1 -16001.26562 -14416.84781 (0,(((((((((1,96),95),(((((((((((((5,((11,12),(((16,18),41),25))),(23,24)),(26,27)),(8,9)),(54,56)),((60,61),((((106,138),122),(128,143)),146))),(74,(125,126))),((81,142),86)),(((((((68,111),(115,119)),118),114),(((109,110),(132,133)),(116,117))),(((71,72),(((73,(134,135)),105),88)),((83,84),((97,99),(98,100))))),(((76,(82,(107,108))),((93,94),139)),(((85,104),124),(103,(123,129)))))),(((69,70),((((75,130),(91,92)),136),137)),(((80,90),89),(112,113)))),(((((77,78),79),(87,127)),131),(120,121))),(101,102)),((65,66),148))),((50,(51,52)),((53,140),144))),(49,67)),((((3,4),(15,17)),141),(10,(((((((((13,14),((35,36),(47,48))),34),(((((19,22),(20,21)),(28,(29,46))),37),(44,45))),(((38,39),40),(42,43))),(32,33)),(58,147)),59),145)))),(((6,7),(55,57)),(30,31))),(2,62)),64),63);
 724: 2 -13809.86133 -14407.86352 (0,((((((((1,95),96),(((((((((((((5,((11,12),(((16,18),41),25))),(23,24)),(26,27)),(8,9)),(54,56)),((60,61),((((106,138),122),(128,143)),146))),(74,(125,126))),((81,142),86)),((((((((68,111),118),(115,119)),114),(116,117)),((109,110),(132,133))),(((71,72),(((73,(134,135)),105),88)),((83,84),((97,99),(98,100))))),(((76,(82,(107,108))),((93,94),139)),(((85,104),124),(103,(123,129)))))),(((69,70),((75,((91,92),130)),(136,137))),(((80,90),89),(112,113)))),(((((77,78),79),(87,127)),131),(120,121))),(101,102)),((65,148),66))),(((49,144),(((50,51),52),(53,140))),67)),((((3,4),(15,17)),141),(10,(((((((((13,14),((35,36),(47,48))),34),((((((19,22),(20,21)),(28,46)),29),37),(44,45))),(((38,39),40),(42,43))),(32,33)),(58,147)),59),145)))),(((6,7),(55,57)),(30,31))),(2,62)),64),63);
 725: 2 -13848.38672 -14408.34993 (0,((((((((1,95),96),((((((((((((5,((11,12),(((16,18),41),25))),(23,24)),(26,27)),((54,56),((60,61),((((106,138),122),(128,143)),146)))),(8,9)),(74,(125,126))),((81,142),86)),((((((((68,111),(115,119)),118),114),(116,117)),((109,110),(132,133))),(((71,72),(((73,(134,135)),105),88)),((83,84),((97,99),(98,100))))),(((76,(82,(107,108))),((93,94),139)),(((85,104),124),(103,(123,129)))))),(((69,70),(75,(((91,130),92),(136,137)))),(((80,90),89),(112,113)))),(((((77,78),79),(87,127)),131),(120,121))),(101,102)),(65,(66,148)))),((((49,144),(53,140)),(50,(51,52))),67)),((((3,4),(15,17)),141),(10,(((((((((13,14),(34,(35,36))),(47,48)),(((((19,22),(20,21)),((28,46),29)),37),(44,45))),(((38,39),40),(42,43))),(32,33)),(58,147)),59),145)))),(((6,7),(55,57)),(30,31))),(2,62)),64),63);
 726: 4 -14067.35352 -14409.90091 (0,((((((((((1,95),96),(((50,51),52),(53,140))),144),((((((((((((((5,((11,12),(((16,18),41),25))),(23,24)),(26,27)),(8,9)),(54,56)),((60,61),((((106,138),122),(128,143)),146))),(74,(125,126))),((81,142),86)),((((((((68,111),(115,119)),118),114),(116,117)),((109,110),(132,133))),(((71,72),(((73,(134,135)),105),88)),((83,84),((97,99),(98,100))))),(((76,(82,(107,108))),((93,94),139)),(((85,104),124),(103,(123,129)))))),(((69,70),((75,((91,92),130)),(136,137))),(((80,90),89),(112,113)))),(((((77,78),79),(87,127)),131),(120,121))),(101,102)),((65,66),148)),49)),67),((((3,4),(15,17)),141),((10,145),((((((((13,14),(34,(35,36))),(47,48)),(((((19,22),(20,21)),((28,46),29)),37),(44,45))),(((38,39),40),(42,43))),(32,33)),59),(58,147))))),(((6,7),(55,57)),(30,31))),(2,62)),64),63);
 727: 3 -12946.86328 -14405.33371 (0,(((((((1,95),96),((((((((((5,((11,12),(((16,18),41),25))),(23,24)),(26,27)),((54,56),((60,61),((((106,138),122),(128,143)),146)))),(8,9)),(74,(125,126))),((81,142),86)),((((((((68,111),(115,119)),118),114),(116,117)),((109,110),(132,133))),(((71,72),(((73,(134,135)),105),88)),((83,84),((97,99),(98,100))))),(((76,(82,(107,108))),((93,94),139)),(((85,104),124),(103,(123,129)))))),(((((69,70),((((75,(91,130)),92),136),137)),(((80,90),89),(112,113))),(((((77,78),79),127),(87,131)),(120,121))),(101,102))),((65,148),66))),((((49,144),(53,140)),((50,51),52)),67)),((((3,4),(15,17)),141),((10,145),((((((((13,14),(34,(35,36))),(47,48)),(((((19,22),(20,21)),((28,46),29)),37),(44,45))),(((38,39),40),(42,43))),(32,33)),59),(58,147))))),(((6,7),(55,57)),(30,31))),(2,62)),(63,64));
 728: 5 -14411.24219 -14407.00148 (0,((((((((1,95),96),((((((((((((((5,((11,12),(((16,18),41),25))),(23,24)),(26,27)),(8,9)),(54,56)),((60,61),((((106,138),122),(128,143)),146))),(74,(125,126))),((81,142),86)),((((((((68,111),(115,119)),118),114),(116,117)),((109,110),(132,133))),(((71,72),(((73,(134,135)),105),88)),((83,84),((97,99),(98,100))))),(((76,(82,(107,108))),((93,94),139)),(((85,104),124),(103,(123,129)))))),(((69,70),((75,((91,92),130)),(136,137))),(((80,90),89),(112,113)))),(((((77,78),79),(87,127)),131),(120,121))),(101,102)),((65,66),148)),49)),(((50,(51,52)),(53,140)),144)),67),((((3,4),(15,17)),141),((10,145),((((((((13,14),((35,36),(47,48))),34),((((((19,22),(20,21)),(28,46)),29),37),(44,45))),(((38,39),40),(42,43))),(32,33)),59),(58,147))))),(((6,7),(55,57)),(30,31))),(2,62)),(63,64));
 729: 1 -13643.01562 -14423.2162 (0,((((((((1,96),95),((((((((((((((5,((11,12),(((16,18),41),25))),(23,24)),(26,27)),(8,9)),(54,56)),((60,61),((((106,138),122),(128,143)),146))),(74,(125,126))),((81,142),86)),((((((68,111),(115,119)),118),114),(((109,110),(132,133)),(116,117))),(((71,72),(((73,(134,135)),105),88)),((83,84),((97,99),(98,100)))))),(((76,(82,(107,108))),(((85,104),124),(103,(123,129)))),((93,94),139))),(((69,70),((75,((91,92),130)),(136,137))),(((80,90),89),(112,113)))),(((((77,78),79),(87,127)),131),(120,121))),(101,102)),((65,66),148))),(((49,144),(53,140)),((50,51),52))),67),((((3,4),(15,17)),141),((10,145),(((((((13,14),((35,36),(47,48))),34),((((((19,22),(20,21)),(28,46)),29),37),(44,45))),(((38,39),40),((42,43),59))),(32,33)),(58,147))))),(((6,7),(55,57)),(30,31))),(2,62)),(63,64));
 730: 1 -14046.69238 -14414.88047 (0,(((((((((1,96),95),(((((((((((5,((11,12),(((16,18),41),25))),(23,24)),((8,9),(26,27))),(54,56)),((60,61),((74,(125,126)),((((106,138),122),(128,143)),146)))),((81,142),86)),((((((((68,111),118),(115,119)),114),(116,117)),((109,110),(132,133))),(((71,72),(((73,(134,135)),105),88)),((83,84),((97,99),(98,100))))),(((76,(82,(107,108))),((93,94),139)),(((85,104),124),(103,(123,129)))))),(((69,70),((75,((91,92),130)),(136,137))),(((80,90),89),(112,113)))),(((((77,78),79),(87,127)),131),(120,121))),(101,102)),(65,(66,148)))),(((49,144),(53,140)),(50,(51,52)))),67),((((3,4),(15,17)),141),((10,145),((((((((13,14),(34,(35,36))),(47,48)),(((((19,22),(20,21)),((28,46),29)),37),(44,45))),(((38,39),40),(42,43))),(32,33)),(58,147)),59)))),(((6,7),(55,57)),(30,31))),(2,62)),64),63);
 731: 1 -14304.31641 -14413.77182 (0,((((((((1,95),96),((((((((((((((5,((11,12),(((16,18),41),25))),(23,24)),(26,27)),(54,56)),(8,9)),((60,61),((((106,138),122),(128,143)),146))),((74,125),126)),((81,142),86)),((((((((68,111),(115,119)),118),114),(116,117)),((109,110),(132,133))),(((71,72),(((73,(134,135)),105),88)),((83,84),((97,99),(98,100))))),(((76,(82,(107,108))),((93,94),139)),(((85,104),124),(103,(123,129)))))),(((69,70),(((75,130),(91,92)),(136,137))),(((80,90),89),(112,113)))),(((((77,78),79),((120,121),131)),127),87)),(101,102)),((65,66),148)),49)),((((50,51),52),((53,140),144)),67)),((((3,4),141),(15,17)),((10,145),((((((((13,14),(34,(35,36))),(47,48)),((((((19,22),(20,21)),(28,46)),29),37),(44,45))),(((38,39),40),(42,43))),(32,33)),59),(58,147))))),(((6,7),(55,57)),(30,31))),(2,62)),64),63);
 732: 1 -14319.75781 -14430.2492 (0,((((((((1,96),95),(((((((((((((5,((11,12),(((16,18),41),25))),(23,24)),(26,27)),((54,56),((60,61),((((106,138),122),(128,143)),146)))),(8,9)),(74,(125,126))),((81,142),86)),((((((68,111),(115,119)),118),114),(((109,110),(132,133)),(116,117))),((((71,72),(((73,(134,135)),105),88)),((97,99),(98,100))),(83,84)))),(((76,(82,(107,108))),((93,94),139)),(((85,104),124),(103,(123,129))))),((((((69,70),(((75,((91,92),130)),136),137)),(112,113)),89),90),80)),(((((77,78),79),((120,121),131)),127),87)),(101,102)),((65,66),148))),(((49,144),(53,140)),((50,51),52))),67),((((3,4),(15,17)),141),((10,145),(((((((13,14),(34,((35,36),(47,48)))),((((19,((20,21),22)),((28,46),29)),37),(44,45))),(((38,39),40),(42,43))),(32,33)),59),(58,147))))),(((6,7),(55,57)),(30,31))),(2,62)),(63,64));
 733: 1 -14913.4873 -14408.2689 (0,((((((((((1,96),95),((50,51),52)),(53,140)),(((((((((((((((5,((11,12),(((16,18),41),25))),(23,24)),(26,27)),(8,9)),(54,56)),((60,61),((((106,138),122),(128,143)),146))),(74,(125,126))),((81,142),86)),((((((((68,111),(115,119)),118),114),(116,117)),((109,110),(132,133))),(((71,72),(((73,(134,135)),105),88)),((83,84),((97,99),(98,100))))),(((76,(82,(107,108))),((93,94),139)),(((85,104),124),(103,(123,129)))))),(((69,70),((((75,130),(91,92)),136),137)),(((80,90),89),(112,113)))),((((77,78),79),((87,127),131)),(120,121))),(101,102)),((65,148),66)),49),144)),67),((((3,4),(15,17)),141),((10,145),((((((((13,14),(34,(35,36))),(47,48)),(((((19,22),(20,21)),((28,46),29)),37),(44,45))),(((38,39),40),(42,43))),(32,33)),59),(58,147))))),(((6,7),(55,57)),(30,31))),(2,62)),64),63);
 734: 1 -15370.76953 -14409.09885 (0,(((((((((1,96),95),(((((((((((((5,((11,12),(((16,18),41),25))),(23,24)),(26,27)),(8,9)),(54,56)),((60,61),((((106,138),122),(128,143)),146))),(74,(125,126))),((81,142),86)),(((((((((68,111),(115,119)),118),114),(116,117)),((109,110),(132,133))),(((71,72),(((73,(134,135)),105),88)),((83,84),((97,99),(98,100))))),(((85,104),124),(103,(123,129)))),((76,(82,(107,108))),((93,94),139)))),(((69,70),((75,((91,92),130)),(136,137))),(((80,90),89),(112,113)))),(((((77,78),79),(87,127)),131),(120,121))),(101,102)),((65,66),148))),(((49,144),(53,140)),(50,(51,52)))),67),((((3,4),(15,17)),141),((10,145),(((((((13,14),((34,(47,48)),(35,36))),(((((19,22),(20,21)),((28,46),29)),37),(44,45))),(((38,39),40),(42,43))),(32,33)),59),(58,147))))),(((6,7),(55,57)),(30,31))),(2,62)),64),63);
 735: 1 -14778.57227 -14405.84758 (0,(((((((((1,95),96),(((((((((((((5,((11,12),(((16,18),41),25))),(23,24)),(26,27)),(8,9)),(54,56)),((60,61),((((106,138),122),(128,143)),146))),(74,(125,126))),((81,142),86)),((((((((68,111),(115,119)),118),114),(116,117)),((109,110),(132,133))),(((71,72),(((73,(134,135)),105),88)),((83,84),((97,99),(98,100))))),(((76,(82,(107,108))),((93,94),139)),(((85,104),124),(103,(123,129)))))),(((((77,78),79),131),(87,127)),(120,121))),(((69,70),(((75,130),(91,92)),(136,137))),(((80,90),89),(112,113)))),(101,102)),((65,66),148))),(((49,144),(53,140)),(50,(51,52)))),67),((((3,4),(15,17)),141),((10,145),(((((((13,14),((34,(47,48)),(35,36))),((((((19,22),(20,21)),(28,46)),29),37),(44,45))),(((38,39),40),(42,43))),(32,33)),59),(58,147))))),(((6,7),(55,57)),(30,31))),(2,62)),64),63);
 736: 1 -15290.0293 -14414.6485 (0,(((((((((1,95),96),((50,52),51)),((49,144),(53,140))),((((((((((((5,((11,12),(((16,18),41),25))),(23,24)),(26,27)),((54,56),((60,61),((((106,138),122),(128,143)),146)))),(8,9)),(74,(125,126))),((81,142),86)),(((((((68,111),(115,119)),118),114),(((109,110),(132,133)),(116,117))),((((71,72),(((73,(134,135)),105),88)),((97,99),(98,100))),(83,84))),(((76,(82,(107,108))),((93,94),139)),(((85,104),124),(103,(123,129)))))),(((69,70),((((75,92),(91,130)),136),137)),(((80,90),89),(112,113)))),(((((77,78),79),(87,127)),131),(120,121))),(101,102)),((65,66),148))),67),((((3,4),(15,17)),141),(10,(((((((((13,14),(34,(35,36))),(47,48)),(((((19,22),(20,21)),((28,46),29)),37),(44,45))),(((38,39),40),(42,43))),(32,33)),(58,147)),59),145)))),(((6,7),(55,57)),(30,31))),(2,62)),(63,64));
 737: 1 -14519.62012 -14421.41613 (0,((((((((1,96),95),((50,(51,52)),((53,140),144))),((((((((((((((5,((11,12),(((16,18),41),25))),(23,24)),(26,27)),(54,56)),((60,61),((((106,138),122),(128,143)),146))),(8,9)),(74,(125,126))),((81,142),86)),(((((((((68,111),(115,119)),118),114),(116,117)),((109,110),(132,133))),(((71,72),(((73,(134,135)),105),88)),((83,84),((97,99),(98,100))))),(((76,(82,(107,108))),((93,94),139)),(((85,104),124),(103,(123,129))))),(101,102))),(((69,70),((((75,130),91),92),(136,137))),(((80,90),89),(112,113)))),((((((77,78),79),(120,121)),131),127),87)),((65,66),148)),49),67)),((((3,4),(15,17)),141),((10,145),((((((((13,14),((35,36),(47,48))),34),(((((19,22),(20,21)),((28,46),29)),37),(44,45))),(((38,39),40),(42,43))),(32,33)),59),(58,147))))),(((6,7),(55,57)),(30,31))),(2,62)),64),63);
 738: 1 -15592.82227 -14409.19298 (0,(((((((((1,95),96),(((((((((((5,((11,12),(((16,18),41),25))),(23,24)),(26,27)),(8,9)),(54,56)),((60,61),(((((74,125),126),(128,143)),((106,138),122)),146))),((81,142),86)),((((((((68,111),118),(115,119)),114),(116,117)),((109,110),(132,133))),(((71,72),(((73,(134,135)),105),88)),((83,84),((97,99),(98,100))))),(((76,(82,(107,108))),((93,94),139)),(((85,104),124),(103,(123,129)))))),((((69,70),((75,((91,92),130)),(136,137))),(((80,90),89),(112,113))),(((((77,78),79),(87,127)),131),(120,121)))),(101,102)),((65,66),148))),((50,(51,52)),((53,140),144))),(49,67)),((((3,4),141),(15,17)),(10,(((((((((13,14),((35,36),(47,48))),34),((((((19,22),(20,21)),(28,46)),29),37),(44,45))),(((38,39),40),(42,43))),(32,33)),(58,147)),59),145)))),(((6,7),(55,57)),(30,31))),(2,62)),64),63);
 739: 1 -14651.56543 -14414.6485 (0,(((((((((1,95),96),((50,52),51)),((49,144),(53,140))),((((((((((((5,((11,12),(((16,18),41),25))),(23,24)),(26,27)),((54,56),((60,61),((((106,138),122),(128,143)),146)))),(8,9)),(74,(125,126))),((81,142),86)),(((((((68,111),(115,119)),118),114),(((109,110),(132,133)),(116,117))),((((71,72),(((73,(134,135)),105),88)),((97,99),(98,100))),(83,84))),(((76,(82,(107,108))),((93,94),139)),(((85,104),124),(103,(123,129)))))),(((69,70),((((75,92),(91,130)),136),137)),(((80,90),89),(112,113)))),(((((77,78),79),(87,127)),131),(120,121))),(101,102)),((65,66),148))),67),((((3,4),(15,17)),141),(10,(((((((((13,14),(34,(35,36))),(47,48)),(((((19,22),(20,21)),((28,46),29)),37),(44,45))),(((38,39),40),(42,43))),(32,33)),(58,147)),59),145)))),(((6,7),(55,57)),(30,31))),(2,62)),(63,64));
 740: 1 -15144.94238 -14422.82839 (0,(((((((((1,95),96),(((((((((((((((5,25),((16,18),41)),(11,12)),(23,24)),(26,27)),(8,9)),(54,56)),((60,61),((((106,138),122),(128,143)),146))),(74,(125,126))),((81,142),86)),((((((((68,111),(115,119)),118),114),(116,117)),((109,110),(132,133))),(((71,72),(((73,(134,135)),105),88)),((83,84),((97,99),(98,100))))),(((76,(82,(107,108))),((93,94),139)),((85,104),((103,(123,129)),124))))),(((69,70),((((75,(92,130)),91),136),137)),(((80,90),89),(112,113)))),(((((77,78),79),127),(87,131)),(120,121))),(101,102)),((65,66),148))),49),(((50,(51,52)),(53,140)),144)),67),((((3,4),(15,17)),141),((10,145),((((((((13,14),((35,36),(47,48))),34),((((((19,22),(20,21)),(28,46)),29),37),(44,45))),(((38,39),40),(42,43))),(32,33)),59),(58,147))))),(((6,7),(55,57)),(30,31))),(2,62)),(63,64));
 741: 1 -14813.9248 -14407.87126 (0,(((((((((1,95),96),((((((((((((((5,((11,12),(((16,18),41),25))),(23,24)),(26,27)),(8,9)),(54,56)),((60,61),((((106,138),122),(128,143)),146))),(74,(125,126))),((81,142),86)),((((((((68,111),118),(115,119)),114),(116,117)),((109,110),(132,133))),(((71,72),(((73,(134,135)),105),88)),((83,84),((97,99),(98,100))))),(((76,(82,(107,108))),((93,94),139)),(((85,104),124),(103,(123,129)))))),(((69,70),((75,((91,92),130)),(136,137))),(((80,90),89),(112,113)))),(((((77,78),79),127),(87,131)),(120,121))),(101,102)),((65,66),148)),49)),((50,(51,52)),((53,140),144))),67),((((3,4),141),(15,17)),((10,145),((((((((13,14),(34,(35,36))),(47,48)),(((((19,22),(20,21)),((28,46),29)),37),(44,45))),(((38,39),40),(42,43))),(32,33)),(58,147)),59)))),(((6,7),(55,57)),(30,31))),(2,62)),64),63);
 742: 1 -13597.1582 -14410.83096 (0,(((((((((1,95),96),(((((((((((((5,((11,12),(((16,18),41),25))),(23,24)),(26,27)),(8,9)),(54,56)),((60,61),((((106,138),122),(128,143)),146))),((74,125),126)),((81,142),86)),(((((((68,111),118),(115,119)),114),(((109,110),(132,133)),(116,117))),(((71,72),(((73,(134,135)),105),88)),((83,84),((97,99),(98,100))))),(((76,(82,(107,108))),(((85,104),124),(103,(123,129)))),((93,94),139)))),(((69,70),((((75,91),(92,130)),136),137)),(((80,90),89),(112,113)))),(((((77,78),79),(87,127)),131),(120,121))),(101,102)),((65,148),66))),((50,(51,52)),((53,140),144))),(49,67)),((((3,4),(15,17)),141),(10,(((((((((13,14),((35,36),(47,48))),34),((((((19,22),(20,21)),(28,46)),29),37),(44,45))),(((38,39),40),(42,43))),(32,33)),(58,147)),59),145)))),(((6,7),(55,57)),(30,31))),(2,62)),63),64);
 743: 1 -13876.62305 -14438.41792 (0,(((((((1,95),96),(((((((((((((((5,((11,12),(((16,18),41),25))),(23,24)),(26,27)),(8,9)),(54,56)),(60,61)),((((106,138),122),(128,143)),146)),(74,(125,126))),((81,142),86)),(((((((68,111),(115,119)),118),114),(((109,110),(132,133)),(116,117))),((((71,72),((73,(105,(134,135))),88)),(83,84)),((97,99),(98,100)))),(((76,(82,(107,108))),((93,94),139)),((((85,104),124),(123,129)),103)))),(((((77,78),79),((120,121),131)),127),87)),(((69,70),((((75,91),92),130),(136,137))),(((80,90),89),(112,113)))),(101,102)),((65,66),148)),49)),((((50,51),52),((53,140),144)),67)),(((3,4),((15,17),141)),((10,145),((((((((13,14),(34,(35,36))),(47,48)),((((19,((20,21),22)),((28,46),29)),37),(44,45))),(((38,39),40),(42,43))),(32,33)),59),(58,147))))),(((6,7),(55,57)),(30,31))),(2,62)),(63,64));
 744: 2 -14855.98047 -14408.4592 (0,(((((((((1,95),96),(((50,51),52),((53,140),144))),((((((((((((5,((11,12),(((16,18),41),25))),(23,24)),(26,27)),((54,56),((60,61),((((106,138),122),(128,143)),146)))),(8,9)),(74,(125,126))),((81,142),86)),((((((((68,111),(115,119)),118),114),(116,117)),((109,110),(132,133))),(((71,72),(((73,(134,135)),105),88)),((83,84),((97,99),(98,100))))),(((76,(82,(107,108))),((93,94),139)),(((85,104),124),(103,(123,129)))))),(((((77,78),79),(87,127)),131),(120,121))),(((69,70),((75,((91,92),130)),(136,137))),(((80,90),89),(112,113)))),(101,102)),((65,66),148))),(49,67)),((((3,4),(15,17)),141),((10,145),((((((((13,14),((35,36),(47,48))),34),((((((19,22),(20,21)),(28,46)),29),37),(44,45))),(((38,39),40),(42,43))),(32,33)),(58,147)),59)))),(((6,7),(55,57)),(30,31))),(2,62)),64),63);
 745: 1 -14253.76562 -14408.15377 (0,(((((((((1,95),96),((((((((((((5,((11,12),(((16,18),41),25))),(23,24)),(26,27)),((54,56),((60,61),((((106,138),122),(128,143)),146)))),(8,9)),(74,(125,126))),((81,142),86)),((((((((68,111),(115,119)),118),114),(116,117)),((109,110),(132,133))),(((71,72),(((73,(134,135)),105),88)),((83,84),((97,99),(98,100))))),(((76,(82,(107,108))),((93,94),139)),(((85,104),124),(103,(123,129)))))),((((((77,78),79),127),87),131),(120,121))),(((69,70),((75,((91,92),130)),(136,137))),(((80,90),89),(112,113)))),(101,102)),((65,66),148))),(((50,51),52),((53,140),144))),(49,67)),((((3,4),(15,17)),141),((10,145),((((((((13,14),((35,36),(47,48))),34),((((((19,22),(20,21)),(28,46)),29),37),(44,45))),(((38,39),40),(42,43))),(32,33)),(58,147)),59)))),(((6,7),(55,57)),(30,31))),(2,62)),64),63);
 746: 1 -12765.88867 -14423.38365 (0,(((((((((1,96),95),(((((((((((((5,((11,12),(((16,18),41),25))),(23,24)),(26,27)),(8,9)),(54,56)),((60,61),((((106,138),122),(128,143)),146))),((74,125),126)),((81,142),86)),((((((((68,111),(115,119)),118),114),(((109,110),(132,133)),(116,117))),(((71,72),(((73,(134,135)),105),88)),((83,84),((97,99),(98,100))))),(((76,(82,(107,108))),(((85,104),124),(103,(123,129)))),((93,94),139))),(101,102))),(((((77,78),79),(120,121)),131),(87,127))),(((69,70),(((75,(91,130)),92),(136,137))),(((80,90),89),(112,113)))),((65,148),66)),49)),((50,(51,52)),((53,140),144))),67),((((((3,4),(15,17)),141),(10,145)),(((((((13,14),((35,36),(47,48))),34),((((19,((20,21),22)),((28,46),29)),37),(44,45))),(((38,39),40),(42,43))),(32,33)),59)),(58,147))),(((6,7),(55,57)),(30,31))),(2,62)),64),63);
 747: 1 -13961.83594 -14407.28713 (0,(((((((((1,95),96),(((((((((((((5,((11,12),(((16,18),41),25))),(23,24)),(26,27)),(8,9)),(54,56)),((60,61),((((106,138),122),(128,143)),146))),(74,(125,126))),((81,142),86)),((((((((68,111),(115,119)),118),114),(116,117)),((109,110),(132,133))),(((71,72),(((73,(134,135)),105),88)),((83,84),((97,99),(98,100))))),(((76,(82,(107,108))),(((85,104),124),(103,(123,129)))),((93,94),139)))),(((((77,78),79),(87,127)),131),(120,121))),(((69,70),((75,(91,(92,130))),(136,137))),(((80,90),89),(112,113)))),(101,102)),((65,66),148))),49),((50,(51,52)),((53,140),144))),67),((((3,4),(15,17)),141),((10,145),((((((((13,14),((35,36),(47,48))),34),((((((19,22),(20,21)),(28,46)),29),37),(44,45))),(((38,39),40),(42,43))),(32,33)),59),(58,147))))),(((6,7),(55,57)),(30,31))),(2,62)),(63,64));
 748: 2 -13659.50879 -14412.54512 (0,((((((((1,95),96),((((((((((((5,((11,12),(((16,18),41),25))),(23,24)),(26,27)),((54,56),((60,61),((((106,138),122),(128,143)),146)))),(8,9)),(74,(125,126))),((81,142),86)),(((((((((68,111),(115,119)),118),114),(116,117)),((109,110),(132,133))),(((71,72),(((73,(134,135)),105),88)),((83,84),((97,99),(98,100))))),(((76,(82,(107,108))),((93,94),139)),(((85,104),124),(103,(123,129))))),(101,102))),((((((77,78),79),(120,121)),131),127),87)),(((69,70),((((75,92),130),91),(136,137))),(((80,90),89),(112,113)))),((65,148),66)),49)),(((50,(51,52)),((53,140),144)),67)),((((3,4),(15,17)),141),((10,145),((((((((13,14),(34,(35,36))),(47,48)),((((19,((20,21),22)),((28,46),29)),37),(44,45))),(((38,39),40),(42,43))),(32,33)),59),(58,147))))),(((6,7),(55,57)),(30,31))),(2,62)),64),63);
 749: 3 -13760.35254 -14405.47715 (0,(((((((((1,95),96),((((((((((((5,((11,12),(((16,18),41),25))),(23,24)),(26,27)),((54,56),((60,61),((((106,138),122),(128,143)),146)))),(8,9)),(74,(125,126))),((81,142),86)),((((((((68,111),(115,119)),118),114),(116,117)),((109,110),(132,133))),(((71,72),(((73,(134,135)),105),88)),((83,84),((97,99),(98,100))))),(((76,(82,(107,108))),((93,94),139)),(((85,104),124),(103,(123,129)))))),(((69,70),((75,((91,92),130)),(136,137))),(((80,90),89),(112,113)))),(((((77,78),79),(87,127)),131),(120,121))),(101,102)),((65,66),148))),(((50,51),52),((53,140),144))),(49,67)),((((3,4),(15,17)),141),((10,145),((((((((13,14),((35,36),(47,48))),34),((((((19,22),(20,21)),(28,46)),29),37),(44,45))),(((38,39),40),(42,43))),(32,33)),(58,147)),59)))),(((6,7),(55,57)),(30,31))),(2,62)),64),63);
 750: 1 -15256.2168 -14408.41724 (0,((((((1,(95,96)),((((((((((((((5,((11,12),(((16,18),41),25))),(23,24)),(26,27)),(8,9)),(54,56)),((60,61),((((106,138),122),(128,143)),146))),(74,(125,126))),((81,142),86)),((((((((68,111),(115,119)),118),114),(116,117)),((109,110),(132,133))),(((71,72),(((73,(134,135)),105),88)),((83,84),((97,99),(98,100))))),(((76,(82,(107,108))),((93,94),139)),(((85,104),124),(103,(123,129)))))),(((69,70),((((75,(91,130)),92),137),136)),(((80,90),89),(112,113)))),(((((77,78),79),(87,127)),131),(120,121))),(101,102)),((65,148),66)),49)),(((50,(51,52)),((53,140),144)),67)),(((((3,4),141),(15,17)),(((((((((13,14),(34,(35,36))),(47,48)),(((((19,(20,21)),22),((28,46),29)),37),(44,45))),(((38,39),40),(42,43))),(32,33)),(58,147)),59),145)),10)),(((6,7),(55,57)),(30,31))),(2,62)),(63,64));
 751: 1 -13834.06445 -14431.86111 (0,((((((((1,95),96),(((((((((((((5,((11,12),(((16,18),41),25))),(23,24)),(26,27)),(8,9)),(54,56)),(((60,61),((((106,138),122),(128,143)),146)),(74,(125,126)))),((81,142),86)),(((76,(82,(107,108))),(((85,104),124),(103,(123,129)))),((93,94),139))),((((((((68,111),(115,119)),118),114),(116,117)),((109,110),(132,133))),(((71,72),(((73,(134,135)),105),88)),((83,84),((97,99),(98,100))))),(((69,70),((75,(91,(92,130))),(136,137))),(((80,90),89),(112,113))))),((((77,78),79),((87,127),131)),(120,121))),(101,102)),((65,66),148)),49)),((50,(51,52)),((53,140),144))),67),((((3,4),(15,17)),141),((10,145),((((((((13,14),((35,36),(47,48))),34),((((((19,22),(20,21)),(28,46)),29),37),(44,45))),(((38,39),40),(42,43))),(32,33)),59),(58,147))))),(((6,7),(55,57)),(30,31))),(2,62)),(63,64));
 752: 1 -13857.54102 -14407.1173 (0,(((((((((1,95),96),(((((((((((((5,((11,12),(((16,18),41),25))),(23,24)),(26,27)),(8,9)),(54,56)),((60,61),((((106,138),122),(128,143)),146))),(74,(125,126))),((81,142),86)),((((((((68,111),(115,119)),118),114),(116,117)),((109,110),(132,133))),(((71,72),(((73,(134,135)),105),88)),((83,84),((97,99),(98,100))))),(((76,(82,(107,108))),((93,94),139)),(((85,104),124),(103,(123,129)))))),(((69,70),((75,((91,92),130)),(136,137))),(((80,90),89),(112,113)))),(((((77,78),79),(87,127)),131),(120,121))),(101,102)),((65,66),148))),(((49,144),(53,140)),(50,(51,52)))),67),((((3,4),(15,17)),141),((10,145),(((((((((13,14),(34,(35,36))),(47,48)),(44,45)),((((19,22),(20,21)),((28,46),29)),37)),(((38,39),40),(42,43))),(32,33)),59),(58,147))))),(((6,7),(55,57)),(30,31))),(2,62)),64),63);
 753: 1 -14409.91797 -14410.21004 (0,((((((((1,96),95),((((((((((((((5,((11,12),(((16,18),41),25))),(23,24)),(26,27)),(8,9)),(54,56)),((60,61),((((106,138),122),(128,143)),146))),(74,(125,126))),((81,142),86)),((((((((68,111),118),(115,119)),114),(116,117)),((109,110),(132,133))),(((71,72),(((73,(134,135)),105),88)),((83,84),((97,99),(98,100))))),(((76,(82,(107,108))),((93,94),139)),(((85,104),124),(103,(123,129)))))),(((69,70),((((75,130),(91,92)),136),137)),(((80,90),89),(112,113)))),(((((77,78),79),127),(87,131)),(120,121))),(101,102)),((65,66),148)),49)),(((50,51),52),((53,140),144))),67),((((3,4),141),(15,17)),(((10,145),(((((((13,14),(34,(35,36))),(47,48)),(((((19,22),(20,21)),((28,46),29)),37),(44,45))),(((38,39),40),(42,43))),(32,33)),59)),(58,147)))),(((6,7),(55,57)),(30,31))),(2,62)),(63,64));
 754: 1 -14343.0957 -14412.46217 (0,(((((((1,96),95),(((((((((((((5,((11,12),(((16,18),41),25))),(23,24)),(26,27)),(8,9)),(54,56)),((60,61),(((74,(125,126)),(((106,138),122),(128,143))),146))),((81,142),86)),((((((((68,111),118),(115,119)),114),(116,117)),((109,110),(132,133))),(((71,72),(((73,(134,135)),105),88)),((83,84),((97,99),(98,100))))),(((76,(82,(107,108))),((93,94),139)),(((85,104),124),(103,(123,129)))))),(((69,70),((((75,130),(91,92)),137),136)),(((80,90),89),(112,113)))),(((((77,78),79),(87,127)),131),(120,121))),(101,102)),((65,148),66)),(((50,51),52),((53,140),144)))),(49,67)),((((3,4),141),(15,17)),(10,(((((((((13,14),((35,36),(47,48))),34),((((((19,22),(20,21)),(28,46)),29),37),(44,45))),(((38,39),40),(42,43))),(32,33)),(58,147)),59),145)))),(((6,7),(55,57)),(30,31))),(2,62)),(63,64));
 755: 1 -15304.30859 -14411.2203 (0,(((((((1,(95,96)),((((((((((((5,((11,12),(((16,18),41),25))),(23,24)),(26,27)),(8,9)),(54,56)),((60,61),((((106,138),122),(128,143)),146))),(((74,125),126),((81,142),86))),(((((((((68,111),(115,119)),118),114),(116,117)),(132,133)),(109,110)),(((76,(82,(107,108))),((93,94),139)),(((85,104),124),(103,(123,129))))),((((71,72),(((73,(134,135)),105),88)),((97,99),(98,100))),(83,84)))),(((69,70),(((75,((91,92),130)),136),137)),(((80,90),89),(112,113)))),(((((77,78),79),(87,127)),131),(120,121))),(101,102)),((65,66),148))),(((49,144),(53,140)),(50,(51,52)))),67),((((3,4),(15,17)),141),((10,145),((((((((13,14),((35,36),(47,48))),34),((((((19,22),(20,21)),(28,46)),29),37),(44,45))),(((38,39),40),(42,43))),(32,33)),59),(58,147))))),(((6,7),(55,57)),(30,31))),(2,62)),(63,64));
 756: 1 -14133.70508 -14412.04619 (0,(((((((((1,95),96),(((((((((((((5,((11,12),(((16,18),41),25))),(23,24)),(26,27)),(54,56)),(8,9)),((60,61),((((106,138),122),(128,143)),146))),((74,126),125)),((81,142),86)),((((((((68,111),(115,119)),118),114),(116,117)),((109,110),(132,133))),(((71,72),(((73,(134,135)),105),88)),((83,84),((97,99),(98,100))))),(((76,(82,(107,108))),((93,94),139)),(((85,104),124),(103,(123,129)))))),(((69,70),((((75,130),(91,92)),136),137)),(((80,90),89),(112,113)))),(((((77,78),79),127),(87,131)),(120,121))),(101,102)),((65,66),148))),((50,(51,52)),((53,140),144))),(49,67)),((((3,4),(15,17)),141),((10,145),((((((((13,14),(34,(35,36))),(47,48)),(((((19,22),(20,21)),((28,46),29)),37),(44,45))),(((38,39),40),(42,43))),(32,33)),(58,147)),59)))),(((6,7),(55,57)),(30,31))),(2,62)),64),63);
 757: 1 -14430.83398 -14408.83703 (0,(((((((((((1,96),95),((50,51),52)),(53,140)),144),((((((((((((((5,((11,12),(((16,18),41),25))),(23,24)),(26,27)),(8,9)),(54,56)),((60,61),(((106,138),(122,(128,143))),146))),(74,(125,126))),((81,142),86)),((((((((68,111),(115,119)),118),114),(116,117)),((109,110),(132,133))),(((71,72),(((73,(134,135)),105),88)),((83,84),((97,99),(98,100))))),(((76,(82,(107,108))),((93,94),139)),(((85,104),124),(103,(123,129)))))),(((69,70),((((75,130),(91,92)),136),137)),(((80,90),89),(112,113)))),((((77,78),79),((87,127),131)),(120,121))),(101,102)),((65,148),66)),49)),67),((((3,4),(15,17)),141),((10,145),((((((((13,14),(34,(35,36))),(47,48)),(((((19,22),(20,21)),((28,46),29)),37),(44,45))),(((38,39),40),(42,43))),(32,33)),59),(58,147))))),(((6,7),(55,57)),(30,31))),(2,62)),64),63);
 758: 1 -14996.44824 -14410.07087 (0,((((((((1,96),95),((((((((((((5,((11,12),(((16,18),41),25))),(23,24)),(26,27)),((54,56),((60,61),((((106,138),122),(128,143)),146)))),(8,9)),(74,(125,126))),((81,142),86)),((((((((68,111),(115,119)),118),114),(116,117)),((109,110),(132,133))),(((71,72),(((73,(134,135)),105),88)),((83,84),((97,99),(98,100))))),(((76,(82,(107,108))),((93,94),139)),(((85,104),124),(103,(123,129)))))),(((69,70),((((75,130),(91,92)),136),137)),(((80,90),89),(112,113)))),((((77,78),79),((87,127),131)),(120,121))),(101,102)),((65,148),66))),((50,(51,52)),((53,140),144))),(49,67)),((((3,4),(15,17)),141),((10,145),(((((((((13,14),((35,36),(47,48))),34),(44,45)),(((((19,22),(20,21)),(28,46)),29),37)),(((38,39),40),(42,43))),(32,33)),(58,147)),59)))),(((6,7),(55,57)),(30,31))),(2,62)),(63,64));
 759: 1 -13970.66211 -14405.3586 (0,((((((((1,96),95),((((((((((5,((11,12),(((16,18),41),25))),(23,24)),(26,27)),((54,56),((60,61),((((106,138),122),(128,143)),146)))),(8,9)),(74,(125,126))),((81,142),86)),((((((((68,111),(115,119)),118),114),(116,117)),((109,110),(132,133))),(((71,72),(((73,(134,135)),105),88)),((83,84),((97,99),(98,100))))),(((76,(82,(107,108))),((93,94),139)),(((85,104),124),(103,(123,129)))))),(((((69,70),((75,((91,130),92)),(136,137))),(((80,90),89),(112,113))),(((((77,78),79),127),(87,131)),(120,121))),(101,102))),((65,66),148))),((((49,144),(53,140)),(50,(51,52))),67)),((((3,4),(15,17)),141),((10,145),((((((((13,14),(34,(35,36))),(47,48)),(((((19,22),(20,21)),((28,46),29)),37),(44,45))),(((38,39),40),(42,43))),(32,33)),59),(58,147))))),(((6,7),(55,57)),(30,31))),(2,62)),64),63);
 760: 1 -14239.16992 -14415.65671 (0,(((((((((1,95),96),((((((((((((((5,((11,12),(((16,18),41),25))),(23,24)),(26,27)),(8,9)),(54,56)),((60,61),((((106,138),122),(128,143)),146))),((74,125),126)),((81,142),86)),(((((((68,111),(115,119)),118),114),(((109,110),(132,133)),(116,117))),(((71,72),(((73,(134,135)),105),88)),((83,84),((97,99),(98,100))))),(((76,(82,(107,108))),((93,94),139)),(((85,104),124),(103,(123,129)))))),(((((77,78),79),((120,121),131)),127),87)),(((69,70),((((75,130),91),92),(136,137))),(((80,90),89),(112,113)))),(101,102)),((65,148),66)),49)),((50,(51,52)),((53,140),144))),67),((((((3,4),(15,17)),141),(10,145)),(((((((13,14),(34,(35,36))),(47,48)),(((((19,22),(20,21)),((28,46),29)),37),(44,45))),(((38,39),40),(42,43))),(32,33)),59)),(58,147))),(((6,7),(55,57)),(30,31))),(2,62)),64),63);
 761: 1 -14493.10254 -14418.50692 (0,((((((((1,95),96),(((((((((((((5,((11,12),(((16,18),41),25))),(23,24)),(26,27)),(54,56)),(8,9)),((60,61),((((106,138),122),(128,143)),146))),((74,125),126)),((81,142),86)),((((((((68,111),(115,119)),118),114),(116,117)),((109,110),(132,133))),(((71,72),(((73,(134,135)),105),88)),((83,84),((97,99),(98,100))))),(((76,(82,(107,108))),((93,94),139)),(((85,104),124),(103,(123,129)))))),((((69,70),(((75,(91,130)),92),(136,137))),(((80,90),89),(112,113))),((((((77,78),79),127),131),87),(120,121)))),(101,102)),((65,66),148)),49)),((50,(51,52)),((53,140),144))),67),((((3,4),(15,17)),141),((10,145),((((((((13,14),(34,(35,36))),(47,48)),(((((19,22),(20,21)),((28,46),29)),37),(44,45))),(((38,39),40),(42,43))),(32,33)),59),(58,147))))),(((6,7),(55,57)),(30,31))),(2,62)),(63,64));
 762: 2 -14141.86523 -14430.84604 (0,((((((((1,(95,96)),(((((((((((((((5,((11,12),(((16,18),41),25))),(23,24)),(26,27)),(8,9)),(54,56)),((60,61),((((106,138),122),(128,143)),146))),(74,(125,126))),((81,142),86)),((68,111),((((((109,110),(132,133)),(116,117)),114),(115,119)),118))),(((71,72),(((73,(134,135)),105),88)),((83,84),((97,99),(98,100))))),(((76,(82,(107,108))),((93,94),139)),(((85,104),124),(103,(123,129))))),(((69,70),((75,((91,130),92)),(136,137))),(((80,90),89),(112,113)))),((((77,78),79),((87,131),127)),(120,121))),(101,102)),((65,66),148))),(((49,144),(53,140)),((50,52),51))),67),((((((3,4),(15,17)),141),145),((((((((13,14),(34,(35,36))),(47,48)),(((((19,22),(20,21)),((28,46),29)),37),(44,45))),(((38,39),40),(42,43))),(32,33)),59),(58,147))),10)),(((6,7),(55,57)),(30,31))),(2,62)),63),64);
 763: 6 -14459.74023 -14420.99916 (0,(((((((((1,95),96),((((((((((((5,((11,12),(((16,18),41),25))),(23,24)),(26,27)),((54,56),((60,61),((((106,138),122),(128,143)),146)))),(8,9)),(74,(125,126))),((81,142),86)),((((((((68,111),(115,119)),118),114),(116,117)),((109,110),(132,133))),(((71,72),(((73,(134,135)),105),88)),((83,84),((97,99),(98,100))))),(((76,(82,(107,108))),((93,94),139)),(((85,104),124),(103,(123,129)))))),(((((77,78),79),(87,127)),131),(120,121))),(((69,70),((75,((91,92),130)),(136,137))),(((80,90),89),(112,113)))),(101,102)),((65,66),148))),(((49,144),(53,140)),(50,(51,52)))),67),((((3,4),(15,17)),141),((10,145),((((((((13,14),((35,36),(47,48))),34),((((((19,22),(20,21)),(28,46)),29),37),(44,45))),(((38,39),40),(42,43))),(32,33)),(58,147)),59)))),(((6,7),(55,57)),(30,31))),64),(2,62)),63);
 764: 1 -14915.01758 -14405.52629 (0,((((((((1,95),96),((((((((((((5,((11,12),(((16,18),41),25))),(23,24)),(26,27)),((54,56),((60,61),((((106,138),122),(128,143)),146)))),(8,9)),((74,126),125)),((81,142),86)),(((((((((68,111),(115,119)),118),114),(116,117)),(132,133)),(109,110)),(((71,72),(((73,(134,135)),105),88)),((83,84),((97,99),(98,100))))),(((76,(82,(107,108))),((93,94),139)),(((85,104),124),(103,(123,129)))))),(((69,70),(((75,(91,130)),92),(136,137))),(((80,90),89),(112,113)))),((((((77,78),79),131),(120,121)),127),87)),(101,102)),((65,148),66))),67),(((49,144),(53,140)),((50,51),52))),((((3,4),(15,17)),141),((10,145),((((((((13,14),((35,36),(47,48))),34),(((((19,((20,21),22)),(28,46)),29),37),(44,45))),(((38,39),40),(42,43))),(32,33)),59),(58,147))))),(((6,7),(55,57)),(30,31))),(2,62)),(63,64));
 765: 1 -13881.62988 -14412.44064 (0,((((((((1,95),96),(((((((((((5,((11,12),(((16,18),41),25))),(23,24)),(26,27)),((54,56),((60,61),((((106,138),122),(128,143)),146)))),(8,9)),(74,(125,126))),((81,142),86)),(((((((((68,111),(115,119)),118),114),(116,117)),((109,110),(132,133))),(((71,72),(((73,(134,135)),105),88)),((83,84),((97,99),(98,100))))),(((76,(82,(107,108))),((93,94),139)),(((85,104),124),(103,(123,129))))),(((69,70),(((75,92),(91,130)),(136,137))),(((80,90),89),(112,113))))),(((((77,78),79),127),(87,131)),(120,121))),(101,102)),((65,66),148))),((((50,51),52),(53,140)),144)),(49,67)),((((3,4),(15,17)),141),(10,(((((((((13,14),(34,(35,36))),(47,48)),((((19,((20,21),22)),((28,46),29)),37),(44,45))),(((38,39),40),(42,43))),(32,33)),(58,147)),59),145)))),(((6,7),(55,57)),(30,31))),(2,62)),(63,64));
 766: 1 -13350.10938 -14412.8889 (0,(((((((((1,95),96),((((((((((((5,((11,12),(((16,18),41),25))),(23,24)),(26,27)),(8,9)),(54,56)),(((60,61),((((106,138),122),(128,143)),146)),((74,126),125))),((81,142),86)),((((((((68,111),(115,119)),118),114),(116,117)),((109,110),(132,133))),(((71,72),(((73,(134,135)),105),88)),((83,84),((97,99),(98,100))))),(((76,(82,(107,108))),((93,94),139)),(((85,104),124),(103,(123,129)))))),(((69,70),((((75,130),(91,92)),136),137)),(((80,90),89),(112,113)))),(((((77,78),79),127),(87,131)),(120,121))),(101,102)),((65,66),148))),((50,(51,52)),((53,140),144))),(49,67)),((((3,4),(15,17)),141),((10,145),((((((((13,14),(34,(35,36))),(47,48)),(((((19,22),(20,21)),((28,46),29)),37),(44,45))),(((38,39),40),(42,43))),(32,33)),(58,147)),59)))),(((6,7),(55,57)),(30,31))),(2,62)),64),63);
 767: 1 -14250.71094 -14413.75115 (0,(((((((((1,95),96),(((((((((((5,((11,12),(((16,18),41),25))),(23,24)),(26,27)),(8,9)),(54,56)),((60,61),((((106,138),122),(128,143)),146))),(74,(125,126))),((81,142),86)),((((((((68,111),(115,119)),118),114),(116,117)),((109,110),(132,133))),(((71,72),(((73,(134,135)),105),88)),((83,84),((97,99),(98,100))))),(((76,(82,(107,108))),((93,94),139)),(((85,104),124),(103,(123,129)))))),(((((69,70),(75,((91,(92,130)),(136,137)))),(((80,90),89),(112,113))),((((77,78),79),((87,127),131)),(120,121))),(101,102))),((65,66),148))),49),(((50,51),52),((53,140),144))),67),((((3,4),(15,17)),141),((10,145),(((((((13,14),((34,(47,48)),(35,36))),(((((19,22),(20,21)),((28,46),29)),37),(44,45))),(((38,39),40),(42,43))),(32,33)),59),(58,147))))),(((6,7),(55,57)),(30,31))),(2,62)),(63,64));
 768: 1 -14895.36328 -14420.43501 (0,(((((((((1,95),96),((((((((((((((5,((11,12),(((16,18),41),25))),(23,24)),(26,27)),(8,9)),(54,56)),((60,61),(((((74,125),126),(128,143)),((106,138),122)),146))),((81,142),86)),(((((68,111),118),(115,119)),114),(((109,110),(132,133)),(116,117)))),(((71,72),(((73,(134,135)),105),88)),((83,84),((97,99),(98,100))))),(((76,(82,(107,108))),((93,94),139)),(((85,104),124),(103,(123,129))))),(((69,70),((75,((91,92),130)),(136,137))),(((80,90),89),(112,113)))),((((77,78),79),((87,127),131)),(120,121))),(101,102)),((65,66),148))),((50,(51,52)),((53,140),144))),(49,67)),(((((3,4),141),(15,17)),(((((((((13,14),((35,36),(47,48))),34),((((((19,22),(20,21)),(28,46)),29),37),(44,45))),(((38,39),40),(42,43))),(32,33)),(58,147)),59),145)),10)),(((6,7),(55,57)),(30,31))),(2,62)),64),63);
 769: 4 -14741.29688 -14407.91378 (0,((((((((1,96),95),(((((((((((((5,((11,12),(((16,18),41),25))),(23,24)),(26,27)),(8,9)),(54,56)),((60,61),((((106,138),122),(128,143)),146))),(74,(125,126))),((81,142),86)),((((((((68,111),118),(115,119)),114),((109,110),(132,133))),(116,117)),(((71,72),(((73,(134,135)),105),88)),((83,84),((97,99),(98,100))))),(((76,(82,(107,108))),((93,94),139)),(((85,104),124),(103,(123,129)))))),(((69,70),((75,((91,92),130)),(136,137))),(((80,90),89),(112,113)))),(((((77,78),79),(87,127)),131),(120,121))),(101,102)),((65,66),148))),((((49,144),(53,140)),((50,51),52)),67)),((((3,4),(15,17)),141),(10,(((((((((13,14),((35,36),(47,48))),34),((((((19,22),(20,21)),(28,46)),29),37),(44,45))),(((38,39),40),(42,43))),(32,33)),(58,147)),59),145)))),(((6,7),(55,57)),(30,31))),(2,62)),64),63);
 770: 1 -13986.42969 -14416.55388 (0,(((((((((1,95),96),((((((((((((((5,((11,12),(((16,18),41),25))),(23,24)),(26,27)),(8,9)),(54,56)),((60,61),((((106,138),122),(128,143)),146))),((74,125),126)),((81,142),86)),((((((((68,111),(115,119)),118),114),(116,117)),((109,110),(132,133))),(((71,72),(((73,(134,135)),105),88)),((83,84),((97,99),(98,100))))),(((76,(82,(107,108))),((93,94),139)),(((85,104),124),(103,(123,129)))))),(((((77,78),79),((120,121),131)),127),87)),(((69,70),((((75,130),91),92),(136,137))),(((80,90),89),(112,113)))),(101,102)),((65,148),66)),49)),((50,(51,52)),((53,140),144))),67),((((((3,4),(15,17)),141),(10,145)),(((((((13,14),(34,(35,36))),(47,48)),((((((19,22),(20,21)),(28,46)),29),37),(44,45))),(((38,39),40),(42,43))),(32,33)),59)),(58,147))),(((6,7),(55,57)),(30,31))),(2,62)),64),63);
 771: 1 -14632.68652 -14421.6278 (0,(((((((((1,95),96),((((((((((((((((5,((11,12),(((16,18),41),25))),(23,24)),(26,27)),(8,9)),(54,56)),((60,61),((((106,138),122),(128,143)),146))),(74,(125,126))),((81,142),86)),((93,94),139)),(76,(82,(107,108)))),(((85,104),124),(103,(123,129)))),(((((((68,111),(115,119)),118),114),(116,117)),((109,110),(132,133))),(((71,72),(((73,(134,135)),105),88)),((83,84),((97,99),(98,100)))))),(((69,70),(((75,((91,130),92)),137),136)),(((80,90),89),(112,113)))),(((((77,78),79),(87,127)),131),(120,121))),(101,102)),((65,148),66))),67),(((49,144),(53,140)),((50,51),52))),(((((((3,4),(15,17)),141),10),145),(((((((13,14),((35,36),(47,48))),34),((((((19,22),(20,21)),(28,46)),29),37),(44,45))),(((38,39),40),(42,43))),(32,33)),59)),(58,147))),(((6,7),(55,57)),(30,31))),(2,62)),64),63);
 772: 1 -13832.08008 -14411.44941 (0,((((((((1,95),96),((((((((((((((5,((11,12),(((16,18),41),25))),(23,24)),(26,27)),(54,56)),(8,9)),((60,61),((((106,138),122),(128,143)),146))),(74,(125,126))),((81,142),86)),((((((((68,111),(115,119)),118),114),(116,117)),((109,110),(132,133))),(((71,72),(((73,(134,135)),105),88)),((83,84),((97,99),(98,100))))),(((76,(82,(107,108))),((93,94),139)),(((85,104),124),(103,(123,129)))))),(((((77,78),79),((120,121),131)),127),87)),(((69,70),((75,(91,(92,130))),(136,137))),(((80,90),89),(112,113)))),(101,102)),((65,148),66)),49)),(((50,51),52),((53,140),144))),67),((((3,4),(15,17)),141),((10,145),((((((((13,14),(34,(35,36))),(47,48)),(((((19,22),(20,21)),((28,46),29)),37),(44,45))),(((38,39),40),(42,43))),(32,33)),59),(58,147))))),(((6,7),(55,57)),(30,31))),(2,62)),(63,64));
 773: 3 -15922.2666 -14428.45795 (0,(((((((((1,95),96),(((((((((((5,((11,12),(((16,18),41),25))),(23,24)),((26,27),(74,(125,126)))),((54,56),((60,61),((((106,138),122),(128,143)),146)))),(8,9)),((81,142),86)),((((((((68,111),(115,119)),118),114),(116,117)),((109,110),(132,133))),(((71,72),(((73,(134,135)),105),88)),((83,84),((97,99),(98,100))))),(((76,(82,(107,108))),((93,94),139)),(((85,104),124),(103,(123,129)))))),(((((77,78),79),(87,127)),131),(120,121))),(((69,70),((75,((91,92),130)),(136,137))),(((80,90),89),(112,113)))),(101,102)),((65,66),148))),((49,144),(((50,51),52),(53,140)))),67),((((3,4),(15,17)),141),((10,145),(((((((13,14),((35,36),(47,48))),34),((((((19,22),(20,21)),(28,46)),29),37),(44,45))),(((38,39),40),((42,43),59))),(32,33)),(58,147))))),(((6,7),(55,57)),(30,31))),(2,62)),64),63);
 774: 1 -14958.17969 -14404.86598 (0,((((((((1,(95,96)),((((((((((((5,((11,12),(((16,18),41),25))),(23,24)),(26,27)),((54,56),((60,61),((((106,138),122),(128,143)),146)))),(8,9)),(74,(125,126))),((81,142),86)),(((((((68,111),118),(115,119)),114),(((109,110),(132,133)),(116,117))),(((71,72),(((73,(134,135)),105),88)),((83,84),((97,99),(98,100))))),(((76,(82,(107,108))),((93,94),139)),(((85,104),124),(103,(123,129)))))),(((((77,78),79),(87,127)),131),(120,121))),(((69,70),(((75,((91,130),92)),137),136)),(((80,90),89),(112,113)))),(101,102)),((65,66),148))),(((49,144),(53,140)),((50,51),52))),67),((((3,4),(15,17)),141),((10,145),((((((((13,14),(34,(35,36))),(47,48)),(((((19,22),(20,21)),((28,46),29)),37),(44,45))),(((38,39),40),(42,43))),(32,33)),(58,147)),59)))),(((6,7),(55,57)),(30,31))),(2,62)),63),64);
 775: 1 -13720.17969 -14417.12071 (0,((((((((1,95),96),((((((((((((((5,((11,12),(((16,18),41),25))),(23,24)),(26,27)),(8,9)),(54,56)),((60,61),((((106,138),122),(128,143)),146))),(74,(125,126))),((81,142),86)),((((((((68,111),(115,119)),118),114),(116,117)),((109,110),(132,133))),(((71,72),(((73,(134,135)),105),88)),((83,84),((97,99),(98,100))))),(((76,(82,(107,108))),((93,94),139)),(((85,104),124),(103,(123,129)))))),(101,102)),(((69,70),(((75,((91,130),92)),137),136)),(((80,90),89),(112,113)))),(((((77,78),79),((120,121),131)),127),87)),((65,66),148)),49)),(((50,51),52),((53,140),144))),67),(((((((3,4),(15,17)),141),10),145),(((((((13,14),((35,36),(47,48))),34),(((((19,22),(20,21)),((28,46),29)),37),(44,45))),(((38,39),40),(42,43))),(32,33)),59)),(58,147))),(((6,7),(55,57)),(30,31))),(2,62)),(63,64));
 776: 1 -14956.81152 -14424.93023 (0,((((((((1,96),95),((50,(51,52)),((53,140),144))),(((((((((((((((5,((11,12),(((16,18),41),25))),(23,24)),(26,27)),(8,9)),(54,56)),((60,61),((((106,138),122),(128,143)),146))),((74,125),126)),((81,142),86)),((((((((68,111),(115,119)),118),114),(116,117)),((109,110),(132,133))),((((71,72),((73,(134,135)),105)),88),((83,84),((97,99),(98,100))))),(((76,(82,(107,108))),((93,94),139)),((((85,104),124),(123,129)),103)))),((((((77,78),79),127),131),87),(120,121))),(((69,70),(75,(((91,130),92),(136,137)))),(((80,90),89),(112,113)))),(101,102)),((65,66),148)),49),67)),((((3,4),(15,17)),141),((10,145),((((((((13,14),(34,(35,36))),(47,48)),(((((19,21),(20,22)),((28,46),29)),37),(44,45))),(((38,39),40),(42,43))),(32,33)),59),(58,147))))),(((6,7),(55,57)),(30,31))),(2,62)),64),63);
 777: 1 -13513.03711 -14414.35409 (0,(((((((((1,(95,96)),((((((((((((5,((11,12),(((16,18),41),25))),(23,24)),(26,27)),((54,56),((60,61),((((106,138),122),(128,143)),146)))),(8,9)),(74,(125,126))),((81,142),86)),((((((((68,111),118),(115,119)),114),(116,117)),((109,110),(132,133))),(((71,72),(((73,(134,135)),105),88)),((83,84),((97,99),(98,100))))),(((76,(82,(107,108))),((93,94),139)),(((85,104),124),(103,(123,129)))))),(((((77,78),79),(87,127)),131),(120,121))),(((69,70),(((75,((91,130),92)),137),136)),(((80,90),89),(112,113)))),(101,102)),((65,66),148))),(((49,144),(53,140)),((50,51),52))),67),((10,145),((((((((13,14),(34,(35,36))),(47,48)),(((((19,22),(20,21)),((28,46),29)),37),(44,45))),(((38,39),40),(42,43))),(32,33)),(58,147)),59))),(((3,4),(15,17)),141)),(((6,7),(55,57)),(30,31))),(2,62)),63),64);
 778: 1 -14290.43945 -14405.84758 (0,(((((((((1,95),96),(((((((((((((5,((11,12),(((16,18),41),25))),(23,24)),(26,27)),(8,9)),(54,56)),((60,61),((((106,138),122),(128,143)),146))),(74,(125,126))),((81,142),86)),((((((((68,111),(115,119)),118),114),(116,117)),((109,110),(132,133))),(((71,72),(((73,(134,135)),105),88)),((83,84),((97,99),(98,100))))),(((76,(82,(107,108))),((93,94),139)),(((85,104),124),(103,(123,129)))))),(((((77,78),79),131),(87,127)),(120,121))),(((69,70),(((75,130),(91,92)),(136,137))),(((80,90),89),(112,113)))),(101,102)),((65,66),148))),(((49,144),(53,140)),(50,(51,52)))),67),((((3,4),(15,17)),141),((10,145),(((((((13,14),((34,(47,48)),(35,36))),((((((19,22),(20,21)),(28,46)),29),37),(44,45))),(((38,39),40),(42,43))),(32,33)),59),(58,147))))),(((6,7),(55,57)),(30,31))),(2,62)),64),63);
 779: 1 -15103.67578 -14407.47299 (0,(((((((((1,95),96),(((((((((((((5,((11,12),(((16,18),41),25))),(23,24)),(26,27)),(8,9)),(54,56)),((60,61),((((106,138),122),(128,143)),146))),(74,(125,126))),((81,142),86)),((((((((68,111),(115,119)),118),114),(116,117)),((109,110),(132,133))),(((71,72),(((73,(134,135)),105),88)),((83,84),((97,99),(98,100))))),(((76,(82,(107,108))),((93,94),139)),(((85,104),124),(103,(123,129)))))),(((69,70),((75,((91,130),92)),(136,137))),(((80,90),89),(112,113)))),((((77,78),79),((87,131),127)),(120,121))),(101,102)),((65,148),66))),(((49,144),(53,140)),(50,(51,52)))),67),(((3,4),((15,17),141)),((10,145),((((((((13,14),((35,36),(47,48))),34),((((((19,22),(20,21)),(28,46)),29),37),(44,45))),(((38,39),40),(42,43))),(32,33)),59),(58,147))))),(((6,7),(55,57)),(30,31))),(2,62)),63),64);
 780: 3 -14034.08887 -14408.4592 (0,(((((((((1,95),96),(((50,51),52),((53,140),144))),((((((((((((5,((11,12),(((16,18),41),25))),(23,24)),(26,27)),((54,56),((60,61),((((106,138),122),(128,143)),146)))),(8,9)),(74,(125,126))),((81,142),86)),((((((((68,111),(115,119)),118),114),(116,117)),((109,110),(132,133))),(((71,72),(((73,(134,135)),105),88)),((83,84),((97,99),(98,100))))),(((76,(82,(107,108))),((93,94),139)),(((85,104),124),(103,(123,129)))))),(((((77,78),79),(87,127)),131),(120,121))),(((69,70),((75,((91,92),130)),(136,137))),(((80,90),89),(112,113)))),(101,102)),((65,66),148))),(49,67)),((((3,4),(15,17)),141),((10,145),((((((((13,14),((35,36),(47,48))),34),((((((19,22),(20,21)),(28,46)),29),37),(44,45))),(((38,39),40),(42,43))),(32,33)),(58,147)),59)))),(((6,7),(55,57)),(30,31))),(2,62)),64),63);
 781: 1 -15092.61719 -14413.49796 (0,(((((((((1,96),95),(((((((((((((5,((11,12),(((16,18),41),25))),(23,24)),(26,27)),(8,9)),(54,56)),((60,61),((((106,138),122),(128,143)),146))),(74,(125,126))),((81,142),86)),(((((((((68,111),(115,119)),118),114),(116,117)),(132,133)),(109,110)),((((71,72),((73,(134,135)),105)),88),((83,84),((97,99),(98,100))))),(((76,(82,(107,108))),((93,94),139)),(((85,104),124),(103,(123,129)))))),(((69,70),((((75,130),(91,92)),136),137)),(((80,90),89),(112,113)))),(((((77,78),79),(87,127)),131),(120,121))),(101,102)),((65,148),66))),(((49,144),(53,140)),(50,(51,52)))),67),((((3,4),(15,17)),141),(10,(((((((((13,14),((34,(35,36)),(47,48))),(44,45)),((((19,22),(20,21)),((28,46),29)),37)),(((38,39),40),(42,43))),(32,33)),(58,147)),59),145)))),(((6,7),(55,57)),(30,31))),(2,62)),64),63);
 782: 2 -14841.36914 -14408.28089 (0,((((((((1,(95,96)),((((((((((((5,((11,12),(((16,18),41),25))),(23,24)),(26,27)),((54,56),((60,61),((((106,138),122),(128,143)),146)))),(8,9)),(74,(125,126))),((81,142),86)),((((((((68,111),(115,119)),118),114),(116,117)),((109,110),(132,133))),(((76,(82,(107,108))),((93,94),139)),(((85,104),124),(103,(123,129))))),(((71,72),(((73,(134,135)),105),88)),((83,84),((97,99),(98,100)))))),(((((77,78),79),((120,121),131)),127),87)),(((69,70),(((75,((91,130),92)),137),136)),(((80,90),89),(112,113)))),(101,102)),((65,66),148))),(((49,144),(53,140)),(50,(51,52)))),67),((((3,4),(15,17)),141),((10,145),((((((((13,14),((35,36),(47,48))),34),(((((19,22),(20,21)),((28,46),29)),37),(44,45))),(((38,39),40),(42,43))),(32,33)),59),(58,147))))),(((6,7),(55,57)),(30,31))),(2,62)),64),63);
 783: 11 -13303.22461 -14408.94465 (0,((((((((1,95),96),(((50,51),52),((53,140),144))),(((((((((((((((5,((11,12),(((16,18),41),25))),(23,24)),(26,27)),(8,9)),(54,56)),((60,61),((((106,138),122),(128,143)),146))),(74,(125,126))),((81,142),86)),((((((((68,111),(115,119)),118),114),(116,117)),((109,110),(132,133))),(((71,72),(((73,(134,135)),105),88)),((83,84),((97,99),(98,100))))),(((76,(82,(107,108))),((93,94),139)),(((85,104),124),(103,(123,129)))))),((((69,70),((75,((91,92),130)),(136,137))),((80,90),89)),(112,113))),(((((77,78),79),(87,127)),131),(120,121))),(101,102)),((65,66),148)),49),67)),((((3,4),(15,17)),141),((10,145),((((((((13,14),(34,(35,36))),(47,48)),(((((19,22),(20,21)),((28,46),29)),37),(44,45))),(((38,39),40),(42,43))),(32,33)),59),(58,147))))),(((6,7),(55,57)),(30,31))),(2,62)),64),63);
 784: 1 -13983.62891 -14413.85852 (0,((((((((1,95),96),((((((((((((5,((11,12),(((16,18),41),25))),(23,24)),(26,27)),(8,9)),(54,56)),((60,61),((((106,138),122),(128,143)),146))),((74,125),126)),((81,142),86)),((((((((68,111),(115,119)),118),114),(116,117)),((109,110),(132,133))),(((71,72),(((73,(134,135)),105),88)),((83,84),((97,99),(98,100))))),(((76,(82,(107,108))),((93,94),139)),(((85,104),124),(103,(123,129)))))),(((((69,70),(((75,(91,130)),92),(136,137))),(((80,90),89),(112,113))),((((((77,78),79),127),131),87),(120,121))),(101,102))),((65,66),148)),49)),((50,(51,52)),((53,140),144))),67),((((3,4),(15,17)),141),((10,145),((((((((13,14),(34,(35,36))),(47,48)),(((((19,22),(20,21)),((28,46),29)),37),(44,45))),(((38,39),40),(42,43))),(32,33)),59),(58,147))))),(((6,7),(55,57)),(30,31))),(2,62)),(63,64));
 785: 1 -15032.46973 -14410.50616 (0,(((((((((1,95),96),((((((((((((5,((11,12),(((16,18),41),25))),(23,24)),(26,27)),((54,56),((60,61),((((106,138),122),(128,143)),146)))),(8,9)),(74,(125,126))),((81,142),86)),(((((((((68,111),(115,119)),118),114),(116,117)),(132,133)),(109,110)),(((76,(82,(107,108))),((93,94),139)),(((85,104),124),(103,(123,129))))),(((71,72),(((73,(134,135)),105),88)),((83,84),((97,99),(98,100)))))),(((((77,78),79),(87,127)),131),(120,121))),(((69,70),(((75,(91,(92,130))),136),137)),(((80,90),89),(112,113)))),(101,102)),(65,(66,148)))),(((49,(53,140)),144),((50,52),51))),67),((((3,4),(15,17)),141),((10,145),((((((((13,14),(34,(35,36))),(47,48)),(((((19,22),(20,21)),((28,46),29)),37),(44,45))),(((38,39),40),(42,43))),(32,33)),59),(58,147))))),(((6,7),(55,57)),(30,31))),(2,62)),64),63);
 786: 3 -13938.99219 -14403.36363 (0,(((((((((1,95),96),((((((((((((5,((11,12),(((16,18),41),25))),(23,24)),(26,27)),((54,56),((60,61),((((106,138),122),(128,143)),146)))),(8,9)),(74,(125,126))),((81,142),86)),((((((((68,111),(115,119)),118),114),(116,117)),((109,110),(132,133))),(((71,72),(((73,(134,135)),105),88)),((83,84),((97,99),(98,100))))),(((76,(82,(107,108))),((93,94),139)),(((85,104),124),(103,(123,129)))))),(((((77,78),79),((120,121),131)),127),87)),(((69,70),((75,((91,92),130)),(136,137))),(((80,90),89),(112,113)))),(101,102)),((65,66),148))),(((49,144),(53,140)),(50,(51,52)))),67),((((3,4),(15,17)),141),((10,145),((((((((13,14),((35,36),(47,48))),34),((((((19,22),(20,21)),(28,46)),29),37),(44,45))),(((38,39),40),(42,43))),(32,33)),59),(58,147))))),(((6,7),(55,57)),(30,31))),(2,62)),64),63);
 787: 2 -13751.81641 -14420.58289 (0,((((((((1,96),95),67),(((((((((((((((5,((11,12),(((16,18),41),25))),(23,24)),(26,27)),(8,9)),(54,56)),((60,61),((((106,138),122),(128,143)),146))),((74,125),126)),((81,142),86)),(((((((((68,111),(115,119)),118),114),(116,117)),((109,110),(132,133))),(((71,72),(((73,(134,135)),105),88)),((83,84),((97,99),(98,100))))),(((76,(82,(107,108))),((93,94),139)),(((85,104),124),(103,(123,129))))),(101,102))),(((69,70),((75,(91,(92,130))),(136,137))),(((80,90),89),(112,113)))),((((((77,78),79),127),131),87),(120,121))),((65,66),148)),49),((53,140),144)),(50,(51,52)))),((((3,4),(15,17)),141),((10,145),((((((((13,14),(34,(35,36))),(47,48)),((((((19,20),21),22),((28,46),29)),37),(44,45))),(((38,39),40),(42,43))),(32,33)),59),(58,147))))),(((6,7),(55,57)),(30,31))),(2,62)),64),63);
 788: 2 -15142.65625 -14407.79447 (0,((((((((1,95),96),(((((((((((((5,((11,12),(((16,18),41),25))),(23,24)),(26,27)),((54,56),((60,61),((((106,138),122),(128,143)),146)))),(8,9)),(74,(125,126))),((81,142),86)),((((((((68,111),(115,119)),118),114),(116,117)),((109,110),(132,133))),(((71,72),(((73,(134,135)),105),88)),((83,84),((97,99),(98,100))))),(((76,(82,(107,108))),((93,94),139)),(((85,104),124),(103,(123,129)))))),((((((77,78),79),(120,121)),131),127),87)),(((69,70),((75,((91,92),130)),(136,137))),(((80,90),89),(112,113)))),(101,102)),((65,148),66)),49)),((((50,51),52),((53,140),144)),67)),((((3,4),(15,17)),141),(10,(((((((((13,14),(34,(35,36))),(47,48)),((((((19,22),(20,21)),(28,46)),29),37),(44,45))),(((38,39),40),(42,43))),(32,33)),(58,147)),59),145)))),(((6,7),(55,57)),(30,31))),(2,62)),64),63);
 789: 7 -15644.91113 -14404.19816 (0,((((((((1,95),96),((((((((((((5,((11,12),(((16,18),41),25))),(23,24)),(26,27)),((54,56),((60,61),((((106,138),122),(128,143)),146)))),(8,9)),(74,(125,126))),((81,142),86)),((((((((68,111),(115,119)),118),114),(116,117)),((109,110),(132,133))),(((71,72),(((73,(134,135)),105),88)),((83,84),((97,99),(98,100))))),(((76,(82,(107,108))),((93,94),139)),(((85,104),124),(103,(123,129)))))),(((69,70),((75,((91,92),130)),(136,137))),(((80,90),89),(112,113)))),(((((77,78),79),(87,127)),131),(120,121))),(101,102)),((65,66),148))),((((49,144),(53,140)),(50,(51,52))),67)),((((3,4),(15,17)),141),(10,(((((((((13,14),(34,(35,36))),(47,48)),(((((19,22),(20,21)),((28,46),29)),37),(44,45))),(((38,39),40),(42,43))),(32,33)),(58,147)),59),145)))),(((6,7),(55,57)),(30,31))),(2,62)),64),63);
 790: 1 -14572.51172 -14414.18481 (0,((((((((1,95),96),(((((((((((((5,((11,12),(((16,18),41),25))),(23,24)),(26,27)),(8,9)),(54,56)),((60,61),((((106,138),122),(128,143)),146))),((74,126),125)),((81,142),86)),((((((((68,111),(115,119)),118),114),(116,117)),((109,110),(132,133))),(((71,72),(((73,(134,135)),105),88)),((83,84),((97,99),(98,100))))),(((76,(82,(107,108))),((93,94),139)),(((85,104),124),(103,(123,129)))))),(((69,70),((75,((91,92),130)),(136,137))),(((80,90),89),(112,113)))),(((((77,78),79),(87,127)),131),(120,121))),(101,102)),((65,66),148))),((50,(51,52)),((53,140),144))),(49,67)),((((3,4),(15,17)),141),(10,(((((((((13,14),((35,36),(47,48))),34),(((((19,22),(20,21)),((28,46),29)),37),(44,45))),(((38,39),40),(42,43))),(58,147)),(32,33)),59),145)))),(((6,7),(55,57)),(30,31))),(2,62)),(63,64));
 791: 1 -13818.89062 -14408.9978 (0,(((((((((1,96),95),(((((((((((((5,((11,12),(((16,18),41),25))),(23,24)),(26,27)),(8,9)),(54,56)),((60,61),((((106,138),122),(128,143)),146))),((74,125),126)),((81,142),86)),((((((((68,111),(115,119)),118),114),(116,117)),((109,110),(132,133))),(((71,72),(((73,(134,135)),105),88)),((83,84),((97,99),(98,100))))),(((76,(82,(107,108))),((93,94),139)),(((85,104),124),(103,(123,129)))))),(((69,70),((75,((91,92),130)),(136,137))),(((80,90),89),(112,113)))),((((77,78),79),((87,127),131)),(120,121))),(101,102)),(65,(66,148)))),((50,(51,52)),((53,140),144))),(49,67)),((((3,4),(15,17)),141),(((10,145),(((((((13,14),((35,36),(47,48))),34),((((((19,22),(20,21)),(28,46)),29),37),(44,45))),(((38,39),40),(42,43))),(32,33)),59)),(58,147)))),(((6,7),(55,57)),(30,31))),(2,62)),64),63);
 792: 1 -14412.01172 -14410.10207 (0,((((((((((1,96),95),(((((((((((5,((11,12),(((16,18),41),25))),(23,24)),(26,27)),((54,56),((60,61),((((106,138),122),(128,143)),146)))),(8,9)),(74,(125,126))),((81,142),86)),((((((((68,111),118),(115,119)),114),(116,117)),((109,110),(132,133))),(((71,72),(((73,(134,135)),105),88)),((83,84),((97,99),(98,100))))),(((76,(82,(107,108))),((93,94),139)),(((85,104),124),(103,(123,129)))))),(((((69,70),(((75,130),(91,92)),(136,137))),((80,90),89)),(112,113)),(((((77,78),79),((120,121),131)),87),127))),(101,102)),((65,66),148))),49),((50,(51,52)),((53,140),144))),67),((((3,4),(15,17)),141),((10,145),((((((((13,14),(34,(35,36))),(47,48)),(((((19,(20,21)),22),((28,46),29)),37),(44,45))),(((38,39),40),(42,43))),(32,33)),59),(58,147))))),(((6,7),(55,57)),(30,31))),(2,62)),63),64);
 793: 5 -14930.87793 -14406.53375 (0,(((((((((1,95),96),(((((((((((((5,((11,12),(((16,18),41),25))),(23,24)),(26,27)),(8,9)),(54,56)),((60,61),((((106,138),122),(128,143)),146))),(74,(125,126))),((81,142),86)),((((((((68,111),(115,119)),118),114),(116,117)),((109,110),(132,133))),(((71,72),(((73,(134,135)),105),88)),((83,84),((97,99),(98,100))))),(((76,(82,(107,108))),((93,94),139)),(((85,104),124),(103,(123,129)))))),(((69,70),((75,((91,92),130)),(136,137))),(((80,90),89),(112,113)))),(((((77,78),79),(87,127)),131),(120,121))),(101,102)),((65,66),148))),((50,51),52)),((49,144),(53,140))),67),((((3,4),141),(15,17)),((10,145),((((((((13,14),((35,36),(47,48))),34),((((((19,22),(20,21)),(28,46)),29),37),(44,45))),(((38,39),40),(42,43))),(32,33)),59),(58,147))))),(((6,7),(55,57)),(30,31))),(2,62)),(63,64));
 794: 1 -13129.09766 -14416.24667 (0,((((((((1,96),95),(((((((((((((5,((11,12),(((16,18),41),25))),(23,24)),(26,27)),(54,56)),(8,9)),((60,61),((((106,138),122),(128,143)),146))),(74,(125,126))),((81,142),86)),((((((((68,111),(115,119)),118),114),(116,117)),((109,110),(132,133))),(((71,72),(((73,(134,135)),105),88)),((83,84),((97,99),(98,100))))),(((76,(82,(107,108))),((93,94),139)),(((85,104),124),(103,(123,129)))))),(((69,70),((75,((91,92),130)),(136,137))),(((80,90),89),(112,113)))),((77,78),(79,(((87,131),(120,121)),127)))),(101,102)),((65,66),148))),(((49,144),(53,140)),((50,51),52))),67),((((3,4),(15,17)),141),((10,145),((((((((13,14),((35,36),(47,48))),34),((((((19,22),(20,21)),(28,46)),29),37),(44,45))),(((38,39),40),(42,43))),(32,33)),59),(58,147))))),(((6,7),(55,57)),(30,31))),(2,62)),(63,64));
 795: 1 -13291.88184 -14407.95277 (0,(((((((((1,96),95),(((((((((((((5,((11,12),(((16,18),41),25))),(23,24)),(26,27)),(8,9)),(54,56)),((60,61),((((106,138),122),(128,143)),146))),((74,125),126)),((81,142),86)),((((((((68,111),(115,119)),118),114),(116,117)),((109,110),(132,133))),(((71,72),(((73,(134,135)),105),88)),((83,84),((97,99),(98,100))))),(((76,(82,(107,108))),((93,94),139)),(((85,104),124),(103,(123,129)))))),(((69,70),((75,((91,92),130)),(136,137))),(((80,90),89),(112,113)))),((((77,78),79),((87,127),131)),(120,121))),(101,102)),(65,(66,148)))),((50,(51,52)),((53,140),144))),(49,67)),(((((3,4),(15,17)),141),(((((((((13,14),((35,36),(47,48))),34),((((((19,22),(20,21)),(28,46)),29),37),(44,45))),(((38,39),40),(42,43))),(32,33)),59),(58,147)),145)),10)),(((6,7),(55,57)),(30,31))),(2,62)),64),63);
 796: 1 -13841.98438 -14406.82956 (0,(((((((((1,95),96),((((((((((((5,((11,12),(((16,18),41),25))),(23,24)),(26,27)),(8,9)),(54,56)),((60,61),((((74,125),126),((106,138),(122,(128,143)))),146))),((81,142),86)),((((((((68,111),118),(115,119)),114),(116,117)),((109,110),(132,133))),(((71,72),(((73,(134,135)),105),88)),((83,84),((97,99),(98,100))))),(((76,(82,(107,108))),((93,94),139)),(((85,104),124),(103,(123,129)))))),(((((77,78),79),(87,127)),131),(120,121))),(((69,70),((75,(91,(92,130))),(136,137))),(((80,90),89),(112,113)))),(101,102)),((65,148),66))),(((49,144),(53,140)),((50,51),52))),67),((((3,4),(15,17)),141),((10,145),((((((((13,14),(34,(35,36))),(47,48)),(((((19,22),(20,21)),((28,46),29)),37),(44,45))),(((38,39),40),(42,43))),(32,33)),59),(58,147))))),(((6,7),(55,57)),(30,31))),(2,62)),64),63);
 797: 2 -15514.19336 -14409.21202 (0,(((((((1,95),96),((((((((((5,((11,12),(((16,18),41),25))),(23,24)),(26,27)),((54,56),((60,61),((((106,138),122),(128,143)),146)))),(8,9)),(74,(125,126))),((81,142),86)),((((((((68,111),(115,119)),118),114),(116,117)),((109,110),(132,133))),(((71,72),(((73,(134,135)),105),88)),((83,84),((97,99),(98,100))))),(((76,(82,(107,108))),((93,94),139)),(((85,104),124),(103,(123,129)))))),(((((69,70),((((75,92),(91,130)),136),137)),(((80,90),89),(112,113))),(((((77,78),79),127),(87,131)),(120,121))),(101,102))),((65,148),66))),(((49,144),(53,140)),(((50,51),52),67))),((((3,4),(15,17)),141),((10,145),((((((((13,14),(34,(35,36))),(47,48)),(((((19,22),(20,21)),((28,46),29)),37),(44,45))),(((38,39),40),(42,43))),(32,33)),59),(58,147))))),(((6,7),(55,57)),(30,31))),(2,62)),(63,64));
 798: 1 -13605.1748 -14411.57736 (0,((((((((1,(95,96)),((((((((((((5,((11,12),(((16,18),41),25))),(23,24)),(26,27)),((54,56),((60,61),((((106,138),122),(128,143)),146)))),(8,9)),((74,125),126)),((81,142),86)),((((((((68,111),(115,119)),118),114),(116,117)),((109,110),(132,133))),(((71,72),(((73,(134,135)),105),88)),((83,84),((97,99),(98,100))))),(((76,(82,(107,108))),((93,94),139)),(((85,104),124),(103,(123,129)))))),(((69,70),((((75,130),(91,92)),136),137)),(((80,90),89),(112,113)))),((((77,78),79),((87,127),131)),(120,121))),(101,102)),((65,148),66))),(((49,144),(53,140)),((50,51),52))),67),((((3,4),141),(15,17)),((10,145),(((((((((13,14),(34,(35,36))),(47,48)),(44,45)),(((((19,22),(20,21)),(28,46)),29),37)),(((38,39),40),(42,43))),(32,33)),59),(58,147))))),(((6,7),(55,57)),(30,31))),(2,62)),64),63);
 799: 2 -14127.26953 -14407.17559 (0,((((((((1,95),96),(((((((((((5,((11,12),(((16,18),41),25))),(23,24)),(26,27)),(8,9)),(54,56)),((60,61),(((((74,125),126),(128,143)),((106,138),122)),146))),((81,142),86)),((((((((68,111),(115,119)),118),114),(116,117)),((109,110),(132,133))),(((71,72),(((73,(134,135)),105),88)),((83,84),((97,99),(98,100))))),(((76,(82,(107,108))),((93,94),139)),(((85,104),124),(103,(123,129)))))),((((69,70),(((75,130),(91,92)),(136,137))),(((80,90),89),(112,113))),(((((77,78),79),(87,127)),131),(120,121)))),(101,102)),((65,148),66))),(((49,144),(53,140)),(50,(51,52)))),67),((((3,4),(15,17)),141),((10,145),((((((((13,14),((35,36),(47,48))),34),((((((19,22),(20,21)),(28,46)),29),37),(44,45))),(((38,39),40),(42,43))),(32,33)),59),(58,147))))),(((6,7),(55,57)),(30,31))),(2,62)),(63,64));
 800: 1 -13770.49414 -14412.04619 (0,(((((((((1,95),96),(((((((((((((5,((11,12),(((16,18),41),25))),(23,24)),(26,27)),(54,56)),(8,9)),((60,61),((((106,138),122),(128,143)),146))),((74,126),125)),((81,142),86)),((((((((68,111),(115,119)),118),114),(116,117)),((109,110),(132,133))),(((71,72),(((73,(134,135)),105),88)),((83,84),((97,99),(98,100))))),(((76,(82,(107,108))),((93,94),139)),(((85,104),124),(103,(123,129)))))),(((69,70),((((75,130),(91,92)),136),137)),(((80,90),89),(112,113)))),(((((77,78),79),127),(87,131)),(120,121))),(101,102)),((65,66),148))),((50,(51,52)),((53,140),144))),(49,67)),((((3,4),(15,17)),141),((10,145),((((((((13,14),(34,(35,36))),(47,48)),(((((19,22),(20,21)),((28,46),29)),37),(44,45))),(((38,39),40),(42,43))),(32,33)),(58,147)),59)))),(((6,7),(55,57)),(30,31))),(2,62)),64),63);
 801: 2 -15022.05078 -14415.70371 (0,(((((((((((1,96),95),(((((((((((((5,((11,12),(((16,18),41),25))),(23,24)),(26,27)),(54,56)),(8,9)),((60,61),((((106,138),122),(128,143)),146))),(74,(125,126))),((81,142),86)),((((((((68,111),(115,119)),118),114),(116,117)),((109,110),(132,133))),(((71,72),(((73,(134,135)),105),88)),((83,84),((97,99),(98,100))))),(((76,(82,(107,108))),((93,94),139)),(((85,104),124),(103,(123,129)))))),(((69,70),((((75,130),(91,92)),136),137)),(((80,90),89),(112,113)))),(((((77,78),79),(87,127)),131),(120,121))),(101,102)),(65,(66,148)))),((50,51),52)),(53,140)),144),(49,67)),((((3,4),(15,17)),141),((10,145),((((((((13,14),((35,36),(47,48))),34),((((((19,22),(20,21)),(28,46)),29),37),(44,45))),(((38,39),40),(42,43))),(32,33)),(58,147)),59)))),(((6,7),(55,57)),(30,31))),(2,62)),63),64);
 802: 5 -13721.04688 -14409.92617 (0,(((((((((((1,95),96),(53,140)),(50,(51,52))),144),((((((((((((((5,((11,12),(((16,18),41),25))),(23,24)),(26,27)),(8,9)),(54,56)),((60,61),((((106,138),122),(128,143)),146))),(74,(125,126))),((81,142),86)),((((((((68,111),(115,119)),118),114),(116,117)),((109,110),(132,133))),(((71,72),(((73,(134,135)),105),88)),((83,84),((97,99),(98,100))))),(((76,(82,(107,108))),((93,94),139)),(((85,104),124),(103,(123,129)))))),(((69,70),((75,((91,92),130)),(136,137))),(((80,90),89),(112,113)))),(((((77,78),79),(87,127)),131),(120,121))),(101,102)),((65,66),148)),49)),67),((((3,4),(15,17)),141),((10,145),((((((((13,14),(34,(35,36))),(47,48)),(((((19,22),(20,21)),((28,46),29)),37),(44,45))),(((38,39),40),(42,43))),(32,33)),59),(58,147))))),(((6,7),(55,57)),(30,31))),(2,62)),64),63);
 803: 1 -14979.2207 -14417.32029 (0,(((((((((1,96),95),((((((((((((((5,((11,12),(((16,18),41),25))),(23,24)),(26,27)),(8,9)),(54,56)),((60,61),((((106,138),122),(128,143)),146))),(74,(125,126))),((81,142),86)),((((((((68,111),118),(115,119)),114),(116,117)),((109,110),(132,133))),(((71,72),(((73,(134,135)),105),88)),((83,84),((97,99),(98,100))))),(((76,(82,(107,108))),((93,94),139)),(((85,104),124),(103,(123,129)))))),(((69,70),((((75,130),(91,92)),136),137)),(((80,90),89),(112,113)))),(((((77,78),79),127),(87,131)),(120,121))),(101,102)),((65,66),148)),49)),(((50,51),52),((53,140),144))),67),(((10,145),(((((((13,14),(34,(35,36))),(47,48)),(((((19,22),(20,21)),((28,46),29)),37),(44,45))),(((38,39),40),(42,43))),(32,33)),59)),(58,147))),(((3,4),(15,17)),141)),(((6,7),(55,57)),(30,31))),(2,62)),(63,64));
 804: 1 -14154.1123 -14404.84911 (0,((((((1,(95,96)),((((((((((((((5,((11,12),(((16,18),41),25))),(23,24)),(26,27)),(8,9)),(54,56)),((60,61),((((106,138),122),(128,143)),146))),(74,(125,126))),((81,142),86)),((((((((68,111),(115,119)),118),114),(116,117)),((109,110),(132,133))),(((71,72),(((73,(134,135)),105),88)),((83,84),((97,99),(98,100))))),(((76,(82,(107,108))),((93,94),139)),(((85,104),124),(103,(123,129)))))),(((69,70),((((75,(91,130)),92),137),136)),(((80,90),89),(112,113)))),(((((77,78),79),(87,127)),131),(120,121))),(101,102)),((65,148),66)),49)),(((50,(51,52)),((53,140),144)),67)),((((3,4),141),(15,17)),(10,(((((((((13,14),(34,(35,36))),(47,48)),(((((19,(20,21)),22),((28,46),29)),37),(44,45))),(((38,39),40),(42,43))),(32,33)),(58,147)),59),145)))),(((6,7),(55,57)),(30,31))),(2,62)),(63,64));
 805: 1 -14443.4248 -14409.84048 (0,((((((1,(95,96)),((((((((((((((5,((11,12),(((16,18),41),25))),(23,24)),(26,27)),(8,9)),(54,56)),((60,61),((((106,138),122),(128,143)),146))),(74,(125,126))),((81,142),86)),((((((((68,111),(115,119)),118),114),(116,117)),((109,110),(132,133))),(((71,72),(((73,(134,135)),105),88)),((83,84),((97,99),(98,100))))),(((76,(82,(107,108))),((93,94),139)),(((85,104),124),(103,(123,129)))))),(((69,70),((((75,(91,130)),92),137),136)),(((80,90),89),(112,113)))),(((((77,78),79),(87,127)),131),(120,121))),(101,102)),((65,148),66)),49)),((((50,(51,52)),(53,140)),144),67)),((((3,4),141),(15,17)),((10,145),((((((((13,14),(34,(35,36))),(47,48)),(((((19,(20,21)),22),((28,46),29)),37),(44,45))),(((38,39),40),(42,43))),(32,33)),(58,147)),59)))),(((6,7),(55,57)),(30,31))),(2,62)),(63,64));
 806: 4 -13707.02246 -14409.22926 (0,(((((((((1,95),96),(((((((((((((5,((11,12),(((16,18),41),25))),(23,24)),(26,27)),(8,9)),(54,56)),((60,61),((((106,138),122),(128,143)),146))),((81,142),86)),(74,(125,126))),((((((((68,111),118),(115,119)),114),(116,117)),((109,110),(132,133))),(((71,72),(((73,(134,135)),105),88)),((83,84),((97,99),(98,100))))),(((76,(82,(107,108))),(((85,104),124),(103,(123,129)))),((93,94),139)))),(((69,70),((75,(91,(92,130))),(136,137))),(((80,90),89),(112,113)))),(((((77,78),79),(87,127)),131),(120,121))),(101,102)),((65,66),148))),(((50,51),52),((53,140),144))),(49,67)),((((3,4),(15,17)),141),(10,(((((((((13,14),((35,36),(47,48))),34),((((((19,22),(20,21)),(28,46)),29),37),(44,45))),(((38,39),40),(42,43))),(32,33)),(58,147)),59),145)))),(((6,7),(55,57)),(30,31))),(2,62)),64),63);
 807: 1 -13616.8125 -14407.25261 (0,(((((((((1,95),96),(((((((((((((5,((11,12),(((16,18),41),25))),(23,24)),(26,27)),(8,9)),(54,56)),((60,61),((((106,138),122),(128,143)),146))),(74,(125,126))),((81,142),86)),((((((((68,111),(115,119)),118),114),(116,117)),((109,110),(132,133))),(((71,72),(((73,(134,135)),105),88)),((83,84),((97,99),(98,100))))),(((76,(82,(107,108))),((93,94),139)),(((85,104),124),(103,(123,129)))))),(((69,70),((((75,130),(91,92)),137),136)),(((80,90),89),(112,113)))),(((((77,78),79),(87,127)),131),(120,121))),(101,102)),((65,66),148))),(((49,144),(53,140)),(50,(51,52)))),67),(((3,4),((15,17),141)),(((10,145),(((((((13,14),(34,(35,36))),(47,48)),(((((19,(20,21)),22),((28,46),29)),37),(44,45))),(((38,39),40),(42,43))),(32,33)),59)),(58,147)))),(((6,7),(55,57)),(30,31))),(2,62)),64),63);
 808: 1 -14894.52734 -14428.30487 (0,((((((((1,(95,96)),((((((((((((5,((11,12),(((16,18),41),25))),(23,24)),(26,27)),(8,9)),(54,56)),((60,61),((((106,138),122),(128,143)),146))),((81,142),86)),((((((((68,111),(115,119)),118),(((109,110),(132,133)),(116,117))),114),(((71,72),(((73,(134,135)),105),88)),((83,84),((97,99),(98,100))))),(74,(125,126))),(((76,(82,(107,108))),((93,94),139)),(((85,104),124),(103,(123,129)))))),(((69,70),(((75,(91,(92,130))),136),137)),(((80,90),89),(112,113)))),((((((77,78),79),127),87),131),(120,121))),(101,102)),((65,66),148))),(((49,144),(53,140)),(50,(51,52)))),67),((((3,4),(15,17)),141),((10,145),((((((((13,14),(34,(35,36))),(47,48)),(((((19,22),(20,((28,46),29))),21),37),(44,45))),(((38,39),40),(42,43))),(32,33)),59),(58,147))))),(((6,7),(55,57)),(30,31))),(2,62)),64),63);
 809: 4 -15072.90332 -14412.01513 (0,((((((((1,95),96),(((((((((((((5,((11,12),(((16,18),41),25))),(23,24)),(26,27)),(8,9)),(54,56)),((60,61),((((106,138),122),(128,143)),146))),(74,(125,126))),((81,142),86)),((((((((68,111),(115,119)),118),114),(116,117)),((109,110),(132,133))),(((71,72),(((73,(134,135)),105),88)),((83,84),((97,99),(98,100))))),(((76,(82,(107,108))),((93,94),139)),(((85,104),124),(103,(123,129)))))),((((69,70),(75,((91,92),130))),(136,137)),(((80,90),89),(112,113)))),(((((77,78),79),127),(87,131)),(120,121))),(101,102)),((65,66),148))),(((49,144),(53,140)),((50,51),52))),67),((((3,4),(15,17)),141),((10,145),((((((((13,14),((35,36),(47,48))),34),((((((19,22),(20,21)),(28,46)),29),37),(44,45))),(((38,39),40),(42,43))),(32,33)),59),(58,147))))),(((6,7),(55,57)),(30,31))),(2,62)),(63,64));
 810: 4 -13545.9541 -14416.55631 (0,(((((((((1,95),96),(((((((((((((5,((11,12),(((16,18),41),25))),(23,24)),(26,27)),(8,9)),(54,56)),((60,61),((((106,138),122),(128,143)),146))),(74,(125,126))),((81,142),86)),((((((((68,111),(115,119)),118),114),(116,117)),((109,110),(132,133))),(((71,72),(((73,(134,135)),105),88)),((83,84),((97,99),(98,100))))),(((76,(82,(107,108))),((93,94),139)),(((85,104),124),(103,(123,129)))))),((69,70),(((((75,130),(91,92)),136),137),(((80,90),89),(112,113))))),(((((77,78),79),127),(87,131)),(120,121))),(101,102)),((65,66),148))),((50,(51,52)),((53,140),144))),(49,67)),((((3,4),(15,17)),141),((10,145),((((((((13,14),(34,(35,36))),(47,48)),(((((19,22),(20,21)),((28,46),29)),37),(44,45))),(((38,39),40),(42,43))),(32,33)),59),(58,147))))),(((6,7),(55,57)),(30,31))),(2,62)),64),63);
 811: 1 -14761.1084 -14410.43992 (0,(((((((((1,95),96),(((((((((((((5,((11,12),(((16,18),41),25))),(23,24)),(26,27)),(8,9)),(54,56)),((60,61),((((106,138),122),(128,143)),146))),(74,(125,126))),((81,142),86)),((((((((((68,111),(115,119)),118),114),(116,117)),(132,133)),(109,110)),(((71,72),(((73,(134,135)),105),88)),((83,84),((97,99),(98,100))))),(((85,104),124),(103,(123,129)))),((76,(82,(107,108))),((93,94),139)))),(((69,70),((75,((91,92),130)),(136,137))),(((80,90),89),(112,113)))),((((77,78),79),((87,127),131)),(120,121))),(101,102)),((65,66),148))),(((49,144),(53,140)),(50,(51,52)))),67),((((3,4),(15,17)),141),((10,145),((((((((13,14),(34,(35,36))),(47,48)),(((((19,22),(20,21)),((28,46),29)),37),(44,45))),(((38,39),40),(42,43))),(32,33)),59),(58,147))))),(((6,7),(55,57)),(30,31))),(2,62)),64),63);
 812: 2 -15057.91797 -14408.84213 (0,(((((((((1,96),95),(((50,51),52),((53,140),144))),(((((((((((((5,((11,12),(((16,18),41),25))),(23,24)),(26,27)),(8,9)),(54,56)),((60,61),((((106,138),122),(128,143)),146))),(74,(125,126))),((81,142),86)),((((((((68,111),(115,119)),118),114),(116,117)),((109,110),(132,133))),(((71,72),(((73,(134,135)),105),88)),((83,84),((97,99),(98,100))))),(((76,(82,(107,108))),((93,94),139)),(((85,104),124),(103,(123,129)))))),(((69,70),((((75,130),(91,92)),136),137)),(((80,90),89),(112,113)))),((((77,78),79),((87,127),131)),(120,121))),(101,102)),((65,148),66))),(49,67)),((((3,4),(15,17)),141),(10,(((((((((13,14),((35,36),(47,48))),34),(((((19,(20,21)),22),((28,46),29)),37),(44,45))),(((38,39),40),(42,43))),(32,33)),(58,147)),59),145)))),(((6,7),(55,57)),(30,31))),(2,62)),64),63);
 813: 1 -13505.07031 -14410.5392 (0,((((((((1,95),96),((((((((((((((5,((11,12),(((16,18),41),25))),(23,24)),(26,27)),(8,9)),(54,56)),((60,61),((((106,138),122),(128,143)),146))),(74,(125,126))),((81,142),86)),((((((((68,111),(115,119)),118),114),(116,117)),((109,110),(132,133))),(((71,72),(((73,(134,135)),105),88)),((83,84),((97,99),(98,100))))),(((76,(82,(107,108))),((93,94),139)),(((85,104),124),(103,(123,129)))))),(((69,70),((((75,(92,130)),91),137),136)),(((80,90),89),(112,113)))),(((((77,78),79),(87,127)),131),(120,121))),(101,102)),((65,66),148)),49)),(((50,51),52),((53,140),144))),67),((((3,4),(15,17)),141),((10,145),(((((((((13,14),(34,(35,36))),(47,48)),(44,45)),((((19,22),(20,21)),((28,46),29)),37)),(((38,39),40),(42,43))),(32,33)),59),(58,147))))),(((6,7),(55,57)),(30,31))),(2,62)),(63,64));
 814: 2 -14010.51367 -14403.39253 (0,(((((((((1,96),95),(((((((((((((5,((11,12),(((16,18),41),25))),(23,24)),(26,27)),(8,9)),(54,56)),((60,61),((((106,138),122),(128,143)),146))),(74,(125,126))),((81,142),86)),((((((((68,111),118),(115,119)),114),(116,117)),((109,110),(132,133))),(((71,72),(((73,(134,135)),105),88)),((83,84),((97,99),(98,100))))),(((76,(82,(107,108))),(((85,104),124),(103,(123,129)))),((93,94),139)))),(((69,70),(((75,92),(91,130)),(136,137))),(((80,90),89),(112,113)))),(((((77,78),79),(87,127)),131),(120,121))),(101,102)),((65,66),148))),(((49,144),(53,140)),((50,51),52))),67),((((3,4),(15,17)),141),((10,145),((((((((13,14),(34,(35,36))),(47,48)),(((((19,22),(20,21)),((28,46),29)),37),(44,45))),(((38,39),40),(42,43))),(32,33)),59),(58,147))))),(((6,7),(55,57)),(30,31))),(2,62)),63),64);
 815: 1 -13322.98242 -14416.81889 (0,((((((((1,95),96),(((((((((((((5,((11,12),(((16,18),41),25))),(23,24)),(26,27)),(8,9)),(54,56)),((60,61),((((106,138),122),(128,143)),146))),(74,(125,126))),((81,142),86)),(((((((68,111),(115,119)),118),114),(((109,110),(132,133)),(116,117))),(((71,72),(((73,(134,135)),105),88)),((83,84),((97,99),(98,100))))),(((76,(82,(107,108))),((93,94),139)),(((85,104),124),(103,(123,129)))))),(((69,70),((75,((91,92),130)),(136,137))),(((80,90),89),(112,113)))),(((((77,78),79),(87,127)),131),(120,121))),(101,102)),((65,66),148))),(((50,51),52),((53,140),144))),(49,67)),((((3,4),(15,17)),141),(10,(((((((((13,14),((35,36),(47,48))),34),(((((19,22),(20,21)),(28,(29,46))),37),(44,45))),(((38,39),40),(42,43))),(32,33)),(58,147)),59),145)))),(((6,7),(55,57)),(30,31))),(2,62)),(63,64));
 816: 1 -14251.94922 -14403.78707 (0,((((((((1,95),96),(((((((((((((5,((11,12),(((16,18),41),25))),(23,24)),(26,27)),(8,9)),(54,56)),((60,61),((((106,138),122),(128,143)),146))),(74,(125,126))),((81,142),86)),(((((((68,111),(115,119)),118),114),(((109,110),(132,133)),(116,117))),(((71,72),(((73,(134,135)),105),88)),((83,84),((97,99),(98,100))))),(((76,(82,(107,108))),((93,94),139)),(((85,104),124),(103,(123,129)))))),(((69,70),(((75,((91,92),130)),136),137)),(((80,90),89),(112,113)))),(((((77,78),79),(87,127)),131),(120,121))),(101,102)),((65,66),148))),(((49,144),(53,140)),(50,(51,52)))),67),((((3,4),(15,17)),141),((10,145),((((((((13,14),((35,36),(47,48))),34),((((((19,22),(20,21)),(28,46)),29),37),(44,45))),(((38,39),40),(42,43))),(32,33)),59),(58,147))))),(((6,7),(55,57)),(30,31))),(2,62)),(63,64));
 817: 1 -14407.3291 -14419.06267 (0,(((((((((1,95),96),(((((((((((((5,((11,12),(((16,18),41),25))),(23,24)),(26,27)),(8,9)),(54,56)),((74,125),126)),((60,61),((((106,138),122),(128,143)),146))),((81,142),86)),(((((((68,111),118),(115,119)),114),(((109,110),(132,133)),(116,117))),(((71,72),(((73,(134,135)),105),88)),((83,84),((97,99),(98,100))))),(((76,(82,(107,108))),(((85,104),124),(103,(123,129)))),((93,94),139)))),(((69,70),((((75,91),(92,130)),136),137)),(((80,90),89),(112,113)))),((((((77,78),79),127),87),131),(120,121))),(101,102)),((65,148),66))),((50,(51,52)),((53,140),144))),(49,67)),((((3,4),(15,17)),141),(10,(((((((((13,14),((35,36),(47,48))),34),((((((19,22),(20,21)),(28,46)),29),37),(44,45))),(((38,39),40),(42,43))),(32,33)),(58,147)),59),145)))),(((6,7),(55,57)),(30,31))),(2,62)),63),64);
 818: 1 -13171.81836 -14407.95277 (0,(((((((((1,96),95),(((((((((((((5,((11,12),(((16,18),41),25))),(23,24)),(26,27)),(8,9)),(54,56)),((60,61),((((106,138),122),(128,143)),146))),((74,125),126)),((81,142),86)),((((((((68,111),(115,119)),118),114),(116,117)),((109,110),(132,133))),(((71,72),(((73,(134,135)),105),88)),((83,84),((97,99),(98,100))))),(((76,(82,(107,108))),((93,94),139)),(((85,104),124),(103,(123,129)))))),(((69,70),((75,((91,92),130)),(136,137))),(((80,90),89),(112,113)))),((((77,78),79),((87,127),131)),(120,121))),(101,102)),(65,(66,148)))),((50,(51,52)),((53,140),144))),(49,67)),(((((3,4),(15,17)),141),(((((((((13,14),((35,36),(47,48))),34),((((((19,22),(20,21)),(28,46)),29),37),(44,45))),(((38,39),40),(42,43))),(32,33)),59),(58,147)),145)),10)),(((6,7),(55,57)),(30,31))),(2,62)),64),63);
 819: 4 -14666.51758 -14415.8793 (0,((((((((1,96),95),(((((((((5,((11,12),(((16,18),41),25))),(23,24)),(26,27)),((54,56),((60,61),((((106,138),122),(128,143)),146)))),(8,9)),(74,(125,126))),((81,142),86)),(((((((((68,111),(115,119)),118),114),(116,117)),((109,110),(132,133))),(((71,72),(((73,(134,135)),105),88)),((83,84),((97,99),(98,100))))),(((76,(82,(107,108))),((93,94),139)),(((85,104),124),(103,(123,129))))),(((((69,70),((75,((91,130),92)),(136,137))),(((80,90),89),(112,113))),(((((77,78),79),127),(87,131)),(120,121))),(101,102)))),((65,66),148))),((((49,144),(53,140)),(50,(51,52))),67)),((((3,4),(15,17)),141),((10,145),(((((((((13,14),(34,(35,36))),(47,48)),(44,45)),((((19,22),(20,21)),((28,46),29)),37)),(((38,39),40),(42,43))),(32,33)),59),(58,147))))),(((6,7),(55,57)),(30,31))),(2,62)),64),63);
 820: 3 -13994.13672 -14417.12487 (0,((((((((((1,95),96),((((((((((((((((5,((11,12),(((16,18),41),25))),(23,24)),(26,27)),(8,9)),(54,56)),((60,61),((((106,138),122),(128,143)),146))),(74,(125,126))),((81,142),86)),(((((68,111),118),(115,119)),114),(((109,110),(132,133)),(116,117)))),(((71,72),(((73,(134,135)),105),88)),((83,84),((97,99),(98,100))))),(((76,(82,(107,108))),((93,94),139)),(((85,104),124),(103,(123,129))))),(((69,70),((75,((91,92),130)),(136,137))),(((80,90),89),(112,113)))),(((((77,78),79),127),(87,131)),(120,121))),(101,102)),((65,66),148)),49)),((53,140),144)),(50,(51,52))),67),((((3,4),(15,17)),141),((10,145),((((((((13,14),(34,(35,36))),(47,48)),(((((19,22),(20,21)),((28,46),29)),37),(44,45))),(((38,39),40),(42,43))),(32,33)),59),(58,147))))),(((6,7),(55,57)),(30,31))),(2,62)),64),63);
 821: 2 -14023.07227 -14415.67694 (0,(((((((((1,95),96),((((((((((((((5,((11,12),(((16,18),41),25))),(23,24)),(26,27)),(8,9)),(54,56)),((60,61),((((106,138),122),(128,143)),146))),(74,(125,126))),((81,142),86)),((((((((68,111),(115,119)),118),114),(116,117)),((109,110),(132,133))),(((71,72),(((73,(134,135)),105),88)),((83,84),((97,99),(98,100))))),(((76,(82,(107,108))),((93,94),139)),(((85,104),124),(103,(123,129)))))),(((69,70),((75,((91,130),92)),(136,137))),(((80,90),89),(112,113)))),(((((77,78),79),((120,121),131)),127),87)),(101,102)),((65,148),66)),49)),(((50,52),51),((53,140),144))),67),((((3,4),(15,17)),141),((10,145),((((((((13,14),(34,(35,36))),(47,48)),(((((19,22),(20,21)),((28,29),46)),37),(44,45))),(((38,39),40),(42,43))),(32,33)),59),(58,147))))),(((6,7),(55,57)),(30,31))),(2,62)),64),63);
 822: 1 -12933.05176 -14410.13298 (0,(((((((((1,95),96),(((((((((((((5,((11,12),(((16,18),41),25))),(23,24)),(26,27)),(54,56)),(8,9)),((60,61),((((106,138),122),(128,143)),146))),(74,(125,126))),((81,142),86)),((((((((68,111),(115,119)),118),114),(116,117)),((109,110),(132,133))),(((71,72),(((73,(134,135)),105),88)),((83,84),((97,99),(98,100))))),(((76,(82,(107,108))),((93,94),139)),(((85,104),124),(103,(123,129)))))),(((((77,78),79),131),(87,127)),(120,121))),(((69,70),(((75,130),(91,92)),(136,137))),(((80,90),89),(112,113)))),(101,102)),((65,66),148))),(((49,144),(53,140)),(50,(51,52)))),67),((((3,4),(15,17)),141),((10,145),(((((((13,14),((34,(35,36)),(47,48))),((((((19,22),(20,21)),(28,46)),29),37),(44,45))),(((38,39),40),(42,43))),(32,33)),59),(58,147))))),(((6,7),(55,57)),(30,31))),(2,62)),64),63);
 823: 1 -15155.47754 -14406.75556 (0,(((((((((1,96),95),(((((((((((5,((11,12),(((16,18),41),25))),(23,24)),(26,27)),((54,56),((60,61),((((106,138),122),(128,143)),146)))),(8,9)),(74,(125,126))),((81,142),86)),(((((((68,111),118),(115,119)),114),(((109,110),(132,133)),(116,117))),(((71,72),(((73,(134,135)),105),88)),((83,84),((97,99),(98,100))))),(((76,(82,(107,108))),((93,94),139)),(((85,104),124),(103,(123,129)))))),((((69,70),((((75,130),(91,92)),137),136)),(((80,90),89),(112,113))),(((((77,78),79),(87,127)),131),(120,121)))),(101,102)),((65,148),66))),(((49,144),(53,140)),(50,(51,52)))),67),((((3,4),141),(15,17)),((10,145),((((((((13,14),(34,(35,36))),(47,48)),(((((19,22),(20,21)),((28,46),29)),37),(44,45))),(((38,39),40),(42,43))),(32,33)),59),(58,147))))),(((6,7),(55,57)),(30,31))),(2,62)),64),63);
 824: 1 -14274.3916 -14403.44227 (0,(((((((((1,95),96),(((((((((((5,((11,12),(((16,18),41),25))),(23,24)),(26,27)),(8,9)),(54,56)),((60,61),((((106,138),122),(128,143)),146))),((74,125),126)),((81,142),86)),((((((((68,111),(115,119)),118),114),(116,117)),((109,110),(132,133))),(((71,72),(((73,(134,135)),105),88)),((83,84),((97,99),(98,100))))),(((76,(82,(107,108))),((93,94),139)),(((85,104),124),(103,(123,129)))))),(((((69,70),(((75,(91,(92,130))),136),137)),(((80,90),89),(112,113))),(((((77,78),79),(87,127)),131),(120,121))),(101,102))),((65,148),66))),(((49,144),(53,140)),((50,51),52))),67),((((3,4),(15,17)),141),((10,145),((((((((13,14),(34,(35,36))),(47,48)),(((((19,22),(20,21)),((28,46),29)),37),(44,45))),(((38,39),40),(42,43))),(32,33)),59),(58,147))))),(((6,7),(55,57)),(30,31))),(2,62)),64),63);
 825: 1 -14575.99902 -14410.38621 (0,(((((((((1,95),96),(((((((((((((5,((11,12),(((16,18),41),25))),(23,24)),(26,27)),(8,9)),(54,56)),((60,61),((((106,138),122),(128,143)),146))),(74,(125,126))),((81,142),86)),(((((((((68,111),(115,119)),118),114),(116,117)),((109,110),(132,133))),(((71,72),(((73,(134,135)),105),88)),((83,84),((97,99),(98,100))))),((76,(82,(107,108))),(((85,104),124),(103,(123,129))))),((93,94),139))),(((69,70),((75,(91,(92,130))),(136,137))),(((80,90),89),(112,113)))),(((((77,78),79),(87,127)),131),(120,121))),(101,102)),((65,66),148))),49),((50,(51,52)),((53,140),144))),67),((((3,4),(15,17)),141),((10,145),((((((((13,14),((35,36),(47,48))),34),((((((19,22),(20,21)),(28,46)),29),37),(44,45))),(((38,39),40),(42,43))),(32,33)),59),(58,147))))),(((6,7),(55,57)),(30,31))),(2,62)),(63,64));
 826: 5 -14218.3252 -14407.47645 (0,(((((((1,95),96),(((((((((((((5,((11,12),(((16,18),41),25))),(23,24)),(26,27)),(8,9)),(54,56)),((60,61),((((106,138),122),(128,143)),146))),(74,(125,126))),((81,142),86)),((((((((68,111),(115,119)),118),114),(116,117)),((109,110),(132,133))),(((71,72),(((73,(134,135)),105),88)),((83,84),((97,99),(98,100))))),(((76,(82,(107,108))),((93,94),139)),(((85,104),124),(103,(123,129)))))),(((69,70),((75,((91,92),130)),(136,137))),(((80,90),89),(112,113)))),(((((77,78),79),(87,127)),131),(120,121))),(101,102)),((65,66),148))),(((49,144),((50,(51,52)),(53,140))),67)),((((3,4),(15,17)),141),(10,(((((((((13,14),((35,36),(47,48))),34),((((((19,22),(20,21)),(28,46)),29),37),(44,45))),(((38,39),40),(42,43))),(32,33)),(58,147)),59),145)))),(((6,7),(55,57)),(30,31))),(2,62)),(63,64));
 827: 1 -14323.05664 -14410.38621 (0,(((((((((1,95),96),(((((((((((((5,((11,12),(((16,18),41),25))),(23,24)),(26,27)),(8,9)),(54,56)),((60,61),((((106,138),122),(128,143)),146))),(74,(125,126))),((81,142),86)),(((((((((68,111),(115,119)),118),114),(116,117)),((109,110),(132,133))),(((71,72),(((73,(134,135)),105),88)),((83,84),((97,99),(98,100))))),((76,(82,(107,108))),(((85,104),124),(103,(123,129))))),((93,94),139))),(((69,70),((75,(91,(92,130))),(136,137))),(((80,90),89),(112,113)))),(((((77,78),79),(87,127)),131),(120,121))),(101,102)),((65,66),148))),49),((50,(51,52)),((53,140),144))),67),((((3,4),(15,17)),141),((10,145),((((((((13,14),((35,36),(47,48))),34),((((((19,22),(20,21)),(28,46)),29),37),(44,45))),(((38,39),40),(42,43))),(32,33)),59),(58,147))))),(((6,7),(55,57)),(30,31))),(2,62)),(63,64));
 828: 2 -14030.12109 -14409.39413 (0,(((((((((1,95),96),((((((((((((5,((11,12),(((16,18),41),25))),(23,24)),(26,27)),(8,9)),(54,56)),((60,61),(((((74,125),126),(128,143)),((106,138),122)),146))),((81,142),86)),((((((((68,111),118),(115,119)),114),(116,117)),((109,110),(132,133))),(((71,72),(((73,(134,135)),105),88)),((83,84),((97,99),(98,100))))),(((76,(82,(107,108))),(((85,104),124),(103,(123,129)))),((93,94),139)))),(((69,70),((75,((91,92),130)),(136,137))),(((80,90),89),(112,113)))),(((((77,78),79),(87,127)),131),(120,121))),(101,102)),((65,66),148))),((50,(51,52)),((53,140),144))),(49,67)),((((3,4),141),(15,17)),(10,(((((((((13,14),((35,36),(47,48))),34),((((((19,22),(20,21)),(28,46)),29),37),(44,45))),(((38,39),40),(42,43))),(32,33)),(58,147)),59),145)))),(((6,7),(55,57)),(30,31))),(2,62)),64),63);
 829: 1 -14549.75195 -14409.02964 (0,((((((1,95),96),(((((((((((5,((11,12),(((16,18),41),25))),(23,24)),(26,27)),((54,56),((60,61),((((106,138),122),(128,143)),146)))),(8,9)),(74,(125,126))),((81,142),86)),((((((((68,111),(115,119)),118),114),(116,117)),((109,110),(132,133))),(((71,72),(((73,(134,135)),105),88)),((83,84),((97,99),(98,100))))),(((76,(82,(107,108))),((93,94),139)),(((85,104),124),(103,(123,129)))))),(((((69,70),((((75,92),(91,130)),136),137)),(((80,90),89),(112,113))),(((((77,78),79),127),(87,131)),(120,121))),(101,102))),((65,148),66)),((((49,144),(53,140)),((50,51),52)),67))),((((3,4),(15,17)),141),((10,145),((((((((13,14),(34,(35,36))),(47,48)),(((((19,22),(20,21)),((28,46),29)),37),(44,45))),(((38,39),40),(42,43))),(32,33)),59),(58,147))))),(((6,7),(55,57)),(30,31))),(2,62)),(63,64));
 830: 2 -14204.24023 -14409.02964 (0,((((((1,95),96),(((((((((((5,((11,12),(((16,18),41),25))),(23,24)),(26,27)),((54,56),((60,61),((((106,138),122),(128,143)),146)))),(8,9)),(74,(125,126))),((81,142),86)),((((((((68,111),(115,119)),118),114),(116,117)),((109,110),(132,133))),(((71,72),(((73,(134,135)),105),88)),((83,84),((97,99),(98,100))))),(((76,(82,(107,108))),((93,94),139)),(((85,104),124),(103,(123,129)))))),(((((69,70),((((75,92),(91,130)),136),137)),(((80,90),89),(112,113))),(((((77,78),79),127),(87,131)),(120,121))),(101,102))),((65,148),66)),((((49,144),(53,140)),((50,51),52)),67))),((((3,4),(15,17)),141),((10,145),((((((((13,14),(34,(35,36))),(47,48)),(((((19,22),(20,21)),((28,46),29)),37),(44,45))),(((38,39),40),(42,43))),(32,33)),59),(58,147))))),(((6,7),(55,57)),(30,31))),(2,62)),(63,64));
 831: 1 -14784.24414 -14410.97642 (0,(((((((((1,95),96),((((((((((((((5,((11,12),(((16,18),41),25))),(23,24)),(26,27)),(8,9)),(54,56)),((60,61),((((106,138),122),(128,143)),146))),(74,(125,126))),((81,142),86)),(((((((68,111),(115,119)),118),114),(116,117)),((109,110),(132,133))),(((71,72),(((73,(134,135)),105),88)),((83,84),((97,99),(98,100)))))),(((76,(82,(107,108))),((93,94),139)),(((85,104),124),(103,(123,129))))),(((69,70),(((75,((91,130),92)),137),136)),(((80,90),89),(112,113)))),(((((77,78),79),(87,127)),131),(120,121))),(101,102)),((65,148),66))),(((49,144),(53,140)),((50,51),52))),67),((((((3,4),(15,17)),141),10),145),((((((((13,14),((35,36),(47,48))),34),((((((19,22),(20,21)),(28,46)),29),37),(44,45))),(((38,39),40),(42,43))),(32,33)),59),(58,147)))),(((6,7),(55,57)),(30,31))),(2,62)),64),63);
 832: 2 -13609.90234 -14408.26263 (0,(((((((((1,95),96),(((((((((((((5,((11,12),(((16,18),41),25))),(23,24)),(26,27)),(8,9)),(54,56)),((60,61),((((106,138),122),(128,143)),146))),(74,(125,126))),((81,142),86)),((((((((68,111),(115,119)),118),114),(116,117)),((109,110),(132,133))),(((71,72),(((73,(134,135)),105),88)),((83,84),((97,99),(98,100))))),(((76,(82,(107,108))),((93,94),139)),(((85,104),124),(103,(123,129)))))),(((69,70),((75,((91,130),92)),(136,137))),(((80,90),89),(112,113)))),((((77,78),79),((87,127),131)),(120,121))),(101,102)),((65,148),66))),(((49,144),(53,140)),(50,(51,52)))),67),(((3,4),((15,17),141)),(((10,145),(((((((13,14),((35,36),(47,48))),34),((((((19,22),(20,21)),(28,46)),29),37),(44,45))),(((38,39),40),(42,43))),(32,33)),59)),(58,147)))),(((6,7),(55,57)),(30,31))),(2,62)),63),64);
 833: 1 -13842.36426 -14418.72924 (0,(((((((((1,95),96),((((((((((((((5,((11,12),(((16,18),41),25))),(23,24)),(26,27)),(8,9)),(54,56)),((60,61),(((((74,125),126),(128,143)),((106,138),122)),146))),((81,142),86)),(((((68,111),118),(115,119)),114),(((109,110),(132,133)),(116,117)))),(((71,72),(((73,(134,135)),105),88)),((83,84),((97,99),(98,100))))),(((76,(82,(107,108))),(((85,104),124),(103,(123,129)))),((93,94),139))),(((69,70),((75,((91,92),130)),(136,137))),(((80,90),89),(112,113)))),((((77,78),79),((87,127),131)),(120,121))),(101,102)),((65,66),148))),((50,(51,52)),((53,140),144))),(49,67)),((((3,4),141),(15,17)),(10,(((((((((13,14),((35,36),(47,48))),34),((((((19,22),(20,21)),(28,46)),29),37),(44,45))),(((38,39),40),(42,43))),(32,33)),(58,147)),59),145)))),(((6,7),(55,57)),(30,31))),(2,62)),64),63);
 834: 1 -13893.72363 -14410.50605 (0,((((((((1,95),96),((((((((((((5,((11,12),(((16,18),41),25))),(26,27)),(23,24)),((54,56),((60,61),((((106,138),122),(128,143)),146)))),(8,9)),((74,126),125)),((81,142),86)),(((((((((68,111),(115,119)),118),114),(116,117)),(132,133)),(109,110)),(((71,72),(((73,(134,135)),105),88)),((83,84),((97,99),(98,100))))),(((76,(82,(107,108))),((93,94),139)),(((85,104),124),(103,(123,129)))))),(((69,70),(((75,(91,130)),92),(136,137))),(((80,90),89),(112,113)))),((((((77,78),79),131),(120,121)),127),87)),(101,102)),((65,148),66))),67),(((49,144),(53,140)),((50,51),52))),((((3,4),(15,17)),141),((10,145),((((((((13,14),((35,36),(47,48))),34),((((19,((20,21),22)),((28,46),29)),37),(44,45))),(((38,39),40),(42,43))),(32,33)),59),(58,147))))),(((6,7),(55,57)),(30,31))),(2,62)),(63,64));
 835: 2 -14912.7666 -14411.32503 (0,(((((((1,(95,96)),(((((((((((((5,((11,12),(((16,18),41),25))),(23,24)),(26,27)),(8,9)),(54,56)),((60,61),((((106,138),122),(128,143)),146))),(74,(125,126))),((81,142),86)),((((((((68,111),(115,119)),118),114),(116,117)),((109,110),(132,133))),(((71,72),(((73,(134,135)),105),88)),((83,84),((97,99),(98,100))))),(((76,(82,(107,108))),((93,94),139)),(((85,104),124),(103,(123,129)))))),(((((77,79),78),(87,127)),131),(120,121))),(((69,70),((75,((91,92),130)),(136,137))),(((80,90),89),(112,113)))),(101,102)),((65,148),66))),(((49,144),(53,140)),((50,51),52))),67),(((((3,4),(15,17)),141),((10,145),(((((((13,14),(34,(35,36))),(47,48)),(((((19,22),(20,21)),((28,46),29)),37),(44,45))),(((38,39),40),(42,43))),(32,33)),59))),(58,147))),(((6,7),(55,57)),(30,31))),(2,62)),(63,64));
 836: 1 -13684.64941 -14406.93565 (0,(((((((1,95),96),(((((((((((((5,((11,12),(((16,18),41),25))),(23,24)),(26,27)),(8,9)),(54,56)),((60,61),((((106,138),122),(128,143)),146))),(74,(125,126))),((81,142),86)),((((((((68,111),(115,119)),118),114),(116,117)),((109,110),(132,133))),(((71,72),(((73,(134,135)),105),88)),((83,84),((97,99),(98,100))))),(((76,(82,(107,108))),((93,94),139)),(((85,104),124),(103,(123,129)))))),(((69,70),((75,((91,92),130)),(136,137))),(((80,90),89),(112,113)))),(((((77,78),79),(87,127)),131),(120,121))),(101,102)),(65,(66,148)))),((((49,144),(53,140)),(50,(51,52))),67)),((((3,4),(15,17)),141),(10,((((((((((13,14),((35,36),(47,48))),34),(44,45)),((((19,22),(20,21)),((28,46),29)),37)),(((38,39),40),(42,43))),(32,33)),(58,147)),59),145)))),(((6,7),(55,57)),(30,31))),(2,62)),(63,64));
 837: 4 -15877.04004 -14414.89985 (0,(((((((((1,95),96),((((((((((((((((5,((11,12),(((16,18),41),25))),(23,24)),(26,27)),(8,9)),(54,56)),((60,61),((((106,138),122),(128,143)),146))),(74,(125,126))),((81,142),86)),(((((68,111),118),(115,119)),114),(((109,110),(132,133)),(116,117)))),(((71,72),(((73,(134,135)),105),88)),((83,84),((97,99),(98,100))))),(((76,(82,(107,108))),((93,94),139)),(((85,104),124),(103,(123,129))))),(((69,70),((75,((91,92),130)),(136,137))),(((80,90),89),(112,113)))),(((((77,78),79),127),(87,131)),(120,121))),(101,102)),((65,66),148)),49)),((((50,51),52),(53,140)),144)),67),((((3,4),(15,17)),141),((10,145),((((((((13,14),(34,(35,36))),(47,48)),(((((19,22),(20,21)),((28,46),29)),37),(44,45))),(((38,39),40),(42,43))),(32,33)),59),(58,147))))),(((6,7),(55,57)),(30,31))),(2,62)),64),63);
 838: 5 -14201.88281 -14407.97898 (0,(((((((((1,95),96),((((((((((((5,((11,12),(((16,18),41),25))),(23,24)),(26,27)),((54,56),((60,61),((((106,138),122),(128,143)),146)))),(8,9)),(74,(125,126))),((81,142),86)),((((((((68,111),(115,119)),118),114),(116,117)),((109,110),(132,133))),(((71,72),(((73,(134,135)),105),88)),((83,84),((97,99),(98,100))))),(((76,(82,(107,108))),((93,94),139)),(((85,104),124),(103,(123,129)))))),(((((77,78),79),(87,127)),131),(120,121))),(((69,70),((75,((91,92),130)),(136,137))),(((80,90),89),(112,113)))),(101,102)),((65,66),148))),(((50,(51,52)),(53,140)),144)),(49,67)),((((3,4),(15,17)),141),((10,145),((((((((13,14),((35,36),(47,48))),34),((((((19,22),(20,21)),(28,46)),29),37),(44,45))),(((38,39),40),(42,43))),(32,33)),(58,147)),59)))),(((6,7),(55,57)),(30,31))),(2,62)),64),63);
 839: 4 -13867.90332 -14412.29116 (0,(((((((((((1,95),96),(((((((((((((5,((11,12),(((16,18),41),25))),(23,24)),(26,27)),(8,9)),(54,56)),((60,61),((((106,138),122),(128,143)),146))),(74,(125,126))),((81,142),86)),((((((((68,111),(115,119)),118),114),(116,117)),((109,110),(132,133))),(((71,72),(((73,(134,135)),105),88)),((83,84),((97,99),(98,100))))),(((76,(82,(107,108))),((93,94),139)),(((85,104),124),(103,(123,129)))))),(((69,70),((75,((91,92),130)),(136,137))),(((80,90),89),(112,113)))),(((((77,78),79),(87,127)),131),(120,121))),(101,102)),((65,66),148))),(53,140)),(50,(51,52))),144),(49,67)),((((3,4),(15,17)),141),((10,145),((((((((13,14),((35,36),(47,48))),34),((((((19,22),(20,21)),(28,46)),29),37),(44,45))),(((38,39),40),(42,43))),(32,33)),(58,147)),59)))),(((6,7),(55,57)),(30,31))),(2,62)),64),63);
 840: 1 -14822.9707 -14407.95277 (0,(((((((((1,96),95),(((((((((((((5,((11,12),(((16,18),41),25))),(23,24)),(26,27)),(8,9)),(54,56)),((60,61),((((106,138),122),(128,143)),146))),((74,125),126)),((81,142),86)),((((((((68,111),(115,119)),118),114),(116,117)),((109,110),(132,133))),(((71,72),(((73,(134,135)),105),88)),((83,84),((97,99),(98,100))))),(((76,(82,(107,108))),((93,94),139)),(((85,104),124),(103,(123,129)))))),(((69,70),((75,((91,92),130)),(136,137))),(((80,90),89),(112,113)))),((((77,78),79),((87,127),131)),(120,121))),(101,102)),(65,(66,148)))),((50,(51,52)),((53,140),144))),(49,67)),(((((3,4),(15,17)),141),(((((((((13,14),((35,36),(47,48))),34),((((((19,22),(20,21)),(28,46)),29),37),(44,45))),(((38,39),40),(42,43))),(32,33)),59),(58,147)),145)),10)),(((6,7),(55,57)),(30,31))),(2,62)),64),63);
 841: 1 -14358.57129 -14412.28522 (0,(((((((((1,95),96),(((((((((((((5,((11,12),(((16,18),41),25))),(23,24)),(26,27)),(8,9)),(54,56)),((60,61),((((106,138),122),(128,143)),146))),((74,125),126)),((81,142),86)),((((((((68,111),(115,119)),118),114),(116,117)),((109,110),(132,133))),(((71,72),(((73,(134,135)),105),88)),((83,84),((97,99),(98,100))))),(((76,(82,(107,108))),((93,94),139)),(((85,104),124),(103,(123,129)))))),(((69,70),((((75,92),(91,130)),137),136)),(((80,90),89),(112,113)))),((((77,78),79),((87,127),131)),(120,121))),(101,102)),(65,(66,148)))),(((49,144),(53,140)),(50,(51,52)))),67),((((3,4),141),(15,17)),((10,145),((((((((13,14),((35,36),(47,48))),34),((((((19,22),(28,46)),(20,21)),29),37),(44,45))),(((38,39),40),(42,43))),(32,33)),59),(58,147))))),(((6,7),(55,57)),(30,31))),(2,62)),64),63);
 842: 1 -14701.86914 -14425.49119 (0,(((((((((1,96),95),((((((((((((5,((11,12),(((16,18),41),25))),(23,24)),((8,9),(26,27))),(54,56)),((60,61),((((106,138),122),(128,143)),146))),((((74,(125,126)),142),81),86)),(((((((68,111),(115,119)),118),114),(116,117)),((109,110),(132,133))),(((71,72),(((73,(134,135)),105),88)),((83,84),((97,99),(98,100)))))),(((76,(82,(107,108))),((93,94),139)),(((85,104),124),(103,(123,129))))),(((69,70),((((75,92),(91,130)),136),137)),(((80,90),89),(112,113)))),(((((77,78),79),(87,127)),131),(120,121))),(101,102)),((65,148),66))),(((49,144),(53,140)),((50,51),52))),67),((((3,4),(15,17)),141),((10,145),((((((((13,14),(34,(35,36))),(47,48)),(((((19,(20,21)),22),((28,46),29)),37),(44,45))),(((38,39),40),(42,43))),(32,33)),59),(58,147))))),(((6,7),(55,57)),(30,31))),(2,62)),64),63);
 843: 1 -14564.15039 -14426.27074 (0,(((((((((1,96),95),(((((((((((((((5,((11,12),(((16,18),41),25))),(23,24)),(26,27)),(8,9)),(54,56)),((60,61),((((106,138),122),(128,143)),146))),((74,125),126)),((81,142),86)),(((((68,111),118),(115,119)),114),(((109,110),(132,133)),(116,117)))),(((71,72),(((73,(134,135)),105),88)),((83,84),((97,99),(98,100))))),(((76,(82,(107,108))),((93,94),139)),(((85,104),124),(103,(123,129))))),(((69,70),((((75,130),(91,92)),137),136)),(((80,90),89),(112,113)))),(((((77,78),79),127),(87,131)),(120,121))),(101,102)),((65,66),148))),49),(((50,(51,52)),((53,140),144)),67)),((10,145),((((((((13,14),(34,(35,36))),(47,48)),(((((19,22),(20,21)),((28,46),29)),37),(44,45))),(((38,39),40),(42,43))),(32,33)),59),(58,147)))),(((3,4),(15,17)),141)),(((6,7),(55,57)),(30,31))),(2,62)),(63,64));
 844: 2 -14480.88379 -14416.93425 (0,(((((((((1,95),96),((((((((((((5,((11,12),(((16,18),41),25))),(23,24)),(26,27)),(8,9)),(54,56)),((60,61),((((74,(125,126)),(128,143)),146),((106,138),122)))),((81,142),86)),((((((((68,111),118),(115,119)),114),(116,117)),((109,110),(132,133))),(((71,72),(((73,(134,135)),105),88)),((83,84),((97,99),(98,100))))),(((76,(82,(107,108))),((93,94),139)),(((85,104),124),(103,(123,129)))))),(((69,70),((75,((91,92),130)),(136,137))),(((80,90),89),(112,113)))),(((((77,78),79),(87,127)),131),(120,121))),(101,102)),((65,66),148))),((50,(51,52)),((53,140),144))),(49,67)),((((3,4),141),(15,17)),(10,(((((((((13,14),((35,36),(47,48))),34),((((((19,22),(20,21)),(28,46)),29),37),(44,45))),(((38,39),40),(42,43))),(32,33)),(58,147)),59),145)))),(((6,7),(55,57)),(30,31))),(2,62)),64),63);
 845: 1 -13661.94922 -14415.66654 (0,((((((((((1,95),96),((((((((((((((5,(((11,12),((16,18),41)),25)),(23,24)),(26,27)),(8,9)),(54,56)),((60,61),((((106,138),122),(128,143)),146))),(74,(125,126))),((81,142),86)),((((((((68,111),118),(115,119)),114),(116,117)),((109,110),(132,133))),(((71,72),(((73,(134,135)),105),88)),((83,84),((97,99),(98,100))))),(((76,(82,(107,108))),((93,94),139)),(((85,104),124),(103,(123,129)))))),(((69,70),((75,((91,92),130)),(136,137))),(((80,90),89),(112,113)))),((((77,78),79),127),((87,131),(120,121)))),(101,102)),((65,148),66)),49)),((53,140),144)),(50,(51,52))),67),(((((3,4),(15,17)),141),((10,145),(((((((13,14),(34,(35,36))),(47,48)),(((((19,22),(20,21)),((28,46),29)),37),(44,45))),(((38,39),40),(42,43))),(32,33)),59))),(58,147))),(((6,7),(55,57)),(30,31))),(2,62)),64),63);
 846: 1 -15311.08887 -14410.13298 (0,(((((((((1,95),96),(((((((((((((5,((11,12),(((16,18),41),25))),(23,24)),(26,27)),(54,56)),(8,9)),((60,61),((((106,138),122),(128,143)),146))),(74,(125,126))),((81,142),86)),((((((((68,111),(115,119)),118),114),(116,117)),((109,110),(132,133))),(((71,72),(((73,(134,135)),105),88)),((83,84),((97,99),(98,100))))),(((76,(82,(107,108))),((93,94),139)),(((85,104),124),(103,(123,129)))))),(((((77,78),79),131),(87,127)),(120,121))),(((69,70),(((75,130),(91,92)),(136,137))),(((80,90),89),(112,113)))),(101,102)),((65,66),148))),(((49,144),(53,140)),(50,(51,52)))),67),((((3,4),(15,17)),141),((10,145),(((((((13,14),((34,(35,36)),(47,48))),((((((19,22),(20,21)),(28,46)),29),37),(44,45))),(((38,39),40),(42,43))),(32,33)),59),(58,147))))),(((6,7),(55,57)),(30,31))),(2,62)),64),63);
 847: 1 -14751.53711 -14410.70994 (0,(((((((((1,95),96),(((((((((((((5,((11,12),(((16,18),41),25))),(23,24)),(26,27)),(8,9)),(54,56)),((60,61),((((106,138),122),146),(128,143)))),((74,125),126)),((81,142),86)),((((((((68,111),(115,119)),118),114),(116,117)),((109,110),(132,133))),(((71,72),(((73,(134,135)),105),88)),((83,84),((97,99),(98,100))))),(((76,(82,(107,108))),((93,94),139)),(((85,104),124),(103,(123,129)))))),(((69,70),((((75,130),(91,92)),136),137)),(((80,90),89),(112,113)))),((((77,78),79),((87,127),131)),(120,121))),(101,102)),((65,66),148))),(((49,144),(53,140)),(50,(51,52)))),67),((((3,4),(15,17)),141),((10,145),((((((((13,14),(34,(35,36))),(47,48)),(((((19,22),(20,21)),((28,46),29)),37),(44,45))),(((38,39),40),(42,43))),(32,33)),59),(58,147))))),(((6,7),(55,57)),(30,31))),(2,62)),63),64);
 848: 1 -15567.18457 -14406.45244 (0,(((((((((1,96),95),((((((((((((((5,((11,12),(((16,18),41),25))),(23,24)),(26,27)),(8,9)),(54,56)),((60,61),((((106,138),122),(128,143)),146))),(74,(125,126))),((81,142),86)),((((((((68,111),(115,119)),118),114),(116,117)),((109,110),(132,133))),(((71,72),(((73,(134,135)),105),88)),((83,84),((97,99),(98,100))))),(((76,(82,(107,108))),(((85,104),124),(103,(123,129)))),((93,94),139)))),(((69,70),((((75,(92,130)),91),136),137)),(((80,90),89),(112,113)))),(((((77,78),79),(87,127)),131),(120,121))),(101,102)),((65,66),148)),49)),(((50,51),52),((53,140),144))),67),((((3,4),(15,17)),141),((10,145),((((((((13,14),((35,36),(47,48))),34),((((((19,22),(20,21)),(28,46)),29),37),(44,45))),(((38,39),40),(42,43))),(32,33)),59),(58,147))))),(((6,7),(55,57)),(30,31))),(2,62)),64),63);
 849: 1 -15888.26172 -14406.60006 (0,((((((((1,(95,96)),((((((((((((5,((11,12),(((16,18),41),25))),(23,24)),(26,27)),((54,56),((60,61),((((106,138),122),(128,143)),146)))),(8,9)),((74,125),126)),((81,142),86)),((((((((68,111),(115,119)),118),114),(116,117)),((109,110),(132,133))),(((71,72),(((73,(134,135)),105),88)),((83,84),((97,99),(98,100))))),(((76,(82,(107,108))),((93,94),139)),(((85,104),124),(103,(123,129)))))),(((69,70),((((75,130),(91,92)),136),137)),(((80,90),89),(112,113)))),((((77,78),79),((87,127),131)),(120,121))),(101,102)),((65,148),66))),(((49,144),(53,140)),((50,51),52))),67),(((3,4),((15,17),141)),((10,145),((((((((13,14),(34,(35,36))),(47,48)),((((((19,22),(20,21)),(28,46)),29),37),(44,45))),(((38,39),40),(42,43))),(32,33)),59),(58,147))))),(((6,7),(55,57)),(30,31))),(2,62)),64),63);
 850: 1 -14647.61328 -14410.13298 (0,(((((((((1,95),96),(((((((((((((5,((11,12),(((16,18),41),25))),(23,24)),(26,27)),(54,56)),(8,9)),((60,61),((((106,138),122),(128,143)),146))),(74,(125,126))),((81,142),86)),((((((((68,111),(115,119)),118),114),(116,117)),((109,110),(132,133))),(((71,72),(((73,(134,135)),105),88)),((83,84),((97,99),(98,100))))),(((76,(82,(107,108))),((93,94),139)),(((85,104),124),(103,(123,129)))))),(((((77,78),79),131),(87,127)),(120,121))),(((69,70),(((75,130),(91,92)),(136,137))),(((80,90),89),(112,113)))),(101,102)),((65,66),148))),(((49,144),(53,140)),(50,(51,52)))),67),((((3,4),(15,17)),141),((10,145),(((((((13,14),((34,(35,36)),(47,48))),((((((19,22),(20,21)),(28,46)),29),37),(44,45))),(((38,39),40),(42,43))),(32,33)),59),(58,147))))),(((6,7),(55,57)),(30,31))),(2,62)),64),63);
 851: 1 -13982.20508 -14409.32332 (0,(((((((((1,95),96),((((((((((((((5,((11,12),(((16,18),41),25))),(23,24)),(26,27)),(8,9)),(54,56)),((60,61),((((106,138),122),(128,143)),146))),(74,(125,126))),((81,142),86)),((((((((68,111),118),(115,119)),114),(116,117)),((109,110),(132,133))),(((71,72),(((73,(134,135)),105),88)),((83,84),((97,99),(98,100))))),(((76,(82,(107,108))),((93,94),139)),(((85,104),124),(103,(123,129)))))),(((69,70),((75,((91,92),130)),(136,137))),(((80,90),89),(112,113)))),(((((77,78),79),127),(87,131)),(120,121))),(101,102)),((65,66),148)),49)),(((50,(51,52)),(53,140)),144)),67),((((3,4),141),(15,17)),((10,145),((((((((13,14),(34,(35,36))),(47,48)),(((((19,22),(20,21)),((28,46),29)),37),(44,45))),(((38,39),40),(42,43))),(32,33)),59),(58,147))))),(((6,7),(55,57)),(30,31))),(2,62)),64),63);
 852: 1 -15000.90234 -14408.92541 (0,(((((((1,96),95),(((((((((((((5,((11,12),(((16,18),41),25))),(23,24)),(26,27)),(8,9)),(54,56)),((60,61),((((106,138),122),(128,143)),146))),(74,(125,126))),((81,142),86)),(((((((((68,111),(115,119)),118),114),(116,117)),((109,110),(132,133))),(((71,72),(((73,(134,135)),105),88)),((83,84),((97,99),(98,100))))),(((85,104),124),(103,(123,129)))),((76,(82,(107,108))),((93,94),139)))),(((69,70),(((75,(91,(92,130))),137),136)),(((80,90),89),(112,113)))),(((((77,78),79),(87,127)),131),(120,121))),(101,102)),((65,148),66))),((((49,144),(53,140)),((50,51),52)),67)),((((3,4),141),(15,17)),(10,(((((((((13,14),((35,36),(47,48))),34),((((((19,22),(20,21)),(28,46)),29),37),(44,45))),(((38,39),40),(42,43))),(32,33)),(58,147)),59),145)))),(((6,7),(55,57)),(30,31))),(2,62)),(63,64));
 853: 1 -14967.82227 -14405.41809 (0,(((((((1,95),96),((((((((((((5,((11,12),(((16,18),41),25))),(23,24)),(26,27)),((54,56),((60,61),((((106,138),122),(128,143)),146)))),(8,9)),(74,(125,126))),((81,142),86)),((((((((68,111),(115,119)),118),114),(116,117)),((109,110),(132,133))),(((71,72),(((73,(134,135)),105),88)),((83,84),((97,99),(98,100))))),(((76,(82,(107,108))),((93,94),139)),(((85,104),124),(103,(123,129)))))),((((((77,78),79),127),(87,131)),120),121)),(((69,70),(((75,92),(91,130)),(136,137))),(((80,90),89),(112,113)))),(101,102)),((65,148),66))),((((49,144),(53,140)),((50,51),52)),67)),((((3,4),(15,17)),141),((10,145),((((((((13,14),(34,(35,36))),(47,48)),(((((19,22),(20,21)),((28,46),29)),37),(44,45))),(((38,39),40),(42,43))),(32,33)),59),(58,147))))),(((6,7),(55,57)),(30,31))),(2,62)),(63,64));
 854: 1 -14593.72363 -14407.38591 (0,((((((1,95),96),((((((((((((((5,((11,12),(((16,18),41),25))),(23,24)),(26,27)),(8,9)),(54,56)),((60,61),((((106,138),122),(128,143)),146))),(74,(125,126))),((81,142),86)),((((((((68,111),(115,119)),118),114),(116,117)),((109,110),(132,133))),(((71,72),(((73,(134,135)),105),88)),((83,84),((97,99),(98,100))))),(((76,(82,(107,108))),((93,94),139)),(((85,104),124),(103,(123,129)))))),(((69,70),((75,((91,92),130)),(136,137))),(((80,90),89),(112,113)))),(((((77,78),79),(87,127)),131),(120,121))),(101,102)),(65,(66,148))),((((49,144),(53,140)),(50,(51,52))),67))),((((3,4),(15,17)),141),(10,(((((((((13,14),((35,36),(47,48))),34),(((((19,22),(20,21)),((28,46),29)),37),(44,45))),(((38,39),40),(42,43))),(32,33)),(58,147)),59),145)))),(((6,7),(55,57)),(30,31))),(2,62)),(63,64));
 855: 1 -15065.96094 -14406.93565 (0,(((((((1,95),96),(((((((((((((5,((11,12),(((16,18),41),25))),(23,24)),(26,27)),(8,9)),(54,56)),((60,61),((((106,138),122),(128,143)),146))),(74,(125,126))),((81,142),86)),((((((((68,111),(115,119)),118),114),(116,117)),((109,110),(132,133))),(((71,72),(((73,(134,135)),105),88)),((83,84),((97,99),(98,100))))),(((76,(82,(107,108))),((93,94),139)),(((85,104),124),(103,(123,129)))))),(((69,70),((75,((91,92),130)),(136,137))),(((80,90),89),(112,113)))),(((((77,78),79),(87,127)),131),(120,121))),(101,102)),(65,(66,148)))),((((49,144),(53,140)),(50,(51,52))),67)),((((3,4),(15,17)),141),(10,((((((((((13,14),((35,36),(47,48))),34),(44,45)),((((19,22),(20,21)),((28,46),29)),37)),(((38,39),40),(42,43))),(32,33)),(58,147)),59),145)))),(((6,7),(55,57)),(30,31))),(2,62)),(63,64));
 856: 1 -14142.20312 -14413.71282 (0,(((((((((1,95),96),((((((((((((5,((11,12),(((16,18),41),25))),(23,24)),((8,9),(26,27))),(54,56)),((60,61),((((106,138),122),(128,143)),146))),((74,126),125)),((81,142),86)),((((((((68,111),(115,119)),118),114),(116,117)),((109,110),(132,133))),(((71,72),(((73,(134,135)),105),88)),((83,84),((97,99),(98,100))))),(((76,(82,(107,108))),((93,94),139)),(((85,104),124),(103,(123,129)))))),(((69,70),((((75,130),(91,92)),136),137)),(((80,90),89),(112,113)))),(((((77,78),79),127),(87,131)),(120,121))),(101,102)),((65,66),148))),((50,(51,52)),((53,140),144))),(49,67)),((((3,4),(15,17)),141),((10,145),((((((((13,14),(34,(35,36))),(47,48)),(((((19,22),(20,21)),((28,46),29)),37),(44,45))),(((38,39),40),(42,43))),(32,33)),(58,147)),59)))),(((6,7),(55,57)),(30,31))),(2,62)),64),63);
 857: 1 -13873.2627 -14414.80571 (0,((((((((1,95),96),(((((((((((((5,((11,12),(((16,18),41),25))),(23,24)),(26,27)),(8,9)),(54,56)),((60,61),((((106,138),122),(128,143)),146))),((74,125),126)),((81,142),86)),((((((((68,111),(115,119)),118),114),(116,117)),((109,110),(132,133))),(((71,72),(((73,(134,135)),105),88)),((83,84),((97,99),(98,100))))),(((76,(82,(107,108))),((93,94),139)),(((85,104),124),(103,(123,129)))))),((((69,70),((((75,(91,92)),130),136),137)),(((80,90),89),(112,113))),(((((77,78),79),((120,121),131)),127),87))),(101,102)),((65,66),148)),49)),((((50,51),52),((53,140),144)),67)),((((3,4),141),(15,17)),(((10,145),(((((((13,14),(34,(35,36))),(47,48)),(((((19,(20,21)),22),((28,46),29)),37),(44,45))),(((38,39),40),(42,43))),(32,33)),59)),(58,147)))),(((6,7),(55,57)),(30,31))),(2,62)),64),63);
 858: 1 -14583.375 -14410.34518 (0,(((((((((1,95),96),((((((((((((5,((11,12),(((16,18),41),25))),(23,24)),(26,27)),((54,56),((60,61),((((106,138),122),(128,143)),146)))),(8,9)),(74,(125,126))),((81,142),86)),(((((((68,111),(115,119)),118),114),((109,110),((116,117),(132,133)))),(((71,72),(((73,(134,135)),105),88)),((83,84),((97,99),(98,100))))),(((76,(82,(107,108))),((93,94),139)),(((85,104),124),(103,(123,129)))))),(((((77,78),79),(87,127)),131),(120,121))),(((69,70),(((75,130),(91,92)),(136,137))),(((80,90),89),(112,113)))),(101,102)),((65,148),66))),(((49,144),(53,140)),(50,(51,52)))),67),((((3,4),(15,17)),141),((10,145),((((((((13,14),(34,(35,36))),(47,48)),(((((19,(20,21)),22),((28,46),29)),37),(44,45))),(((38,39),40),(42,43))),(32,33)),59),(58,147))))),(((6,7),(55,57)),(30,31))),(2,62)),64),63);
 859: 1 -13924.1709 -14427.30437 (0,(((((((((1,96),95),(((((((((((((5,((11,12),(((16,18),41),25))),(23,24)),(26,27)),(54,56)),(8,9)),((60,61),((((106,138),122),(128,143)),146))),((74,125),126)),((81,142),86)),(((((((((68,111),(115,119)),118),114),(116,117)),((109,110),(132,133))),(((71,72),(((73,(134,135)),105),88)),((83,84),((97,99),(98,100))))),(((76,(82,(107,108))),(((85,104),124),(103,(123,129)))),((93,94),139))),(101,102))),(((((77,78),79),(120,121)),131),(87,127))),(((69,70),(((75,(91,130)),92),(136,137))),(((80,90),89),(112,113)))),((65,148),66)),49)),((50,(51,52)),((53,140),144))),67),((((((3,4),(15,17)),141),(10,145)),(((((((13,14),((35,36),(47,48))),34),((((19,((20,21),22)),((28,46),29)),37),(44,45))),(((38,39),40),(42,43))),(32,33)),59)),(58,147))),(((6,7),(55,57)),(30,31))),(2,62)),64),63);
 860: 2 -14547.31641 -14407.22475 (0,(((((((((1,95),96),(((49,144),(53,140)),(50,(51,52)))),((((((((((((5,((11,12),(((16,18),41),25))),(23,24)),(26,27)),((54,56),((60,61),((((106,138),122),(128,143)),146)))),(8,9)),(74,(125,126))),((81,142),86)),((((((((68,111),(115,119)),118),114),(116,117)),((109,110),(132,133))),(((71,72),(((73,(134,135)),105),88)),((83,84),((97,99),(98,100))))),(((76,(82,(107,108))),((93,94),139)),(((85,104),124),(103,(123,129)))))),(((((77,78),79),(87,127)),131),(120,121))),(((69,70),((75,((91,92),130)),(136,137))),(((80,90),89),(112,113)))),(101,102)),((65,66),148))),67),((((3,4),(15,17)),141),((10,145),((((((((13,14),(34,(35,36))),(47,48)),(((((19,22),(20,21)),((28,46),29)),37),(44,45))),(((38,39),40),(42,43))),(32,33)),(58,147)),59)))),(((6,7),(55,57)),(30,31))),(2,62)),64),63);
 861: 1 -14444.73633 -14404.91897 (0,(((((((1,95),96),(((((((((((((5,((11,12),(((16,18),41),25))),(23,24)),(26,27)),(8,9)),(54,56)),((60,61),((((106,138),122),(128,143)),146))),(74,(125,126))),((81,142),86)),((((((((68,111),(115,119)),118),114),(116,117)),((109,110),(132,133))),(((71,72),(((73,(134,135)),105),88)),((83,84),((97,99),(98,100))))),(((76,(82,(107,108))),((93,94),139)),(((85,104),124),(103,(123,129)))))),(((69,70),((75,((91,92),130)),(136,137))),(((80,90),89),(112,113)))),(((((77,78),79),(87,127)),131),(120,121))),(101,102)),(65,(66,148)))),((((49,144),(53,140)),(50,(51,52))),67)),((((3,4),(15,17)),141),((10,145),((((((((13,14),((35,36),(47,48))),34),(((((19,22),(20,21)),((28,46),29)),37),(44,45))),(((38,39),40),(42,43))),(32,33)),(58,147)),59)))),(((6,7),(55,57)),(30,31))),(2,62)),(63,64));
 862: 1 -14278.40625 -14411.26617 (0,(((((((((((1,96),95),((50,51),52)),(53,140)),144),((((((((((((((5,((11,12),(((16,18),41),25))),(23,24)),(26,27)),(8,9)),(54,56)),((60,61),((((106,138),122),(128,143)),146))),(74,(125,126))),((81,142),86)),((((((((68,111),(115,119)),118),114),(116,117)),((109,110),(132,133))),(((71,72),(((73,(134,135)),105),88)),((83,84),((97,99),(98,100))))),(((76,(82,(107,108))),((93,94),139)),(((85,104),124),(103,(123,129)))))),(((69,70),((((75,130),(91,92)),136),137)),(((80,90),89),(112,113)))),((((77,78),79),((87,131),127)),(120,121))),(101,102)),((65,148),66)),49)),67),((((3,4),(15,17)),141),((10,145),((((((((13,14),(34,(35,36))),(47,48)),(((((19,22),(20,21)),((28,46),29)),37),(44,45))),(((38,39),40),(42,43))),(32,33)),59),(58,147))))),(((6,7),(55,57)),(30,31))),(2,62)),64),63);
 863: 1 -14233.19727 -14410.50054 (0,((((((((1,95),96),(((((((((((5,((11,12),(((16,18),41),25))),(23,24)),(26,27)),((8,9),((54,56),((60,61),((((106,138),122),(128,143)),146))))),((74,126),125)),((81,142),86)),((((((((68,111),(115,119)),118),114),(116,117)),((109,110),(132,133))),(((71,72),(((73,(134,135)),105),88)),((83,84),((97,99),(98,100))))),(((76,(82,(107,108))),((93,94),139)),(((85,104),124),(103,(123,129)))))),(((69,70),((((75,92),(91,130)),136),137)),(((80,90),89),(112,113)))),(((((77,78),79),(87,127)),131),(120,121))),(101,102)),((65,66),148))),((((50,51),52),(53,140)),144)),(49,67)),((((3,4),(15,17)),141),(10,(((((((((13,14),((35,36),(47,48))),34),((((((19,22),(20,21)),(28,46)),29),37),(44,45))),(((38,39),40),(42,43))),(32,33)),(58,147)),59),145)))),(((6,7),(55,57)),(30,31))),(2,62)),(63,64));
 864: 1 -14212.09277 -14410.11346 (0,(((((((((((1,96),95),((50,51),52)),(53,140)),144),((((((((((((((5,((11,12),(((16,18),41),25))),(23,24)),(26,27)),(8,9)),(54,56)),((60,61),((((106,138),122),(128,143)),146))),(74,(125,126))),((81,142),86)),((((((((68,111),(115,119)),118),114),(116,117)),((109,110),(132,133))),(((71,72),(((73,(134,135)),105),88)),((83,84),((97,99),(98,100))))),(((76,(82,(107,108))),((93,94),139)),(((85,104),124),(103,(123,129)))))),(((69,70),((((75,130),(91,92)),136),137)),(((80,90),89),(112,113)))),((((77,78),79),((87,127),131)),(120,121))),(101,102)),((65,148),66)),49)),67),((((3,4),(15,17)),141),((10,145),((((((((13,14),(34,(35,36))),(47,48)),((((((19,22),(20,21)),(28,46)),29),37),(44,45))),(((38,39),40),(42,43))),(32,33)),59),(58,147))))),(((6,7),(55,57)),(30,31))),(2,62)),64),63);
 865: 1 -15101.76562 -14406.02615 (0,(((((((1,95),96),((((((((((((5,((11,12),(((16,18),41),25))),(23,24)),(26,27)),((54,56),((60,61),((((106,138),122),(128,143)),146)))),(8,9)),(74,(125,126))),((81,142),86)),((((((((68,111),(115,119)),118),114),(116,117)),((109,110),(132,133))),(((71,72),(((73,(134,135)),105),88)),((83,84),((97,99),(98,100))))),(((76,(82,(107,108))),((93,94),139)),(((85,104),124),(103,(123,129)))))),(((((77,78),79),127),(87,131)),(120,121))),((((69,70),(((75,92),(91,130)),(136,137))),((80,90),89)),(112,113))),(101,102)),((65,148),66))),((((49,144),(53,140)),((50,51),52)),67)),((((3,4),(15,17)),141),((10,145),((((((((13,14),(34,(35,36))),(47,48)),(((((19,22),(20,21)),((28,46),29)),37),(44,45))),(((38,39),40),(42,43))),(32,33)),59),(58,147))))),(((6,7),(55,57)),(30,31))),(2,62)),(63,64));
 866: 1 -14846.83594 -14408.75333 (0,(((((((((1,95),96),(((((((((((((5,((11,12),(((16,18),41),25))),(23,24)),(26,27)),(8,9)),(54,56)),((60,61),((((106,138),122),(128,143)),146))),((74,126),125)),((81,142),86)),((((((((68,111),(115,119)),118),114),(116,117)),((109,110),(132,133))),(((71,72),(((73,(134,135)),105),88)),((83,84),((97,99),(98,100))))),(((76,(82,(107,108))),((93,94),139)),(((85,104),124),(103,(123,129)))))),(((69,70),((((75,130),(91,92)),136),137)),(((80,90),89),(112,113)))),(((((77,78),79),127),(87,131)),(120,121))),(101,102)),((65,66),148))),(((50,(51,52)),(53,140)),144)),(49,67)),((((3,4),(15,17)),141),((10,145),((((((((13,14),(34,(35,36))),(47,48)),(((((19,22),(20,21)),((28,46),29)),37),(44,45))),(((38,39),40),(42,43))),(32,33)),(58,147)),59)))),(((6,7),(55,57)),(30,31))),(2,62)),64),63);
 867: 1 -15124.77734 -14409.11 (0,(((((((((1,96),95),(((((((((((((5,((11,12),(((16,18),41),25))),(23,24)),(26,27)),(8,9)),(54,56)),((60,61),((((106,138),122),(128,143)),146))),(74,(125,126))),((81,142),86)),((((((((68,111),(115,119)),118),114),(116,117)),((109,110),(132,133))),(((71,72),(((73,(134,135)),105),88)),((83,84),((97,99),(98,100))))),(((76,(82,(107,108))),((93,94),139)),(((85,104),124),(103,(123,129)))))),(((69,70),((75,((91,92),130)),(136,137))),(((80,90),89),(112,113)))),(((((77,78),79),(87,127)),131),(120,121))),(101,102)),((65,66),148))),(((49,144),(53,140)),(50,(51,52)))),67),((((3,4),(15,17)),141),((10,145),((((((((13,14),((34,(47,48)),(35,36))),(44,45)),((((19,22),(20,21)),((28,46),29)),37)),(((38,39),40),(42,43))),(32,33)),59),(58,147))))),(((6,7),(55,57)),(30,31))),(2,62)),64),63);
 868: 1 -12729.39648 -14404.72312 (0,(((((((1,96),95),(((((((((((((5,((11,12),(((16,18),41),25))),(23,24)),(26,27)),(8,9)),(54,56)),((60,61),((((106,138),122),(128,143)),146))),(74,(125,126))),((81,142),86)),((((((((68,111),(115,119)),118),114),(116,117)),((109,110),(132,133))),(((71,72),(((73,(134,135)),105),88)),((83,84),((97,99),(98,100))))),(((76,(82,(107,108))),((93,94),139)),(((85,104),124),(103,(123,129)))))),(((((77,78),79),(87,127)),131),(120,121))),(((69,70),(((75,(91,(92,130))),137),136)),(((80,90),89),(112,113)))),(101,102)),((65,148),66))),((((49,144),(53,140)),((50,51),52)),67)),((((3,4),141),(15,17)),(10,(((((((((13,14),((35,36),(47,48))),34),((((((19,22),(20,21)),(28,46)),29),37),(44,45))),(((38,39),40),(42,43))),(32,33)),(58,147)),59),145)))),(((6,7),(55,57)),(30,31))),(2,62)),(63,64));
 869: 1 -15251.89453 -14409.49777 (0,((((((1,(95,96)),((((((((((((((5,((11,12),(((16,18),41),25))),(23,24)),(26,27)),(8,9)),(54,56)),((60,61),((((106,138),122),(128,143)),146))),(74,(125,126))),((81,142),86)),((((((((68,111),(115,119)),118),114),(116,117)),((109,110),(132,133))),(((71,72),(((73,(134,135)),105),88)),((83,84),((97,99),(98,100))))),(((76,(82,(107,108))),((93,94),139)),(((85,104),124),(103,(123,129)))))),(((69,70),((((75,(91,130)),92),137),136)),(((80,90),89),(112,113)))),(((((77,78),79),(87,127)),131),(120,121))),(101,102)),((65,148),66)),49)),(((50,(51,52)),((53,140),144)),67)),((((3,4),141),(15,17)),(10,((((((((13,14),(34,(35,36))),(47,48)),(((((19,(20,21)),22),((28,46),29)),37),(44,45))),(((38,39),40),(42,43))),(32,33)),((58,147),59)),145)))),(((6,7),(55,57)),(30,31))),(2,62)),(63,64));
 870: 1 -13896.95117 -14406.93565 (0,(((((((1,95),96),(((((((((((((5,((11,12),(((16,18),41),25))),(23,24)),(26,27)),(8,9)),(54,56)),((60,61),((((106,138),122),(128,143)),146))),(74,(125,126))),((81,142),86)),((((((((68,111),(115,119)),118),114),(116,117)),((109,110),(132,133))),(((71,72),(((73,(134,135)),105),88)),((83,84),((97,99),(98,100))))),(((76,(82,(107,108))),((93,94),139)),(((85,104),124),(103,(123,129)))))),(((69,70),((75,((91,92),130)),(136,137))),(((80,90),89),(112,113)))),(((((77,78),79),(87,127)),131),(120,121))),(101,102)),(65,(66,148)))),((((49,144),(53,140)),(50,(51,52))),67)),((((3,4),(15,17)),141),(10,((((((((((13,14),((35,36),(47,48))),34),(44,45)),((((19,22),(20,21)),((28,46),29)),37)),(((38,39),40),(42,43))),(32,33)),(58,147)),59),145)))),(((6,7),(55,57)),(30,31))),(2,62)),(63,64));
 871: 2 -14762.08887 -14411.32503 (0,(((((((1,(95,96)),(((((((((((((5,((11,12),(((16,18),41),25))),(23,24)),(26,27)),(8,9)),(54,56)),((60,61),((((106,138),122),(128,143)),146))),(74,(125,126))),((81,142),86)),((((((((68,111),(115,119)),118),114),(116,117)),((109,110),(132,133))),(((71,72),(((73,(134,135)),105),88)),((83,84),((97,99),(98,100))))),(((76,(82,(107,108))),((93,94),139)),(((85,104),124),(103,(123,129)))))),(((((77,79),78),(87,127)),131),(120,121))),(((69,70),((75,((91,92),130)),(136,137))),(((80,90),89),(112,113)))),(101,102)),((65,148),66))),(((49,144),(53,140)),((50,51),52))),67),(((((3,4),(15,17)),141),((10,145),(((((((13,14),(34,(35,36))),(47,48)),(((((19,22),(20,21)),((28,46),29)),37),(44,45))),(((38,39),40),(42,43))),(32,33)),59))),(58,147))),(((6,7),(55,57)),(30,31))),(2,62)),(63,64));
 872: 1 -14733.37109 -14413.7629 (0,(((((((((1,95),96),((((((((((((((5,(((11,12),((16,18),41)),25)),(23,24)),(26,27)),(8,9)),(54,56)),((60,61),((((106,138),122),(128,143)),146))),(74,(125,126))),((81,142),86)),((((((((68,111),118),(115,119)),114),(116,117)),((109,110),(132,133))),(((71,72),(((73,(134,135)),105),88)),((83,84),((97,99),(98,100))))),(((76,(82,(107,108))),((93,94),139)),(((85,104),124),(103,(123,129)))))),(((69,70),((75,((91,92),130)),(136,137))),(((80,90),89),(112,113)))),((((77,78),79),127),((87,131),(120,121)))),(101,102)),((65,148),66)),49)),((50,(51,52)),((53,140),144))),67),(((((3,4),(15,17)),141),(10,((((((((13,14),(34,(35,36))),(47,48)),(((((19,22),(20,21)),((28,46),29)),37),(44,45))),(((38,39),40),(42,43))),(32,33)),59),145))),(58,147))),(((6,7),(55,57)),(30,31))),(2,62)),64),63);
 873: 1 -15609.57324 -14415.57739 (0,((((((((1,(95,96)),(((((((((((((5,((11,12),(((16,18),41),25))),(23,24)),(26,27)),(8,9)),(54,56)),((60,61),((((106,138),122),(128,143)),146))),(74,(125,126))),((81,142),86)),((((((68,111),118),(115,119)),114),(((109,110),(132,133)),(116,117))),((((71,72),(((73,(134,135)),105),88)),((83,84),((97,99),(98,100)))),(((76,(82,(107,108))),((93,94),139)),(((85,104),124),(103,(123,129))))))),(((69,70),(((75,((91,92),130)),136),137)),(((80,90),89),(112,113)))),(((((77,78),79),(87,127)),131),(120,121))),(101,102)),((65,66),148))),(((49,144),(53,140)),(50,(51,52)))),67),((((3,4),(15,17)),141),((10,145),(((((((((13,14),((35,36),(47,48))),34),(44,45)),(((((19,22),(20,21)),(28,46)),29),37)),(((38,39),40),(42,43))),(32,33)),59),(58,147))))),(((6,7),(55,57)),(30,31))),(2,62)),64),63);
 874: 1 -14938.42676 -14409.3747 (0,((((((((1,95),96),((((((((((((5,((11,12),(((16,18),41),25))),(23,24)),(26,27)),((54,56),((60,61),((((106,138),122),(128,143)),146)))),(8,9)),((74,126),125)),((81,142),86)),(((69,70),(((75,(91,130)),92),(136,137))),(((80,90),89),(112,113)))),(((((((((68,111),(115,119)),118),114),(116,117)),(132,133)),(109,110)),(((71,72),(((73,(134,135)),105),88)),((83,84),((97,99),(98,100))))),(((76,(82,(107,108))),((93,94),139)),(((85,104),124),(103,(123,129)))))),((((((77,78),79),131),(120,121)),127),87)),(101,102)),((65,148),66))),67),(((49,144),(53,140)),((50,51),52))),((((3,4),(15,17)),141),((10,145),((((((((13,14),((35,36),(47,48))),34),((((19,((20,21),22)),((28,46),29)),37),(44,45))),(((38,39),40),(42,43))),(32,33)),59),(58,147))))),(((6,7),(55,57)),(30,31))),(2,62)),(63,64));
 875: 1 -14537.1416 -14404.72312 (0,(((((((1,96),95),(((((((((((((5,((11,12),(((16,18),41),25))),(23,24)),(26,27)),(8,9)),(54,56)),((60,61),((((106,138),122),(128,143)),146))),(74,(125,126))),((81,142),86)),((((((((68,111),(115,119)),118),114),(116,117)),((109,110),(132,133))),(((71,72),(((73,(134,135)),105),88)),((83,84),((97,99),(98,100))))),(((76,(82,(107,108))),((93,94),139)),(((85,104),124),(103,(123,129)))))),(((((77,78),79),(87,127)),131),(120,121))),(((69,70),(((75,(91,(92,130))),137),136)),(((80,90),89),(112,113)))),(101,102)),((65,148),66))),((((49,144),(53,140)),((50,51),52)),67)),((((3,4),141),(15,17)),(10,(((((((((13,14),((35,36),(47,48))),34),((((((19,22),(20,21)),(28,46)),29),37),(44,45))),(((38,39),40),(42,43))),(32,33)),(58,147)),59),145)))),(((6,7),(55,57)),(30,31))),(2,62)),(63,64));
 876: 1 -14512.98926 -14411.44053 (0,((((((((1,95),96),((((((((((((5,((11,12),(((16,18),41),25))),(23,24)),(26,27)),((54,56),((60,61),((((106,138),122),(128,143)),146)))),(8,9)),((74,126),125)),((81,142),86)),(((((((((68,111),(115,119)),118),114),(116,117)),(132,133)),(109,110)),(((71,72),((73,(105,(134,135))),88)),((83,84),((97,99),(98,100))))),(((76,(82,(107,108))),((93,94),139)),(((85,104),124),(103,(123,129)))))),(((69,70),(((75,(91,130)),92),(136,137))),(((80,90),89),(112,113)))),((((((77,78),79),131),(120,121)),127),87)),(101,102)),((65,148),66))),67),(((49,144),(53,140)),((50,51),52))),((((3,4),(15,17)),141),((10,145),((((((((13,14),((35,36),(47,48))),34),((((19,((20,21),22)),((28,46),29)),37),(44,45))),(((38,39),40),(42,43))),(32,33)),59),(58,147))))),(((6,7),(55,57)),(30,31))),(2,62)),(63,64));
 877: 3 -14208.76465 -14413.14648 (0,((((((((1,95),96),((((((((((((5,((11,12),(((16,18),41),25))),(23,24)),(26,27)),((54,56),((60,61),((((106,138),122),(128,143)),146)))),(8,9)),((74,126),125)),((81,142),86)),((((((((68,111),(115,119)),118),114),(116,117)),((109,110),(132,133))),(((71,72),(((73,(134,135)),105),88)),((83,84),((97,99),(98,100))))),(((76,(82,(107,108))),((93,94),139)),(((85,104),124),(103,(123,129)))))),(((69,70),((75,(91,(92,130))),(136,137))),(((80,90),89),(112,113)))),((((77,79),78),((87,127),131)),(120,121))),(101,102)),((65,66),148))),((50,(51,52)),((53,140),144))),(49,67)),((((3,4),(15,17)),141),((10,145),((((((((13,14),(34,(35,36))),(47,48)),((((19,((20,21),22)),((28,46),29)),37),(44,45))),(((38,39),40),(42,43))),(32,33)),59),(58,147))))),(((6,7),(55,57)),(30,31))),(2,62)),(63,64));
 878: 1 -14654.41211 -14407.39688 (0,(((((((((1,95),96),((((((((((((5,((11,12),(((16,18),41),25))),(23,24)),(26,27)),((54,56),((60,61),((((106,138),122),(128,143)),146)))),(8,9)),(74,(125,126))),((81,142),86)),((((((((68,111),(115,119)),118),114),(116,117)),((109,110),(132,133))),(((71,72),(((73,(134,135)),105),88)),((83,84),((97,99),(98,100))))),(((76,(82,(107,108))),((93,94),139)),(((85,104),124),(103,(123,129)))))),(((((77,78),79),(87,127)),131),(120,121))),((((69,70),((75,((91,92),130)),(136,137))),((80,90),89)),(112,113))),(101,102)),((65,66),148))),(((50,51),52),((53,140),144))),(49,67)),((((3,4),(15,17)),141),((10,145),((((((((13,14),((35,36),(47,48))),34),((((((19,22),(20,21)),(28,46)),29),37),(44,45))),(((38,39),40),(42,43))),(32,33)),(58,147)),59)))),(((6,7),(55,57)),(30,31))),(2,62)),64),63);
 879: 1 -13695.2832 -14408.59231 (0,(((((((((1,95),96),((50,(51,52)),((53,140),144))),((((((((((((((5,((11,12),(((16,18),41),25))),(23,24)),(26,27)),(8,9)),(54,56)),((60,61),((((106,138),122),(128,143)),146))),(74,(125,126))),((81,142),86)),((((((((68,111),118),(115,119)),114),(116,117)),((109,110),(132,133))),(((71,72),(((73,(134,135)),105),88)),((83,84),((97,99),(98,100))))),(((76,(82,(107,108))),((93,94),139)),(((85,104),124),(103,(123,129)))))),(((69,70),((75,((91,92),130)),(136,137))),(((80,90),89),(112,113)))),(((((77,78),79),127),(87,131)),(120,121))),(101,102)),((65,66),148)),49)),67),((((3,4),141),(15,17)),((10,145),((((((((13,14),(34,(35,36))),(47,48)),(((((19,22),(20,21)),((28,46),29)),37),(44,45))),(((38,39),40),(42,43))),(32,33)),59),(58,147))))),(((6,7),(55,57)),(30,31))),(2,62)),64),63);
 880: 1 -13662.99316 -14408.03484 (0,((((((((1,96),95),((((((((((((5,((11,12),(((16,18),41),25))),(23,24)),(26,27)),((54,56),((60,61),((((106,138),122),(128,143)),146)))),(8,9)),(74,(125,126))),((81,142),86)),(((((((68,111),(115,119)),118),114),(((109,110),(132,133)),(116,117))),(((71,72),(((73,(134,135)),105),88)),((83,84),((97,99),(98,100))))),(((76,(82,(107,108))),((93,94),139)),(((85,104),124),(103,(123,129)))))),(((69,70),((((75,130),(91,92)),136),137)),(((80,90),89),(112,113)))),((((77,78),79),((87,127),131)),(120,121))),(101,102)),((65,148),66))),((50,(51,52)),((53,140),144))),(49,67)),((((3,4),(15,17)),141),((10,145),((((((((13,14),((35,36),(47,48))),34),((((((19,22),(20,21)),(28,46)),29),37),(44,45))),(((38,39),40),(42,43))),(32,33)),(58,147)),59)))),(((6,7),(55,57)),(30,31))),(2,62)),(63,64));
 881: 1 -15267.95898 -14415.86175 (0,(((((((1,(95,96)),((((((((((((((5,((11,12),(((16,18),41),25))),(23,24)),(26,27)),(8,9)),(54,56)),((60,61),((((106,138),122),(128,143)),146))),(74,(125,126))),((81,142),86)),((((((((68,111),(115,119)),118),114),(116,117)),((109,110),(132,133))),(((71,72),(((73,(134,135)),105),88)),((83,84),((97,99),(98,100))))),(((76,(82,(107,108))),((93,94),139)),(((85,104),124),(103,(123,129)))))),(((69,70),((((75,(91,130)),92),137),136)),(((80,90),89),(112,113)))),(((((77,78),79),(87,127)),131),(120,121))),(101,102)),((65,148),66)),49)),(((50,(51,52)),((53,140),144)),67)),(10,(((((((((13,14),(34,(35,36))),(47,48)),(((((19,(20,21)),22),((28,46),29)),37),(44,45))),(((38,39),40),(42,43))),(32,33)),(58,147)),59),145))),(((3,4),141),(15,17))),(((6,7),(55,57)),(30,31))),(2,62)),(63,64));
 882: 1 -14152.82129 -14411.66795 (0,((((((((1,95),96),((50,51),52)),((53,140),144)),(((((((((((((((5,((11,12),(((16,18),41),25))),(23,24)),(26,27)),(8,9)),(54,56)),((60,61),((((106,138),122),(128,143)),146))),(74,(125,126))),((81,142),86)),((((((((68,111),(115,119)),118),114),(116,117)),((109,110),(132,133))),(((71,72),(((73,(134,135)),105),88)),((83,84),((97,99),(98,100))))),(((76,(82,(107,108))),((93,94),139)),(((85,104),124),(103,(123,129)))))),(((69,70),((75,((91,130),92)),(136,137))),(((80,90),89),(112,113)))),(((((77,78),79),127),(87,131)),(120,121))),(101,102)),(65,(66,148))),49),67)),((((3,4),(15,17)),141),((10,145),((((((((13,14),(34,(35,36))),(47,48)),(((((19,(20,22)),21),((28,46),29)),37),(44,45))),(((38,39),40),(42,43))),(32,33)),59),(58,147))))),(((6,7),(55,57)),(30,31))),(2,62)),(63,64));
 883: 1 -15387.83789 -14409.28181 (0,(((((((((1,95),96),(((((((((((5,((11,12),(((16,18),41),25))),(23,24)),(26,27)),(8,9)),(54,56)),((60,61),((((106,138),122),(128,143)),146))),(74,(125,126))),((81,142),86)),((((((((68,111),118),(115,119)),114),(116,117)),((109,110),(132,133))),(((71,72),(((73,(134,135)),88),105)),((83,84),((97,99),(98,100))))),(((76,(82,(107,108))),((93,94),139)),(((85,104),124),(103,(123,129)))))),(((((69,70),(((75,(91,130)),92),(136,137))),(((80,90),89),(112,113))),((((77,78),79),((87,127),131)),(120,121))),(101,102))),((65,66),148))),(((49,144),(53,140)),(50,(51,52)))),67),((((3,4),(15,17)),141),((10,145),((((((((13,14),((35,36),(47,48))),34),(((((19,(20,21)),22),((28,46),29)),37),(44,45))),(((38,39),40),(42,43))),(32,33)),59),(58,147))))),(((6,7),(55,57)),(30,31))),(2,62)),64),63);
 884: 1 -14141.34961 -14412.95131 (0,(((((((1,(95,96)),((((((((((((((5,((11,12),(((16,18),41),25))),(23,24)),(26,27)),(8,9)),(54,56)),((60,61),((((106,138),122),(128,143)),146))),(74,(125,126))),((81,142),86)),(((((((68,111),(115,119)),118),114),(116,117)),((109,110),(132,133))),(((71,72),(((73,(134,135)),105),88)),((83,84),((97,99),(98,100)))))),(((76,(82,(107,108))),((93,94),139)),(((85,104),124),(103,(123,129))))),(((((77,78),79),(87,127)),131),(120,121))),(((69,70),((75,((91,92),130)),(136,137))),(((80,90),89),(112,113)))),(101,102)),((65,148),66))),(((49,144),(53,140)),((50,51),52))),67),(((((3,4),(15,17)),141),((10,145),(((((((13,14),(34,(35,36))),(47,48)),(((((19,22),(20,21)),((28,46),29)),37),(44,45))),(((38,39),40),(42,43))),(32,33)),59))),(58,147))),(((6,7),(55,57)),(30,31))),(2,62)),(63,64));
 885: 1 -13528.99805 -14410.13298 (0,(((((((((1,95),96),(((((((((((((5,((11,12),(((16,18),41),25))),(23,24)),(26,27)),(54,56)),(8,9)),((60,61),((((106,138),122),(128,143)),146))),(74,(125,126))),((81,142),86)),((((((((68,111),(115,119)),118),114),(116,117)),((109,110),(132,133))),(((71,72),(((73,(134,135)),105),88)),((83,84),((97,99),(98,100))))),(((76,(82,(107,108))),((93,94),139)),(((85,104),124),(103,(123,129)))))),(((((77,78),79),131),(87,127)),(120,121))),(((69,70),(((75,130),(91,92)),(136,137))),(((80,90),89),(112,113)))),(101,102)),((65,66),148))),(((49,144),(53,140)),(50,(51,52)))),67),((((3,4),(15,17)),141),((10,145),(((((((13,14),((34,(35,36)),(47,48))),((((((19,22),(20,21)),(28,46)),29),37),(44,45))),(((38,39),40),(42,43))),(32,33)),59),(58,147))))),(((6,7),(55,57)),(30,31))),(2,62)),64),63);
 886: 1 -14629.26953 -14411.02091 (0,((((((((((1,95),96),(50,(51,52))),(53,140)),144),((((((((((((((5,((11,12),(((16,18),41),25))),(23,24)),(26,27)),(8,9)),(54,56)),((60,61),((((106,138),122),(128,143)),146))),(74,(125,126))),((81,142),86)),((((((((68,111),(115,119)),118),114),(116,117)),((109,110),(132,133))),(((71,72),(((73,(134,135)),105),88)),((83,84),((97,99),(98,100))))),(((76,(82,(107,108))),((93,94),139)),(((85,104),124),(103,(123,129)))))),(((69,70),((75,((91,92),130)),(136,137))),(((80,90),89),(112,113)))),((((((77,78),79),127),87),131),(120,121))),(101,102)),((65,66),148)),49)),67),((((3,4),(15,17)),141),((10,145),((((((((13,14),(34,(35,36))),(47,48)),(((((19,(20,21)),22),((28,46),29)),37),(44,45))),(((38,39),40),(42,43))),(32,33)),59),(58,147))))),(((6,7),(55,57)),(30,31))),(2,62)),(63,64));
 887: 1 -14269.94043 -14411.02091 (0,((((((((((1,95),96),(50,(51,52))),(53,140)),144),((((((((((((((5,((11,12),(((16,18),41),25))),(23,24)),(26,27)),(8,9)),(54,56)),((60,61),((((106,138),122),(128,143)),146))),(74,(125,126))),((81,142),86)),((((((((68,111),(115,119)),118),114),(116,117)),((109,110),(132,133))),(((71,72),(((73,(134,135)),105),88)),((83,84),((97,99),(98,100))))),(((76,(82,(107,108))),((93,94),139)),(((85,104),124),(103,(123,129)))))),(((69,70),((75,((91,92),130)),(136,137))),(((80,90),89),(112,113)))),((((((77,78),79),127),87),131),(120,121))),(101,102)),((65,66),148)),49)),67),((((3,4),(15,17)),141),((10,145),((((((((13,14),(34,(35,36))),(47,48)),(((((19,(20,21)),22),((28,46),29)),37),(44,45))),(((38,39),40),(42,43))),(32,33)),59),(58,147))))),(((6,7),(55,57)),(30,31))),(2,62)),(63,64));
 888: 1 -14668.60352 -14414.13726 (0,((((((((1,96),95),(((((((((5,((11,12),(((16,18),41),25))),(23,24)),(26,27)),((54,56),((60,61),((((106,138),122),(128,143)),146)))),(8,9)),(74,(125,126))),((81,142),86)),(((((((((68,111),(115,119)),118),114),(116,117)),((109,110),(132,133))),(((71,72),(((73,(134,135)),105),88)),((83,84),((97,99),(98,100))))),(((76,(82,(107,108))),((93,94),139)),(((85,104),124),(103,(123,129))))),(((((69,70),((75,((91,130),92)),(136,137))),(((80,90),89),(112,113))),(((((77,78),79),127),(87,131)),(120,121))),(101,102)))),((65,66),148))),((((49,144),(53,140)),67),(50,(51,52)))),((((3,4),(15,17)),141),((10,145),((((((((13,14),(34,(35,36))),(47,48)),(((((19,22),(20,21)),((28,46),29)),37),(44,45))),(((38,39),40),(42,43))),(32,33)),59),(58,147))))),(((6,7),(55,57)),(30,31))),(2,62)),64),63);
 889: 1 -14071.14746 -14411.2567 (0,((((((((1,95),96),((((((((((((5,((11,12),(((16,18),41),25))),(23,24)),(26,27)),((54,56),((60,61),((((106,138),122),(128,143)),146)))),(8,9)),((74,126),125)),((81,142),86)),(((((((68,111),(115,119)),118),114),(((109,110),(132,133)),(116,117))),(((71,72),(((73,(134,135)),105),88)),((83,84),((97,99),(98,100))))),(((76,(82,(107,108))),((93,94),139)),(((85,104),124),(103,(123,129)))))),(((69,70),((75,(91,(92,130))),(136,137))),(((80,90),89),(112,113)))),((((77,78),79),((87,127),131)),(120,121))),(101,102)),((65,66),148))),((50,(51,52)),((53,140),144))),(49,67)),((((3,4),(15,17)),141),((10,145),((((((((13,14),(34,(35,36))),(47,48)),((((19,((20,21),22)),((28,46),29)),37),(44,45))),(((38,39),40),(42,43))),(32,33)),59),(58,147))))),(((6,7),(55,57)),(30,31))),(2,62)),(63,64));
 890: 2 -14593.83984 -14403.6229 (0,(((((((((1,95),96),((((((((((((5,((11,12),(((16,18),41),25))),(23,24)),(26,27)),(8,9)),(54,56)),((60,61),((((106,138),122),(128,143)),146))),(74,(125,126))),((81,142),86)),((((((((68,111),118),(115,119)),114),(116,117)),((109,110),(132,133))),(((71,72),(((73,(134,135)),105),88)),((83,84),((97,99),(98,100))))),(((76,(82,(107,108))),(((85,104),124),(103,(123,129)))),((93,94),139)))),((((69,70),((75,((91,92),130)),(136,137))),(((80,90),89),(112,113))),(((((77,78),79),(87,127)),131),(120,121)))),(101,102)),((65,66),148))),(((49,144),(53,140)),(50,(51,52)))),67),((((3,4),(15,17)),141),((10,145),((((((((13,14),(34,(35,36))),(47,48)),(((((19,22),(20,21)),((28,46),29)),37),(44,45))),(((38,39),40),(42,43))),(32,33)),59),(58,147))))),(((6,7),(55,57)),(30,31))),(2,62)),64),63);
 891: 1 -14533.27051 -14407.98279 (0,(((((((((1,95),96),(((((((((((((5,((11,12),(((16,18),41),25))),(23,24)),(26,27)),(8,9)),(54,56)),((60,61),((((106,138),122),(128,143)),146))),((74,126),125)),((81,142),86)),((((((((68,111),(115,119)),118),114),(116,117)),((109,110),(132,133))),(((71,72),(((73,(134,135)),105),88)),((83,84),((97,99),(98,100))))),(((76,(82,(107,108))),((93,94),139)),(((85,104),124),(103,(123,129)))))),(((69,70),((((75,130),(91,92)),136),137)),(((80,90),89),(112,113)))),(((((77,78),79),127),(87,131)),(120,121))),(101,102)),((65,66),148))),((50,(51,52)),((53,140),144))),(49,67)),((((3,4),(15,17)),141),((10,145),((((((((13,14),(34,(35,36))),(47,48)),((((((19,22),(20,21)),(28,46)),29),37),(44,45))),(((38,39),40),(42,43))),(32,33)),(58,147)),59)))),(((6,7),(55,57)),(30,31))),(2,62)),64),63);
 892: 1 -13914.86328 -14409.6409 (0,(((((((1,95),96),(((((((((((((5,((11,12),(((16,18),41),25))),(23,24)),(26,27)),((54,56),((60,61),((((106,138),122),(128,143)),146)))),(8,9)),(74,(125,126))),((81,142),86)),((((((((68,111),(115,119)),118),114),(116,117)),((109,110),(132,133))),(((71,72),(((73,(134,135)),105),88)),((83,84),((97,99),(98,100))))),(((76,(82,(107,108))),((93,94),139)),(((85,104),124),(103,(123,129)))))),(((((77,78),79),127),((120,121),131)),87)),(((69,70),((((75,92),(91,130)),136),137)),(((80,90),89),(112,113)))),(101,102)),((65,148),66)),49)),(((50,(51,52)),((53,140),144)),67)),((((3,4),(15,17)),141),((10,145),((((((((13,14),(34,(35,36))),(47,48)),(((((19,22),(20,21)),((28,46),29)),37),(44,45))),(((38,39),40),(42,43))),(32,33)),59),(58,147))))),(((6,7),(55,57)),(30,31))),(2,62)),(63,64));
 893: 1 -14731.41895 -14414.6708 (0,(((((((((1,96),95),((((((((((((5,((11,12),(((16,18),41),25))),(23,24)),((54,56),((60,61),((((106,138),122),(128,143)),146)))),(26,27)),(8,9)),(74,(125,126))),((81,142),86)),((((((((68,111),(115,119)),118),114),(116,117)),((109,110),(132,133))),(((71,72),(((73,(134,135)),105),88)),((83,84),((97,99),(98,100))))),(((76,(82,(107,108))),((93,94),139)),(((85,104),124),(103,(123,129)))))),(((69,70),((75,((91,130),92)),(136,137))),(((80,90),89),(112,113)))),(((((77,78),79),(87,127)),131),(120,121))),(101,102)),((65,66),148))),((50,(51,52)),((53,140),144))),(49,67)),((((3,4),(15,17)),141),(10,(((((((((13,14),((35,36),(47,48))),34),((((((19,22),(20,21)),(28,46)),29),37),(44,45))),(((38,39),40),(42,43))),(32,33)),(58,147)),59),145)))),(((6,7),(55,57)),(30,31))),(2,62)),64),63);
 894: 1 -15148.17676 -14408.8902 (0,((((((((1,95),96),(((((((((((5,((11,12),(((16,18),41),25))),(23,24)),(26,27)),((54,56),((60,61),(((74,(125,126)),(((106,138),122),(128,143))),146)))),(8,9)),((81,142),86)),((((((((68,111),(115,119)),118),114),(116,117)),((109,110),(132,133))),(((71,72),(((73,(134,135)),105),88)),((83,84),((97,99),(98,100))))),(((76,(82,(107,108))),((93,94),139)),(((85,104),124),(103,(123,129)))))),((((((77,78),79),127),87),131),(120,121))),(((69,70),((75,((91,92),130)),(136,137))),(((80,90),89),(112,113)))),(101,102)),((65,66),148))),(((49,144),(53,140)),((50,52),51))),67),((((3,4),(15,17)),141),((10,145),((((((((13,14),(34,(35,36))),(47,48)),(((((19,22),(20,21)),((28,46),29)),37),(44,45))),(((38,39),40),(42,43))),(32,33)),59),(58,147))))),(((6,7),(55,57)),(30,31))),(2,62)),(63,64));
 895: 1 -15108.73242 -14407.2448 (0,((((((((1,95),96),((((((((((((5,((11,12),(((16,18),41),25))),(23,24)),(26,27)),(8,9)),(54,56)),((60,61),((((106,138),122),(128,143)),146))),((74,126),125)),((81,142),86)),((((((((68,111),(115,119)),118),114),(116,117)),((109,110),(132,133))),(((71,72),(((73,(134,135)),105),88)),((83,84),((97,99),(98,100))))),(((76,(82,(107,108))),((93,94),139)),(((85,104),124),(103,(123,129)))))),((((69,70),((75,((91,92),130)),(136,137))),(((80,90),89),(112,113))),(((((77,78),79),(87,127)),131),(120,121)))),(101,102)),((65,66),148))),((50,(51,52)),((53,140),144))),(49,67)),((((3,4),(15,17)),141),(10,(((((((((13,14),((35,36),(47,48))),34),(((((19,22),(20,21)),((28,46),29)),37),(44,45))),(((38,39),40),(42,43))),(32,33)),(58,147)),59),145)))),(((6,7),(55,57)),(30,31))),(2,62)),(63,64));
 896: 1 -14087.51367 -14408.83703 (0,(((((((((((1,96),95),((50,51),52)),(53,140)),144),((((((((((((((5,((11,12),(((16,18),41),25))),(23,24)),(26,27)),(8,9)),(54,56)),((60,61),(((106,138),(122,(128,143))),146))),(74,(125,126))),((81,142),86)),((((((((68,111),(115,119)),118),114),(116,117)),((109,110),(132,133))),(((71,72),(((73,(134,135)),105),88)),((83,84),((97,99),(98,100))))),(((76,(82,(107,108))),((93,94),139)),(((85,104),124),(103,(123,129)))))),(((69,70),((((75,130),(91,92)),136),137)),(((80,90),89),(112,113)))),((((77,78),79),((87,127),131)),(120,121))),(101,102)),((65,148),66)),49)),67),((((3,4),(15,17)),141),((10,145),((((((((13,14),(34,(35,36))),(47,48)),(((((19,22),(20,21)),((28,46),29)),37),(44,45))),(((38,39),40),(42,43))),(32,33)),59),(58,147))))),(((6,7),(55,57)),(30,31))),(2,62)),64),63);
 897: 1 -13453.21289 -14416.76256 (0,(((((((((1,95),96),(((((((((((((5,((11,12),(((16,18),41),25))),(23,24)),(26,27)),(54,56)),(8,9)),((60,61),((((106,138),122),(128,143)),146))),((81,142),86)),(74,(125,126))),((((((((68,111),118),(115,119)),114),(116,117)),((109,110),(132,133))),(((71,72),(((73,(134,135)),105),88)),((83,84),((97,99),(98,100))))),(((76,(82,(107,108))),((93,94),139)),(((85,104),124),(103,(123,129)))))),(((69,70),((75,((91,92),130)),(136,137))),(((80,90),89),(112,113)))),(((((77,78),79),((120,121),131)),127),87)),(101,102)),((65,148),66))),(((49,144),(53,140)),(50,(51,52)))),67),((((((3,4),(15,17)),141),10),145),((((((((13,14),(34,(35,36))),(47,48)),(((((19,22),(20,21)),((28,46),29)),37),(44,45))),(((38,39),40),(42,43))),(32,33)),59),(58,147)))),(((6,7),(55,57)),(30,31))),(2,62)),64),63);
 898: 1 -13677.85156 -14416.07819 (0,(((((((((1,95),96),((((((((((((5,((11,12),(((16,18),41),25))),(23,24)),(26,27)),(8,9)),(54,56)),((60,61),(((74,(125,126)),(128,143)),(((106,138),122),146)))),((81,142),86)),(((((((68,111),(115,119)),118),114),(((109,110),(132,133)),(116,117))),(((71,72),(((73,(134,135)),105),88)),((83,84),((97,99),(98,100))))),(((76,(82,(107,108))),((93,94),139)),(((85,104),124),(103,(123,129)))))),(((69,70),((75,((91,92),130)),(136,137))),(((80,90),89),(112,113)))),(((((77,78),79),(87,127)),131),(120,121))),(101,102)),((65,66),148))),(((49,144),(53,140)),((50,51),52))),67),((((3,4),(15,17)),141),((10,145),((((((((13,14),(34,(35,36))),(47,48)),(((((19,22),(20,21)),((28,46),29)),37),(44,45))),(((38,39),40),(42,43))),(32,33)),59),(58,147))))),(((6,7),(55,57)),(30,31))),(2,62)),64),63);
 899: 1 -14327.21094 -14407.44607 (0,(((((((((1,95),96),(((((((((((((5,((11,12),(((16,18),41),25))),(23,24)),(26,27)),(8,9)),(54,56)),((60,61),((((106,138),122),(128,143)),146))),(74,(125,126))),((81,142),86)),((((((((68,111),(115,119)),118),114),(116,117)),((109,110),(132,133))),(((71,72),(((73,(134,135)),105),88)),((83,84),((97,99),(98,100))))),(((76,(82,(107,108))),((93,94),139)),((((85,104),124),103),(123,129))))),(((69,70),(((75,((91,130),92)),137),136)),(((80,90),89),(112,113)))),(((((77,78),79),(87,127)),131),(120,121))),(101,102)),((65,148),66))),(((49,144),(53,140)),((50,51),52))),67),((((((3,4),(15,17)),141),10),145),((((((((13,14),((35,36),(47,48))),34),((((((19,22),(20,21)),(28,46)),29),37),(44,45))),(((38,39),40),(42,43))),(32,33)),59),(58,147)))),(((6,7),(55,57)),(30,31))),(2,62)),64),63);
 900: 1 -15889.77539 -14414.6708 (0,(((((((((1,96),95),((((((((((((5,((11,12),(((16,18),41),25))),(23,24)),((54,56),((60,61),((((106,138),122),(128,143)),146)))),(26,27)),(8,9)),(74,(125,126))),((81,142),86)),((((((((68,111),(115,119)),118),114),(116,117)),((109,110),(132,133))),(((71,72),(((73,(134,135)),105),88)),((83,84),((97,99),(98,100))))),(((76,(82,(107,108))),((93,94),139)),(((85,104),124),(103,(123,129)))))),(((69,70),((75,((91,130),92)),(136,137))),(((80,90),89),(112,113)))),(((((77,78),79),(87,127)),131),(120,121))),(101,102)),((65,66),148))),((50,(51,52)),((53,140),144))),(49,67)),((((3,4),(15,17)),141),(10,(((((((((13,14),((35,36),(47,48))),34),((((((19,22),(20,21)),(28,46)),29),37),(44,45))),(((38,39),40),(42,43))),(32,33)),(58,147)),59),145)))),(((6,7),(55,57)),(30,31))),(2,62)),64),63);
 901: 1 -14305.27344 -14407.85972 (0,(((((((((1,96),95),(((((((((((((5,((11,12),(((16,18),41),25))),(23,24)),(26,27)),(8,9)),(54,56)),((60,61),((((106,138),122),(128,143)),146))),(74,(125,126))),((81,142),86)),((((((((68,111),(115,119)),118),114),(116,117)),((109,110),(132,133))),(((71,72),(((73,(134,135)),105),88)),((83,84),((97,99),(98,100))))),(((76,(82,(107,108))),((93,94),139)),(((85,104),124),(103,(123,129)))))),((((69,70),((75,(91,(92,130))),(136,137))),(((80,90),89),(112,113))),(((((77,78),79),(87,127)),131),(120,121)))),(101,102)),((65,148),66)),49)),((50,(51,52)),((53,140),144))),67),((((3,4),(15,17)),141),((10,145),(((((((13,14),((34,(47,48)),(35,36))),(((((19,22),(20,21)),((28,46),29)),37),(44,45))),(((38,39),40),(42,43))),(32,33)),59),(58,147))))),(((6,7),(55,57)),(30,31))),(2,62)),64),63);
 902: 1 -14476.99805 -14416.55388 (0,(((((((((1,95),96),((((((((((((((5,((11,12),(((16,18),41),25))),(23,24)),(26,27)),(8,9)),(54,56)),((60,61),((((106,138),122),(128,143)),146))),((74,125),126)),((81,142),86)),((((((((68,111),(115,119)),118),114),(116,117)),((109,110),(132,133))),(((71,72),(((73,(134,135)),105),88)),((83,84),((97,99),(98,100))))),(((76,(82,(107,108))),((93,94),139)),(((85,104),124),(103,(123,129)))))),(((((77,78),79),((120,121),131)),127),87)),(((69,70),((((75,130),91),92),(136,137))),(((80,90),89),(112,113)))),(101,102)),((65,148),66)),49)),((50,(51,52)),((53,140),144))),67),((((((3,4),(15,17)),141),(10,145)),(((((((13,14),(34,(35,36))),(47,48)),((((((19,22),(20,21)),(28,46)),29),37),(44,45))),(((38,39),40),(42,43))),(32,33)),59)),(58,147))),(((6,7),(55,57)),(30,31))),(2,62)),64),63);
 903: 1 -14599.54785 -14411.45823 (0,(((((((1,(95,96)),((((((((((((5,((11,12),(((16,18),41),25))),(23,24)),(26,27)),((54,56),((60,61),((((106,138),122),(128,143)),146)))),(8,9)),((74,(125,126)),((81,142),86))),((((((((68,111),118),(115,119)),114),(116,117)),((109,110),(132,133))),(((71,72),(((73,(134,135)),105),88)),((83,84),((97,99),(98,100))))),(((76,(82,(107,108))),((93,94),139)),(((85,104),124),(103,(123,129)))))),(((69,70),((((75,130),(91,92)),136),137)),(((80,90),89),(112,113)))),(((((77,78),79),((120,121),131)),127),87)),(101,102)),((65,66),148)),49)),(((50,(51,52)),((53,140),144)),67)),((((3,4),141),(15,17)),(10,(((((((((13,14),(34,(35,36))),(47,48)),(((((19,(20,21)),22),((28,46),29)),37),(44,45))),(((38,39),40),(42,43))),(32,33)),(58,147)),59),145)))),(((6,7),(55,57)),(30,31))),(2,62)),63),64);
 904: 5 -14428.03613 -14421.19752 (0,((((((((1,95),96),((((((((((((((((5,((11,12),(((16,18),41),25))),(23,24)),(26,27)),(8,9)),(54,56)),((60,61),((((106,138),122),(128,143)),146))),(74,(125,126))),((81,142),86)),(((((68,111),118),(115,119)),114),(((109,110),(132,133)),(116,117)))),(((71,72),(((73,(134,135)),105),88)),((83,84),((97,99),(98,100))))),(((76,(82,(107,108))),((93,94),139)),(((85,104),124),(103,(123,129))))),(((69,70),((((75,130),(91,92)),137),136)),(((80,90),89),(112,113)))),(((((77,78),79),127),(87,131)),(120,121))),(101,102)),((65,66),148)),49)),((50,(51,52)),((53,140),144))),67),((((3,4),(15,17)),141),((10,145),((((((((13,14),(34,(35,36))),(47,48)),(((((19,22),((28,46),29)),(20,21)),37),(44,45))),(((38,39),40),(42,43))),(32,33)),59),(58,147))))),(((6,7),(55,57)),(30,31))),(2,62)),(63,64));
 905: 1 -13878.44922 -14411.64587 (0,((((((((1,96),95),(((((((((((((5,((11,12),(((16,18),41),25))),(23,24)),(26,27)),(8,9)),(54,56)),((60,61),((((106,138),122),(128,143)),146))),(74,(125,126))),((81,142),86)),((((((((68,111),(115,119)),118),114),(116,117)),((109,110),(132,133))),(((71,72),(((73,(134,135)),105),88)),((83,84),((97,99),(98,100))))),(((76,(82,(107,108))),((93,94),139)),(((85,104),124),(103,(123,129)))))),(((69,70),((75,((91,92),130)),(136,137))),(((80,90),89),(112,113)))),(((((77,78),79),127),(87,131)),(120,121))),(101,102)),((65,148),66))),(((50,51),52),((53,140),144))),(49,67)),((((3,4),(15,17)),141),((10,145),(((((((13,14),(34,(35,36))),(47,48)),(((((19,22),(20,21)),((28,46),29)),37),(44,45))),((32,33),(((38,39),40),(42,43)))),59),(58,147))))),(((6,7),(55,57)),(30,31))),(2,62)),(63,64));
 906: 1 -14989.04004 -14404.72312 (0,(((((((1,96),95),(((((((((((((5,((11,12),(((16,18),41),25))),(23,24)),(26,27)),(8,9)),(54,56)),((60,61),((((106,138),122),(128,143)),146))),(74,(125,126))),((81,142),86)),((((((((68,111),(115,119)),118),114),(116,117)),((109,110),(132,133))),(((71,72),(((73,(134,135)),105),88)),((83,84),((97,99),(98,100))))),(((76,(82,(107,108))),((93,94),139)),(((85,104),124),(103,(123,129)))))),(((((77,78),79),(87,127)),131),(120,121))),(((69,70),(((75,(91,(92,130))),137),136)),(((80,90),89),(112,113)))),(101,102)),((65,148),66))),((((49,144),(53,140)),((50,51),52)),67)),((((3,4),141),(15,17)),(10,(((((((((13,14),((35,36),(47,48))),34),((((((19,22),(20,21)),(28,46)),29),37),(44,45))),(((38,39),40),(42,43))),(32,33)),(58,147)),59),145)))),(((6,7),(55,57)),(30,31))),(2,62)),(63,64));
 907: 1 -13600.125 -14409.32332 (0,(((((((((1,95),96),((((((((((((((5,((11,12),(((16,18),41),25))),(23,24)),(26,27)),(8,9)),(54,56)),((60,61),((((106,138),122),(128,143)),146))),(74,(125,126))),((81,142),86)),((((((((68,111),118),(115,119)),114),(116,117)),((109,110),(132,133))),(((71,72),(((73,(134,135)),105),88)),((83,84),((97,99),(98,100))))),(((76,(82,(107,108))),((93,94),139)),(((85,104),124),(103,(123,129)))))),(((69,70),((75,((91,92),130)),(136,137))),(((80,90),89),(112,113)))),(((((77,78),79),127),(87,131)),(120,121))),(101,102)),((65,66),148)),49)),(((50,(51,52)),(53,140)),144)),67),((((3,4),141),(15,17)),((10,145),((((((((13,14),(34,(35,36))),(47,48)),(((((19,22),(20,21)),((28,46),29)),37),(44,45))),(((38,39),40),(42,43))),(32,33)),59),(58,147))))),(((6,7),(55,57)),(30,31))),(2,62)),64),63);
 908: 1 -15437.32617 -14409.3947 (0,((((((((((1,95),96),(((((((((((((5,((11,12),(((16,18),41),25))),(23,24)),(26,27)),(8,9)),(54,56)),((60,61),((((106,138),122),(128,143)),146))),(74,(125,126))),((81,142),86)),((((((((68,111),(115,119)),118),114),(116,117)),((109,110),(132,133))),(((71,72),(((73,(134,135)),105),88)),((83,84),((97,99),(98,100))))),(((76,(82,(107,108))),((93,94),139)),(((85,104),124),(103,(123,129)))))),(((69,70),((((75,130),(91,92)),136),137)),(((80,90),89),(112,113)))),(((((77,78),79),(87,127)),131),(120,121))),(101,102)),((65,66),148))),(50,(51,52))),((53,140),144)),(49,67)),((((3,4),(15,17)),141),(10,(((((((((13,14),((35,36),(47,48))),34),(((((19,22),(20,21)),((28,46),29)),37),(44,45))),(((38,39),40),(42,43))),(32,33)),(58,147)),59),145)))),(((6,7),(55,57)),(30,31))),(2,62)),64),63);
 909: 1 -14814.27344 -14430.84604 (0,((((((((1,(95,96)),(((((((((((((((5,((11,12),(((16,18),41),25))),(23,24)),(26,27)),(8,9)),(54,56)),((60,61),((((106,138),122),(128,143)),146))),(74,(125,126))),((81,142),86)),((68,111),((((((109,110),(132,133)),(116,117)),114),(115,119)),118))),(((71,72),(((73,(134,135)),105),88)),((83,84),((97,99),(98,100))))),(((76,(82,(107,108))),((93,94),139)),(((85,104),124),(103,(123,129))))),(((69,70),((75,((91,130),92)),(136,137))),(((80,90),89),(112,113)))),((((77,78),79),((87,131),127)),(120,121))),(101,102)),((65,66),148))),(((49,144),(53,140)),((50,52),51))),67),((((((3,4),(15,17)),141),145),((((((((13,14),(34,(35,36))),(47,48)),(((((19,22),(20,21)),((28,46),29)),37),(44,45))),(((38,39),40),(42,43))),(32,33)),59),(58,147))),10)),(((6,7),(55,57)),(30,31))),(2,62)),63),64);
 910: 1 -13298.57812 -14433.35549 (0,(((((((((1,95),96),((((((((((((((5,((11,12),(((16,18),41),25))),(23,24)),(26,27)),(8,9)),(54,56)),((60,61),(((((74,125),126),(128,143)),((106,138),122)),146))),((81,142),86)),(((((68,111),118),(115,119)),114),(((109,110),(132,133)),(116,117)))),(((71,72),(((73,(134,135)),105),88)),((83,84),((97,99),(98,100))))),(((69,70),((75,((91,92),130)),(136,137))),(((80,90),89),(112,113)))),(((76,(82,(107,108))),((93,94),139)),(((85,104),124),(103,(123,129))))),((((77,78),79),((87,127),131)),(120,121))),(101,102)),((65,66),148))),((50,(51,52)),((53,140),144))),(49,67)),((((3,4),141),(15,17)),(10,(((((((((13,14),((35,36),(47,48))),34),((((((19,22),(20,21)),(28,46)),29),37),(44,45))),(((38,39),40),(42,43))),(32,33)),(58,147)),59),145)))),(((6,7),(55,57)),(30,31))),(2,62)),64),63);
 911: 1 -13817.66016 -14406.28054 (0,((((((((1,96),95),(((((((((((5,((11,12),(((16,18),41),25))),(23,24)),(26,27)),((54,56),((60,61),((((106,138),122),(128,143)),146)))),(8,9)),(74,(125,126))),((81,142),86)),((((((((68,111),(115,119)),118),114),(116,117)),((109,110),(132,133))),(((71,72),(((73,(134,135)),105),88)),((83,84),((97,99),(98,100))))),(((76,(82,(107,108))),((93,94),139)),(((85,104),124),(103,(123,129)))))),((((69,70),((((75,130),(91,92)),136),137)),(((80,90),89),(112,113))),((((77,78),79),((87,127),131)),(120,121)))),(101,102)),((65,148),66))),((50,(51,52)),((53,140),144))),(49,67)),((((3,4),(15,17)),141),((10,145),((((((((13,14),((35,36),(47,48))),34),((((((19,22),(20,21)),(28,46)),29),37),(44,45))),(((38,39),40),(42,43))),(32,33)),(58,147)),59)))),(((6,7),(55,57)),(30,31))),(2,62)),(63,64));
 912: 1 -14676.88867 -14417.61498 (0,(((((((((1,96),95),((((((((((((5,((11,12),(((16,18),41),25))),(23,24)),(26,27)),(54,56)),(8,9)),((60,61),(((74,(125,126)),(((106,138),122),(128,143))),146))),((81,142),86)),((((((((68,111),(115,119)),118),114),(116,117)),((109,110),(132,133))),(((71,72),(((73,(134,135)),105),88)),((83,84),((97,99),(98,100))))),(((76,(82,(107,108))),((93,94),139)),(((85,104),124),(103,(123,129)))))),(((69,70),(((75,((91,92),130)),136),137)),(((80,90),89),(112,113)))),(101,102)),((((77,78),79),((87,127),131)),(120,121))),((65,66),148))),(((49,144),(53,140)),((50,51),52))),67),((((3,4),(15,17)),141),((10,145),((((((((13,14),((35,36),(47,48))),34),((((((19,22),(20,21)),(28,46)),29),37),(44,45))),(((38,39),40),(42,43))),(32,33)),59),(58,147))))),(((6,7),(55,57)),(30,31))),(2,62)),64),63);
 913: 4 -15936.18359 -14408.08676 (0,(((((((((1,95),96),(((((((((((((5,((11,12),(((16,18),41),25))),(23,24)),(26,27)),(8,9)),(54,56)),((60,61),((((106,138),122),(128,143)),146))),(74,(125,126))),((81,142),86)),((((((((68,111),(115,119)),118),114),(116,117)),((109,110),(132,133))),(((71,72),(((73,(134,135)),105),88)),((83,84),((97,99),(98,100))))),(((76,(82,(107,108))),((93,94),139)),(((85,104),124),(103,(123,129)))))),(((69,70),((75,((91,92),130)),(136,137))),(((80,90),89),(112,113)))),(((((77,78),79),(87,127)),131),(120,121))),(101,102)),((65,66),148))),((49,144),((50,(51,52)),(53,140)))),67),((((3,4),(15,17)),141),((10,145),((((((((13,14),(34,(35,36))),(47,48)),((((((19,22),(20,21)),(28,46)),29),37),(44,45))),(((38,39),40),(42,43))),(32,33)),59),(58,147))))),(((6,7),(55,57)),(30,31))),(2,62)),64),63);
 914: 2 -15486.6543 -14410.26843 (0,((((((((((1,95),96),((((((((((((5,((11,12),(((16,18),41),25))),(23,24)),(26,27)),((54,56),((60,61),((((106,138),122),(128,143)),146)))),(8,9)),(74,(125,126))),((81,142),86)),((((((((68,111),(115,119)),118),114),(116,117)),((109,110),(132,133))),(((71,72),(((73,(134,135)),105),88)),((83,84),((97,99),(98,100))))),(((76,(82,(107,108))),((93,94),139)),(((85,104),124),(103,(123,129)))))),(((((77,78),79),127),(87,131)),(120,121))),(((69,70),((75,((91,92),130)),(136,137))),(((80,90),89),(112,113)))),(101,102)),((65,66),148))),(50,(51,52))),((53,140),144)),(49,67)),((((3,4),(15,17)),141),(10,(((((((((13,14),(34,(35,36))),(47,48)),(((((19,22),(20,21)),((28,46),29)),37),(44,45))),(((38,39),40),(42,43))),(32,33)),(58,147)),59),145)))),(((6,7),(55,57)),(30,31))),(2,62)),64),63);
 915: 1 -15443.44043 -14406.34596 (0,(((((((((1,95),96),((((((((((((5,((11,12),(((16,18),41),25))),(23,24)),(26,27)),(8,9)),(54,56)),((60,61),((((106,138),122),(128,143)),146))),(74,(125,126))),((81,142),86)),((((((((68,111),118),(115,119)),114),(116,117)),((109,110),(132,133))),(((71,72),(((73,(134,135)),88),105)),((83,84),((97,99),(98,100))))),(((76,(82,(107,108))),((93,94),139)),(((85,104),124),(103,(123,129)))))),((((69,70),((75,((91,92),130)),(136,137))),(((80,90),89),(112,113))),(((((77,78),79),(87,127)),131),(120,121)))),(101,102)),((65,66),148))),(((49,144),(53,140)),(50,(51,52)))),67),((((3,4),(15,17)),141),((10,145),((((((((13,14),(34,(35,36))),(47,48)),(((((19,22),(20,21)),((28,46),29)),37),(44,45))),(((38,39),40),(42,43))),(32,33)),59),(58,147))))),(((6,7),(55,57)),(30,31))),(2,62)),64),63);
 916: 3 -14094.5332 -14407.25052 (0,(((((((((1,96),95),(((((((((((((5,((11,12),(((16,18),41),25))),(23,24)),(26,27)),((54,56),((60,61),((((106,138),122),(128,143)),146)))),8),9),(74,(125,126))),((81,142),86)),((((((((68,111),(115,119)),118),114),(116,117)),((109,110),(132,133))),(((71,72),(((73,(134,135)),105),88)),((83,84),((97,99),(98,100))))),(((76,(82,(107,108))),((93,94),139)),(((85,104),124),(103,(123,129)))))),(((69,70),((75,((91,130),92)),(136,137))),(((80,90),89),(112,113)))),(((((77,78),79),(87,127)),131),(120,121))),(101,102)),((65,66),148))),((50,(51,52)),((53,140),144))),(49,67)),((((3,4),(15,17)),141),(10,(((((((((13,14),((35,36),(47,48))),34),((((((19,22),(20,21)),(28,46)),29),37),(44,45))),(((38,39),40),(42,43))),(32,33)),(58,147)),59),145)))),(((6,7),(55,57)),(30,31))),(2,62)),64),63);
 917: 1 -14491.88281 -14407.76962 (0,(((((((((1,95),96),((((((((((((5,((11,12),(((16,18),41),25))),(23,24)),(26,27)),((54,56),((60,61),((((106,138),122),(128,143)),146)))),(8,9)),(74,(125,126))),((81,142),86)),((((((((68,111),(115,119)),118),114),(116,117)),((109,110),(132,133))),(((71,72),(((73,(134,135)),105),88)),((83,84),((97,99),(98,100))))),(((76,(82,(107,108))),((93,94),139)),(((85,104),124),(103,(123,129)))))),(((((77,78),79),(87,127)),131),(120,121))),(((69,70),((75,((91,130),92)),(136,137))),(((80,90),89),(112,113)))),(101,102)),((65,148),66))),(((49,144),(53,140)),(50,(51,52)))),67),((((3,4),(15,17)),141),((10,145),(((((((((13,14),((35,36),(47,48))),34),(44,45)),(((((19,22),(20,21)),(28,46)),29),37)),(((38,39),40),(42,43))),(32,33)),(58,147)),59)))),(((6,7),(55,57)),(30,31))),(2,62)),64),63);
 918: 1 -14170.22852 -14408.41724 (0,((((((1,(95,96)),((((((((((((((5,((11,12),(((16,18),41),25))),(23,24)),(26,27)),(8,9)),(54,56)),((60,61),((((106,138),122),(128,143)),146))),(74,(125,126))),((81,142),86)),((((((((68,111),(115,119)),118),114),(116,117)),((109,110),(132,133))),(((71,72),(((73,(134,135)),105),88)),((83,84),((97,99),(98,100))))),(((76,(82,(107,108))),((93,94),139)),(((85,104),124),(103,(123,129)))))),(((69,70),((((75,(91,130)),92),137),136)),(((80,90),89),(112,113)))),(((((77,78),79),(87,127)),131),(120,121))),(101,102)),((65,148),66)),49)),(((50,(51,52)),((53,140),144)),67)),(((((3,4),141),(15,17)),(((((((((13,14),(34,(35,36))),(47,48)),(((((19,(20,21)),22),((28,46),29)),37),(44,45))),(((38,39),40),(42,43))),(32,33)),(58,147)),59),145)),10)),(((6,7),(55,57)),(30,31))),(2,62)),(63,64));
 919: 2 -15006.75586 -14409.85425 (0,(((((((((1,95),96),((((((((((((5,((11,12),(((16,18),41),25))),(23,24)),(26,27)),(8,9)),(54,56)),((60,61),((((106,138),122),(128,143)),146))),(74,(125,126))),((81,142),86)),((((((((68,111),(115,119)),118),114),(116,117)),((109,110),(132,133))),(((71,72),(((73,(134,135)),105),88)),((83,84),((97,99),(98,100))))),(((76,(82,(107,108))),((93,94),139)),(((85,104),124),(103,(123,129)))))),(((69,70),((((75,130),(91,92)),137),136)),(((80,90),89),(112,113)))),((((((77,78),79),(87,127)),131),(120,121)),(101,102))),((65,66),148))),(((49,144),(53,140)),(50,(51,52)))),67),((((3,4),(15,17)),141),(((10,145),(((((((13,14),(34,(35,36))),(47,48)),(((((19,(20,21)),22),((28,46),29)),37),(44,45))),(((38,39),40),(42,43))),(32,33)),59)),(58,147)))),(((6,7),(55,57)),(30,31))),(2,62)),64),63);
 920: 1 -14636.59277 -14403.97675 (0,(((((((((1,96),95),(((((((((((((5,((11,12),(((16,18),41),25))),(23,24)),(26,27)),(8,9)),(54,56)),((60,61),((((106,138),122),(128,143)),146))),((74,125),126)),((81,142),86)),((((((((68,111),(115,119)),118),114),(116,117)),((109,110),(132,133))),(((71,72),(((73,(134,135)),105),88)),((83,84),((97,99),(98,100))))),(((76,(82,(107,108))),((93,94),139)),(((85,104),124),(103,(123,129)))))),(((69,70),((75,((91,92),130)),(136,137))),(((80,90),89),(112,113)))),((((77,78),79),((87,127),131)),(120,121))),(101,102)),(65,(66,148)))),((50,(51,52)),((53,140),144))),(49,67)),((((3,4),(15,17)),141),((10,145),((((((((13,14),((35,36),(47,48))),34),((((((19,22),(20,21)),(28,46)),29),37),(44,45))),(((38,39),40),(42,43))),(32,33)),59),(58,147))))),(((6,7),(55,57)),(30,31))),(2,62)),64),63);
 921: 2 -13408.81934 -14406.3845 (0,(((((((((1,95),96),(((((((((((((5,((11,12),(((16,18),41),25))),(23,24)),(26,27)),(8,9)),(54,56)),((60,61),((((106,138),122),(128,143)),146))),(74,(125,126))),((81,142),86)),((((((((68,111),(115,119)),118),114),(116,117)),((109,110),(132,133))),(((71,72),(((73,(134,135)),105),88)),((83,84),((97,99),(98,100))))),(((76,(82,(107,108))),((93,94),139)),(((85,104),124),(103,(123,129)))))),(((((77,78),79),(87,127)),131),(120,121))),(((69,70),((75,((91,92),130)),(136,137))),(((80,90),89),(112,113)))),(101,102)),((65,66),148))),(50,(51,52))),((49,144),(53,140))),67),((((3,4),(15,17)),141),((10,145),((((((((13,14),(34,(35,36))),(47,48)),(((((19,22),(20,21)),((28,46),29)),37),(44,45))),(((38,39),40),(42,43))),(32,33)),(58,147)),59)))),(((6,7),(55,57)),(30,31))),(2,62)),(63,64));
 922: 1 -14410.16895 -14410.08568 (0,((((((((1,95),96),((((((((((((((5,((11,12),(((16,18),41),25))),(23,24)),(26,27)),(8,9)),(54,56)),((60,61),((((106,138),122),(128,143)),146))),(74,(125,126))),((81,142),86)),(((((((68,111),(115,119)),118),114),(116,117)),((109,110),(132,133))),(((71,72),(((73,(134,135)),105),88)),((83,84),((97,99),(98,100)))))),(((76,(82,(107,108))),((93,94),139)),(((85,104),124),(103,(123,129))))),(((((77,78),79),(87,127)),131),(120,121))),(((69,70),((75,((91,92),130)),(136,137))),(((80,90),89),(112,113)))),(101,102)),((65,66),148))),(((49,144),(53,140)),(50,(51,52)))),67),((((3,4),(15,17)),141),((10,145),((((((((13,14),(34,(35,36))),(47,48)),(((((19,22),(20,21)),((28,46),29)),37),(44,45))),(((38,39),40),(42,43))),(32,33)),(58,147)),59)))),(((6,7),(55,57)),(30,31))),(2,62)),(63,64));
 923: 1 -14279.54004 -14408.91296 (0,(((((((((1,96),95),(((((((((((((5,((11,12),(((16,18),41),25))),(23,24)),(26,27)),(8,9)),(54,56)),((60,61),((((106,138),122),(128,143)),146))),(74,(125,126))),((81,142),86)),((((((((68,111),(115,119)),118),114),(116,117)),((109,110),(132,133))),(((71,72),(((73,(134,135)),105),88)),((83,84),((97,99),(98,100))))),(((76,(82,(107,108))),((93,94),139)),(((85,104),124),(103,(123,129)))))),(((69,70),(((75,((91,92),130)),136),137)),(((80,90),89),(112,113)))),(((((77,78),79),(87,127)),131),(120,121))),(101,102)),(65,(66,148)))),(((49,144),(53,140)),((50,51),52))),67),((((3,4),(15,17)),141),((10,145),(((((((((13,14),(34,(35,36))),(47,48)),(44,45)),(((((19,22),(20,21)),(28,46)),29),37)),(((38,39),40),(42,43))),(32,33)),59),(58,147))))),(((6,7),(55,57)),(30,31))),(2,62)),63),64);
 924: 2 -13768.61719 -14408.18344 (0,((((((((1,95),96),((((((((((((5,((11,12),(((16,18),41),25))),(23,24)),(26,27)),((54,56),((60,61),((((106,138),122),(128,143)),146)))),(8,9)),(74,(125,126))),((81,142),86)),((((((((68,111),(115,119)),118),114),(116,117)),((109,110),(132,133))),(((71,72),(((73,(134,135)),105),88)),((83,84),((97,99),(98,100))))),(((76,(82,(107,108))),((93,94),139)),(((85,104),124),(103,(123,129)))))),(((((77,78),79),127),(87,131)),(120,121))),((((69,70),((75,((91,92),130)),(136,137))),((80,90),89)),(112,113))),(101,102)),((65,66),148))),(((50,51),52),((53,140),144))),(49,67)),((((3,4),(15,17)),141),(10,(((((((((13,14),(34,(35,36))),(47,48)),((((19,((20,21),22)),((28,46),29)),37),(44,45))),(((38,39),40),(42,43))),(32,33)),(58,147)),59),145)))),(((6,7),(55,57)),(30,31))),(2,62)),(63,64));
 925: 1 -13866.75293 -14409.11655 (0,((((((((((1,96),95),((((((((((5,((11,12),(((16,18),41),25))),(23,24)),(26,27)),((54,56),((60,61),((((106,138),122),(128,143)),146)))),(8,9)),(74,(125,126))),((81,142),86)),((((((((68,111),118),(115,119)),114),(116,117)),((109,110),(132,133))),(((71,72),(((73,(134,135)),105),88)),((83,84),((97,99),(98,100))))),(((76,(82,(107,108))),((93,94),139)),(((85,104),124),(103,(123,129)))))),(((((69,70),(((75,130),(91,92)),(136,137))),(((80,90),89),(112,113))),(((((77,78),79),((120,121),131)),87),127)),(101,102))),((65,66),148))),49),((50,(51,52)),((53,140),144))),67),((((3,4),(15,17)),141),((10,145),((((((((13,14),(34,(35,36))),(47,48)),(((((19,(20,21)),22),((28,46),29)),37),(44,45))),(((38,39),40),(42,43))),(32,33)),59),(58,147))))),(((6,7),(55,57)),(30,31))),(2,62)),63),64);
 926: 1 -16191.98633 -14410.83096 (0,(((((((((1,95),96),(((((((((((((5,((11,12),(((16,18),41),25))),(23,24)),(26,27)),(8,9)),(54,56)),((60,61),((((106,138),122),(128,143)),146))),((74,125),126)),((81,142),86)),(((((((68,111),118),(115,119)),114),(((109,110),(132,133)),(116,117))),(((71,72),(((73,(134,135)),105),88)),((83,84),((97,99),(98,100))))),(((76,(82,(107,108))),(((85,104),124),(103,(123,129)))),((93,94),139)))),(((69,70),((((75,91),(92,130)),136),137)),(((80,90),89),(112,113)))),(((((77,78),79),(87,127)),131),(120,121))),(101,102)),((65,148),66))),((50,(51,52)),((53,140),144))),(49,67)),((((3,4),(15,17)),141),(10,(((((((((13,14),((35,36),(47,48))),34),((((((19,22),(20,21)),(28,46)),29),37),(44,45))),(((38,39),40),(42,43))),(32,33)),(58,147)),59),145)))),(((6,7),(55,57)),(30,31))),(2,62)),63),64);
 927: 1 -13751.48438 -14409.37852 (0,(((((((1,(95,96)),(((((((((((((5,((11,12),(((16,18),41),25))),(23,24)),(26,27)),((54,56),((60,61),((((106,138),122),(128,143)),146)))),(8,9)),(74,(125,126))),((81,142),86)),((((((((68,111),(115,119)),118),114),(116,117)),((109,110),(132,133))),(((71,72),(((73,(134,135)),105),88)),((83,84),((97,99),(98,100))))),(((76,(82,(107,108))),((93,94),139)),(((85,104),124),(103,(123,129)))))),(((((77,78),79),127),((120,121),131)),87)),(((69,70),((((75,130),(91,92)),136),137)),(((80,90),89),(112,113)))),(101,102)),((65,66),148)),49)),(((50,(51,52)),((53,140),144)),67)),((((3,4),(15,17)),141),(10,(((((((((13,14),(34,(35,36))),(47,48)),((((19,((20,21),22)),((28,46),29)),37),(44,45))),(((38,39),40),(42,43))),(32,33)),(58,147)),59),145)))),(((6,7),(55,57)),(30,31))),(2,62)),63),64);
 928: 1 -14057.27539 -14410.53187 (0,(((((((1,(95,96)),(((((((((((((5,((11,12),(((16,18),41),25))),(23,24)),(26,27)),(8,9)),(54,56)),((60,61),((((106,138),122),(128,143)),146))),(74,(125,126))),((81,142),86)),((((((((68,111),(115,119)),118),114),(116,117)),((109,110),(132,133))),(((71,72),(((73,(134,135)),105),88)),((83,84),((97,99),(98,100))))),(((76,(82,(107,108))),((93,94),139)),(((85,104),124),(103,(123,129)))))),((((((77,78),79),127),87),131),(120,121))),(((69,70),((75,((91,92),130)),(136,137))),(((80,90),89),(112,113)))),(101,102)),((65,148),66))),(((49,144),(53,140)),((50,51),52))),67),(((((3,4),(15,17)),141),((10,145),(((((((13,14),(34,(35,36))),(47,48)),(((((19,22),(20,21)),((28,46),29)),37),(44,45))),(((38,39),40),(42,43))),(32,33)),59))),(58,147))),(((6,7),(55,57)),(30,31))),(2,62)),(63,64));
 929: 1 -13932.14258 -14408.22911 (0,(((((((((1,96),95),((((((((((((5,((11,12),(((16,18),41),25))),(23,24)),(26,27)),((54,56),((60,61),((((106,138),122),(128,143)),146)))),(8,9)),(74,(125,126))),((81,142),86)),((((((((68,111),(115,119)),118),114),(116,117)),((109,110),(132,133))),(((71,72),(((73,(134,135)),105),88)),((83,84),((97,99),(98,100))))),(((76,(82,(107,108))),((93,94),139)),(((85,104),124),(103,(123,129)))))),(((69,70),(((75,((91,130),92)),137),136)),(((80,90),89),(112,113)))),(((((77,78),79),127),(87,131)),(120,121))),(101,102)),((65,148),66))),((50,(51,52)),((53,140),144))),(49,67)),((((3,4),(15,17)),141),(10,(((((((((13,14),(34,(35,36))),(47,48)),((((((19,22),(20,21)),(28,46)),29),37),(44,45))),(((38,39),40),(42,43))),(32,33)),(58,147)),59),145)))),(((6,7),(55,57)),(30,31))),(2,62)),64),63);
 930: 1 -15813.96094 -14411.96769 (0,(((((((((1,96),95),((((((((((((5,((11,12),(((16,18),41),25))),(23,24)),(26,27)),(8,9)),(54,56)),((60,61),(((74,(125,126)),(((106,138),122),(128,143))),146))),((81,142),86)),((((((((68,111),(115,119)),118),114),(116,117)),((109,110),(132,133))),(((71,72),(((73,(134,135)),105),88)),((83,84),((97,99),(98,100))))),(((76,(82,(107,108))),((93,94),139)),(((85,104),124),(103,(123,129)))))),(((69,70),(((75,((91,92),130)),136),137)),(((80,90),89),(112,113)))),(101,102)),((((77,78),79),((87,127),131)),(120,121))),((65,66),148))),(((49,144),(53,140)),((50,51),52))),67),((((3,4),(15,17)),141),((10,145),((((((((13,14),((35,36),(47,48))),34),((((((19,22),(20,21)),(28,46)),29),37),(44,45))),(((38,39),40),(42,43))),(32,33)),(58,147)),59)))),(((6,7),(55,57)),(30,31))),(2,62)),64),63);
 931: 1 -14466.81836 -14411.67896 (0,(((((((1,96),95),(((((((((((((5,((11,12),(((16,18),41),25))),(23,24)),(26,27)),(8,9)),(54,56)),((60,61),((((106,138),122),(128,143)),146))),(74,(125,126))),((81,142),86)),((((((((68,111),(115,119)),118),114),(116,117)),((109,110),(132,133))),(((71,72),(((73,(134,135)),105),88)),((83,84),((97,99),(98,100))))),(((76,(82,(107,108))),((93,94),139)),(((85,104),124),(103,(123,129)))))),(((69,70),(((75,(91,(92,130))),137),136)),(((80,90),89),(112,113)))),(((((77,78),79),(87,127)),131),(120,121))),(101,102)),((65,148),66))),((((49,144),(53,140)),((50,51),52)),67)),((((3,4),141),(15,17)),(10,(((((((((13,14),((35,36),(47,48))),34),((((((19,22),(20,21)),(28,46)),29),37),(44,45))),(((38,39),40),(42,43))),(58,147)),(32,33)),59),145)))),(((6,7),(55,57)),(30,31))),(2,62)),(63,64));
 932: 1 -14830.90039 -14409.0164 (0,(((((((((1,95),96),((((((((((((5,((11,12),(((16,18),41),25))),(23,24)),(26,27)),((54,56),((60,61),((((106,138),122),(128,143)),146)))),(8,9)),(74,(125,126))),((81,142),86)),((((((((68,111),(115,119)),118),114),(116,117)),((109,110),(132,133))),(((71,72),(((73,(134,135)),105),88)),((83,84),((97,99),(98,100))))),(((76,(82,(107,108))),((93,94),139)),(((85,104),124),(103,(123,129)))))),(((((77,78),79),(87,127)),131),(120,121))),(((69,70),((75,((91,130),92)),(136,137))),(((80,90),89),(112,113)))),(101,102)),((65,148),66))),(((49,144),(53,140)),(50,(51,52)))),67),((((3,4),(15,17)),141),((10,145),(((((((13,(14,((35,36),(47,48)))),34),((((((19,22),(20,21)),(28,46)),29),37),(44,45))),(((38,39),40),(42,43))),(32,33)),(58,147)),59)))),(((6,7),(55,57)),(30,31))),(2,62)),64),63);
 933: 1 -14869.20703 -14408.60236 (0,((((((((1,95),96),(((((((((((((5,((11,12),(((16,18),41),25))),(23,24)),(26,27)),(8,9)),(54,56)),((60,61),((((106,138),122),(128,143)),146))),((81,142),86)),(74,(125,126))),((((((((68,111),(115,119)),118),114),(116,117)),((109,110),(132,133))),(((71,72),(((73,(134,135)),105),88)),((83,84),((97,99),(98,100))))),(((76,(82,(107,108))),((93,94),139)),(((85,104),124),(103,(123,129)))))),(((((77,78),79),(87,127)),131),(120,121))),(((69,70),((75,((91,92),130)),(136,137))),(((80,90),89),(112,113)))),(101,102)),((65,66),148))),(((49,144),(53,140)),(50,(51,52)))),67),((((3,4),(15,17)),141),((10,145),((((((((13,14),(34,(35,36))),(47,48)),(((((19,22),(20,21)),((28,46),29)),37),(44,45))),(((38,39),40),(42,43))),(32,33)),(58,147)),59)))),(((6,7),(55,57)),(30,31))),(2,62)),(63,64));
 934: 4 -15188.24609 -14407.4045 (0,(((((((1,95),96),((((49,144),(53,140)),((50,51),52)),67)),((((((((((((5,((11,12),(((16,18),41),25))),(23,24)),(26,27)),((54,56),((60,61),((((106,138),122),(128,143)),146)))),(8,9)),(74,(125,126))),((81,142),86)),((((((((68,111),(115,119)),118),114),(116,117)),((109,110),(132,133))),(((71,72),(((73,(134,135)),105),88)),((83,84),((97,99),(98,100))))),(((76,(82,(107,108))),((93,94),139)),(((85,104),124),(103,(123,129)))))),(((((77,78),79),127),(87,131)),(120,121))),(((69,70),((75,((91,92),130)),(136,137))),(((80,90),89),(112,113)))),(101,102)),((65,66),148))),((((3,4),(15,17)),141),((10,145),((((((((13,14),(34,(35,36))),(47,48)),(((((19,22),(20,21)),((28,46),29)),37),(44,45))),(((38,39),40),(42,43))),(32,33)),59),(58,147))))),(((6,7),(55,57)),(30,31))),(2,62)),(63,64));
 935: 1 -13614.55664 -14406.98325 (0,(((((((((1,96),95),(((((((((((((5,((11,12),(((16,18),41),25))),(23,24)),(26,27)),(8,9)),(54,56)),((60,61),((((106,138),122),(128,143)),146))),((74,126),125)),((81,142),86)),((((((((68,111),118),(115,119)),114),(116,117)),((109,110),(132,133))),(((71,72),(((73,(134,135)),105),88)),((83,84),((97,99),(98,100))))),(((76,(82,(107,108))),((93,94),139)),(((85,104),124),(103,(123,129)))))),(((69,70),((((75,130),(91,92)),136),137)),(((80,90),89),(112,113)))),(((((77,78),79),(87,127)),131),(120,121))),(101,102)),((65,66),148))),(((49,144),(53,140)),(50,(51,52)))),67),(((((3,4),(15,17)),141),10),(((((((((13,14),((35,36),(47,48))),34),((((((19,22),(20,21)),(28,46)),29),37),(44,45))),(((38,39),40),(42,43))),(32,33)),(58,147)),59),145))),(((6,7),(55,57)),(30,31))),(2,62)),63),64);
 936: 1 -15360.62207 -14409.25967 (0,(((((((((1,96),95),(((((((((((5,((11,12),(((16,18),41),25))),(23,24)),(26,27)),((54,56),((60,61),((((106,138),122),(128,143)),146)))),(8,9)),(74,(125,126))),((81,142),86)),((((((((68,111),118),(115,119)),114),(116,117)),((109,110),(132,133))),((((71,72),((73,(134,135)),105)),88),((83,84),((97,99),(98,100))))),(((76,(82,(107,108))),((93,94),139)),(((85,104),124),(103,(123,129)))))),((((69,70),((((75,130),(91,92)),137),136)),(((80,90),89),(112,113))),(((((77,78),79),(87,127)),131),(120,121)))),(101,102)),((65,148),66))),(((49,144),(53,140)),(50,(51,52)))),67),((((3,4),141),(15,17)),((10,145),((((((((13,14),(34,(35,36))),(47,48)),(((((19,22),(20,21)),((28,46),29)),37),(44,45))),(((38,39),40),(42,43))),(32,33)),59),(58,147))))),(((6,7),(55,57)),(30,31))),(2,62)),64),63);
 937: 1 -14228.32031 -14421.6073 (0,((((((((1,95),96),(((((((((((((5,((11,12),(((16,18),41),25))),(23,24)),(26,27)),(8,9)),(54,56)),((60,61),((((106,138),122),(128,143)),146))),((74,125),126)),((81,142),86)),(((76,(82,(107,108))),((93,94),139)),(((85,104),124),(103,(123,129))))),((((((((68,111),(115,119)),118),114),(116,117)),((109,110),(132,133))),(((71,72),(((73,(134,135)),105),88)),((83,84),((97,99),(98,100))))),(((69,70),((((75,130),(91,92)),136),137)),(((80,90),89),(112,113))))),(((((77,78),79),(87,127)),131),(120,121))),(101,102)),(65,(66,148)))),(((49,144),(53,140)),(50,(51,52)))),67),((((3,4),(15,17)),141),((10,145),((((((((13,14),(34,(35,36))),(47,48)),(((((19,22),(20,21)),((28,46),29)),37),(44,45))),(((38,39),40),(42,43))),(32,33)),59),(58,147))))),(((6,7),(55,57)),(30,31))),(2,62)),(63,64));
 938: 7 -14062.14453 -14406.6797 (0,((((((((1,96),95),(((((((((((((5,((11,12),(((16,18),41),25))),(23,24)),(26,27)),(8,9)),(54,56)),((60,61),((((106,138),122),(128,143)),146))),(74,(125,126))),((81,142),86)),((((((((68,111),(115,119)),118),114),(116,117)),((109,110),(132,133))),(((71,72),(((73,(134,135)),105),88)),((83,84),((97,99),(98,100))))),(((76,(82,(107,108))),(((85,104),124),(103,(123,129)))),((93,94),139)))),(((69,70),(((75,92),(91,130)),(136,137))),(((80,90),89),(112,113)))),(((((77,78),79),(87,127)),131),(120,121))),(101,102)),((65,66),148))),(((49,144),(53,140)),((50,51),52))),67),((((((3,4),(15,17)),141),10),145),((((((((13,14),((35,36),(47,48))),34),((((((19,22),(20,21)),(28,46)),29),37),(44,45))),(((38,39),40),(42,43))),(32,33)),59),(58,147)))),(((6,7),(55,57)),(30,31))),(2,62)),(63,64));
 939: 1 -14973.11328 -14416.07819 (0,(((((((((1,95),96),((((((((((((5,((11,12),(((16,18),41),25))),(23,24)),(26,27)),(8,9)),(54,56)),((60,61),(((74,(125,126)),(128,143)),(((106,138),122),146)))),((81,142),86)),(((((((68,111),(115,119)),118),114),(((109,110),(132,133)),(116,117))),(((71,72),(((73,(134,135)),105),88)),((83,84),((97,99),(98,100))))),(((76,(82,(107,108))),((93,94),139)),(((85,104),124),(103,(123,129)))))),(((69,70),((75,((91,92),130)),(136,137))),(((80,90),89),(112,113)))),(((((77,78),79),(87,127)),131),(120,121))),(101,102)),((65,66),148))),(((49,144),(53,140)),((50,51),52))),67),((((3,4),(15,17)),141),((10,145),((((((((13,14),(34,(35,36))),(47,48)),(((((19,22),(20,21)),((28,46),29)),37),(44,45))),(((38,39),40),(42,43))),(32,33)),59),(58,147))))),(((6,7),(55,57)),(30,31))),(2,62)),64),63);
 940: 2 -13940.73535 -14414.81073 (0,(((((((((1,95),96),(((((((((((((5,((11,12),(((16,18),41),25))),(23,24)),(26,27)),(8,9)),(54,56)),((60,61),((((106,138),122),(128,143)),146))),(74,(125,126))),((81,142),86)),((((((((68,111),(115,119)),118),114),(116,117)),((109,110),(132,133))),(((71,72),(((73,(134,135)),105),88)),((83,84),((97,99),(98,100))))),(((76,(82,(107,108))),((93,94),139)),(((85,104),124),(103,(123,129)))))),(((69,70),((((75,130),(91,92)),136),137)),(((80,90),89),(112,113)))),(((((77,78),79),(87,127)),131),(120,121))),(101,102)),((65,66),148))),((50,(51,52)),((53,140),144))),(49,67)),((((3,4),(15,17)),141),(10,(((((((((13,14),((35,36),(47,48))),34),(((((19,22),(20,21)),(28,(29,46))),37),(44,45))),(((38,39),40),(42,43))),(32,33)),(58,147)),59),145)))),(((6,7),(55,57)),(30,31))),(2,62)),64),63);
 941: 1 -15192.40918 -14412.58841 (0,(((((((1,(95,96)),((((((((((((5,((11,12),(((16,18),41),25))),(23,24)),(26,27)),((54,56),((60,61),((((106,138),122),(128,143)),146)))),(8,9)),((74,(125,126)),((81,142),86))),((((((((68,111),118),(115,119)),114),(116,117)),((109,110),(132,133))),(((71,72),(((73,(134,135)),105),88)),((83,84),((97,99),(98,100))))),(((76,(82,(107,108))),((93,94),139)),(((85,104),124),(103,(123,129)))))),(((69,70),((((75,130),(91,92)),136),137)),(((80,90),89),(112,113)))),(((((77,78),79),((120,121),131)),127),87)),(101,102)),((65,66),148)),49)),(((50,(51,52)),((53,140),144)),67)),(((((3,4),(15,17)),141),(((((((((13,14),(34,(35,36))),(47,48)),(((((19,(20,21)),22),((28,46),29)),37),(44,45))),(((38,39),40),(42,43))),(32,33)),(58,147)),59),145)),10)),(((6,7),(55,57)),(30,31))),(2,62)),63),64);
 942: 1 -16013.11133 -14407.13941 (0,((((((((1,(95,96)),((((((((((((5,((11,12),(((16,18),41),25))),(23,24)),(26,27)),((54,56),((60,61),((((106,138),122),(128,143)),146)))),(8,9)),((74,125),126)),((81,142),86)),((((((((68,111),(115,119)),118),114),(116,117)),((109,110),(132,133))),(((71,72),(((73,(134,135)),105),88)),((83,84),((97,99),(98,100))))),(((76,(82,(107,108))),(((85,104),124),(103,(123,129)))),((93,94),139)))),(((69,70),((((75,130),(91,92)),136),137)),(((80,90),89),(112,113)))),((((77,78),79),((87,127),131)),(120,121))),(101,102)),((65,148),66))),(((49,144),(53,140)),((50,51),52))),67),((((3,4),141),(15,17)),((10,145),((((((((13,14),(34,(35,36))),(47,48)),((((((19,22),(20,21)),(28,46)),29),37),(44,45))),(((38,39),40),(42,43))),(32,33)),59),(58,147))))),(((6,7),(55,57)),(30,31))),(2,62)),64),63);
 943: 2 -14751.17871 -14432.7953 (0,(((((((((1,95),96),(((((((5,((11,12),(((16,18),41),25))),((((8,9),((54,56),((60,61),((((106,138),122),(128,143)),146)))),(26,27)),(23,24))),((74,126),125)),((81,142),86)),((((((((((68,111),(115,119)),118),114),(116,117)),(132,133)),(109,110)),(((71,72),(((73,(134,135)),105),88)),((83,84),((97,99),(98,100))))),(((76,(82,(107,108))),((93,94),139)),(((85,104),124),(103,(123,129))))),(101,102))),((((69,70),(((75,130),(91,92)),(136,137))),(((80,90),89),(112,113))),((((77,78),79),((87,127),131)),(120,121)))),((65,66),148))),(((49,144),(53,140)),(50,(51,52)))),67),((((3,4),(15,17)),141),((10,145),((((((((13,14),(34,(35,36))),(47,48)),((((19,((20,21),22)),37),((28,46),29)),(44,45))),(((38,39),40),(42,43))),(32,33)),59),(58,147))))),(((6,7),(55,57)),(30,31))),(2,62)),64),63);
 944: 10 -15943.93066 -14402.73301 (0,((((((((1,95),96),((((((((((((5,((11,12),(((16,18),41),25))),(23,24)),(26,27)),((54,56),((60,61),((((106,138),122),(128,143)),146)))),(8,9)),(74,(125,126))),((81,142),86)),((((((((68,111),(115,119)),118),114),(116,117)),((109,110),(132,133))),(((71,72),(((73,(134,135)),105),88)),((83,84),((97,99),(98,100))))),(((76,(82,(107,108))),((93,94),139)),(((85,104),124),(103,(123,129)))))),(((((77,78),79),(87,127)),131),(120,121))),(((69,70),((75,((91,92),130)),(136,137))),(((80,90),89),(112,113)))),(101,102)),((65,66),148))),(((49,144),(53,140)),(50,(51,52)))),67),((((3,4),(15,17)),141),((10,145),((((((((13,14),((35,36),(47,48))),34),((((((19,22),(20,21)),(28,46)),29),37),(44,45))),(((38,39),40),(42,43))),(32,33)),(58,147)),59)))),(((6,7),(55,57)),(30,31))),(2,62)),(63,64));
 945: 1 -14653.19824 -14409.73618 (0,(((((((1,95),96),((((((((((5,((11,12),(((16,18),41),25))),(23,24)),(26,27)),((54,56),((60,61),((((106,138),122),(128,143)),146)))),(8,9)),(74,(125,126))),((81,142),86)),((((((((68,111),(115,119)),118),114),(116,117)),((109,110),(132,133))),(((76,(82,(107,108))),((93,94),139)),(((85,104),124),(103,(123,129))))),(((71,72),(((73,(134,135)),105),88)),((83,84),((97,99),(98,100)))))),(((((69,70),((((75,92),(91,130)),136),137)),(((80,90),89),(112,113))),(((((77,78),79),127),(87,131)),(120,121))),(101,102))),((65,148),66))),((((49,144),(53,140)),((50,51),52)),67)),((((3,4),(15,17)),141),((10,145),((((((((13,14),(34,(35,36))),(47,48)),(((((19,22),(20,21)),((28,46),29)),37),(44,45))),(((38,39),40),(42,43))),(32,33)),59),(58,147))))),(((6,7),(55,57)),(30,31))),(2,62)),(63,64));
 946: 1 -15156.71484 -14406.30564 (0,((((((((1,96),95),(((((((((((((5,((11,12),(((16,18),41),25))),(23,24)),(26,27)),(8,9)),(54,56)),((60,61),((((106,138),122),(128,143)),146))),(74,(125,126))),((81,142),86)),((((((((68,111),(115,119)),118),114),(116,117)),((109,110),(132,133))),(((71,72),(((73,(134,135)),105),88)),((83,84),((97,99),(98,100))))),(((76,(82,(107,108))),((93,94),139)),(((85,104),124),(103,(123,129)))))),(((69,70),((75,((91,130),92)),(136,137))),(((80,90),89),(112,113)))),((((((77,78),79),127),87),131),(120,121))),(101,102)),((65,66),148))),(((49,144),(53,140)),((50,51),52))),67),((((3,4),141),(15,17)),((10,145),((((((((13,14),((35,36),(47,48))),34),((((((19,22),(20,21)),(28,46)),29),37),(44,45))),(((38,39),40),(42,43))),(32,33)),59),(58,147))))),(((6,7),(55,57)),(30,31))),(2,62)),(63,64));
 947: 1 -14534.46875 -14406.93565 (0,(((((((1,95),96),(((((((((((((5,((11,12),(((16,18),41),25))),(23,24)),(26,27)),(8,9)),(54,56)),((60,61),((((106,138),122),(128,143)),146))),(74,(125,126))),((81,142),86)),((((((((68,111),(115,119)),118),114),(116,117)),((109,110),(132,133))),(((71,72),(((73,(134,135)),105),88)),((83,84),((97,99),(98,100))))),(((76,(82,(107,108))),((93,94),139)),(((85,104),124),(103,(123,129)))))),(((69,70),((75,((91,92),130)),(136,137))),(((80,90),89),(112,113)))),(((((77,78),79),(87,127)),131),(120,121))),(101,102)),(65,(66,148)))),((((49,144),(53,140)),(50,(51,52))),67)),((((3,4),(15,17)),141),(10,((((((((((13,14),((35,36),(47,48))),34),(44,45)),((((19,22),(20,21)),((28,46),29)),37)),(((38,39),40),(42,43))),(32,33)),(58,147)),59),145)))),(((6,7),(55,57)),(30,31))),(2,62)),(63,64));
 948: 1 -14341.13965 -14403.01254 (0,(((((((((1,95),96),(((((((((((((5,((11,12),(((16,18),41),25))),(23,24)),(26,27)),(8,9)),(54,56)),((60,61),((((106,138),122),(128,143)),146))),(74,(125,126))),((81,142),86)),((((((((68,111),(115,119)),118),114),(116,117)),((109,110),(132,133))),(((71,72),(((73,(134,135)),105),88)),((83,84),((97,99),(98,100))))),(((76,(82,(107,108))),((93,94),139)),(((85,104),124),(103,(123,129)))))),(((((77,78),79),127),(87,131)),(120,121))),(((69,70),((((75,130),(91,92)),136),137)),(((80,90),89),(112,113)))),(101,102)),((65,148),66))),(((49,144),(53,140)),(50,(51,52)))),67),((((3,4),(15,17)),141),((10,145),((((((((13,14),((35,36),(47,48))),34),((((((19,22),(20,21)),(28,46)),29),37),(44,45))),(((38,39),40),(42,43))),(32,33)),59),(58,147))))),(((6,7),(55,57)),(30,31))),(2,62)),64),63);
 949: 3 -13636.32422 -14407.67257 (0,((((((((1,95),96),((((((((((((5,((11,12),(((16,18),41),25))),(23,24)),(26,27)),((54,56),((60,61),((((106,138),122),(128,143)),146)))),(8,9)),(74,(125,126))),((81,142),86)),((((((((68,111),(115,119)),118),114),(116,117)),((109,110),(132,133))),(((76,(82,(107,108))),((93,94),139)),(((85,104),124),(103,(123,129))))),(((71,72),(((73,(134,135)),105),88)),((83,84),((97,99),(98,100)))))),(((((77,78),79),(87,127)),131),(120,121))),(((69,70),((75,((91,92),130)),(136,137))),(((80,90),89),(112,113)))),(101,102)),((65,66),148))),(((49,144),(53,140)),((50,51),52))),67),((((3,4),(15,17)),141),((10,145),((((((((13,14),(34,(35,36))),(47,48)),(((((19,22),(20,21)),((28,46),29)),37),(44,45))),(((38,39),40),(42,43))),(32,33)),59),(58,147))))),(((6,7),(55,57)),(30,31))),(2,62)),(63,64));
 950: 1 -15641.62891 -14416.58722 (0,(((((((((1,(95,96)),((((((((((((5,((11,12),(((16,18),41),25))),(23,24)),(26,27)),((54,56),((60,61),((((106,138),122),(128,143)),146)))),(8,9)),((74,125),126)),((81,142),86)),((((((((68,111),(115,119)),118),114),(116,117)),((109,110),(132,133))),(((71,72),(((73,(134,135)),105),88)),((83,84),((97,99),(98,100))))),(((76,(82,(107,108))),((93,94),139)),(((85,104),124),(103,(123,129)))))),(((69,70),((((75,130),(91,92)),136),137)),(((80,90),89),(112,113)))),((((77,78),79),((87,127),131)),(120,121))),(101,102)),((65,148),66))),(((49,144),(53,140)),((50,51),52))),67),((10,145),((((((((13,14),(34,(35,36))),(47,48)),((((((19,22),(20,21)),(28,46)),29),37),(44,45))),(((38,39),40),(42,43))),(32,33)),59),(58,147)))),(((3,4),141),(15,17))),(((6,7),(55,57)),(30,31))),(2,62)),64),63);
 951: 1 -13656.05469 -14413.59674 (0,((((((((1,95),96),(((((((((((((5,((11,12),(((16,18),41),25))),(23,24)),(26,27)),(8,9)),(54,56)),((60,61),((((106,138),122),(128,143)),146))),((74,125),126)),((81,142),86)),((((((((68,111),(115,119)),118),114),(116,117)),((109,110),(132,133))),(((71,72),(((73,(134,135)),105),88)),((83,84),((97,99),(98,100))))),(((76,(82,(107,108))),((93,94),139)),(((85,104),124),(103,(123,129)))))),((((69,70),((((75,(91,92)),130),136),137)),(((80,90),89),(112,113))),(((((77,78),79),((120,121),131)),127),87))),(101,102)),((65,66),148)),49)),(((((50,51),52),(53,140)),144),67)),((((3,4),141),(15,17)),((10,145),((((((((13,14),(34,(35,36))),(47,48)),(((((19,(20,21)),22),((28,46),29)),37),(44,45))),(((38,39),40),(42,43))),(32,33)),59),(58,147))))),(((6,7),(55,57)),(30,31))),(2,62)),64),63);
 952: 1 -14928.74414 -14421.6278 (0,(((((((((1,95),96),((((((((((((((((5,((11,12),(((16,18),41),25))),(23,24)),(26,27)),(8,9)),(54,56)),((60,61),((((106,138),122),(128,143)),146))),(74,(125,126))),((81,142),86)),((93,94),139)),(76,(82,(107,108)))),(((85,104),124),(103,(123,129)))),(((((((68,111),(115,119)),118),114),(116,117)),((109,110),(132,133))),(((71,72),(((73,(134,135)),105),88)),((83,84),((97,99),(98,100)))))),(((69,70),(((75,((91,130),92)),137),136)),(((80,90),89),(112,113)))),(((((77,78),79),(87,127)),131),(120,121))),(101,102)),((65,148),66))),67),(((49,144),(53,140)),((50,51),52))),(((((((3,4),(15,17)),141),10),145),(((((((13,14),((35,36),(47,48))),34),((((((19,22),(20,21)),(28,46)),29),37),(44,45))),(((38,39),40),(42,43))),(32,33)),59)),(58,147))),(((6,7),(55,57)),(30,31))),(2,62)),64),63);
 953: 2 -15678.43848 -14406.02801 (0,(((((((((1,95),96),(((((((((((((5,((11,12),(((16,18),41),25))),(23,24)),(26,27)),(8,9)),(54,56)),((60,61),((((106,138),122),(128,143)),146))),(74,(125,126))),((81,142),86)),(((((((68,111),(115,119)),118),114),(((109,110),(132,133)),(116,117))),(((71,72),(((73,(134,135)),105),88)),((83,84),((97,99),(98,100))))),(((76,(82,(107,108))),((93,94),139)),(((85,104),124),(103,(123,129)))))),(((69,70),((75,((91,130),92)),(136,137))),(((80,90),89),(112,113)))),((((77,78),79),((87,127),131)),(120,121))),(101,102)),((65,148),66))),(((49,144),(53,140)),(50,(51,52)))),67),(((3,4),((15,17),141)),((10,145),((((((((13,14),((35,36),(47,48))),34),((((((19,22),(20,21)),(28,46)),29),37),(44,45))),(((38,39),40),(42,43))),(32,33)),59),(58,147))))),(((6,7),(55,57)),(30,31))),(2,62)),63),64);
 954: 3 -14023.38086 -14406.76995 (0,(((((((((1,95),96),(((((((((((((5,((11,12),(((16,18),41),25))),(23,24)),(26,27)),(8,9)),(54,56)),((60,61),((((106,138),122),(128,143)),146))),(74,(125,126))),((81,142),86)),(((((((68,111),118),(115,119)),114),(((109,110),(132,133)),(116,117))),(((71,72),(((73,(134,135)),105),88)),((83,84),((97,99),(98,100))))),(((76,(82,(107,108))),((93,94),139)),(((85,104),124),(103,(123,129)))))),(((69,70),((75,((91,92),130)),(136,137))),(((80,90),89),(112,113)))),(((((77,78),79),(87,127)),131),(120,121))),(101,102)),((65,66),148))),(((49,144),(53,140)),(50,(51,52)))),67),((((((3,4),(15,17)),141),145),((((((((13,14),(34,(35,36))),(47,48)),(((((19,22),(20,21)),((28,46),29)),37),(44,45))),(((38,39),40),(42,43))),(32,33)),59),(58,147))),10)),(((6,7),(55,57)),(30,31))),(2,62)),64),63);
 955: 1 -14322.2041 -14415.76898 (0,((((((((1,95),96),(((((((((((((5,((11,12),(((16,18),41),25))),(23,24)),(26,27)),(8,9)),(54,56)),((60,61),((((106,138),122),(128,143)),146))),((74,125),126)),((81,142),86)),(((((((((68,111),(115,119)),118),114),(116,117)),(132,133)),(109,110)),(((71,72),(((73,(134,135)),105),88)),((83,84),((97,99),(98,100))))),(((76,(82,(107,108))),((93,94),139)),(((85,104),124),(103,(123,129)))))),(((69,70),((75,((91,92),130)),(136,137))),(((80,90),89),(112,113)))),(((((77,78),79),(87,127)),131),(120,121))),(101,102)),((65,66),148))),((((49,144),(53,140)),((50,51),52)),67)),(10,((((((((13,14),((34,(35,36)),(47,48))),(((((19,(20,21)),22),((28,46),29)),37),(44,45))),(((38,39),40),(42,43))),(32,33)),(58,147)),59),145))),(((3,4),(15,17)),141)),(((6,7),(55,57)),(30,31))),(2,62)),(63,64));
 956: 1 -13907.91406 -14410.50605 (0,((((((((1,95),96),((((((((((((5,((11,12),(((16,18),41),25))),(26,27)),(23,24)),((54,56),((60,61),((((106,138),122),(128,143)),146)))),(8,9)),((74,126),125)),((81,142),86)),(((((((((68,111),(115,119)),118),114),(116,117)),(132,133)),(109,110)),(((71,72),(((73,(134,135)),105),88)),((83,84),((97,99),(98,100))))),(((76,(82,(107,108))),((93,94),139)),(((85,104),124),(103,(123,129)))))),(((69,70),(((75,(91,130)),92),(136,137))),(((80,90),89),(112,113)))),((((((77,78),79),131),(120,121)),127),87)),(101,102)),((65,148),66))),67),(((49,144),(53,140)),((50,51),52))),((((3,4),(15,17)),141),((10,145),((((((((13,14),((35,36),(47,48))),34),((((19,((20,21),22)),((28,46),29)),37),(44,45))),(((38,39),40),(42,43))),(32,33)),59),(58,147))))),(((6,7),(55,57)),(30,31))),(2,62)),(63,64));
 957: 7 -14510.55273 -14409.63608 (0,((((((((1,95),96),(((((((((((((5,((11,12),(((16,18),41),25))),(23,24)),(26,27)),((54,56),((60,61),((((106,138),122),(128,143)),146)))),(8,9)),(74,(125,126))),((81,142),86)),((((((((68,111),(115,119)),118),114),(116,117)),((109,110),(132,133))),(((71,72),(((73,(134,135)),105),88)),((83,84),((97,99),(98,100))))),(((76,(82,(107,108))),((93,94),139)),(((85,104),124),(103,(123,129)))))),(((((77,78),79),((120,121),131)),127),87)),(((69,70),((75,((91,92),130)),(136,137))),(((80,90),89),(112,113)))),(101,102)),((65,66),148)),49)),((((50,(51,52)),(53,140)),144),67)),((((3,4),(15,17)),141),((10,145),((((((((13,14),(34,(35,36))),(47,48)),(((((19,22),(20,21)),((28,46),29)),37),(44,45))),(((38,39),40),(42,43))),(32,33)),59),(58,147))))),(((6,7),(55,57)),(30,31))),(2,62)),64),63);
 958: 1 -15563.55078 -14421.00536 (0,((((((((1,96),95),67),((((((((((((((5,((11,12),(((16,18),41),25))),(23,24)),(26,27)),(8,9)),(54,56)),((60,61),((((106,138),122),(128,143)),146))),((74,125),126)),((81,142),86)),(((((((((68,111),(115,119)),118),114),(116,117)),((109,110),(132,133))),(((71,72),(((73,(134,135)),105),88)),((83,84),((97,99),(98,100))))),(((76,(82,(107,108))),((93,94),139)),(((85,104),124),(103,(123,129))))),(101,102))),(((69,70),((75,(91,(92,130))),(136,137))),(((80,90),89),(112,113)))),((((((77,78),79),127),131),87),(120,121))),((65,66),148)),49),(((50,(51,52)),(53,140)),144))),((((3,4),(15,17)),141),((10,145),((((((((13,14),(34,(35,36))),(47,48)),((((((19,20),21),22),((28,46),29)),37),(44,45))),(((38,39),40),(42,43))),(32,33)),59),(58,147))))),(((6,7),(55,57)),(30,31))),(2,62)),64),63);
 959: 1 -14128.81055 -14415.01257 (0,(((((((1,(95,96)),((((((((((((5,((11,12),(((16,18),41),25))),(23,24)),((8,9),(26,27))),(54,56)),((60,61),((((106,138),122),(128,143)),146))),((74,125),126)),((81,142),86)),(((((((((68,111),(115,119)),118),114),(116,117)),(132,133)),(109,110)),(((76,(82,(107,108))),((93,94),139)),(((85,104),124),(103,(123,129))))),((((71,72),(((73,(134,135)),105),88)),((97,99),(98,100))),(83,84)))),(((69,70),(((75,((91,92),130)),136),137)),(((80,90),89),(112,113)))),(((((77,78),79),(87,127)),131),(120,121))),(101,102)),((65,66),148))),(((49,144),(53,140)),(50,(51,52)))),67),((((3,4),(15,17)),141),((10,145),((((((((13,14),((35,36),(47,48))),34),((((((19,22),(20,21)),(28,46)),29),37),(44,45))),(((38,39),40),(42,43))),(32,33)),59),(58,147))))),(((6,7),(55,57)),(30,31))),(2,62)),(63,64));
 960: 1 -15238.9375 -14415.01883 (0,(((((((1,95),96),67),((((((((((((((((5,((11,12),(((16,18),41),25))),(23,24)),(26,27)),(8,9)),(54,56)),((60,61),((((106,138),122),(128,143)),146))),(74,(125,126))),((81,142),86)),((((((68,111),(115,119)),118),114),(((109,110),(132,133)),(116,117))),(((71,72),(((73,(134,135)),105),88)),((83,84),((97,99),(98,100)))))),(((76,(82,(107,108))),((93,94),139)),(((85,104),124),(103,(123,129))))),(((69,70),((75,((91,92),130)),(136,137))),(((80,90),89),(112,113)))),(((((77,78),79),(87,127)),131),(120,121))),(101,102)),((65,66),148)),49),(((50,(51,52)),(53,140)),144))),((((3,4),(15,17)),141),((10,145),((((((((13,14),(34,(35,36))),(47,48)),((((19,((20,21),22)),((28,46),29)),37),(44,45))),(((38,39),40),(42,43))),(32,33)),59),(58,147))))),(((6,7),(55,57)),(30,31))),(2,62)),(63,64));
 961: 3 -14334.64453 -14410.23462 (0,((((((((1,(95,96)),((((((((((((5,((11,12),(((16,18),41),25))),(23,24)),(26,27)),((54,56),((60,61),((((106,138),122),(128,143)),146)))),(8,9)),(74,(125,126))),((81,142),86)),((((((((68,111),118),(115,119)),114),(116,117)),((109,110),(132,133))),(((71,72),(((73,(134,135)),105),88)),((83,84),((97,99),(98,100))))),(((76,(82,(107,108))),((93,94),139)),(((85,104),124),(103,(123,129)))))),(((((77,78),79),(87,127)),131),(120,121))),(((69,70),(((75,((91,130),92)),137),136)),(((80,90),89),(112,113)))),(101,102)),((65,66),148))),(((49,144),(53,140)),((50,51),52))),67),((((3,4),(15,17)),141),((10,145),(((((((13,14),(34,(35,36))),(47,48)),(((((19,22),(20,21)),((28,46),29)),37),(44,45))),((32,33),(((38,39),40),(42,43)))),(58,147)),59)))),(((6,7),(55,57)),(30,31))),(2,62)),63),64);
 962: 1 -15560.08008 -14411.57736 (0,((((((((1,(95,96)),((((((((((((5,((11,12),(((16,18),41),25))),(23,24)),(26,27)),((54,56),((60,61),((((106,138),122),(128,143)),146)))),(8,9)),((74,125),126)),((81,142),86)),((((((((68,111),(115,119)),118),114),(116,117)),((109,110),(132,133))),(((71,72),(((73,(134,135)),105),88)),((83,84),((97,99),(98,100))))),(((76,(82,(107,108))),((93,94),139)),(((85,104),124),(103,(123,129)))))),(((69,70),((((75,130),(91,92)),136),137)),(((80,90),89),(112,113)))),((((77,78),79),((87,127),131)),(120,121))),(101,102)),((65,148),66))),(((49,144),(53,140)),((50,51),52))),67),((((3,4),141),(15,17)),((10,145),(((((((((13,14),(34,(35,36))),(47,48)),(44,45)),(((((19,22),(20,21)),(28,46)),29),37)),(((38,39),40),(42,43))),(32,33)),59),(58,147))))),(((6,7),(55,57)),(30,31))),(2,62)),64),63);
 963: 1 -14902.87305 -14449.85067 (0,((((((((1,95),96),(((((((((((((5,((11,(((16,18),41),25)),12)),(23,24)),(26,27)),(8,9)),(54,56)),((60,61),(((106,138),(122,(128,143))),146))),((74,125),126)),((81,142),86)),(((((((((68,111),(115,119)),118),114),(116,117)),(132,133)),(109,110)),(((71,72),((73,(88,(134,135))),105)),((83,84),((97,99),(98,100))))),(((76,(82,(107,108))),((93,94),139)),(((85,104),124),(103,(123,129)))))),(((69,70),((75,((91,92),130)),(136,137))),(((80,90),89),(112,113)))),(((((77,78),79),131),(87,127)),(120,121))),(101,102)),((65,66),148))),(((49,144),(53,140)),((50,51),52))),67),(((6,7),(55,57)),(30,31))),((((3,4),(15,17)),141),(10,((((((((((13,14),((34,(35,36)),(47,48))),(44,45)),37),(((19,(20,21)),22),((28,46),29))),(((38,39),40),(42,43))),(32,33)),(58,147)),59),145)))),(2,62)),(63,64));
 964: 1 -14420.02734 -14414.469 (0,(((((((((1,(95,96)),((((((((((((5,((11,12),(((16,18),41),25))),(23,24)),(26,27)),((54,56),((60,61),((((106,138),122),(128,143)),146)))),(8,9)),(74,(125,126))),((81,142),86)),((((((((68,111),(115,119)),118),114),(116,117)),((109,110),(132,133))),(((71,72),(((73,(134,135)),105),88)),((83,84),((97,99),(98,100))))),(((76,(82,(107,108))),((93,94),139)),(((85,104),124),(103,(123,129)))))),(((((77,78),79),((120,121),131)),127),87)),(((69,70),(((75,((91,130),92)),137),136)),(((80,90),89),(112,113)))),(101,102)),((65,66),148))),(((49,144),(53,140)),(50,(51,52)))),67),((10,145),((((((((13,14),((35,36),(47,48))),34),(((((19,22),(20,21)),((28,46),29)),37),(44,45))),(((38,39),40),(42,43))),(32,33)),59),(58,147)))),(((3,4),(15,17)),141)),(((6,7),(55,57)),(30,31))),(2,62)),64),63);
 965: 1 -13833.10352 -14410.26024 (0,(((((((1,96),95),((((((((((((((5,((11,12),(((16,18),41),25))),(23,24)),(26,27)),(8,9)),(54,56)),((60,61),((((106,138),122),(128,143)),146))),(74,(125,126))),((81,142),86)),(((((((68,111),(115,119)),118),114),(116,117)),((109,110),(132,133))),(((71,72),(((73,(134,135)),105),88)),((83,84),((97,99),(98,100)))))),(((76,(82,(107,108))),((93,94),139)),(((85,104),124),(103,(123,129))))),(((69,70),(((75,(91,(92,130))),137),136)),(((80,90),89),(112,113)))),(((((77,78),79),(87,127)),131),(120,121))),(101,102)),((65,148),66))),((((49,144),(53,140)),((50,51),52)),67)),((((3,4),141),(15,17)),(10,(((((((((13,14),((35,36),(47,48))),34),((((((19,22),(20,21)),(28,46)),29),37),(44,45))),(((38,39),40),(42,43))),(32,33)),(58,147)),59),145)))),(((6,7),(55,57)),(30,31))),(2,62)),(63,64));
 966: 2 -13386.15723 -14404.9565 (0,((((((((1,96),95),(((((((((((((5,((11,12),(((16,18),41),25))),(23,24)),(26,27)),(8,9)),(54,56)),((60,61),((((106,138),122),(128,143)),146))),(74,(125,126))),((81,142),86)),((((((((68,111),118),(115,119)),114),(116,117)),((109,110),(132,133))),(((71,72),(((73,(134,135)),105),88)),((83,84),((97,99),(98,100))))),(((76,(82,(107,108))),((93,94),139)),(((85,104),124),(103,(123,129)))))),(((((77,78),79),(87,127)),131),(120,121))),(((69,70),((((75,130),(91,92)),136),137)),(((80,90),89),(112,113)))),(101,102)),((65,148),66))),((((49,144),(53,140)),(50,(51,52))),67)),((((3,4),(15,17)),141),((10,145),((((((((13,14),((35,36),(47,48))),34),((((((19,22),(20,21)),(28,46)),29),37),(44,45))),(((38,39),40),(42,43))),(32,33)),59),(58,147))))),(((6,7),(55,57)),(30,31))),(2,62)),64),63);
 967: 2 -15402.42969 -14414.41552 (0,((((((((1,95),96),(((((((((((((5,((11,12),(((16,18),41),25))),(23,24)),(26,27)),(8,9)),(54,56)),((60,61),((((106,138),122),(128,143)),146))),(74,(125,126))),((81,142),86)),((((((((68,111),(115,119)),118),114),(116,117)),((109,110),(132,133))),(((71,72),(((73,(134,135)),105),88)),((83,84),((97,99),(98,100))))),(((76,(82,(107,108))),((93,94),139)),(((85,104),124),(103,(123,129)))))),(((69,70),((75,((91,92),130)),(136,137))),(((80,90),89),(112,113)))),((((77,78),79),127),(((87,131),120),121))),(101,102)),((65,66),148))),(((49,144),(53,140)),((50,51),52))),67),((((3,4),(15,17)),141),((10,145),((((((((13,14),((35,36),(47,48))),34),((((((19,22),(20,21)),(28,46)),29),37),(44,45))),(((38,39),40),(42,43))),(32,33)),59),(58,147))))),(((6,7),(55,57)),(30,31))),(2,62)),(63,64));
 968: 9 -14859.92773 -14404.19816 (0,((((((((1,95),96),((((((((((((5,((11,12),(((16,18),41),25))),(23,24)),(26,27)),((54,56),((60,61),((((106,138),122),(128,143)),146)))),(8,9)),(74,(125,126))),((81,142),86)),((((((((68,111),(115,119)),118),114),(116,117)),((109,110),(132,133))),(((71,72),(((73,(134,135)),105),88)),((83,84),((97,99),(98,100))))),(((76,(82,(107,108))),((93,94),139)),(((85,104),124),(103,(123,129)))))),(((69,70),((75,((91,92),130)),(136,137))),(((80,90),89),(112,113)))),(((((77,78),79),(87,127)),131),(120,121))),(101,102)),((65,66),148))),((((49,144),(53,140)),(50,(51,52))),67)),((((3,4),(15,17)),141),(10,(((((((((13,14),(34,(35,36))),(47,48)),(((((19,22),(20,21)),((28,46),29)),37),(44,45))),(((38,39),40),(42,43))),(32,33)),(58,147)),59),145)))),(((6,7),(55,57)),(30,31))),(2,62)),64),63);
 969: 1 -13586.08984 -14407.98279 (0,(((((((((1,95),96),(((((((((((((5,((11,12),(((16,18),41),25))),(23,24)),(26,27)),(8,9)),(54,56)),((60,61),((((106,138),122),(128,143)),146))),((74,126),125)),((81,142),86)),((((((((68,111),(115,119)),118),114),(116,117)),((109,110),(132,133))),(((71,72),(((73,(134,135)),105),88)),((83,84),((97,99),(98,100))))),(((76,(82,(107,108))),((93,94),139)),(((85,104),124),(103,(123,129)))))),(((69,70),((((75,130),(91,92)),136),137)),(((80,90),89),(112,113)))),(((((77,78),79),127),(87,131)),(120,121))),(101,102)),((65,66),148))),((50,(51,52)),((53,140),144))),(49,67)),((((3,4),(15,17)),141),((10,145),((((((((13,14),(34,(35,36))),(47,48)),((((((19,22),(20,21)),(28,46)),29),37),(44,45))),(((38,39),40),(42,43))),(32,33)),(58,147)),59)))),(((6,7),(55,57)),(30,31))),(2,62)),64),63);
 970: 1 -13825.69141 -14404.84911 (0,((((((1,(95,96)),((((((((((((((5,((11,12),(((16,18),41),25))),(23,24)),(26,27)),(8,9)),(54,56)),((60,61),((((106,138),122),(128,143)),146))),(74,(125,126))),((81,142),86)),((((((((68,111),(115,119)),118),114),(116,117)),((109,110),(132,133))),(((71,72),(((73,(134,135)),105),88)),((83,84),((97,99),(98,100))))),(((76,(82,(107,108))),((93,94),139)),(((85,104),124),(103,(123,129)))))),(((69,70),((((75,(91,130)),92),137),136)),(((80,90),89),(112,113)))),(((((77,78),79),(87,127)),131),(120,121))),(101,102)),((65,148),66)),49)),(((50,(51,52)),((53,140),144)),67)),((((3,4),141),(15,17)),(10,(((((((((13,14),(34,(35,36))),(47,48)),(((((19,(20,21)),22),((28,46),29)),37),(44,45))),(((38,39),40),(42,43))),(32,33)),(58,147)),59),145)))),(((6,7),(55,57)),(30,31))),(2,62)),(63,64));
 971: 1 -14069.12402 -14411.96597 (0,(((((((((1,95),96),((((((((((((5,((11,12),(((16,18),41),25))),(23,24)),(26,27)),(8,9)),(54,56)),((60,61),(((74,(125,126)),(((106,138),122),(128,143))),146))),((81,142),86)),((((((((68,111),(115,119)),118),114),(116,117)),((109,110),(132,133))),(((71,72),(((73,(134,135)),105),88)),((83,84),((97,99),(98,100))))),(((76,(82,(107,108))),((93,94),139)),(((85,104),124),(103,(123,129)))))),(((69,70),((((75,92),(91,130)),136),137)),(((80,90),89),(112,113)))),(((((77,78),79),(87,127)),131),(120,121))),(101,102)),((65,148),66))),67),(49,(((50,(51,52)),(53,140)),144))),((((3,4),(15,17)),141),((10,145),((((((((13,14),((35,36),(47,48))),34),((((((19,22),(20,21)),(28,46)),29),37),(44,45))),(((38,39),40),(42,43))),(32,33)),(58,147)),59)))),(((6,7),(55,57)),(30,31))),(2,62)),64),63);
 972: 1 -13407.93555 -14411.71268 (0,(((((((((1,95),96),(((((((((((((5,((11,12),(((16,18),41),25))),(26,27)),(23,24)),(54,56)),(8,9)),((60,61),((((106,138),122),(128,143)),146))),(74,(125,126))),((81,142),86)),((((((((68,111),118),(115,119)),114),(116,117)),((109,110),(132,133))),(((71,72),(((73,(134,135)),105),88)),((83,84),((97,99),(98,100))))),(((76,(82,(107,108))),((93,94),139)),(((85,104),124),(103,(123,129)))))),(((69,70),((75,((91,92),130)),(136,137))),(((80,90),89),(112,113)))),(((((77,78),79),(87,127)),131),(120,121))),(101,102)),((65,66),148))),(((49,144),(53,140)),((50,51),52))),67),((((3,4),(15,17)),141),((10,145),((((((((13,14),(34,(35,36))),(47,48)),(((((19,22),(20,21)),((28,46),29)),37),(44,45))),(((38,39),40),(42,43))),(32,33)),59),(58,147))))),(((6,7),(55,57)),(30,31))),(2,62)),64),63);
 973: 1 -15220.74023 -14409.2479 (0,((((((((1,(95,96)),(((((((((((5,((11,12),(((16,18),41),25))),(23,24)),(26,27)),((54,56),((60,61),((((106,138),122),(128,143)),146)))),(8,9)),((74,125),126)),((81,142),86)),(((((((((68,111),(115,119)),118),114),(116,117)),((109,110),(132,133))),(((71,72),(((73,(134,135)),105),88)),((83,84),((97,99),(98,100))))),(((76,(82,(107,108))),((93,94),139)),(((85,104),124),(103,(123,129))))),(((69,70),((((75,130),(91,92)),136),137)),(((80,90),89),(112,113))))),((((77,78),79),((87,127),131)),(120,121))),(101,102)),((65,148),66))),(((49,144),(53,140)),((50,51),52))),67),((((3,4),141),(15,17)),((10,145),((((((((13,14),(34,(35,36))),(47,48)),((((((19,22),(20,21)),(28,46)),29),37),(44,45))),(((38,39),40),(42,43))),(32,33)),59),(58,147))))),(((6,7),(55,57)),(30,31))),(2,62)),64),63);
 974: 1 -13745.17285 -14408.48555 (0,(((((((1,95),96),(((((((((((5,((11,12),(((16,18),41),25))),(23,24)),(26,27)),((54,56),((60,61),((((106,138),122),(128,143)),146)))),(8,9)),(74,(125,126))),((81,142),86)),((((((((68,111),(115,119)),118),114),(116,117)),((109,110),(132,133))),(((71,72),(((73,(134,135)),105),88)),((83,84),((97,99),(98,100))))),(((76,(82,(107,108))),((93,94),139)),(((85,104),124),(103,(123,129)))))),(101,102)),((((69,70),((((75,92),(91,130)),136),137)),(((80,90),89),(112,113))),(((((77,78),79),127),(87,131)),(120,121)))),((65,148),66))),((((49,144),(53,140)),((50,51),52)),67)),((((3,4),(15,17)),141),((10,145),((((((((13,14),(34,(35,36))),(47,48)),(((((19,22),(20,21)),((28,46),29)),37),(44,45))),(((38,39),40),(42,43))),(32,33)),59),(58,147))))),(((6,7),(55,57)),(30,31))),(2,62)),(63,64));
 975: 1 -13969.38184 -14412.46107 (0,(((((((((1,95),96),((((((((((((5,((11,12),(((16,18),41),25))),((23,24),(26,27))),(8,9)),(54,56)),((60,61),((((106,138),122),(128,143)),146))),((74,126),125)),((81,142),86)),((((((((68,111),(115,119)),118),114),(116,117)),((109,110),(132,133))),(((71,72),(((73,(134,135)),105),88)),((83,84),((97,99),(98,100))))),(((76,(82,(107,108))),((93,94),139)),(((85,104),124),(103,(123,129)))))),(((69,70),((((75,130),(91,92)),136),137)),(((80,90),89),(112,113)))),(((((77,78),79),127),(87,131)),(120,121))),(101,102)),((65,66),148))),((50,(51,52)),((53,140),144))),(49,67)),((((3,4),(15,17)),141),((10,145),((((((((13,14),(34,(35,36))),(47,48)),(((((19,22),(20,21)),((28,46),29)),37),(44,45))),(((38,39),40),(42,43))),(32,33)),(58,147)),59)))),(((6,7),(55,57)),(30,31))),(2,62)),64),63);
 976: 1 -14326.88379 -14413.7629 (0,(((((((((1,95),96),((((((((((((((5,(((11,12),((16,18),41)),25)),(23,24)),(26,27)),(8,9)),(54,56)),((60,61),((((106,138),122),(128,143)),146))),(74,(125,126))),((81,142),86)),((((((((68,111),118),(115,119)),114),(116,117)),((109,110),(132,133))),(((71,72),(((73,(134,135)),105),88)),((83,84),((97,99),(98,100))))),(((76,(82,(107,108))),((93,94),139)),(((85,104),124),(103,(123,129)))))),(((69,70),((75,((91,92),130)),(136,137))),(((80,90),89),(112,113)))),((((77,78),79),127),((87,131),(120,121)))),(101,102)),((65,148),66)),49)),((50,(51,52)),((53,140),144))),67),(((((3,4),(15,17)),141),(10,((((((((13,14),(34,(35,36))),(47,48)),(((((19,22),(20,21)),((28,46),29)),37),(44,45))),(((38,39),40),(42,43))),(32,33)),59),145))),(58,147))),(((6,7),(55,57)),(30,31))),(2,62)),64),63);
 977: 1 -14503.80469 -14408.2689 (0,((((((((((1,96),95),((50,51),52)),(53,140)),(((((((((((((((5,((11,12),(((16,18),41),25))),(23,24)),(26,27)),(8,9)),(54,56)),((60,61),((((106,138),122),(128,143)),146))),(74,(125,126))),((81,142),86)),((((((((68,111),(115,119)),118),114),(116,117)),((109,110),(132,133))),(((71,72),(((73,(134,135)),105),88)),((83,84),((97,99),(98,100))))),(((76,(82,(107,108))),((93,94),139)),(((85,104),124),(103,(123,129)))))),(((69,70),((((75,130),(91,92)),136),137)),(((80,90),89),(112,113)))),((((77,78),79),((87,127),131)),(120,121))),(101,102)),((65,148),66)),49),144)),67),((((3,4),(15,17)),141),((10,145),((((((((13,14),(34,(35,36))),(47,48)),(((((19,22),(20,21)),((28,46),29)),37),(44,45))),(((38,39),40),(42,43))),(32,33)),59),(58,147))))),(((6,7),(55,57)),(30,31))),(2,62)),64),63);
 978: 1 -14213.09277 -14412.12642 (0,((((((((1,95),96),(((((((((((((5,((11,12),(((16,18),41),25))),(23,24)),(26,27)),(54,56)),((60,61),((((106,138),122),(128,143)),146))),(8,9)),((74,126),125)),((81,142),86)),(((((((((68,111),(115,119)),118),114),(116,117)),(132,133)),(109,110)),(((71,72),(((73,(134,135)),105),88)),((83,84),((97,99),(98,100))))),(((76,(82,(107,108))),((93,94),139)),(((85,104),124),(103,(123,129)))))),(((69,70),(((75,(91,130)),92),(136,137))),(((80,90),89),(112,113)))),((((((77,78),79),131),(120,121)),127),87)),(101,102)),((65,148),66))),67),(((49,144),(53,140)),((50,51),52))),((((3,4),(15,17)),141),((10,145),((((((((13,14),((35,36),(47,48))),34),((((19,((20,21),22)),((28,46),29)),37),(44,45))),(((38,39),40),(42,43))),(32,33)),59),(58,147))))),(((6,7),(55,57)),(30,31))),(2,62)),(63,64));
 979: 1 -13678.19629 -14408.40659 (0,(((((((((1,95),96),(((((((((((((5,((11,12),(((16,18),41),25))),(23,24)),(26,27)),((54,56),((60,61),((((106,138),122),(128,143)),146)))),(8,9)),(74,(125,126))),((81,142),86)),((((((((68,111),118),(115,119)),114),(116,117)),((109,110),(132,133))),(((71,72),(((73,(134,135)),105),88)),((83,84),((97,99),(98,100))))),(((76,(82,(107,108))),((93,94),139)),(((85,104),124),(103,(123,129)))))),(((((77,78),79),((120,121),131)),127),87)),((((69,70),((75,((91,92),130)),(136,137))),((80,90),89)),(112,113))),(101,102)),((65,148),66)),49)),(((50,52),51),((53,140),144))),67),((((3,4),(15,17)),141),((10,145),((((((((13,14),(34,(35,36))),(47,48)),(((((19,22),(20,21)),((28,46),29)),37),(44,45))),(((38,39),40),(42,43))),(32,33)),59),(58,147))))),(((6,7),(55,57)),(30,31))),(2,62)),64),63);
 980: 1 -14569.00391 -14417.67434 (0,((((((((1,95),96),(50,(51,52))),(53,140)),(((((((((((((((5,((11,12),(((16,18),41),25))),(23,24)),(26,27)),(8,9)),(54,56)),((60,61),((((106,138),122),(128,143)),146))),(74,(125,126))),((81,142),86)),((((((((68,111),(115,119)),118),114),(116,117)),((109,110),(132,133))),(((71,72),(((73,(134,135)),105),88)),((83,84),((97,99),(98,100))))),(((76,(82,(107,108))),((93,94),139)),(((85,104),124),(103,(123,129)))))),(((69,70),((75,((91,92),130)),(136,137))),(((80,90),89),(112,113)))),(((((77,78),79),(87,127)),131),(120,121))),(101,102)),((65,66),148)),49),144)),(((((3,4),(15,17)),141),((10,145),((((((((13,14),(34,(35,36))),(47,48)),(((((19,(20,21)),22),((28,46),29)),37),(44,45))),(((38,39),40),(42,43))),(32,33)),59),(58,147)))),67)),(((6,7),(55,57)),(30,31))),(2,62)),(63,64));
 981: 1 -13856.17383 -14422.06557 (0,((((((((1,95),96),((((((((((((((((5,((11,12),(((16,18),41),25))),(23,24)),(26,27)),(8,9)),(54,56)),((60,61),((((106,138),122),(128,143)),146))),(74,(125,126))),((81,142),86)),(((((68,111),118),(115,119)),114),(((109,110),(132,133)),(116,117)))),(((71,72),(((73,(134,135)),105),88)),((83,84),((97,99),(98,100))))),(((76,(82,(107,108))),((93,94),139)),(((85,104),124),(103,(123,129))))),(((69,70),((75,((91,92),130)),(136,137))),(((80,90),89),(112,113)))),(((((77,78),79),127),(87,131)),(120,121))),(101,102)),((65,148),66)),49)),(((50,51),52),((53,140),144))),(((((3,4),(15,17)),141),((10,145),((((((((13,14),(34,(35,36))),(47,48)),(((((19,(20,21)),22),((28,46),29)),37),(44,45))),(((38,39),40),(42,43))),(32,33)),59),(58,147)))),67)),(((6,7),(55,57)),(30,31))),(2,62)),64),63);
 982: 1 -14605.88867 -14410.91558 (0,(((((((((1,95),96),(((((((((((((5,((11,12),(((16,18),41),25))),(23,24)),(26,27)),(8,9)),(54,56)),((60,61),((((106,138),122),(128,143)),146))),(74,(125,126))),((81,142),86)),(((((((68,111),118),(115,119)),114),(116,117)),((109,110),(132,133))),((((71,72),(((73,(134,135)),105),88)),((83,84),((97,99),(98,100)))),(((76,(82,(107,108))),((93,94),139)),(((85,104),124),(103,(123,129))))))),(((69,70),((75,((91,92),130)),(136,137))),(((80,90),89),(112,113)))),(((((77,78),79),(87,127)),131),(120,121))),(101,102)),((65,66),148))),(((49,144),(53,140)),(50,(51,52)))),67),((((((3,4),(15,17)),141),145),((((((((13,14),(34,(35,36))),(47,48)),(((((19,22),(20,21)),((28,46),29)),37),(44,45))),(((38,39),40),(42,43))),(32,33)),59),(58,147))),10)),(((6,7),(55,57)),(30,31))),(2,62)),64),63);
 983: 1 -14733.71582 -14405.82895 (0,((((((((1,96),95),(((((((((((((5,((11,12),(((16,18),41),25))),(23,24)),(26,27)),(8,9)),(54,56)),((60,61),((((106,138),122),(128,143)),146))),(74,(125,126))),((81,142),86)),((((((((68,111),(115,119)),118),114),(116,117)),((109,110),(132,133))),(((71,72),(((73,(134,135)),105),88)),((83,84),((97,99),(98,100))))),(((76,(82,(107,108))),((93,94),139)),(((85,104),124),(103,(123,129)))))),(((69,70),((75,((91,130),92)),(136,137))),(((80,90),89),(112,113)))),((((((77,78),79),127),87),131),(120,121))),(101,102)),((65,66),148))),(((49,144),(53,140)),((50,51),52))),67),((((3,4),141),(15,17)),((10,145),((((((((13,14),((35,36),(47,48))),34),((((((19,22),(20,21)),(28,46)),29),37),(44,45))),(((38,39),40),(42,43))),(32,33)),59),(58,147))))),(((6,7),(55,57)),(30,31))),(2,62)),(63,64));
 984: 1 -14539.17578 -14404.81094 (0,(((((((((1,96),95),(((((((((((5,((11,12),(((16,18),41),25))),(23,24)),(26,27)),(8,9)),(54,56)),((60,61),((((106,138),122),(128,143)),146))),(74,(125,126))),((81,142),86)),((((((((68,111),(115,119)),118),114),(116,117)),((109,110),(132,133))),(((71,72),(((73,(134,135)),105),88)),((83,84),((97,99),(98,100))))),(((76,(82,(107,108))),((93,94),139)),(((85,104),124),(103,(123,129)))))),(((((69,70),(((75,91),(92,130)),(136,137))),(((80,90),89),(112,113))),(((((77,78),79),(87,127)),131),(120,121))),(101,102))),((65,66),148))),(((49,144),(53,140)),(50,(51,52)))),67),((((3,4),(15,17)),141),((10,145),((((((((13,14),(34,(35,36))),(47,48)),(((((19,22),(20,21)),((28,46),29)),37),(44,45))),(((38,39),40),(42,43))),(32,33)),59),(58,147))))),(((6,7),(55,57)),(30,31))),(2,62)),64),63);
 985: 1 -13389.29883 -14410.21279 (0,(((((((((1,96),95),((((((((((((5,((11,12),(((16,18),41),25))),(23,24)),(26,27)),((54,56),((60,61),((((106,138),122),(128,143)),146)))),(8,9)),(74,(125,126))),((81,142),86)),((((((((68,111),(115,119)),118),114),(116,117)),((109,110),(132,133))),(((71,72),(((73,(134,135)),105),88)),((83,84),((97,99),(98,100))))),(((76,(82,(107,108))),((93,94),139)),(((85,104),124),(103,(123,129)))))),(((69,70),(((75,((91,130),92)),137),136)),(((80,90),89),(112,113)))),(101,102)),(((((77,78),79),127),(87,131)),(120,121))),((65,148),66))),((50,(51,52)),((53,140),144))),(49,67)),((((3,4),(15,17)),141),(10,(((((((((13,14),(34,(35,36))),(47,48)),(((((19,22),(20,21)),((28,46),29)),37),(44,45))),(((38,39),40),(42,43))),(32,33)),(58,147)),59),145)))),(((6,7),(55,57)),(30,31))),(2,62)),64),63);
 986: 1 -14080.89746 -14418.29294 (0,(((((((((((1,95),96),(((((((((((((5,((11,12),(((16,18),41),25))),(23,24)),(26,27)),(8,9)),(54,56)),(60,61)),((((106,138),122),(128,143)),146)),(((74,126),125),((81,142),86))),((((((((68,111),118),(115,119)),114),(116,117)),((109,110),(132,133))),(((71,72),(((73,(134,135)),105),88)),((83,84),((97,99),(98,100))))),(((76,(82,(107,108))),(((85,104),124),(103,(123,129)))),((93,94),139)))),(((69,70),((75,((91,92),130)),(136,137))),(((80,90),89),(112,113)))),((((77,78),79),((87,127),131)),(120,121))),(101,102)),((65,66),148))),(50,(51,52))),(53,140)),144),(49,67)),((((3,4),(15,17)),141),((10,145),((((((((13,14),((35,36),(47,48))),34),((((((19,22),(20,21)),(28,46)),29),37),(44,45))),(((38,39),40),(42,43))),(32,33)),(58,147)),59)))),(((6,7),(55,57)),(30,31))),(2,62)),64),63);
 987: 1 -15064.32227 -14405.28899 (0,(((((((((1,95),96),((((((((((((5,((11,12),(((16,18),41),25))),(23,24)),(26,27)),((54,56),((60,61),((((106,138),122),(128,143)),146)))),(8,9)),(74,(125,126))),((81,142),86)),(((((((68,111),(115,119)),118),114),(((109,110),(132,133)),(116,117))),((((71,72),(((73,(134,135)),105),88)),((97,99),(98,100))),(83,84))),(((76,(82,(107,108))),((93,94),139)),(((85,104),124),(103,(123,129)))))),(((((77,78),79),(87,127)),131),(120,121))),(((69,70),(((75,130),(91,92)),(136,137))),(((80,90),89),(112,113)))),(101,102)),((65,148),66))),(((49,144),(53,140)),(50,(51,52)))),67),((((3,4),(15,17)),141),((10,145),((((((((13,14),(34,(35,36))),(47,48)),(((((19,(20,21)),22),((28,46),29)),37),(44,45))),(((38,39),40),(42,43))),(32,33)),59),(58,147))))),(((6,7),(55,57)),(30,31))),(2,62)),64),63);
 988: 1 -13997.85254 -14412.05396 (0,(((((((1,96),95),(((((((((((((5,((11,12),(((16,18),41),25))),(23,24)),(26,27)),(8,9)),(54,56)),((60,61),((((106,138),122),(128,143)),146))),(74,(125,126))),((81,142),86)),((((((((68,111),(115,119)),118),114),(116,117)),((109,110),(132,133))),(((71,72),(((73,(134,135)),105),88)),((83,84),((97,99),(98,100))))),(((76,(82,(107,108))),((93,94),139)),(((85,104),124),(103,(123,129)))))),(((69,70),(((75,(91,(92,130))),137),136)),(((80,90),89),(112,113)))),(((((77,78),79),(87,127)),131),(120,121))),(101,102)),((65,148),66))),((((49,144),(53,140)),((50,51),52)),67)),((((3,4),141),(15,17)),(10,((((((((13,14),((35,36),(47,48))),34),((((((19,22),(20,21)),(28,46)),29),37),(44,45))),(((38,39),40),(42,43))),(32,33)),(58,147)),(59,145))))),(((6,7),(55,57)),(30,31))),(2,62)),(63,64));
 989: 1 -13727.66016 -14414.70531 (0,(((((((1,95),96),(((((((((((((((5,((11,12),(((16,18),41),25))),(23,24)),(26,27)),(8,9)),(54,56)),(60,61)),((((106,138),122),(128,143)),146)),(74,(125,126))),((81,142),86)),((((((((68,111),(115,119)),118),114),(116,117)),((109,110),(132,133))),(((71,72),(((73,(134,135)),105),88)),((83,84),((97,99),(98,100))))),(((76,(82,(107,108))),((93,94),139)),(((85,104),124),(103,(123,129)))))),(((69,70),(((75,((91,92),130)),136),137)),(((80,90),89),(112,113)))),((((((77,78),79),(120,121)),131),127),87)),(101,102)),((65,148),66)),49)),((((50,(51,52)),(53,140)),144),67)),((((3,4),141),(15,17)),((10,145),((((((((13,14),(34,(35,36))),(47,48)),((((((19,22),(20,21)),(28,46)),29),37),(44,45))),(((38,39),40),(42,43))),(32,33)),59),(58,147))))),(((6,7),(55,57)),(30,31))),(2,62)),(63,64));
 990: 1 -13657.25977 -14406.80976 (0,(((((((((1,96),95),(((((((((((((5,((11,12),(((16,18),41),25))),(23,24)),(26,27)),(8,9)),(54,56)),((60,61),((((106,138),122),(128,143)),146))),(74,(125,126))),((81,142),86)),((((((((68,111),(115,119)),118),114),(116,117)),((109,110),(132,133))),(((71,72),(((73,(134,135)),105),88)),((83,84),((97,99),(98,100))))),(((76,(82,(107,108))),((93,94),139)),(((85,104),124),(103,(123,129)))))),((((69,70),((75,((91,92),130)),(136,137))),((80,90),89)),(112,113))),(((((77,78),79),(87,127)),131),(120,121))),(101,102)),((65,66),148))),(((49,144),(53,140)),(50,(51,52)))),67),((((3,4),(15,17)),141),((10,145),(((((((13,14),((34,(47,48)),(35,36))),(((((19,22),(20,21)),((28,46),29)),37),(44,45))),(((38,39),40),(42,43))),(32,33)),59),(58,147))))),(((6,7),(55,57)),(30,31))),(2,62)),64),63);
 991: 2 -14749.72168 -14406.82316 (0,((((((((1,(95,96)),((((((((((((5,((11,12),(((16,18),41),25))),(23,24)),(26,27)),((54,56),((60,61),((((106,138),122),(128,143)),146)))),(8,9)),(74,(125,126))),((81,142),86)),(((((((((68,111),118),(115,119)),114),116),117),((109,110),(132,133))),(((71,72),(((73,(134,135)),105),88)),((83,84),((97,99),(98,100))))),(((76,(82,(107,108))),((93,94),139)),(((85,104),124),(103,(123,129)))))),(((((77,78),79),(87,127)),131),(120,121))),(((69,70),(((75,((91,130),92)),137),136)),(((80,90),89),(112,113)))),(101,102)),((65,66),148))),(((49,144),(53,140)),((50,51),52))),67),((((3,4),(15,17)),141),((10,145),((((((((13,14),(34,(35,36))),(47,48)),(((((19,22),(20,21)),((28,46),29)),37),(44,45))),(((38,39),40),(42,43))),(32,33)),(58,147)),59)))),(((6,7),(55,57)),(30,31))),(2,62)),63),64);
 992: 1 -13452.27246 -14409.84048 (0,((((((1,(95,96)),((((((((((((((5,((11,12),(((16,18),41),25))),(23,24)),(26,27)),(8,9)),(54,56)),((60,61),((((106,138),122),(128,143)),146))),(74,(125,126))),((81,142),86)),((((((((68,111),(115,119)),118),114),(116,117)),((109,110),(132,133))),(((71,72),(((73,(134,135)),105),88)),((83,84),((97,99),(98,100))))),(((76,(82,(107,108))),((93,94),139)),(((85,104),124),(103,(123,129)))))),(((69,70),((((75,(91,130)),92),137),136)),(((80,90),89),(112,113)))),(((((77,78),79),(87,127)),131),(120,121))),(101,102)),((65,148),66)),49)),((((50,(51,52)),(53,140)),144),67)),((((3,4),141),(15,17)),((10,145),((((((((13,14),(34,(35,36))),(47,48)),(((((19,(20,21)),22),((28,46),29)),37),(44,45))),(((38,39),40),(42,43))),(32,33)),(58,147)),59)))),(((6,7),(55,57)),(30,31))),(2,62)),(63,64));
 993: 1 -14381.79102 -14404.72312 (0,(((((((1,96),95),(((((((((((((5,((11,12),(((16,18),41),25))),(23,24)),(26,27)),(8,9)),(54,56)),((60,61),((((106,138),122),(128,143)),146))),(74,(125,126))),((81,142),86)),((((((((68,111),(115,119)),118),114),(116,117)),((109,110),(132,133))),(((71,72),(((73,(134,135)),105),88)),((83,84),((97,99),(98,100))))),(((76,(82,(107,108))),((93,94),139)),(((85,104),124),(103,(123,129)))))),(((((77,78),79),(87,127)),131),(120,121))),(((69,70),(((75,(91,(92,130))),137),136)),(((80,90),89),(112,113)))),(101,102)),((65,148),66))),((((49,144),(53,140)),((50,51),52)),67)),((((3,4),141),(15,17)),(10,(((((((((13,14),((35,36),(47,48))),34),((((((19,22),(20,21)),(28,46)),29),37),(44,45))),(((38,39),40),(42,43))),(32,33)),(58,147)),59),145)))),(((6,7),(55,57)),(30,31))),(2,62)),(63,64));
 994: 1 -15266.87109 -14408.2689 (0,((((((((((1,96),95),((50,51),52)),(53,140)),(((((((((((((((5,((11,12),(((16,18),41),25))),(23,24)),(26,27)),(8,9)),(54,56)),((60,61),((((106,138),122),(128,143)),146))),(74,(125,126))),((81,142),86)),((((((((68,111),(115,119)),118),114),(116,117)),((109,110),(132,133))),(((71,72),(((73,(134,135)),105),88)),((83,84),((97,99),(98,100))))),(((76,(82,(107,108))),((93,94),139)),(((85,104),124),(103,(123,129)))))),(((69,70),((((75,130),(91,92)),136),137)),(((80,90),89),(112,113)))),((((77,78),79),((87,127),131)),(120,121))),(101,102)),((65,148),66)),49),144)),67),((((3,4),(15,17)),141),((10,145),((((((((13,14),(34,(35,36))),(47,48)),(((((19,22),(20,21)),((28,46),29)),37),(44,45))),(((38,39),40),(42,43))),(32,33)),59),(58,147))))),(((6,7),(55,57)),(30,31))),(2,62)),64),63);
 995: 1 -14655.70703 -14406.57275 (0,(((((((((1,96),95),(((((((((((((5,((11,12),(((16,18),41),25))),(23,24)),(26,27)),(8,9)),(54,56)),((60,61),((((106,138),122),(128,143)),146))),(74,(125,126))),((81,142),86)),((((((((68,111),(115,119)),118),114),(116,117)),((109,110),(132,133))),(((71,72),(((73,(134,135)),105),88)),((83,84),((97,99),(98,100))))),(((76,(82,(107,108))),((93,94),139)),(((85,104),124),(103,(123,129)))))),(((69,70),(((75,((91,92),130)),136),137)),(((80,90),89),(112,113)))),((((((77,78),79),127),87),131),(120,121))),(101,102)),(65,(66,148)))),(((49,144),(53,140)),((50,51),52))),67),((((3,4),(15,17)),141),((10,145),((((((((13,14),(34,(35,36))),(47,48)),((((((19,22),(20,21)),(28,46)),29),37),(44,45))),(((38,39),40),(42,43))),(32,33)),59),(58,147))))),(((6,7),(55,57)),(30,31))),(2,62)),63),64);
 996: 1 -14225.25195 -14406.15723 (0,((((((((1,(95,96)),((((((((((((5,((11,12),(((16,18),41),25))),(23,24)),(26,27)),((54,56),((60,61),((((106,138),122),(128,143)),146)))),(8,9)),(74,(125,126))),((81,142),86)),((((((((68,111),118),(115,119)),114),(116,117)),((109,110),(132,133))),(((71,72),(((73,(134,135)),105),88)),((83,84),((97,99),(98,100))))),(((76,(82,(107,108))),((93,94),139)),(((85,104),124),(103,(123,129)))))),((((((77,78),79),127),87),131),(120,121))),(((69,70),(((75,((91,130),92)),137),136)),(((80,90),89),(112,113)))),(101,102)),((65,66),148))),(((49,144),(53,140)),((50,51),52))),67),((((3,4),(15,17)),141),((10,145),((((((((13,14),(34,(35,36))),(47,48)),(((((19,22),(20,21)),((28,46),29)),37),(44,45))),(((38,39),40),(42,43))),(32,33)),(58,147)),59)))),(((6,7),(55,57)),(30,31))),(2,62)),63),64);
 997: 2 -13712.29102 -14413.15673 (0,(((((((((1,96),95),((((((((((((5,((11,12),(((16,18),41),25))),(23,24)),(26,27)),(8,9)),(54,56)),((60,61),(((74,(125,126)),(((106,138),122),(128,143))),146))),((81,142),86)),((((((((68,111),118),(115,119)),114),(116,117)),((109,110),(132,133))),(((71,72),(((73,(134,135)),105),88)),((83,84),((97,99),(98,100))))),(((76,(82,(107,108))),((93,94),139)),(((85,104),124),(103,(123,129)))))),(((69,70),((((75,130),(91,92)),137),136)),(((80,90),89),(112,113)))),(((((77,78),79),(87,127)),131),(120,121))),(101,102)),((65,148),66))),((50,51),52)),((53,140),144)),(49,67)),((((3,4),141),(15,17)),(10,(((((((((13,14),((35,36),(47,48))),34),((((((19,22),(20,21)),(28,46)),29),37),(44,45))),(((38,39),40),(42,43))),(32,33)),(58,147)),59),145)))),(((6,7),(55,57)),(30,31))),(2,62)),(63,64));
 998: 1 -14261.23828 -14408.2689 (0,((((((((((1,96),95),((50,51),52)),(53,140)),(((((((((((((((5,((11,12),(((16,18),41),25))),(23,24)),(26,27)),(8,9)),(54,56)),((60,61),((((106,138),122),(128,143)),146))),(74,(125,126))),((81,142),86)),((((((((68,111),(115,119)),118),114),(116,117)),((109,110),(132,133))),(((71,72),(((73,(134,135)),105),88)),((83,84),((97,99),(98,100))))),(((76,(82,(107,108))),((93,94),139)),(((85,104),124),(103,(123,129)))))),(((69,70),((((75,130),(91,92)),136),137)),(((80,90),89),(112,113)))),((((77,78),79),((87,127),131)),(120,121))),(101,102)),((65,148),66)),49),144)),67),((((3,4),(15,17)),141),((10,145),((((((((13,14),(34,(35,36))),(47,48)),(((((19,22),(20,21)),((28,46),29)),37),(44,45))),(((38,39),40),(42,43))),(32,33)),59),(58,147))))),(((6,7),(55,57)),(30,31))),(2,62)),64),63);
 999: 10 -14251.81445 -14405.07734 (0,(((((((((1,95),96),((((((((((((((5,((11,12),(((16,18),41),25))),(23,24)),(26,27)),(8,9)),(54,56)),((60,61),((((106,138),122),(128,143)),146))),(74,(125,126))),((81,142),86)),((((((((68,111),(115,119)),118),114),(116,117)),((109,110),(132,133))),(((71,72),(((73,(134,135)),105),88)),((83,84),((97,99),(98,100))))),(((76,(82,(107,108))),((93,94),139)),(((85,104),124),(103,(123,129)))))),(((69,70),(((75,(91,92)),130),(136,137))),(((80,90),89),(112,113)))),(((((77,78),79),(87,127)),131),(120,121))),(101,102)),((65,66),148)),49)),(((50,51),52),((53,140),144))),67),((((3,4),(15,17)),141),((10,145),((((((((13,14),((35,36),(47,48))),34),((((((19,22),(20,21)),(28,46)),29),37),(44,45))),(((38,39),40),(42,43))),(32,33)),59),(58,147))))),(((6,7),(55,57)),(30,31))),(2,62)),64),63);
 boot_splits_size: 2
 logl_cutoff: -14455.74145
UFBootSplit0:
 000: 1 23 24 26 27
 001: 1 68 69 70 71 72 73 75 80 83 84 88 89 90 91 92 97 98 99 100 105 109 110 111 112 113 114 115 116 117 118 119 130 132 133 134 135 136 137
 002: 246 1 96
 003: 1 74 125 126 143
 004: 1000 1 95 96
 005: 1 5 8 9 11 12 16 18 23 24 25 26 27 41 54
 006: 1 10 58 147
 007: 1 58 59 147
 008: 1000 11 12
 009: 3 77 79
 010: 1 49 53 67 140 144
 011: 1000 16 18
 012: 1 28 29
 013: 1000 16 18 41
 014: 1 68 109 110 111 114 115 118 119 132 133
 015: 979 16 18 25 41
 016: 998 11 12 16 18 25 41
 017: 1000 5 11 12 16 18 25 41
 018: 1 1 49 50 51 52 53 95 96 140 144
 019: 1 68 111 114 115 116 118 119
 020: 1000 23 24
 021: 984 5 11 12 16 18 23 24 25 41
 022: 1 19 28 29 46
 023: 1 13 14 19 20 21 22 28 29 32 33 34 35 36 37 44 45 46 47 48
 024: 1000 26 27
 025: 974 5 11 12 16 18 23 24 25 26 27 41
 026: 1 49 65 66 148
 027: 1 39 40
 028: 998 8 9
 029: 815 5 8 9 11 12 16 18 23 24 25 26 27 41
 030: 1 71 72 83 84 88 97 98 99 100
 031: 1 11 12 25
 032: 999 54 56
 033: 847 5 8 9 11 12 16 18 23 24 25 26 27 41 54 56
 034: 1 77 78 127
 035: 1 114 116 117
 036: 1000 60 61
 037: 1 5 8 9 11 12 16 18 23 24 25 26 27 41 54 56 60 61 74 81 86 93 94 106 122 125 126 128 138 139 142 143 146
 038: 2 3 4 15 17 141 145
 039: 1000 106 138
 040: 1 10 58 145 147
 041: 995 106 122 138
 042: 1 54 56 60 61 74 106 122 125 126 128 138 143 146
 043: 2 68 69 70 71 72 73 75 76 77 78 79 80 82 83 84 85 87 88 89 90 91 92 93 94 97 98 99 100 101 102 103 104 105 107 108 109 110 111 112 113 114 115 116 117 118 119 120 121 123 124 127 129 130 131 132 133 134 135 136 137 139
 044: 999 128 143
 045: 908 106 122 128 138 143
 046: 2 68 69 70 71 72 73 75 76 80 82 83 84 85 88 89 90 91 92 93 94 97 98 99 100 101 102 103 104 105 107 108 109 110 111 112 113 114 115 116 117 118 119 123 124 129 130 132 133 134 135 136 137 139
 047: 905 106 122 128 138 143 146
 048: 887 60 61 106 122 128 138 143 146
 049: 897 5 8 9 11 12 16 18 23 24 25 26 27 41 54 56 60 61 106 122 128 138 143 146
 050: 1 85 103 104 124
 051: 1 69 70 136 137
 052: 246 74 125
 053: 2 77 78 79 87 121 127 131
 054: 1000 74 125 126
 055: 973 5 8 9 11 12 16 18 23 24 25 26 27 41 54 56 60 61 74 106 122 125 126 128 138 143 146
 056: 1 92 136 137
 057: 5 13 14 19 20 21 22 28 29 34 35 36 37 38 39 40 42 43 44 45 46 47 48 58 147
 058: 1000 81 142
 059: 1 3 4 10 13 14 15 17 19 20 21 22 28 29 32 33 34 35 36 37 38 39 40 42 43 44 45 46 47 48 49 58 59 67 141 145 147
 060: 1000 81 86 142
 061: 996 5 8 9 11 12 16 18 23 24 25 26 27 41 54 56 60 61 74 81 86 106 122 125 126 128 138 142 143 146
 062: 2 78 79
 063: 1 19 22 28 46
 064: 1000 68 111
 065: 2 19 20 21 22 29
 066: 1 74 106 122 125 126 138 146
 067: 1000 115 119
 068: 790 68 111 115 119
 069: 1 1 65 66 95 96 148
 070: 1000 68 111 115 118 119
 071: 3 3 4 10 13 14 15 17 19 20 21 22 28 29 32 33 34 35 36 37 38 39 40 42 43 44 45 46 47 48 50 51 52 53 58 59 67 140 141 144 145 147
 072: 995 68 111 114 115 118 119
 073: 5 3 4 10 13 14 15 17 19 20 21 22 28 29 32 33 34 35 36 37 38 39 40 42 43 44 45 46 47 48 58 59 67 141 145 147
 074: 2 3 4 13 14 15 17 19 20 21 22 28 29 32 33 34 35 36 37 38 39 40 42 43 44 45 46 47 48 59 141
 075: 998 116 117
 076: 885 68 111 114 115 116 117 118 119
 077: 3 0 2 3 4 6 7 10 13 14 15 17 19 20 21 22 28 29 30 31 32 33 34 35 36 37 38 39 40 42 43 44 45 46 47 48 53 55 57 58 59 62 63 64 67 140 141 144 145 147
 078: 1 79 120 121 131
 079: 1000 109 110
 080: 4 32 33 38 39 40 42 43
 081: 1 19 20 22 28 29 37 46
 082: 999 132 133
 083: 981 109 110 132 133
 084: 1000 68 109 110 111 114 115 116 117 118 119 132 133
 085: 1 19 20 28 29 37 46
 086: 1 28 29 37 46
 087: 1000 71 72
 088: 2 0 2 3 4 6 7 10 13 14 15 17 19 20 21 22 28 29 30 31 32 33 34 35 36 37 38 39 40 42 43 44 45 46 47 48 50 51 52 53 55 57 58 59 62 63 64 140 141 144 145 147
 089: 1 59 145
 090: 4 19 20 22
 091: 1000 134 135
 092: 996 73 134 135
 093: 8 19 20
 094: 1000 73 105 134 135
 095: 1 5 8 9 11 12 16 18 23 24 25 26 27 41 54 56 60 61 69 70 74 75 80 81 86 89 90 91 92 106 112 113 122 125 126 128 130 136 137 138 142 143 146
 096: 990 73 88 105 134 135
 097: 997 71 72 73 88 105 134 135
 098: 1 10 13 14 19 20 21 22 28 29 32 33 34 35 36 37 38 39 40 42 43 44 45 46 47 48 59
 099: 1 109 110 132
 100: 1000 83 84
 101: 1 77 78 79 120 121 127
 102: 1 20 21 22 28 29 46
 103: 1000 97 99
 104: 4 106 122 138 146
 105: 1 0 2 3 4 6 7 10 13 14 15 17 19 20 21 22 28 29 30 31 32 33 34 35 36 37 38 39 40 42 43 44 45 46 47 48 49 50 51 52 53 55 57 58 59 62 63 64 65 66 67 140 141 144 145 147 148
 106: 1000 98 100
 107: 1000 97 98 99 100
 108: 972 83 84 97 98 99 100
 109: 1000 71 72 73 83 84 88 97 98 99 100 105 134 135
 110: 945 68 71 72 73 83 84 88 97 98 99 100 105 109 110 111 114 115 116 117 118 119 132 133 134 135
 111: 2 5 8 9 11 12 16 18 23 24 25 26 27 41 54 56 106 122 128 138 143 146
 112: 4 19 21 22
 113: 1 80 89 90 113
 114: 3 69 75 91 92 130 136 137
 115: 1000 107 108
 116: 1000 82 107 108
 117: 1000 76 82 107 108
 118: 8 0 2 3 4 6 7 10 13 14 15 17 19 20 21 22 28 29 30 31 32 33 34 35 36 37 38 39 40 42 43 44 45 46 47 48 49 50 51 52 53 55 57 58 59 62 63 64 140 141 144 145 147
 119: 4 8 9 26 27 54 56 60 61 106 122 128 138 143 146
 120: 1000 93 94
 121: 1 3 4 10 15 17 59 141 145
 122: 1000 93 94 139
 123: 919 76 82 93 94 107 108 139
 124: 2 5 8 11 12 16 18 23 24 25 26 27 41 54 56 60 61 106 122 128 138 143 146
 125: 2 69 70 75 80 89 90 91 92 101 102 112 113 130 136 137
 126: 1000 85 104
 127: 4 29 46
 128: 994 85 104 124
 129: 4 1 50 51 52 95 96
 130: 2 5 16 18 25 41
 131: 5 20 21 28 29 46
 132: 1000 123 129
 133: 993 103 123 129
 134: 1000 85 103 104 123 124 129
 135: 983 76 82 85 93 94 103 104 107 108 123 124 129 139
 136: 921 68 71 72 73 76 82 83 84 85 88 93 94 97 98 99 100 103 104 105 107 108 109 110 111 114 115 116 117 118 119 123 124 129 132 133 134 135 139
 137: 922 5 8 9 11 12 16 18 23 24 25 26 27 41 54 56 60 61 68 71 72 73 74 76 81 82 83 84 85 86 88 93 94 97 98 99 100 103 104 105 106 107 108 109 110 111 114 115 116 117 118 119 122 123 124 125 126 128 129 132 133 134 135 138 139 142 143 146
 138: 3 71 72 83 84 97 98 99 100
 139: 5 5 8 9 11 12 16 18 23 24 25 26 27 41 54 56 74 125 126
 140: 995 69 70
 141: 2 19 20 22 28 29 46
 142: 4 20 28 29 46
 143: 1 68 69 70 71 72 73 74 75 76 80 82 83 84 85 88 89 90 91 92 93 94 97 98 99 100 103 104 105 107 108 109 110 111 112 113 114 115 116 117 118 119 123 124 125 126 129 130 132 133 134 135 136 137 139
 144: 724 91 92
 145: 4 68 71 72 73 74 76 82 83 84 85 88 93 94 97 98 99 100 103 104 105 107 108 109 110 111 114 115 116 117 118 119 123 124 125 126 129 132 133 134 135 139
 146: 647 91 92 130
 147: 996 75 91 92 130
 148: 4 68 71 72 73 74 83 84 88 97 98 99 100 105 109 110 111 114 115 116 117 118 119 125 126 132 133 134 135
 149: 3 5 11 12 16 18 23 24 25 41 54 56 60 61 106 122 128 138 143 146
 150: 699 136 137
 151: 998 75 91 92 130 136 137
 152: 997 69 70 75 91 92 130 136 137
 153: 1 79 87 127 131
 154: 3 5 8 9 11 12 16 18 23 24 25 26 27 41 54 56 60 61 74 76 81 82 85 86 93 94 103 104 106 107 108 122 123 124 125 126 128 129 138 139 142 143 146
 155: 995 80 90
 156: 2 10 13 14 19 20 21 22 28 29 32 33 34 35 36 37 38 39 40 42 43 44 45 46 47 48 59 141 145
 157: 1000 80 89 90
 158: 1 71 72 88
 159: 1 68 69 70 71 72 73 75 76 77 78 79 80 82 83 84 85 87 88 89 90 91 92 93 94 97 98 99 100 103 104 105 107 108 109 110 111 112 113 114 115 116 117 118 119 120 121 123 124 127 129 130 131 132 133 134 135 136 137 139
 160: 999 112 113
 161: 974 80 89 90 112 113
 162: 1000 69 70 75 80 89 90 91 92 112 113 130 136 137
 163: 628 0 1 2 3 4 6 7 10 13 14 15 17 19 20 21 22 28 29 30 31 32 33 34 35 36 37 38 39 40 42 43 44 45 46 47 48 49 50 51 52 53 55 57 58 59 62 63 64 65 66 67 77 78 79 87 95 96 101 102 120 121 127 131 140 141 144 145 147 148
 164: 2 70 75 91 92 130 136 137
 165: 2 71 72 73 76 82 83 84 85 88 93 94 97 98 99 100 103 104 105 107 108 123 124 129 134 135 139
 166: 995 77 78
 167: 6 68 71 72 73 83 84 85 88 97 98 99 100 103 104 105 109 110 111 114 115 116 117 118 119 123 124 129 132 133 134 135
 168: 997 77 78 79
 169: 3 68 109 110 111 115 116 117 118 119 132 133
 170: 2 50 51 52 67
 171: 553 87 127
 172: 19 75 91 92
 173: 127 87 127 131
 174: 765 77 78 79 87 127 131
 175: 13 5 8 9 11 12 16 18 23 24 25 26 27 41 54 56 60 61 81 86 106 122 128 138 142 143 146
 176: 4 105 134 135
 177: 998 120 121
 178: 1000 77 78 79 87 120 121 127 131
 179: 900 0 1 2 3 4 6 7 10 13 14 15 17 19 20 21 22 28 29 30 31 32 33 34 35 36 37 38 39 40 42 43 44 45 46 47 48 49 50 51 52 53 55 57 58 59 62 63 64 65 66 67 95 96 101 102 140 141 144 145 147 148
 180: 3 122 128 143
 181: 5 68 71 72 73 76 82 83 84 85 88 97 98 99 100 103 104 105 107 108 109 110 111 114 115 116 117 118 119 123 124 129 132 133 134 135
 182: 1000 101 102
 183: 1000 0 1 2 3 4 6 7 10 13 14 15 17 19 20 21 22 28 29 30 31 32 33 34 35 36 37 38 39 40 42 43 44 45 46 47 48 49 50 51 52 53 55 57 58 59 62 63 64 65 66 67 95 96 140 141 144 145 147 148
 184: 20 8 9 26 27
 185: 2 0 1 2 3 4 6 7 10 13 14 15 17 19 20 21 22 28 29 30 31 32 33 34 35 36 37 38 39 40 42 43 44 45 46 47 48 55 57 58 59 62 63 64 95 96 141 145 147
 186: 2 10 13 14 19 20 21 22 28 29 32 33 34 35 36 37 38 39 40 42 43 44 45 46 47 48 145
 187: 191 66 148
 188: 1000 65 66 148
 189: 997 0 1 2 3 4 6 7 10 13 14 15 17 19 20 21 22 28 29 30 31 32 33 34 35 36 37 38 39 40 42 43 44 45 46 47 48 49 50 51 52 53 55 57 58 59 62 63 64 67 95 96 140 141 144 145 147
 190: 626 0 2 3 4 6 7 10 13 14 15 17 19 20 21 22 28 29 30 31 32 33 34 35 36 37 38 39 40 42 43 44 45 46 47 48 49 50 51 52 53 55 57 58 59 62 63 64 67 140 141 144 145 147
 191: 5 89 90
 192: 11 53 67 140 144
 193: 10 68 76 82 85 93 94 103 104 107 108 109 110 111 114 115 116 117 118 119 123 124 129 132 133 139
 194: 583 51 52
 195: 1000 50 51 52
 196: 2 77 78 79 87 101 102 120 121 127 131
 197: 7 77 78 79 131
 198: 1000 53 140
 199: 1 68 111 114 115 117 118 119
 200: 559 53 140 144
 201: 618 50 51 52 53 140 144
 202: 266 0 2 3 4 6 7 10 13 14 15 17 19 20 21 22 28 29 30 31 32 33 34 35 36 37 38 39 40 42 43 44 45 46 47 48 49 55 57 58 59 62 63 64 67 141 145 147
 203: 2 74 125 126 128 143 146
 204: 2 0 1 2 3 4 6 7 10 13 14 15 17 19 20 21 22 28 29 30 31 32 33 34 35 36 37 38 39 40 42 43 44 45 46 47 48 49 55 57 58 59 62 63 64 67 95 96 141 145 147
 205: 266 49 67
 206: 994 0 2 3 4 6 7 10 13 14 15 17 19 20 21 22 28 29 30 31 32 33 34 35 36 37 38 39 40 42 43 44 45 46 47 48 55 57 58 59 62 63 64 141 145 147
 207: 4 10 13 14 19 20 21 22 28 29 32 33 34 35 36 37 38 39 40 42 43 44 45 46 47 48 58 59 141 145 147
 208: 14 74 81 86 125 126 142
 209: 1000 3 4
 210: 2 5 8 9 11 12 16 18 23 24 25 26 27 41 54 56 60 61 68 69 70 71 72 73 74 75 80 81 83 84 86 88 89 90 91 92 97 98 99 100 105 106 109 110 111 112 113 114 115 116 117 118 119 122 125 126 128 130 132 133 134 135 136 137 138 142 143 146
 211: 17 87 120 121 131
 212: 1000 15 17
 213: 799 3 4 15 17
 214: 20 11 12 16 18 41
 215: 995 3 4 15 17 141
 216: 24 15 17 141
 217: 1 69 70 75 91 92 130
 218: 573 10 145
 219: 12 74 106 122 125 126 138
 220: 3 128 143 146
 221: 1000 13 14
 222: 9 71 72 73 83 84 88 105 134 135
 223: 30 3 4 10 15 17 141
 224: 1000 35 36
 225: 6 0 1 2 3 4 6 7 10 13 14 15 17 19 20 21 22 28 29 30 31 32 33 34 35 36 37 38 39 40 42 43 44 45 46 47 48 50 51 52 55 57 58 59 62 63 64 67 95 96 141 145 147
 226: 9 75 92
 227: 1000 47 48
 228: 344 35 36 47 48
 229: 344 13 14 35 36 47 48
 230: 30 10 13 14 19 20 21 22 28 29 32 33 34 35 36 37 38 39 40 42 43 44 45 46 47 48 58 59 147
 231: 1000 13 14 34 35 36 47 48
 232: 12 77 78 79 87 120 121 131
 233: 5 68 71 72 73 76 82 83 84 88 93 94 97 98 99 100 105 107 108 109 110 111 114 115 116 117 118 119 132 133 134 135 139
 234: 770 19 22
 235: 5 0 2 3 4 6 7 10 13 14 15 17 19 20 21 22 28 29 30 31 32 33 34 35 36 37 38 39 40 42 43 44 45 46 47 48 50 51 52 55 57 58 59 62 63 64 67 141 145 147
 236: 7 5 8 9 11 12 16 18 23 24 25 26 27 41 54 56 60 61 74 77 78 79 81 86 87 106 120 121 122 125 126 127 128 131 138 142 143 146
 237: 975 20 21
 238: 984 19 20 21 22
 239: 1 109 110 114 116 117 132 133
 240: 41 5 11 12 16 18 23 24 25 26 27 41 54 56
 241: 995 28 46
 242: 258 19 20 21 22 28 46
 243: 43 3 4 13 14 15 17 19 20 21 22 28 29 32 33 34 35 36 37 38 39 40 42 43 44 45 46 47 48 58 59 141 145 147
 244: 999 19 20 21 22 28 29 46
 245: 19 0 2 3 4 6 7 10 13 14 15 17 19 20 21 22 28 29 30 31 32 33 34 35 36 37 38 39 40 42 43 44 45 46 47 48 49 53 55 57 58 59 62 63 64 67 140 141 144 145 147
 246: 1000 19 20 21 22 28 29 37 46
 247: 3 75 80 89 90 91 92 112 113 130 136 137
 248: 8 8 9 54 56 60 61 106 122 128 138 143 146
 249: 1000 44 45
 250: 971 19 20 21 22 28 29 37 44 45 46
 251: 1000 13 14 19 20 21 22 28 29 34 35 36 37 44 45 46 47 48
 252: 10 68 69 70 71 72 73 75 76 80 82 83 84 85 88 89 90 91 92 93 94 97 98 99 100 103 104 105 107 108 109 110 111 112 113 114 115 116 117 118 119 123 124 129 130 132 133 134 135 136 137 139
 253: 3 3 4 6 7 10 13 14 15 17 19 20 21 22 28 29 30 31 32 33 34 35 36 37 38 39 40 42 43 44 45 46 47 48 55 57 58 59 141 145 147
 254: 999 38 39
 255: 16 5 8 9 11 12 16 18 23 24 25 26 27 41 54 56 60 61
 256: 1000 38 39 40
 257: 6 3 4 13 14 15 17 19 20 21 22 28 29 32 33 34 35 36 37 38 39 40 42 43 44 45 46 47 48 58 59 141 147
 258: 122 95 96
 259: 1000 42 43
 260: 981 38 39 40 42 43
 261: 976 13 14 19 20 21 22 28 29 34 35 36 37 38 39 40 42 43 44 45 46 47 48
 262: 27 0 2 3 4 6 7 15 17 30 31 55 57 62 63 64 141
 263: 18 69 70 75 77 78 79 80 87 89 90 91 92 101 102 112 113 120 121 127 130 131 136 137
 264: 1000 32 33
 265: 973 13 14 19 20 21 22 28 29 32 33 34 35 36 37 38 39 40 42 43 44 45 46 47 48
 266: 34 75 92 130
 267: 606 13 14 19 20 21 22 28 29 32 33 34 35 36 37 38 39 40 42 43 44 45 46 47 48 59
 268: 29 13 14 34 35 36 44 45 47 48
 269: 163 50 51 52 53 67 140 144
 270: 1000 58 147
 271: 831 13 14 19 20 21 22 28 29 32 33 34 35 36 37 38 39 40 42 43 44 45 46 47 48 58 59 147
 272: 808 10 13 14 19 20 21 22 28 29 32 33 34 35 36 37 38 39 40 42 43 44 45 46 47 48 58 59 145 147
 273: 973 3 4 10 13 14 15 17 19 20 21 22 28 29 32 33 34 35 36 37 38 39 40 42 43 44 45 46 47 48 58 59 141 145 147
 274: 997 0 2 6 7 30 31 55 57 62 63 64
 275: 29 0 1 2 3 4 6 7 10 13 14 15 17 19 20 21 22 28 29 30 31 32 33 34 35 36 37 38 39 40 42 43 44 45 46 47 48 49 50 51 52 53 55 57 58 59 62 63 64 65 66 67 77 78 79 87 95 96 120 121 127 131 140 141 144 145 147 148
 276: 15 5 11 12 16 18 25 26 27 41
 277: 1000 6 7
 278: 114 3 4 10 13 14 15 17 19 20 21 22 28 29 32 33 34 35 36 37 38 39 40 42 43 44 45 46 47 48 59 141 145
 279: 87 20 21 22
 280: 1000 55 57
 281: 1000 6 7 55 57
 282: 55 3 4 10 15 17 141 145
 283: 99 75 91 130
 284: 1000 30 31
 285: 1000 6 7 30 31 55 57
 286: 1000 0 2 62 63 64
 287: 63 77 78 79 120 121
 288: 81 76 82 85 103 104 107 108 123 124 129
 289: 1000 2 62
 290: 1000 0 63 64
 291: 6 103 123 124 129
 292: 456 0 63
 293: 8 20 22
 294: 4 19 21
 295: 632 1 95
 296: 694 125 126
 297: 200 75 130
 298: 154 75 91 92 130 137
 299: 427 77 78 79 87 127
 300: 470 65 66
 301: 340 49 144
 302: 332 49 53 140 144
 303: 332 49 50 51 52 53 140 144
 304: 371 0 2 3 4 6 7 10 13 14 15 17 19 20 21 22 28 29 30 31 32 33 34 35 36 37 38 39 40 42 43 44 45 46 47 48 55 57 58 59 62 63 64 67 141 145 147
 305: 177 3 4 141
 306: 656 34 35 36
 307: 656 13 14 34 35 36
 308: 135 19 20 21
 309: 740 28 29 46
 310: 128 10 13 14 19 20 21 22 28 29 32 33 34 35 36 37 38 39 40 42 43 44 45 46 47 48 59 145
 311: 20 1 67 95 96
 312: 57 68 71 72 73 76 82 83 84 85 88 93 94 97 98 99 100 101 102 103 104 105 107 108 109 110 111 114 115 116 117 118 119 123 124 129 132 133 134 135 139
 313: 65 5 8 9 11 12 16 18 23 24 25 26 27 41 54 56 60 61 68 71 72 73 74 76 81 82 83 84 85 86 88 93 94 97 98 99 100 101 102 103 104 105 106 107 108 109 110 111 114 115 116 117 118 119 122 123 124 125 126 128 129 132 133 134 135 138 139 142 143 146
 314: 260 77 78 79 127
 315: 218 87 131
 316: 34 0 1 2 3 4 6 7 10 13 14 15 17 19 20 21 22 28 29 30 31 32 33 34 35 36 37 38 39 40 42 43 44 45 46 47 48 49 50 51 52 53 55 57 58 59 62 63 64 65 66 67 69 70 75 80 89 90 91 92 95 96 112 113 130 136 137 140 141 144 145 147 148
 317: 36 75 91
 318: 128 92 130
 319: 147 75 91 92 130 136
 320: 362 0 1 2 3 4 6 7 10 13 14 15 17 19 20 21 22 28 29 30 31 32 33 34 35 36 37 38 39 40 42 43 44 45 46 47 48 50 51 52 53 55 57 58 59 62 63 64 67 95 96 140 141 144 145 147
 321: 389 50 51
 322: 20 0 1 2 3 4 6 7 10 13 14 15 17 19 20 21 22 28 29 30 31 32 33 34 35 36 37 38 39 40 42 43 44 45 46 47 48 55 57 58 59 62 63 64 67 95 96 141 145 147
 323: 441 63 64
 324: 60 74 126
 325: 71 5 8 9 11 12 16 18 23 24 25 26 27 41 54 56 60 61 68 71 72 73 74 81 83 84 86 88 97 98 99 100 105 106 109 110 111 114 115 116 117 118 119 122 125 126 128 132 133 134 135 138 142 143 146
 326: 339 65 148
 327: 103 0 64
 328: 210 68 111 118
 329: 114 109 110 116 117 132 133
 330: 43 5 8 9 11 12 16 18 23 24 25 26 27 41 54 56 60 61 68 74 81 86 106 109 110 111 114 115 116 117 118 119 122 125 126 128 132 133 138 142 143 146
 331: 321 0 2 3 4 6 7 10 13 14 15 17 19 20 21 22 28 29 30 31 32 33 34 35 36 37 38 39 40 42 43 44 45 46 47 48 50 51 52 53 55 57 58 59 62 63 64 67 140 141 144 145 147
 332: 5 19 22 28 29 46
 333: 147 54 56 60 61 106 122 128 138 143 146
 334: 140 5 11 12 16 18 23 24 25 26 27 41 54 56 60 61 106 122 128 138 143 146
 335: 146 120 121 131
 336: 202 77 78 79 120 121 131
 337: 183 77 78 79 120 121 127 131
 338: 218 0 1 2 3 4 6 7 10 13 14 15 17 19 20 21 22 28 29 30 31 32 33 34 35 36 37 38 39 40 42 43 44 45 46 47 48 49 50 51 52 53 55 57 58 59 62 63 64 65 66 67 69 70 75 80 89 90 91 92 95 96 101 102 112 113 130 136 137 140 141 144 145 147 148
 339: 28 50 52
 340: 99 69 70 75 77 78 79 80 87 89 90 91 92 112 113 120 121 127 130 131 136 137
 341: 119 49 50 51 52 53 67 140 144
 342: 390 13 14 19 20 21 22 28 29 32 33 34 35 36 37 38 39 40 42 43 44 45 46 47 48 58 147
 343: 361 13 14 19 20 21 22 28 29 32 33 34 35 36 37 38 39 40 42 43 44 45 46 47 48 58 59 145 147
 344: 110 50 51 52 53 140
 345: 73 74 125 126 128 143
 346: 2 74 122 125 126 128 143
 347: 92 74 106 122 125 126 128 138 143
 348: 95 74 106 122 125 126 128 138 143 146
 349: 98 60 61 74 106 122 125 126 128 138 143 146
 350: 19 68 111 114 115 116 117 118 119 132 133
 351: 19 42 43 59
 352: 19 38 39 40 42 43 59
 353: 22 13 14 19 20 21 22 28 29 34 35 36 37 38 39 40 42 43 44 45 46 47 48 59
 354: 59 1 50 51 52 53 95 96 140 144
 355: 1 120 121 127 131
 356: 47 0 1 2 3 4 6 7 10 13 14 15 17 19 20 21 22 28 29 30 31 32 33 34 35 36 37 38 39 40 42 43 44 45 46 47 48 50 51 52 53 55 57 58 59 62 63 64 95 96 140 141 144 145 147
 357: 8 71 72 73 105 134 135
 358: 104 91 130
 359: 26 69 70 75 80 89 90 91 92 130 136 137
 360: 12 13 14 19 20 21 22 28 29 32 33 34 35 36 37 38 39 40 42 43 44 45 46 47 48 59 145
 361: 19 71 72 73 88 97 98 99 100 105 134 135
 362: 6 85 104 123 124 129
 363: 18 77 78 79 127 131
 364: 3 91 92 130 136 137
 nsplits: 365
 ntax: 149
UFBootSplit1:
 000: 1 68 111 114 115 116 118 119
 001: 1 122 128 143 146
 002: 316 1 96
 003: 1 5 8 9 11 12 16 18 23 24 25 26 27 41 54 56 60 61 74 125 126
 004: 1000 1 95 96
 005: 1 13 14 34 35 36 37 44 45 47 48
 006: 1 11 16 18 25 41
 007: 1 19 20 21 28 29 46
 008: 999 11 12
 009: 1 34 35
 010: 1 19 20 21 22 37
 011: 1000 16 18
 012: 1 68 69 70 71 72 73 75 80 83 84 88 89 90 91 92 97 98 99 100 105 109 110 111 112 113 114 115 116 117 118 119 130 132 133 134 135 136 137
 013: 1000 16 18 41
 014: 1 1 49 50 51 52 53 67 95 96 140 144
 015: 977 16 18 25 41
 016: 993 11 12 16 18 25 41
 017: 999 5 11 12 16 18 25 41
 018: 1 58 59 147
 019: 1 11 12 16 18 25 26 27 41
 020: 1000 23 24
 021: 973 5 11 12 16 18 23 24 25 41
 022: 1 74 125 126 142
 023: 1 28 29
 024: 1000 26 27
 025: 968 5 11 12 16 18 23 24 25 26 27 41
 026: 1 19 20 22 28 29 46
 027: 1 68 109 110 111 115 116 117 118 119 132 133
 028: 997 8 9
 029: 651 5 8 9 11 12 16 18 23 24 25 26 27 41
 030: 1 1 53 95 96 140
 031: 1 0 2 62 63
 032: 998 54 56
 033: 686 5 8 9 11 12 16 18 23 24 25 26 27 41 54 56
 034: 2 69 70 75 89 90 91 92 112 113 130 136 137
 035: 2 69 70 75 89 91 92 112 113 130 136 137
 036: 1000 60 61
 037: 2 0 2 3 4 10 13 14 15 17 19 20 21 22 28 29 32 33 34 35 36 37 38 39 40 42 43 44 45 46 47 48 58 59 62 63 64 141 145 147
 038: 1 5 9 11 12 16 18 23 24 25 26 27 41 54 56 60 61 106 122 128 138 143 146
 039: 1000 106 138
 040: 3 14 35 36 47 48
 041: 978 106 122 138
 042: 1 19 28 29 46
 043: 1 109 110 133
 044: 999 128 143
 045: 934 106 122 128 138 143
 046: 2 23 24 26 27
 047: 931 106 122 128 138 143 146
 048: 907 60 61 106 122 128 138 143 146
 049: 910 5 8 9 11 12 16 18 23 24 25 26 27 41 54 56 60 61 106 122 128 138 143 146
 050: 1 39 40
 051: 1 71 72 83 84 88 97 98 99 100
 052: 1 11 12 25
 053: 747 125 126
 054: 1000 74 125 126
 055: 973 5 8 9 11 12 16 18 23 24 25 26 27 41 54 56 60 61 74 106 122 125 126 128 138 143 146
 056: 1 13 14 19 20 21 22 28 29 34 35 36 37 38 39 40 44 45 46 47 48
 057: 1 114 116 117
 058: 999 81 142
 059: 1 143 146
 060: 997 81 86 142
 061: 997 5 8 9 11 12 16 18 23 24 25 26 27 41 54 56 60 61 74 81 86 106 122 125 126 128 138 142 143 146
 062: 1 68 69 70 71 72 73 75 76 80 82 83 84 85 88 89 90 91 92 93 94 97 98 99 100 101 102 103 104 105 107 108 109 110 111 112 113 114 115 116 117 118 119 123 124 129 130 132 133 134 135 136 137 139
 063: 1 3 4 6 7 10 13 14 15 17 19 20 21 22 28 29 30 31 32 33 34 35 36 37 38 39 40 42 43 44 45 46 47 48 55 57 58 59 141 145 147
 064: 1000 68 111
 065: 2 77 78 79 87 121 127 131
 066: 1 92 136 137
 067: 999 115 119
 068: 763 68 111 115 119
 069: 1 13 35 36 47 48
 070: 1000 68 111 115 118 119
 071: 1 68 69 70 71 72 73 75 76 77 78 79 80 82 83 84 85 87 88 89 90 91 92 93 94 97 98 99 100 103 104 105 107 108 109 110 111 112 113 114 115 116 117 118 119 120 121 123 124 127 129 130 131 132 133 134 135 136 137 139
 072: 997 68 111 114 115 118 119
 073: 1 19 22 28 46
 074: 1 69 70 75 76 77 78 79 80 82 85 87 89 90 91 92 93 94 101 102 103 104 107 108 112 113 120 121 123 124 127 129 130 131 136 137 139
 075: 998 116 117
 076: 867 68 111 114 115 116 117 118 119
 077: 1 74 106 122 125 126 138 146
 078: 1 73 105
 079: 1000 109 110
 080: 2 3 4 13 14 15 17 19 20 21 22 28 29 32 33 34 35 36 37 38 39 40 42 43 44 45 46 47 48 58 59 141 147
 081: 1 10 13 14 19 20 21 22 28 29 32 33 34 35 36 37 38 39 40 42 43 44 45 46 47 48 145
 082: 998 132 133
 083: 960 109 110 132 133
 084: 1000 68 109 110 111 114 115 116 117 118 119 132 133
 085: 1 5 8 9 11 12 16 18 23 24 25 26 27 41 54 56 60 61 69 70 74 75 77 78 79 80 81 86 87 89 90 91 92 106 112 113 120 121 122 125 126 127 128 130 131 136 137 138 142 143 146
 086: 2 3 4 13 14 15 17 19 20 21 22 28 29 32 33 34 35 36 37 38 39 40 42 43 44 45 46 47 48 59 141
 087: 1000 71 72
 088: 2 0 2 3 4 6 7 10 13 14 15 17 19 20 21 22 28 29 30 31 32 33 34 35 36 37 38 39 40 42 43 44 45 46 47 48 53 55 57 58 59 62 63 64 67 140 141 144 145 147
 089: 4 85 104 123 124 129
 090: 2 19 21
 091: 1000 134 135
 092: 993 73 134 135
 093: 3 69 70 80 89 90 112 113
 094: 991 73 105 134 135
 095: 2 0 2 3 4 6 7 10 13 14 15 17 19 20 21 22 28 29 30 31 32 33 34 35 36 37 38 39 40 42 43 44 45 46 47 48 50 51 52 53 55 57 58 59 62 63 64 140 141 144 145 147
 096: 980 73 88 105 134 135
 097: 993 71 72 73 88 105 134 135
 098: 2 88 134 135
 099: 3 1 49 50 51 52 53 95 96 140 144
 100: 1000 83 84
 101: 3 10 13 14 19 20 21 22 28 29 32 33 34 35 36 37 38 39 40 42 43 44 45 46 47 48 58 59 147
 102: 3 19 20 22
 103: 1000 97 99
 104: 3 19 20
 105: 1 5 8 9 11 12 16 18 23 24 25 26 27 41 54 56 60 61 69 70 74 75 80 81 86 89 90 91 92 106 112 113 122 125 126 128 130 136 137 138 142 143 146
 106: 1000 98 100
 107: 1000 97 98 99 100
 108: 972 83 84 97 98 99 100
 109: 1000 71 72 73 83 84 88 97 98 99 100 105 134 135
 110: 946 68 71 72 73 83 84 88 97 98 99 100 105 109 110 111 114 115 116 117 118 119 132 133 134 135
 111: 1 10 13 14 19 20 21 22 28 29 32 33 34 35 36 37 38 39 40 42 43 44 45 46 47 48 59
 112: 1 109 110 132
 113: 1 77 78 79 120 121 127
 114: 6 5 25
 115: 1000 107 108
 116: 1000 82 107 108
 117: 1000 76 82 107 108
 118: 1 68 111 119
 119: 1 13 14 19 20 21 22 28 29 34 35 36 37 44 45 46
 120: 1000 93 94
 121: 3 69 75 91 92 130 136 137
 122: 1000 93 94 139
 123: 927 76 82 93 94 107 108 139
 124: 4 69 70 75 91 92 112 113 130 136 137
 125: 1 0 1 2 6 7 30 31 50 51 52 53 55 57 62 63 64 95 96 140
 126: 1000 85 104
 127: 1 5 8 9 11 12 16 18 23 24 25 26 27 41 54 56 60 61 74 76 81 82 85 86 93 94 103 104 106 107 108 122 123 124 125 126 128 129 138 139 142 143 146
 128: 993 85 104 124
 129: 6 0 2 3 4 6 7 10 13 14 15 17 19 20 21 22 28 29 30 31 32 33 34 35 36 37 38 39 40 42 43 44 45 46 47 48 50 51 52 55 57 58 59 62 63 64 67 141 145 147
 130: 1 13 14 34 35 36 47
 131: 3 73 83 84 88 97 98 99 100 105 134 135
 132: 1000 123 129
 133: 993 103 123 129
 134: 1000 85 103 104 123 124 129
 135: 980 76 82 85 93 94 103 104 107 108 123 124 129 139
 136: 937 68 71 72 73 76 82 83 84 85 88 93 94 97 98 99 100 103 104 105 107 108 109 110 111 114 115 116 117 118 119 123 124 129 132 133 134 135 139
 137: 936 5 8 9 11 12 16 18 23 24 25 26 27 41 54 56 60 61 68 71 72 73 74 76 81 82 83 84 85 86 88 93 94 97 98 99 100 103 104 105 106 107 108 109 110 111 114 115 116 117 118 119 122 123 124 125 126 128 129 132 133 134 135 138 139 142 143 146
 138: 5 20 22
 139: 1 50 51 52 144
 140: 997 69 70
 141: 3 5 11 12 16 18 23 24 25 41 54 56 60 61 106 122 128 138 143 146
 142: 2 0 2 3 4 6 7 10 13 14 15 17 19 20 21 22 28 29 30 31 32 33 34 35 36 37 38 39 40 42 43 44 45 46 47 48 49 50 51 52 55 57 58 59 62 63 64 67 141 144 145 147
 143: 65 75 92
 144: 3 19 21 22
 145: 3 85 103 104 124
 146: 214 91 130
 147: 988 75 91 92 130
 148: 2 5 8 9 11 12 16 18 23 24 25 26 27 41 56
 149: 255 75 91 92 130 136
 150: 9 68 69 70 71 72 73 75 76 77 78 79 80 82 83 84 85 87 88 89 90 91 92 93 94 97 98 99 100 101 102 103 104 105 107 108 109 110 111 112 113 114 115 116 117 118 119 120 121 123 124 127 129 130 131 132 133 134 135 136 137 139
 151: 1000 75 91 92 130 136 137
 152: 993 69 70 75 91 92 130 136 137
 153: 2 5 8 11 12 16 18 23 24 25 26 27 41 54 56 60 61 106 122 128 138 143 146
 154: 3 69 70 75 80 89 90 91 92 101 102 112 113 130 136 137
 155: 995 80 90
 156: 2 78 79
 157: 998 80 89 90
 158: 4 29 46
 159: 2 14 34 35 36
 160: 1000 112 113
 161: 968 80 89 90 112 113
 162: 1000 69 70 75 80 89 90 91 92 112 113 130 136 137
 163: 566 0 1 2 3 4 6 7 10 13 14 15 17 19 20 21 22 28 29 30 31 32 33 34 35 36 37 38 39 40 42 43 44 45 46 47 48 49 50 51 52 53 55 57 58 59 62 63 64 65 66 67 77 78 79 87 95 96 101 102 120 121 127 131 140 141 144 145 147 148
 164: 11 34 47 48
 165: 7 59 145
 166: 993 77 78
 167: 14 5 8 9 11 12 16 18 23 24 25 26 27 41 54 56 60 61
 168: 1 5 8 9 11 12 16 18 23 24 25 26 27 41 60 61 106 122 128 138 143 146
 169: 7 5 16 18 25 41
 170: 646 87 127
 171: 1 79 87 127
 172: 520 77 78 79 87 127
 173: 2 20 21 28 29 46
 174: 853 77 78 79 87 127 131
 175: 2 20 28 29 46
 176: 2 68 71 72 73 74 76 82 83 84 85 88 93 94 97 98 99 100 103 104 105 107 108 109 110 111 114 115 116 117 118 119 123 124 125 126 129 132 133 134 135 139
 177: 994 120 121
 178: 1000 77 78 79 87 120 121 127 131
 179: 908 0 1 2 3 4 6 7 10 13 14 15 17 19 20 21 22 28 29 30 31 32 33 34 35 36 37 38 39 40 42 43 44 45 46 47 48 49 50 51 52 53 55 57 58 59 62 63 64 65 66 67 95 96 101 102 140 141 144 145 147 148
 180: 2 68 71 72 73 74 83 84 88 97 98 99 100 105 109 110 111 114 115 116 117 118 119 125 126 132 133 134 135
 181: 4 71 72 83 84 97 98 99 100
 182: 1000 101 102
 183: 1000 0 1 2 3 4 6 7 10 13 14 15 17 19 20 21 22 28 29 30 31 32 33 34 35 36 37 38 39 40 42 43 44 45 46 47 48 49 50 51 52 53 55 57 58 59 62 63 64 65 66 67 95 96 140 141 144 145 147 148
 184: 1 109 110 117 132 133
 185: 3 74 81 125 126 142
 186: 511 65 66
 187: 1 68 71 72 73 76 81 82 83 84 85 86 88 93 94 97 98 99 100 103 104 105 107 108 109 110 111 114 115 116 117 118 119 123 124 129 132 133 134 135 139 142
 188: 1000 65 66 148
 189: 999 0 1 2 3 4 6 7 10 13 14 15 17 19 20 21 22 28 29 30 31 32 33 34 35 36 37 38 39 40 42 43 44 45 46 47 48 49 50 51 52 53 55 57 58 59 62 63 64 67 95 96 140 141 144 145 147
 190: 709 0 2 3 4 6 7 10 13 14 15 17 19 20 21 22 28 29 30 31 32 33 34 35 36 37 38 39 40 42 43 44 45 46 47 48 49 50 51 52 53 55 57 58 59 62 63 64 67 140 141 144 145 147
 191: 2 10 13 14 19 20 21 22 28 29 32 33 34 35 36 37 38 39 40 42 43 44 45 46 47 48 59 141 145
 192: 1 71 72 88
 193: 500 49 144
 194: 1 75 92 136
 195: 9 5 8 9 11 12 16 18 23 24 25 26 27 41 54 56 74 125 126
 196: 1000 53 140
 197: 481 49 53 140 144
 198: 5 5 8 9 11 12 16 18 23 24 25 26 27 41 74 125 126
 199: 11 75 91 92
 200: 431 50 51
 201: 5 106 122 138 146
 202: 1000 50 51 52
 203: 481 49 50 51 52 53 140 144
 204: 521 0 2 3 4 6 7 10 13 14 15 17 19 20 21 22 28 29 30 31 32 33 34 35 36 37 38 39 40 42 43 44 45 46 47 48 55 57 58 59 62 63 64 67 141 145 147
 205: 1 0 2 3 4 6 7 10 13 14 15 17 19 20 21 22 28 29 30 31 32 33 34 35 36 37 38 39 40 42 43 44 45 46 47 48 49 50 51 52 53 55 57 58 59 62 63 64 65 66 67 140 141 144 145 147 148
 206: 981 0 2 3 4 6 7 10 13 14 15 17 19 20 21 22 28 29 30 31 32 33 34 35 36 37 38 39 40 42 43 44 45 46 47 48 55 57 58 59 62 63 64 141 145 147
 207: 6 68 71 72 73 76 82 83 84 85 88 97 98 99 100 103 104 105 107 108 109 110 111 114 115 116 117 118 119 123 124 129 132 133 134 135
 208: 14 8 9 26 27
 209: 1000 3 4
 210: 6 0 1 2 3 4 6 7 10 13 14 15 17 19 20 21 22 28 29 30 31 32 33 34 35 36 37 38 39 40 42 43 44 45 46 47 48 55 57 58 59 62 63 64 95 96 141 145 147
 211: 5 77 79
 212: 1000 15 17
 213: 824 3 4 15 17
 214: 13 87 120 121 131
 215: 996 3 4 15 17 141
 216: 16 11 12 16 18 41
 217: 3 89 90
 218: 725 10 145
 219: 9 77 78 79 127 131
 220: 9 53 67 140 144
 221: 994 13 14
 222: 4 77 78 79 87 120 127 131
 223: 9 73 88 134 135
 224: 999 35 36
 225: 1 13 14 19 20 21 22 28 29 35 36 37 44 45 46 47 48
 226: 4 8 9 23 24 26 27 54 56 60 61 106 122 128 138 143 146
 227: 999 47 48
 228: 403 35 36 47 48
 229: 398 13 14 35 36 47 48
 230: 6 8 9 26 27 54 56 60 61 106 122 128 138 143 146
 231: 998 13 14 34 35 36 47 48
 232: 8 8 9 54 56 60 61 106 122 128 138 143 146
 233: 17 75 92 130
 234: 812 19 22
 235: 7 128 143 146
 236: 2 60 61 74 125 126
 237: 986 20 21
 238: 991 19 20 21 22
 239: 4 105 134 135
 240: 5 13 14 19 20 21 22 28 29 34 35 36 37 38 39 40 42 43 44 45 46 47 48 58 147
 241: 995 28 46
 242: 372 19 20 21 22 28 46
 243: 3 74 125 126 128 143 146
 244: 999 19 20 21 22 28 29 46
 245: 19 3 4 10 13 14 15 17 19 20 21 22 28 29 32 33 34 35 36 37 38 39 40 42 43 44 45 46 47 48 58 59 67 141 145 147
 246: 999 19 20 21 22 28 29 37 46
 247: 6 74 122 125 126 128 143
 248: 10 68 71 72 73 83 84 85 88 97 98 99 100 103 104 105 109 110 111 114 115 116 117 118 119 123 124 129 132 133 134 135
 249: 1000 44 45
 250: 950 19 20 21 22 28 29 37 44 45 46
 251: 997 13 14 19 20 21 22 28 29 34 35 36 37 44 45 46 47 48
 252: 10 91 92 130 136 137
 253: 2 0 1 2 3 4 6 7 10 13 14 15 17 19 20 21 22 28 29 30 31 32 33 34 35 36 37 38 39 40 42 43 44 45 46 47 48 49 55 57 58 59 62 63 64 67 95 96 141 145 147
 254: 999 38 39
 255: 3 10 13 14 19 20 21 22 28 29 32 33 34 35 36 37 38 39 40 42 43 44 45 46 47 48 58 59 141 145 147
 256: 1000 38 39 40
 257: 17 74 81 86 125 126 142
 258: 2 5 8 9 11 12 16 18 23 24 25 26 27 41 54 56 60 61 68 69 70 71 72 73 74 75 80 81 83 84 86 88 89 90 91 92 97 98 99 100 105 106 109 110 111 112 113 114 115 116 117 118 119 122 125 126 128 130 132 133 134 135 136 137 138 142 143 146
 259: 1000 42 43
 260: 970 38 39 40 42 43
 261: 966 13 14 19 20 21 22 28 29 34 35 36 37 38 39 40 42 43 44 45 46 47 48
 262: 3 49 53 67 140 144
 263: 17 77 78 79 131
 264: 1000 32 33
 265: 966 13 14 19 20 21 22 28 29 32 33 34 35 36 37 38 39 40 42 43 44 45 46 47 48
 266: 7 5 8 9 11 12 16 18 23 24 25 26 27 41 54 56 60 61 74 77 78 79 81 86 87 106 120 121 122 125 126 127 128 131 138 142 143 146
 267: 634 13 14 19 20 21 22 28 29 32 33 34 35 36 37 38 39 40 42 43 44 45 46 47 48 59
 268: 30 15 17 141
 269: 7 74 106 122 125 126 138
 270: 1000 58 147
 271: 884 13 14 19 20 21 22 28 29 32 33 34 35 36 37 38 39 40 42 43 44 45 46 47 48 58 59 147
 272: 875 10 13 14 19 20 21 22 28 29 32 33 34 35 36 37 38 39 40 42 43 44 45 46 47 48 58 59 145 147
 273: 980 3 4 10 13 14 15 17 19 20 21 22 28 29 32 33 34 35 36 37 38 39 40 42 43 44 45 46 47 48 58 59 141 145 147
 274: 997 0 2 6 7 30 31 55 57 62 63 64
 275: 21 3 4 10 15 17 141
 276: 8 71 72 73 83 84 88 105 134 135
 277: 1000 6 7
 278: 4 0 1 2 3 4 6 7 10 13 14 15 17 19 20 21 22 28 29 30 31 32 33 34 35 36 37 38 39 40 42 43 44 45 46 47 48 50 51 52 55 57 58 59 62 63 64 67 95 96 141 145 147
 279: 8 68 69 70 71 72 73 75 76 80 82 83 84 85 88 89 90 91 92 93 94 97 98 99 100 103 104 105 107 108 109 110 111 112 113 114 115 116 117 118 119 123 124 129 130 132 133 134 135 136 137 139
 280: 1000 55 57
 281: 1000 6 7 55 57
 282: 6 50 51 52 67
 283: 64 74 106 122 125 126 128 138 143
 284: 1000 30 31
 285: 1000 6 7 30 31 55 57
 286: 1000 0 2 62 63 64
 287: 48 74 125 126 128 143
 288: 10 5 8 9 11 12 16 18 23 24 25 26 27 41 54 56 60 61 81 86 106 122 128 138 142 143 146
 289: 1000 2 62
 290: 999 0 63 64
 291: 5 77 78 79 87 120 121 131
 292: 511 0 63
 293: 4 68 71 72 73 76 82 83 84 88 93 94 97 98 99 100 105 107 108 109 110 111 114 115 116 117 118 119 132 133 134 135 139
 294: 3 13 14 34 35 36 38 39 40 42 43 47 48
 295: 566 1 95
 296: 260 75 130
 297: 653 91 92
 298: 130 75 91 92 130 137
 299: 998 77 78 79
 300: 531 51 52
 301: 146 3 4 141
 302: 586 34 35 36
 303: 561 13 14 34 35 36
 304: 121 19 20 21
 305: 628 28 29 46
 306: 79 10 13 14 19 20 21 22 28 29 32 33 34 35 36 37 38 39 40 42 43 44 45 46 47 48 59 145
 307: 10 1 67 95 96
 308: 34 68 71 72 73 76 82 83 84 85 88 93 94 97 98 99 100 101 102 103 104 105 107 108 109 110 111 114 115 116 117 118 119 123 124 129 132 133 134 135 139
 309: 43 5 8 9 11 12 16 18 23 24 25 26 27 41 54 56 60 61 68 71 72 73 74 76 81 82 83 84 85 86 88 93 94 97 98 99 100 101 102 103 104 105 106 107 108 109 110 111 114 115 116 117 118 119 122 123 124 125 126 128 129 132 133 134 135 138 139 142 143 146
 310: 238 77 78 79 127
 311: 192 87 131
 312: 23 0 1 2 3 4 6 7 10 13 14 15 17 19 20 21 22 28 29 30 31 32 33 34 35 36 37 38 39 40 42 43 44 45 46 47 48 49 50 51 52 53 55 57 58 59 62 63 64 65 66 67 69 70 75 80 89 90 91 92 95 96 112 113 130 136 137 140 141 144 145 147 148
 313: 27 75 91
 314: 97 92 130
 315: 101 66 148
 316: 272 0 1 2 3 4 6 7 10 13 14 15 17 19 20 21 22 28 29 30 31 32 33 34 35 36 37 38 39 40 42 43 44 45 46 47 48 50 51 52 53 55 57 58 59 62 63 64 67 95 96 140 141 144 145 147
 317: 371 53 140 144
 318: 403 50 51 52 53 140 144
 319: 12 0 1 2 3 4 6 7 10 13 14 15 17 19 20 21 22 28 29 30 31 32 33 34 35 36 37 38 39 40 42 43 44 45 46 47 48 55 57 58 59 62 63 64 67 95 96 141 145 147
 320: 357 63 64
 321: 294 54 56 60 61 106 122 128 138 143 146
 322: 285 5 11 12 16 18 23 24 25 26 27 41 54 56 60 61 106 122 128 138 143 146
 323: 287 0 1 2 3 4 6 7 10 13 14 15 17 19 20 21 22 28 29 30 31 32 33 34 35 36 37 38 39 40 42 43 44 45 46 47 48 49 50 51 52 53 55 57 58 59 62 63 64 65 66 67 69 70 75 80 89 90 91 92 95 96 101 102 112 113 130 136 137 140 141 144 145 147 148
 324: 578 91 92 130
 325: 615 136 137
 326: 388 65 148
 327: 50 13 14 34 35 36 44 45 47 48
 328: 364 13 14 19 20 21 22 28 29 32 33 34 35 36 37 38 39 40 42 43 44 45 46 47 48 58 147
 329: 237 68 111 118
 330: 133 109 110 116 117 132 133
 331: 27 5 8 9 11 12 16 18 23 24 25 26 27 41 54 56 60 61 68 74 81 86 106 109 110 111 114 115 116 117 118 119 122 125 126 128 132 133 138 142 143 146
 332: 58 5 8 9 11 12 16 18 23 24 25 26 27 41 54 56 60 61 68 71 72 73 74 81 83 84 86 88 97 98 99 100 105 106 109 110 111 114 115 116 117 118 119 122 125 126 128 132 133 134 135 138 142 143 146
 333: 213 0 2 3 4 6 7 10 13 14 15 17 19 20 21 22 28 29 30 31 32 33 34 35 36 37 38 39 40 42 43 44 45 46 47 48 50 51 52 53 55 57 58 59 62 63 64 67 140 141 144 145 147
 334: 3 19 22 28 29 46
 335: 87 120 121 131
 336: 121 77 78 79 120 121 131
 337: 114 77 78 79 120 121 127 131
 338: 38 50 52
 339: 112 69 70 75 77 78 79 80 87 89 90 91 92 112 113 120 121 127 130 131 136 137
 340: 121 49 50 51 52 53 67 140 144
 341: 247 13 14 19 20 21 22 28 29 32 33 34 35 36 37 38 39 40 42 43 44 45 46 47 48 58 59 145 147
 342: 41 1 50 51 52 95 96
 343: 42 1 50 51 52 53 95 96 140
 344: 56 1 50 51 52 53 95 96 140 144
 345: 32 68 111 114 115 116 117 118 119 132 133
 346: 89 50 51 52 53 140
 347: 17 68 76 82 85 93 94 103 104 107 108 109 110 111 114 115 116 117 118 119 123 124 129 132 133 139
 348: 37 69 70 75 77 78 79 80 87 89 90 91 92 101 102 112 113 120 121 127 130 131 136 137
 349: 202 0 2 3 4 6 7 10 13 14 15 17 19 20 21 22 28 29 30 31 32 33 34 35 36 37 38 39 40 42 43 44 45 46 47 48 49 55 57 58 59 62 63 64 67 141 145 147
 350: 202 49 67
 351: 15 122 128 143
 352: 142 87 127 131
 353: 1 120 121 127 131
 354: 26 0 1 2 3 4 6 7 10 13 14 15 17 19 20 21 22 28 29 30 31 32 33 34 35 36 37 38 39 40 42 43 44 45 46 47 48 50 51 52 53 55 57 58 59 62 63 64 95 96 140 141 144 145 147
 355: 73 76 82 85 103 104 107 108 123 124 129
 356: 29 42 43 59
 357: 29 38 39 40 42 43 59
 358: 29 13 14 19 20 21 22 28 29 34 35 36 37 38 39 40 42 43 44 45 46 47 48 59
 359: 197 74 125
 360: 18 71 72 73 105 134 135
 361: 28 69 70 75 80 89 90 91 92 130 136 137
 362: 11 13 14 19 20 21 22 28 29 32 33 34 35 36 37 38 39 40 42 43 44 45 46 47 48 59 145
 363: 20 71 72 73 88 97 98 99 100 105 134 135
 364: 7 103 123 124 129
 365: 41 77 78 79 120 121
 366: 78 75 91 130
 367: 38 3 4 10 15 17 141 145
 368: 63 20 21 22
 369: 67 3 4 10 13 14 15 17 19 20 21 22 28 29 32 33 34 35 36 37 38 39 40 42 43 44 45 46 47 48 59 141 145
 370: 10 71 72 73 76 82 83 84 85 88 93 94 97 98 99 100 103 104 105 107 108 123 124 129 134 135 139
 371: 118 95 96
 372: 9 26 27 74 125 126
 373: 4 5 11 12 16 18 25 26 27 41 74 125 126
 374: 9 5 11 12 16 18 23 24 25 26 27 41 74 125 126
 375: 14 5 11 12 16 18 23 24 25 26 27 41 54 56 60 61 74 106 122 125 126 128 138 143 146
 376: 132 0 64
 377: 56 74 126
 378: 97 50 51 52 53 67 140 144
 379: 4 5 8 9 11 12 16 18 23 24 25 26 27 41 54 56 106 122 128 138 143 146
 380: 2 77 78 79 87 101 102 120 121 127 131
 381: 8 116 117 132 133
 382: 20 0 2 3 4 6 7 15 17 30 31 55 57 62 63 64 141
 383: 73 74 106 122 125 126 128 138 143 146
 384: 76 60 61 74 106 122 125 126 128 138 143 146
 385: 10 54 56 60 61 74 106 122 125 126 128 138 143 146
 386: 5 32 33 38 39 40 42 43
 387: 41 34 35 36 47 48
 388: 4 68 71 72 73 76 77 78 79 82 83 84 85 87 88 93 94 97 98 99 100 103 104 105 107 108 109 110 111 114 115 116 117 118 119 120 121 123 124 127 129 131 132 133 134 135 139
 389: 37 3 4 13 14 15 17 19 20 21 22 28 29 32 33 34 35 36 37 38 39 40 42 43 44 45 46 47 48 58 59 141 145 147
 390: 1 77 78 87 127
 391: 20 0 1 2 3 4 6 7 10 13 14 15 17 19 20 21 22 28 29 30 31 32 33 34 35 36 37 38 39 40 42 43 44 45 46 47 48 50 51 52 53 55 57 58 59 62 63 64 67 95 96 140 141 145 147
 392: 4 75 80 89 90 91 92 112 113 130 136 137
 393: 17 5 11 12 16 18 25 26 27 41
 394: 15 0 1 2 3 4 6 7 10 13 14 15 17 19 20 21 22 28 29 30 31 32 33 34 35 36 37 38 39 40 42 43 44 45 46 47 48 49 50 51 52 53 55 57 58 59 62 63 64 65 66 67 77 78 79 87 95 96 120 121 127 131 140 141 144 145 147 148
 395: 40 0 2 3 4 6 7 10 13 14 15 17 19 20 21 22 28 29 30 31 32 33 34 35 36 37 38 39 40 42 43 44 45 46 47 48 49 53 55 57 58 59 62 63 64 67 140 141 144 145 147
 396: 41 5 11 12 16 18 23 24 25 26 27 41 54 56
 397: 23 0 2 3 4 6 7 10 13 14 15 17 19 20 21 22 28 29 30 31 32 33 34 35 36 37 38 39 40 42 43 44 45 46 47 48 49 55 57 58 59 62 63 64 67 141 144 145 147
 398: 1 109 110 114 116 117 132 133
 399: 19 0 2 3 4 6 7 10 13 14 15 17 19 20 21 22 28 29 30 31 32 33 34 35 36 37 38 39 40 42 43 44 45 46 47 48 49 50 51 52 53 55 57 58 59 62 63 64 140 141 144 145 147
 nsplits: 400
 ntax: 149
boot_consense_logl: -14401.70187
contree: (0:0.0000023752,(((((((((1:0.0000023752,95:0.0000023752)59:2.375175786e-06,96:0.0000023752)100:0.143895115,(((((((((((((5:0.0807722152,((((11:0.0000000000,176:0.0000000000):0,158:0.0000000000):2.375175786e-06,12:0.0000023752)100:0.004577841257,(((((16:0.0000000000,180:0.0000000000):0,156:0.0000000000):2.375175786e-06,18:0.0000023752)100:0.007403629551,41:0.0036970456)100:0.01112856024,25:0.0418940139)98:0.002964067489)99:0.03215316057)100:0.05334281289,(23:0.0000023795,24:0.0223440606)100:0.05857223112)97:0.02927453148,((((26:0.0000000000,175:0.0000000000):0,164:0.0000000000):0,159:0.0000000000):2.375175786e-06,27:0.0000023752)100:0.1061053249)97:0.03818379933,((((8:0.0000000000,174:0.0000000000):0,173:0.0000000000):0,162:0.0000000000):2.375175786e-06,9:0.0000023752)100:0.08474352257)66:0.04143949651,(54:0.0000023752,56:0.0000023752)100:0.03509515218)71:0.03888330448,((60:0.0000023752,61:0.0000023752)100:0.1161695919,((((106:0.0256403581,138:0.0480306810)100:0.0429090548,122:0.0306645577)98:0.006518750645,(128:0.0069447417,143:0.0079334774)100:0.02748679347)95:0.02472181591,146:0.0503528573)93:0.07582388813)90:0.02145355432)91:0.4915520757,(74:0.0377018387,(125:0.0000023752,126:0.0000023752)77:0.02567125881)100:3.182551949)97:0.2403859012,((81:0.0382869339,142:0.0288237976)100:0.3160544178,86:0.3436772248)100:0.268615568)100:0.2595265445,((((((((68:0.0074504981,111:0.0149012266)100:0.008253755709,(115:0.0149809849,119:0.0000023752)100:0.006783120733)79:0.005324932275,118:0.0178808624)99:0.05113815822,114:0.0804456994)99:0.03879885096,(116:0.0037376900,117:0.0000023752)100:0.009474863127)86:0.01303302634,((109:0.0000023752,110:0.0000023752)100:0.02710362066,(132:0.0000023752,133:0.0000023752)100:0.01664164825)94:0.006420647128)100:0.1961949733,((((71:0.0000000000,150:0.0000000000):2.375175786e-06,72:0.0000023752)100:0.1526082954,(((73:0.0812469843,(134:0.0000023752,135:0.0000023752)100:0.05340202787)99:0.03126721522,105:0.0745740340)100:0.02631703303,88:0.1284455669)98:0.02655347211)99:0.02894803819,((83:0.0000023752,84:0.0000023752)100:0.1338096698,((97:0.0000023752,99:0.0000023752)100:0.03890053221,(98:0.0000023752,100:0.0000023752)100:0.03384396262)100:0.09536650802)96:0.01526628633)100:0.116712761)93:0.06024956119,(((76:0.1335048618,(82:0.0659351911,(107:0.0000023752,108:0.0033496065)100:0.06563832229)100:0.0569112229)100:0.09603854732,((93:0.0000023752,94:0.0000023752)100:0.05861800747,139:0.0464825319)100:0.1637341074)91:0.0518642013,((((((85:0.0000000000,177:0.0000000000):0,172:0.0000000000):0,155:0.0000000000):2.375175786e-06,104:0.0000023752)100:0.01994867905,124:0.0201051359)99:0.003895130232,(103:0.0317495560,((123:0.0000000000,153:0.0000000000):2.375175786e-06,129:0.0000023752)100:0.01625942338)99:0.004160569484)100:0.2751120181)97:0.06938554921)92:0.06245219107)95:0.04675938359,(((69:0.0000023752,70:0.0000023752)100:0.02795572109,((75:0.0187078376,((((((((91:0.0000000000,179:0.0000000000):0,178:0.0000000000):0,163:0.0000000000):0,157:0.0000000000):0,154:0.0000000000):0,149:0.0000000000):2.375175786e-06,92:0.0000023752)63:2.375175786e-06,130:0.0000023752)60:2.375175786e-06)99:0.003682070693,((136:0.0000000000,152:0.0000000000):2.375175786e-06,137:0.0000023752)60:2.375175786e-06)100:0.02933208055)99:0.04891478333,(((80:0.0147285702,90:0.0037968379)100:0.01119669631,89:0.0156043199)100:0.04816380314,(112:0.0000023752,113:0.0000023752)100:0.03670561716)98:0.02411228212)100:0.1797344275)60:0.02074975511,((((((77:0.0000000000,167:0.0000000000):2.375175786e-06,78:0.0000023752)99:0.003641660881,79:0.0036310286)100:0.0111128748,(87:0.0186869944,127:0.0110279002)64:0.007224828087)52:2.375175786e-06,131:0.0183754101)83:0.003462227864,((120:0.0000000000,151:0.0000000000):2.375175786e-06,121:0.0000023752)99:0.003851033281)100:0.3114228269)91:0.02729476631,(101:0.0000023752,102:0.0000023752)100:0.2725844877)100:0.1784025858,((65:0.0000023752,66:0.0000023752)54:2.375175786e-06,148:0.0000023752)100:0.4530924145)100:0.1577282567)72:0.03953217454,(((49:0.3410471209,144:0.0801614205)52:0.01781329963,(53:0.0000023752,140:0.0000023752)100:0.07191645811)51:0.02312395301,(50:0.0000023752,(((51:0.0000000000,171:0.0000000000):0,160:0.0000000000):2.375175786e-06,52:0.0000023752)54:2.375175786e-06)100:0.111016369)50:0.01309361298)54:0.005149365015,67:0.1107344181)98:0.02513515753,((((3:0.0000023752,4:0.0000023752)100:0.25330981,(((15:0.0000000000,170:0.0000000000):0,161:0.0000000000):2.375175786e-06,17:0.0000023752)100:0.1339329469)84:0.02808976421,141:0.1140754230)100:0.09222894799,((10:0.1185293650,145:0.0628652235)74:0.0169554376,((((((((((13:0.0000000000,169:0.0000000000):0,168:0.0000000000):2.375175786e-06,14:0.0000023752)100:0.003649144161,(34:0.0072096783,((35:0.0000000000,166:0.0000000000):2.375175786e-06,36:0.0000023752)100:0.003694701897)56:0.003605306976)55:0.002834132986,(47:0.0000023752,48:0.0036676948)100:0.008020954662)100:0.01960201979,((((((19:0.0000000000,165:0.0000000000):2.375175786e-06,22:0.0000023752)81:2.375175786e-06,(20:0.0000023752,21:0.0000023752)99:2.375175786e-06)99:0.008769952978,((28:0.0111257261,46:0.0073721710)100:0.008939050794,29:0.0216406832)62:0.007172029409)100:0.01987819395,37:0.0094384394)100:0.01466734749,(44:0.0000023752,45:0.0000023752)100:0.018133595)96:0.01154378612)100:0.03360873519,(((38:0.0000023752,39:0.0000023752)100:0.003619437846,40:0.0036980755)100:0.0153444665,(42:0.0000023752,43:0.0000023752)100:0.02589238343)97:0.0212486888)97:0.02542039102,(32:0.0000023752,33:0.0000023752)100:0.06070706619)97:0.04322827102,59:0.1402439333)69:0.02418409777,(58:0.0258689918,147:0.0312658276)100:0.18895215)89:0.0316621724)87:0.01735957199)98:0.04692994798)100:0.05601738303,(((6:0.0000023752,7:0.0000023752)100:0.1366857338,(55:0.0000023752,57:0.0000023752)100:0.0592021769)100:0.07143550115,(30:0.0000023752,31:0.0000023752)100:0.1441234604)100:0.05639708416)100:0.09927849094,(2:0.0000023752,62:0.0000023752)100:0.05696200229)100:0.05844630149,64:0.0000023752)52:2.375175786e-06,63:0.0000023752);
contree_rfdist: 0
finished: true
finishedCandidateSet: true
finishedModelFinal: true
finishedModelInit: true
initTree: (0:0.0000010000,(((((((1:0.0000010000,(95:0.0000010000,96:0.0000010000):1e-06):0.113170086,((50:0.0000010000,(51:0.0000010000,52:0.0000010000):1e-06):0.06289407314,((53:0.0000010000,140:0.0000010000):0.05028019925,144:0.0693210660):0.02597205346):0.02301635373):0.02894576478,67:0.0534041224):0.02007850242,(((3:0.0000010000,4:0.0000010000):0.1061801446,((15:0.0000010000,17:0.0000010000):0.1061801446,141:0.0660974067):0.04409034653):0.06932106599,((((((((((((5:0.0379766298,(((11:0.0000010000,12:0.0000010000):0.005651397977,((16:0.0000010000,18:0.0000010000):0.005651397977,41:0.0028173191):0.008502386635):0.01137043686,25:0.0200785024):0.03494788473):0.04102405922,(23:0.0000010000,24:0.0171583384):0.03797662977):0.03797662977,(26:0.0000010000,27:0.0000010000):0.05654761905):0.03494788473,(8:0.0000010000,9:0.0000010000):0.04717566729):0.04409034653,(54:0.0000010000,56:0.0000010000):0.02597205346):0.04717566729,(60:0.0000010000,61:0.0000010000):0.07256524507):0.02301635373,((((106:0.0200785024,138:0.0349478847):0.03494788473,122:0.0171583384):0.01137043686,(128:0.0056513980,143:0.0056513980):0.01715833835):0.02007850242,146:0.0349478847):0.04409034653):0.1686977716,(74:0.0171583384,(125:0.0000010000,126:0.0000010000):0.03193765281):0.6311515748):0.1726065688,((81:0.0289457648,142:0.0200785024):0.1420802175,86:0.1844985876):0.1458049113):0.176542777,((((((((((68:0.0056513980,111:0.0113704369):0.005651397977,(115:0.0113704369,119:0.0000010000):0.005651397977):0.002817319098,118:0.0142557023):0.03797662977,114:0.0502801993):0.01425570228,(((109:0.0000010000,110:0.0000010000):0.02007850242,(132:0.0000010000,133:0.0000010000):0.01137043686):0.01425570228,(116:0.0028173191,117:0.0000010000):0.005651397977):0.02301635373):0.08910090556,(((71:0.0000010000,72:0.0000010000):0.09928151535,(((73:0.0628940731,(134:0.0000010000,135:0.0000010000):0.03494788473):0.02007850242,105:0.0471756673):0.02301635373,88:0.0924724205):0.02597205346):0.01425570228,((83:0.0000010000,84:0.0000010000):0.06932106599,((97:0.0000010000,99:0.0000010000):0.02301635373,(98:0.0000010000,100:0.0000010000):0.03193765281):0.06289407314):0.03797662977):0.08910090556):0.06932106599,((76:0.0693210660,(82:0.0440903465,(107:0.0000010000,108:0.0028173191):0.05028019925):0.05654761905):0.05971087366,((93:0.0000010000,94:0.0000010000):0.05340412242,139:0.0230163537):0.08910090556):0.05340412242):0.02301635373,((85:0.0000010000,104:0.0000010000):0.01137043686,(103:0.0200785024,((123:0.0000010000,129:0.0000010000):0.01425570228,124:0.0171583384):0.002817319098):0.01137043686):0.1648160999):0.05028019925,(101:0.0000010000,102:0.0000010000):0.1274312542):0.04717566729,((((69:0.0000010000,70:0.0000010000):0.02007850242,((((75:0.0142557023,(91:0.0000010000,130:0.0000010000):1e-06):1e-06,92:0.0000010000):0.002817319098,137:0.0000010000):1e-06,136:0.0000010000):0.02007850242):0.03494788473,(((80:0.0113704369,90:0.0028173191):0.008502386635,89:0.0113704369):0.03193765281,(112:0.0000010000,113:0.0000010000):0.02301635373):0.02301635373):0.07256524507,((((((77:0.0000010000,78:0.0000010000):0.002817319098,79:0.0028173191):0.008502386635,131:0.0142557023):1e-06,(120:0.0000010000,121:0.0000010000):0.005651397977):0.005651397977,87:0.0142557023):0.005651397977,127:0.0028173191):0.188518781):0.04102405922):0.04717566729):0.09586588542,((65:0.0000010000,148:0.0000010000):1e-06,66:0.0000010000):0.1925675676):0.1027195282,49:0.1238302139):0.05654761905):0.04409034653):0.01715833835,((10:0.0693210660,145:0.0502801993):0.01425570228,(((((((((13:0.0000010000,14:0.0000010000):0.002817319098,34:0.0085023866):1e-06,((35:0.0000010000,36:0.0000010000):0.002817319098,(47:0.0000010000,48:0.0028173191):0.005651397977):0.002817319098):0.02301635373,(44:0.0000010000,45:0.0000010000):0.01137043686):0.005651397977,((((19:0.0000010000,(20:0.0000010000,21:0.0000010000):1e-06):1e-06,22:0.0000010000):0.005651397977,((28:0.0085023866,46:0.0056513980):0.005651397977,29:0.0171583384):0.005651397977):0.01425570228,37:0.0085023866):0.008502386635):0.02597205346,(((38:0.0000010000,39:0.0000010000):0.002817319098,40:0.0028173191):0.01137043686,(42:0.0000010000,43:0.0000010000):0.02007850242):0.02007850242):0.02007850242,(32:0.0000010000,33:0.0000010000):0.04102405922):0.02597205346,59:0.1027195282):0.02894576478,(58:0.0200785024,147:0.0230163537):0.1096635884):0.03494788473):0.03797662977):0.04102405922,(((6:0.0000010000,7:0.0000010000):0.0857511283,(55:0.0000010000,57:0.0000010000):0.05654761905):0.05971087366,(30:0.0000010000,31:0.0000010000):0.08242287918):0.05340412242):0.07911595131,(2:0.0000010000,62:0.0000010000):0.02894576478):0.05971087366,(63:0.0000010000,64:0.0000010000):1e-06);
iqtree:
 command:  -nt AUTO -s /media/hdd_2tb/GPA_reclassification_clean/A_dataset_creation/5_basic_phylogenetics/2_trimmed_complete_basic_phylogeny/2_OGs_with_domains_phylogeny/1_mafft_MSAs/Condensation_domains_3_mafftMSA.faa -m JTT+F+I+G4 -pre /media/hdd_2tb/GPA_reclassification_clean/A_dataset_creation/5_basic_phylogenetics/2_trimmed_complete_basic_phylogeny/2_OGs_with_domains_phylogeny/4_mafft_iqtree_ML_trees/Condensation_domains_3_mafft_iqtree -redo -bb 1000
 seed: 936887
 start_time: 1707961435
 version: 2.2.5
```
