## Supplementary Data 7 for "Structural and evolutionary analyses support reclassification of glycopeptide antibiotics as xyclopeptides": Condensation_domains_3_mafft_iqtree.contree

```
(A40:0.0000023752,(((((((((A47:0.0000023752,StTo:0.0000023752)59:0.0000023752,StToN1:0.0000023752)100:0.1438951150,(((((((((((((AmAaD2_3:0.0807722152,((((AmDeD9_1:0.0000000000,dec_2:0.0000000000):0.0000000000,AmDeD9_3:0.0000000000):0.0000023752,AmDeD9_2:0.0000023752)100:0.0045778413,(((((AmKe_2:0.0000000000,van:0.0000000000):0.0000000000,AmOrH:0.0000000000):0.0000023752,AmKe_4:0.0000023752)100:0.0074036296,AmsW69_1:0.0036970456)100:0.0111285602,AmOv:0.0418940139)98:0.0029640675)99:0.0321531606)100:0.0533428129,(AmOrD0:0.0000023795,AmOr_2:0.0223440606)100:0.0585722311)97:0.0292745315,((((AmRgN0:0.0000000000,AmRg_5:0.0000000000):0.0000000000,dec_1:0.0000000000):0.0000000000,AmRg_6:0.0000000000):0.0000023752,AmRg_4:0.0000023752)100:0.1061053249)97:0.0381837993,((((AmBlD4:0.0000000000,bal:0.0000000000):0.0000000000,AmBlD59_2:0.0000000000):0.0000000000,AmBlFH:0.0000000000):0.0000023752,AmBlD59_1:0.0000023752)100:0.0847435226)66:0.0414394965,(KbArN5:0.0000023752,KbAr_2:0.0000023752)100:0.0350951522)71:0.0388833045,((NcTr_1:0.0000023752,NcTr_2:0.0000023752)100:0.1161695919,((((StsAN:0.0256403581,StsY_A:0.0480306810)100:0.0429090548,StsMC:0.0306645577)98:0.0065187506,(StsW00:0.0069447417,US8:0.0079334774)100:0.0274867935)95:0.0247218159,Ue26:0.0503528573)93:0.0758238881)90:0.0214535543)91:0.4915520757,(StAq:0.0377018387,(StsTL_1:0.0000023752,StsTL_3:0.0000023752)77:0.0256712588)100:3.1825519493)97:0.2403859012,((StDa_1:0.0382869339,US5:0.0288237976)100:0.3160544178,StFu:0.3436772248)100:0.2686155680)100:0.2595265445,((((((((StAc:0.0074504981,StsC25:0.0149012266)100:0.0082537557,(StsC8:0.0149809849,StsCY:0.0000023752)100:0.0067831207)79:0.0053249323,StsCT:0.0178808624)99:0.0511381582,StsC3:0.0804456994)99:0.0387988510,(StsCM_1:0.0037376900,StsCM_2:0.0000023752)100:0.0094748631)86:0.0130330263,((StsC09_1:0.0000023752,StsC09_2:0.0000023752)100:0.0271036207,(StsW38_1:0.0000023752,StsW38_2:0.0000023752)100:0.0166416483)94:0.0064206471)100:0.1961949733,((((StAfa_2:0.0000000000,StFr_3:0.0000000000):0.0000023752,StAfa_6:0.0000023752)100:0.1526082954,(((StAn_2:0.0812469843,(StsW52_1:0.0000023752,StsW52_2:0.0000023752)100:0.0534020279)99:0.0312672152,Sts1:0.0745740340)100:0.0263170330,StLtNB:0.1284455669)98:0.0265534721)99:0.0289480382,((StFo_1:0.0000023752,StFo_2:0.0000023752)100:0.1338096698,((StVe_1:0.0000023752,StVe_4:0.0000023752)100:0.0389005322,(StVe_3:0.0000023752,StVe_5:0.0000023752)100:0.0338439626)100:0.0953665080)96:0.0152662863)100:0.1167127610)93:0.0602495612,(((StAvMA_2:0.1335048618,(StDu:0.0659351911,(StsBA_1:0.0000023752,StsBA_2:0.0033496065)100:0.0656383223)100:0.0569112229)100:0.0960385473,((StSe_1:0.0000023752,StSe_2:0.0000023752)100:0.0586180075,StsY_B:0.0464825319)100:0.1637341074)91:0.0518642013,((((((StFr_4:0.0000000000,StX_4:0.0000000000):0.0000000000,StX_3:0.0000000000):0.0000000000,StX_2:0.0000000000):0.0000023752,StX_1:0.0000023752)100:0.0199486791,StsS0:0.0201051359)99:0.0038951302,(StX:0.0317495560,((StsMU:0.0000000000,StsW0_2:0.0000000000):0.0000023752,StsW0_1:0.0000023752)100:0.0162594234)99:0.0041605695)100:0.2751120181)97:0.0693855492)92:0.0624521911)95:0.0467593836,(((StAfJ3_1:0.0000023752,StAfJ3_2:0.0000023752)100:0.0279557211,((StAua_2:0.0187078376,((((((((StRi1:0.0000000000,StRi_3:0.0000000000):0.0000000000,StRi_1:0.0000000000):0.0000000000,StRir_1:0.0000000000):0.0000000000,StRi_6:0.0000000000):0.0000000000,StRi_5:0.0000000000):0.0000000000,StRir_20:0.0000000000):0.0000023752,StRiR_1:0.0000023752)63:0.0000023752,StsW25_2:0.0000023752)60:0.0000023752)99:0.0036820707,((StsW83_1:0.0000000000,rim:0.0000000000):0.0000023752,StsW83_2:0.0000023752)60:0.0000023752)100:0.0293320806)99:0.0489147833,(((StCr:0.0147285702,StPo:0.0037968379)100:0.0111966963,StMo_1:0.0156043199)100:0.0481638031,(StsC2_1:0.0000023752,StsC2_2:0.0000023752)100:0.0367056172)98:0.0241122821)100:0.1797344275)60:0.0207497551,((((((StCar_1:0.0000000000,StCar_4:0.0000000000):0.0000023752,StCar_2:0.0000023752)99:0.0036416609,StCar_3:0.0036310286)100:0.0111128748,(StLaN18:0.0186869944,StsTu:0.0110279002)64:0.0072248281)52:0.0000023752,StsW2_2:0.0183754101)83:0.0034622279,((StsK_1:0.0000000000,StsPA_1:0.0000000000):0.0000023752,StsK_3:0.0000023752)99:0.0038510333)100:0.3114228269)91:0.0272947663,(StVrN_B:0.0000023752,StVr_1_A:0.0000023752)100:0.2725844877)100:0.1784025858,((NnsA5_2:0.0000023752,NnsA5_3:0.0000023752)54:0.0000023752,kis:0.0000023752)100:0.4530924145)100:0.1577282567)72:0.0395321745,(((ApRc:0.3410471209,Uc37:0.0801614205)52:0.0178132996,(ApsA3_2:0.0000023752,UK6:0.0000023752)100:0.0719164581)51:0.0231239530,(ApTi:0.0000023752,(((ApTi_4:0.0000000000,tei_2:0.0000000000):0.0000000000,tei_1:0.0000000000):0.0000023752,ApTi_5:0.0000023752)54:0.0000023752)100:0.1110163690)50:0.0130936130)54:0.0051493650,NnsW4_1:0.1107344181)98:0.0251351575,((((AkAan_1:0.0000023752,AkAan_2:0.0000023752)100:0.2533098100,(((AmKeF:0.0000000000,AmKen_2:0.0000000000):0.0000000000,ker:0.0000000000):0.0000023752,AmKe_3:0.0000023752)100:0.1339329469)84:0.0280897642,UME:0.1140754230)100:0.0922289480,((AmBr_2:0.1185293650,Uc878:0.0628652235)74:0.0169554376,((((((((((AmJaD4:0.0000000000,AmJa_2:0.0000000000):0.0000000000,risA:0.0000000000):0.0000023752,AmJa_1:0.0000023752)100:0.0036491442,(AmsC0_2:0.0072096783,((AmsMJ_2:0.0000000000,AmsMJ_4:0.0000000000):0.0000023752,AmsMJ_3:0.0000023752)100:0.0036947019)56:0.0036053070)55:0.0028341330,(AmsW9_1:0.0000023752,AmsW9_2:0.0036676948)100:0.0080209547)100:0.0196020198,((((((AmLrN2_1:0.0000000000,ris:0.0000000000):0.0000023752,AmLr_2:0.0000023752)81:0.0000023752,(AmLrN2_2:0.0000023752,AmLr_1:0.0000023752)99:0.0000023752)99:0.0087699530,((AmRo_1:0.0111257261,AmsW97:0.0073721710)100:0.0089390508,AmRo_2:0.0216406832)62:0.0071720294)100:0.0198781939,AmsTN:0.0094384394)100:0.0146673475,(AmsW8_1:0.0000023752,AmsW8_2:0.0000023752)100:0.0181335950)96:0.0115437861)100:0.0336087352,(((AmsW1_1:0.0000023752,AmsW1_2:0.0000023752)100:0.0036194378,AmsW5_2:0.0036980755)100:0.0153444665,(AmsW6_1:0.0000023752,AmsW6_2:0.0000023752)100:0.0258923834)97:0.0212486888)97:0.0254203910,(AmsBJ_3:0.0000023752,AmsBJ_4:0.0000023752)100:0.0607070662)97:0.0432282710,Kus:0.1402439333)69:0.0241840978,(KbPh:0.0258689918,UsB:0.0312658276)100:0.1889521500)89:0.0316621724)87:0.0173595720)98:0.0469299480)100:0.0560173830,(((AmAzD3_3:0.0000023752,AmAzD3_5:0.0000023752)100:0.1366857338,(KbAr_1:0.0000023752,KbAr_3:0.0000023752)100:0.0592021769)100:0.0714355012,(AmVs_1:0.0000023752,AmVs_2:0.0000023752)100:0.1441234604)100:0.0563970842)100:0.0992784909,(A50:0.0000023752,NnCxD5_1:0.0000023752)100:0.0569620023)100:0.0584463015,NnGeA9:0.0000023752)52:0.0000023752,NnGe:0.0000023752);
```
