## Supplementary Data 7 for "Structural and evolutionary analyses support reclassification of glycopeptide antibiotics as xyclopeptides": Condensation_domains_3_mafft_iqtree.iqtree

```
IQ-TREE 2.2.5 COVID-edition built Sep 15 2023

Input file name: /media/hdd_2tb/GPA_reclassification_clean/A_dataset_creation/5_basic_phylogenetics/2_trimmed_complete_basic_phylogeny/2_OGs_with_domains_phylogeny/1_mafft_MSAs/Condensation_domains_3_mafftMSA.faa
Type of analysis: tree reconstruction + ultrafast bootstrap (1000 replicates)
Random seed number: 936887

REFERENCES
----------

To cite IQ-TREE please use:

Bui Quang Minh, Heiko A. Schmidt, Olga Chernomor, Dominik Schrempf,
Michael D. Woodhams, Arndt von Haeseler, and Robert Lanfear (2020)
IQ-TREE 2: New models and efficient methods for phylogenetic inference
in the genomic era. Mol. Biol. Evol., in press.
https://doi.org/10.1093/molbev/msaa015

Since you used ultrafast bootstrap (UFBoot) please also cite: 

Diep Thi Hoang, Olga Chernomor, Arndt von Haeseler, Bui Quang Minh,
and Le Sy Vinh (2018) UFBoot2: Improving the ultrafast bootstrap
approximation. Mol. Biol. Evol., 35:518–522.
https://doi.org/10.1093/molbev/msx281

SEQUENCE ALIGNMENT
------------------

Input data: 181 sequences with 356 amino-acid sites
Number of constant sites: 78 (= 21.9101% of all sites)
Number of invariant (constant or ambiguous constant) sites: 78 (= 21.9101% of all sites)
Number of parsimony informative sites: 273
Number of distinct site patterns: 323

SUBSTITUTION PROCESS
--------------------

Model of substitution: JTT+F+I+G4

State frequencies: (empirical counts from alignment)

  pi(A) = 0.1385
  pi(R) = 0.0942
  pi(N) = 0.0118
  pi(D) = 0.0595
  pi(C) = 0.0031
  pi(Q) = 0.0291
  pi(E) = 0.0646
  pi(G) = 0.0751
  pi(H) = 0.0268
  pi(I) = 0.0258
  pi(L) = 0.1394
  pi(K) = 0.0138
  pi(M) = 0.0138
  pi(F) = 0.0233
  pi(P) = 0.0624
  pi(S) = 0.0465
  pi(T) = 0.0523
  pi(W) = 0.0233
  pi(Y) = 0.0158
  pi(V) = 0.0809

Model of rate heterogeneity: Invar+Gamma with 4 categories
Proportion of invariable sites: 0.0542
Gamma shape alpha: 1.0574

 Category  Relative_rate  Proportion
  0         0              0.0542
  1         0.1568         0.2365
  2         0.5216         0.2365
  3         1.0667         0.2365
  4         2.4841         0.2365
Relative rates are computed as MEAN of the portion of the Gamma distribution falling in the category.

MAXIMUM LIKELIHOOD TREE
-----------------------

Log-likelihood of the tree: -14401.6672 (s.e. 676.5919)
Unconstrained log-likelihood (without tree): -2032.8038
Number of free parameters (#branches + #model parameters): 316
Akaike information criterion (AIC) score: 29435.3344
Corrected Akaike information criterion (AICc) score: 34572.3600
Bayesian information criterion (BIC) score: 30659.8125

Total tree length (sum of branch lengths): 14.7712
Sum of internal branch lengths: 9.1191 (61.7361% of tree length)

WARNING: 10 near-zero internal branches (<0.0028) should be treated with caution
         Such branches are denoted by '**' in the figure below

NOTE: Tree is UNROOTED although outgroup taxon 'A40' is drawn at root
Numbers in parentheses are  ultrafast bootstrap support (%)

+**A40
|
|                          +**A47
|                       +**| (59)
|                       |  +**StTo
|                    +--| (100)
|                    |  +**StToN1
|                 +--| (72)
|                 |  |                                         +--AmAaD2_3
|                 |  |                                      +--| (100)
|                 |  |                                      |  |     +**AmDeD9_1
|                 |  |                                      |  |  +--| (100)
|                 |  |                                      |  |  |  +**AmDeD9_2
|                 |  |                                      |  +--| (99)
|                 |  |                                      |     |        +**AmKe_2
|                 |  |                                      |     |     +--| (100)
|                 |  |                                      |     |     |  +**AmKe_4
|                 |  |                                      |     |  +--| (100)
|                 |  |                                      |     |  |  +--AmsW69_1
|                 |  |                                      |     +--| (98)
|                 |  |                                      |        +--AmOv
|                 |  |                                   +--| (97)
|                 |  |                                   |  |  +**AmOrD0
|                 |  |                                   |  +--| (100)
|                 |  |                                   |     +--AmOr_2
|                 |  |                                +--| (97)
|                 |  |                                |  |  +**AmRgN0
|                 |  |                                |  +--| (100)
|                 |  |                                |     +**AmRg_4
|                 |  |                             +--| (66)
|                 |  |                             |  |  +**AmBlD4
|                 |  |                             |  +--| (100)
|                 |  |                             |     +**AmBlD59_1
|                 |  |                          +--| (71)
|                 |  |                          |  |  +**KbArN5
|                 |  |                          |  +--| (100)
|                 |  |                          |     +**KbAr_2
|                 |  |                    +-----| (91)
|                 |  |                    |     |     +**NcTr_1
|                 |  |                    |     |  +--| (100)
|                 |  |                    |     |  |  +**NcTr_2
|                 |  |                    |     +--| (90)
|                 |  |                    |        |           +--StsAN
|                 |  |                    |        |        +--| (100)
|                 |  |                    |        |        |  +--StsY_A
|                 |  |                    |        |     +--| (98)
|                 |  |                    |        |     |  +--StsMC
|                 |  |                    |        |  +--| (95)
|                 |  |                    |        |  |  |  +--StsW00
|                 |  |                    |        |  |  +--| (100)
|                 |  |                    |        |  |     +--US8
|                 |  |                    |        +--| (93)
|                 |  |                    |           +--Ue26
|                 |  |                 +--| (97)
|                 |  |                 |  |                                          +--StAq
|                 |  |                 |  +------------------------------------------| (100)
|                 |  |                 |                                             |  +**StsTL_1
|                 |  |                 |                                             +--| (77)
|                 |  |                 |                                                +**StsTL_3
|                 |  |              +--| (100)
|                 |  |              |  |      +--StDa_1
|                 |  |              |  |  +---| (100)
|                 |  |              |  |  |   +--US5
|                 |  |              |  +--| (100)
|                 |  |              |     +---StFu
|                 |  |           +--| (95)
|                 |  |           |  |                       +--StAc
|                 |  |           |  |                    +--| (100)
|                 |  |           |  |                    |  +--StsC25
|                 |  |           |  |                 +--| (79)
|                 |  |           |  |                 |  |  +--StsC8
|                 |  |           |  |                 |  +--| (100)
|                 |  |           |  |                 |     +**StsCY
|                 |  |           |  |              +--| (99)
|                 |  |           |  |              |  +--StsCT
|                 |  |           |  |           +--| (99)
|                 |  |           |  |           |  +--StsC3
|                 |  |           |  |        +--| (86)
|                 |  |           |  |        |  |  +--StsCM_1
|                 |  |           |  |        |  +--| (100)
|                 |  |           |  |        |     +**StsCM_2
|                 |  |           |  |     +--| (100)
|                 |  |           |  |     |  |     +**StsC09_1
|                 |  |           |  |     |  |  +--| (100)
|                 |  |           |  |     |  |  |  +**StsC09_2
|                 |  |           |  |     |  +--| (94)
|                 |  |           |  |     |     |  +**StsW38_1
|                 |  |           |  |     |     +--| (100)
|                 |  |           |  |     |        +**StsW38_2
|                 |  |           |  |  +--| (93)
|                 |  |           |  |  |  |        +**StAfa_2
|                 |  |           |  |  |  |     +--| (100)
|                 |  |           |  |  |  |     |  +**StAfa_6
|                 |  |           |  |  |  |  +--| (99)
|                 |  |           |  |  |  |  |  |        +--StAn_2
|                 |  |           |  |  |  |  |  |     +--| (99)
|                 |  |           |  |  |  |  |  |     |  |  +**StsW52_1
|                 |  |           |  |  |  |  |  |     |  +--| (100)
|                 |  |           |  |  |  |  |  |     |     +**StsW52_2
|                 |  |           |  |  |  |  |  |  +--| (100)
|                 |  |           |  |  |  |  |  |  |  +--Sts1
|                 |  |           |  |  |  |  |  +--| (98)
|                 |  |           |  |  |  |  |     +--StLtNB
|                 |  |           |  |  |  +--| (100)
|                 |  |           |  |  |     |     +**StFo_1
|                 |  |           |  |  |     |  +--| (100)
|                 |  |           |  |  |     |  |  +**StFo_2
|                 |  |           |  |  |     +--| (96)
|                 |  |           |  |  |        |     +**StVe_1
|                 |  |           |  |  |        |  +--| (100)
|                 |  |           |  |  |        |  |  +**StVe_4
|                 |  |           |  |  |        +--| (100)
|                 |  |           |  |  |           |  +**StVe_3
|                 |  |           |  |  |           +--| (100)
|                 |  |           |  |  |              +**StVe_5
|                 |  |           |  +--| (92)
|                 |  |           |     |        +--StAvMA_2
|                 |  |           |     |     +--| (100)
|                 |  |           |     |     |  |  +--StDu
|                 |  |           |     |     |  +--| (100)
|                 |  |           |     |     |     |  +**StsBA_1
|                 |  |           |     |     |     +--| (100)
|                 |  |           |     |     |        +--StsBA_2
|                 |  |           |     |  +--| (91)
|                 |  |           |     |  |  |     +**StSe_1
|                 |  |           |     |  |  |  +--| (100)
|                 |  |           |     |  |  |  |  +**StSe_2
|                 |  |           |     |  |  +--| (100)
|                 |  |           |     |  |     +--StsY_B
|                 |  |           |     +--| (97)
|                 |  |           |        |        +**StFr_4
|                 |  |           |        |     +--| (100)
|                 |  |           |        |     |  +**StX_1
|                 |  |           |        |  +--| (99)
|                 |  |           |        |  |  +--StsS0
|                 |  |           |        +--| (100)
|                 |  |           |           |  +--StX
|                 |  |           |           +--| (99)
|                 |  |           |              |  +**StsMU
|                 |  |           |              +--| (100)
|                 |  |           |                 +**StsW0_1
|                 |  |        +--| (60)
|                 |  |        |  |        +**StAfJ3_1
|                 |  |        |  |     +--| (100)
|                 |  |        |  |     |  +**StAfJ3_2
|                 |  |        |  |  +--| (99)
|                 |  |        |  |  |  |     +--StAua_2
|                 |  |        |  |  |  |  +--| (99)
|                 |  |        |  |  |  |  |  |     +**StRi1
|                 |  |        |  |  |  |  |  |  +**| (63)
|                 |  |        |  |  |  |  |  |  |  +**StRiR_1
|                 |  |        |  |  |  |  |  +**| (60)
|                 |  |        |  |  |  |  |     +**StsW25_2
|                 |  |        |  |  |  +--| (100)
|                 |  |        |  |  |     |  +**StsW83_1
|                 |  |        |  |  |     +**| (60)
|                 |  |        |  |  |        +**StsW83_2
|                 |  |        |  +--| (100)
|                 |  |        |     |        +--StCr
|                 |  |        |     |     +--| (100)
|                 |  |        |     |     |  +--StPo
|                 |  |        |     |  +--| (100)
|                 |  |        |     |  |  +--StMo_1
|                 |  |        |     +--| (98)
|                 |  |        |        |  +**StsC2_1
|                 |  |        |        +--| (100)
|                 |  |        |           +**StsC2_2
|                 |  |     +--| (91)
|                 |  |     |  |               +**StCar_1
|                 |  |     |  |            +--| (99)
|                 |  |     |  |            |  +**StCar_2
|                 |  |     |  |         +--| (100)
|                 |  |     |  |         |  +--StCar_3
|                 |  |     |  |      +**| (52)
|                 |  |     |  |      |  |  +--StLaN18
|                 |  |     |  |      |  +--| (64)
|                 |  |     |  |      |     +--StsTu
|                 |  |     |  |   +--| (83)
|                 |  |     |  |   |  +--StsW2_2
|                 |  |     |  +---| (100)
|                 |  |     |      |  +**StsK_1
|                 |  |     |      +--| (99)
|                 |  |     |         +**StsK_3
|                 |  |  +--| (100)
|                 |  |  |  |  +**StVrN_B
|                 |  |  |  +--| (100)
|                 |  |  |     +**StVr_1_A
|                 |  +--| (100)
|                 |     |        +**NnsA5_2
|                 |     |     +**| (54)
|                 |     |     |  +**NnsA5_3
|                 |     +-----| (100)
|                 |           +**kis
|              +--| (54)
|              |  |        +---ApRc
|              |  |     +--| (52)
|              |  |     |  +--Uc37
|              |  |  +--| (51)
|              |  |  |  |  +**ApsA3_2
|              |  |  |  +--| (100)
|              |  |  |     +**UK6
|              |  +--| (50)
|              |     |  +**ApTi
|              |     +--| (100)
|              |        |  +**ApTi_4
|              |        +**| (54)
|              |           +**ApTi_5
|           +--| (98)
|           |  +--NnsW4_1
|        +--| (100)
|        |  |           +**AkAan_1
|        |  |        +--| (100)
|        |  |        |  +**AkAan_2
|        |  |     +--| (84)
|        |  |     |  |  +**AmKeF
|        |  |     |  +--| (100)
|        |  |     |     +**AmKe_3
|        |  |  +--| (100)
|        |  |  |  +--UME
|        |  +--| (98)
|        |     |     +--AmBr_2
|        |     |  +--| (74)
|        |     |  |  +--Uc878
|        |     +--| (87)
|        |        |                       +**AmJaD4
|        |        |                    +--| (100)
|        |        |                    |  +**AmJa_1
|        |        |                 +--| (55)
|        |        |                 |  |  +--AmsC0_2
|        |        |                 |  +--| (56)
|        |        |                 |     |  +**AmsMJ_2
|        |        |                 |     +--| (100)
|        |        |                 |        +**AmsMJ_3
|        |        |              +--| (100)
|        |        |              |  |  +**AmsW9_1
|        |        |              |  +--| (100)
|        |        |              |     +--AmsW9_2
|        |        |           +--| (100)
|        |        |           |  |              +**AmLrN2_1
|        |        |           |  |           +**| (81)
|        |        |           |  |           |  +**AmLr_2
|        |        |           |  |        +--| (99)
|        |        |           |  |        |  |  +**AmLrN2_2
|        |        |           |  |        |  +**| (99)
|        |        |           |  |        |     +**AmLr_1
|        |        |           |  |     +--| (100)
|        |        |           |  |     |  |     +--AmRo_1
|        |        |           |  |     |  |  +--| (100)
|        |        |           |  |     |  |  |  +--AmsW97
|        |        |           |  |     |  +--| (62)
|        |        |           |  |     |     +--AmRo_2
|        |        |           |  |  +--| (100)
|        |        |           |  |  |  +--AmsTN
|        |        |           |  +--| (96)
|        |        |           |     |  +**AmsW8_1
|        |        |           |     +--| (100)
|        |        |           |        +**AmsW8_2
|        |        |        +--| (97)
|        |        |        |  |        +**AmsW1_1
|        |        |        |  |     +--| (100)
|        |        |        |  |     |  +**AmsW1_2
|        |        |        |  |  +--| (100)
|        |        |        |  |  |  +--AmsW5_2
|        |        |        |  +--| (97)
|        |        |        |     |  +**AmsW6_1
|        |        |        |     +--| (100)
|        |        |        |        +**AmsW6_2
|        |        |     +--| (97)
|        |        |     |  |  +**AmsBJ_3
|        |        |     |  +--| (100)
|        |        |     |     +**AmsBJ_4
|        |        |  +--| (69)
|        |        |  |  +--Kus
|        |        +--| (89)
|        |           |  +--KbPh
|        |           +--| (100)
|        |              +--UsB
|     +--| (100)
|     |  |        +**AmAzD3_3
|     |  |     +--| (100)
|     |  |     |  +**AmAzD3_5
|     |  |  +--| (100)
|     |  |  |  |  +**KbAr_1
|     |  |  |  +--| (100)
|     |  |  |     +**KbAr_3
|     |  +--| (100)
|     |     |  +**AmVs_1
|     |     +--| (100)
|     |        +**AmVs_2
|  +--| (100)
|  |  |  +**A50
|  |  +--| (100)
|  |     +**NnCxD5_1
+**| (52)
|  +**NnGeA9
|
+**NnGe

Tree in newick format:

(A40:0.0000010001,(((((((((A47:0.0000010001,StTo:0.0000010001)59:0.0000010001,StToN1:0.0000010001)100:0.1439427631,(((((((((((((AmAaD2_3:0.0808039430,((AmDeD9_1:0.0000010001,AmDeD9_2:0.0000010001)100:0.0045816651,(((AmKe_2:0.0000010001,AmKe_4:0.0000010001)100:0.0074083775,AmsW69_1:0.0036991969)100:0.0111343552,AmOv:0.0419115313)98:0.0029638042)99:0.0321659721)100:0.0533636541,(AmOrD0:0.0000026733,AmOr_2:0.0223526253)100:0.0585954725)97:0.0292846974,(AmRgN0:0.0000010001,AmRg_4:0.0000010001)100:0.1061501751)97:0.0381981986,(AmBlD4:0.0000027854,AmBlD59_1:0.0000024403)100:0.0847780413)66:0.0414564512,(KbArN5:0.0000010001,KbAr_2:0.0000010001)100:0.0351083363)71:0.0388749185,((NcTr_1:0.0000010001,NcTr_2:0.0000010001)100:0.1162153633,((((StsAN:0.0256492260,StsY_A:0.0480498072)100:0.0429268824,StsMC:0.0306778776)98:0.0065209721,(StsW00:0.0069489930,US8:0.0079373211)100:0.0274969230)95:0.0247321695,Ue26:0.0503716802)93:0.0758524916)90:0.0214850006)91:0.4945783444,(StAq:0.0457292436,(StsTL_1:0.0000023255,StsTL_3:0.0000023435)77:0.0180803093)100:3.1943381060)97:0.2378621914,((StDa_1:0.0383013924,US5:0.0288327527)100:0.3160877402,StFu:0.3438850384)100:0.2688306385)100:0.2594505748,((((((((StAc:0.0074549163,StsC25:0.0149068156)100:0.0082585350,(StsC8:0.0149865877,StsCY:0.0000021506)100:0.0067869047)79:0.0053273091,StsCT:0.0178877197)99:0.0511579971,StsC3:0.0804759317)99:0.0388132949,(StsCM_1:0.0037404918,StsCM_2:0.0000010001)100:0.0094787848)86:0.0130406281,((StsC09_1:0.0000010001,StsC09_2:0.0000010001)100:0.0271148066,(StsW38_1:0.0000010001,StsW38_2:0.0000010001)100:0.0166480457)94:0.0064188441)100:0.1962908430,(((StAfa_2:0.0000010001,StAfa_6:0.0000010001)100:0.1526739820,(((StAn_2:0.0812787038,(StsW52_1:0.0000010001,StsW52_2:0.0000010001)100:0.0534245180)99:0.0312795944,Sts1:0.0746044009)100:0.0263282796,StLtNB:0.1284908152)98:0.0265626491)99:0.0289572214,((StFo_1:0.0000010001,StFo_2:0.0000010001)100:0.1338578122,((StVe_1:0.0000010001,StVe_4:0.0000010001)100:0.0389136109,(StVe_3:0.0000010001,StVe_5:0.0000010001)100:0.0338565318)100:0.0954042772)96:0.0152645259)100:0.1167567596)93:0.0602436168,(((StAvMA_2:0.1335494820,(StDu:0.0659589994,(StsBA_1:0.0000010001,StsBA_2:0.0033521471)100:0.0656649649)100:0.0569441413)100:0.0960784541,((StSe_1:0.0000010001,StSe_2:0.0000010001)100:0.0586358145,StsY_B:0.0465035401)100:0.1638030344)91:0.0518841602,(((StFr_4:0.0000010001,StX_1:0.0000010001)100:0.0199566962,StsS0:0.0201123891)99:0.0038973301,(StX:0.0317620302,(StsMU:0.0000010001,StsW0_1:0.0000010001)100:0.0162655984)99:0.0041624371)100:0.2752449971)97:0.0694248732)92:0.0624819623)95:0.0467879886,(((StAfJ3_1:0.0000010001,StAfJ3_2:0.0000010001)100:0.0279635176,((StAua_2:0.0187147813,((StRi1:0.0000010001,StRiR_1:0.0000010001)63:0.0000010001,StsW25_2:0.0000010001)60:0.0000024595)99:0.0036847631,(StsW83_1:0.0000010001,StsW83_2:0.0000010001)60:0.0000029670)100:0.0293454247)99:0.0489410973,(((StCr:0.0147337943,StPo:0.0037995811)100:0.0112020079,StMo_1:0.0156091966)100:0.0481830341,(StsC2_1:0.0000029710,StsC2_2:0.0000022530)100:0.0367164280)98:0.0241114248)100:0.1798018945)60:0.0207587885,(((((StCar_1:0.0000010001,StCar_2:0.0000010001)99:0.0036441878,StCar_3:0.0036335797)100:0.0111170311,(StLaN18:0.0186935490,StsTu:0.0110320106)64:0.0072283636)52:0.0000022814,StsW2_2:0.0183819410)83:0.0034645384,(StsK_1:0.0000010001,StsK_3:0.0000010001)99:0.0038527480)100:0.3115444653)91:0.0273023307,(StVrN_B:0.0000010001,StVr_1_A:0.0000010001)100:0.2726869664)100:0.1784872725,((NnsA5_2:0.0000010001,NnsA5_3:0.0000010001)54:0.0000027245,kis:0.0000010001)100:0.4532854993)100:0.1577757205)72:0.0395453160,(((ApRc:0.3411766913,Uc37:0.0801887621)52:0.0178153674,(ApsA3_2:0.0000025482,UK6:0.0000022650)100:0.0719404658)51:0.0231316916,(ApTi:0.0000010001,(ApTi_4:0.0000010001,ApTi_5:0.0000020976)54:0.0000026219)100:0.1110529320)50:0.0130961589)54:0.0051521253,NnsW4_1:0.1107704085)98:0.0251433825,((((AkAan_1:0.0000010001,AkAan_2:0.0000010001)100:0.2533970901,(AmKeF:0.0000029150,AmKe_3:0.0000024373)100:0.1339776634)84:0.0280948049,UME:0.1141157547)100:0.0922538570,((AmBr_2:0.1185665494,Uc878:0.0628847056)74:0.0169618591,((((((((AmJaD4:0.0000010001,AmJa_1:0.0000010001)100:0.0036512392,(AmsC0_2:0.0072126600,(AmsMJ_2:0.0000010001,AmsMJ_3:0.0000010001)100:0.0036968394)56:0.0036073008)55:0.0028368623,(AmsW9_1:0.0000024649,AmsW9_2:0.0036697409)100:0.0080221993)100:0.0196076631,(((((AmLrN2_1:0.0000010001,AmLr_2:0.0000010001)81:0.0000010001,(AmLrN2_2:0.0000010001,AmLr_1:0.0000010001)99:0.0000010001)99:0.0087739656,((AmRo_1:0.0111299388,AmsW97:0.0073751583)100:0.0089431442,AmRo_2:0.0216469597)62:0.0071748233)100:0.0198842579,AmsTN:0.0094409822)100:0.0146711190,(AmsW8_1:0.0000010001,AmsW8_2:0.0000010001)100:0.0181400867)96:0.0115481504)100:0.0336170846,(((AmsW1_1:0.0000010001,AmsW1_2:0.0000010001)100:0.0036214593,AmsW5_2:0.0037001465)100:0.0153498066,(AmsW6_1:0.0000010001,AmsW6_2:0.0000010001)100:0.0259000415)97:0.0212545459)97:0.0254278463,(AmsBJ_3:0.0000010001,AmsBJ_4:0.0000010001)100:0.0607250238)97:0.0432403659,Kus:0.1402937656)69:0.0241908185,(KbPh:0.0258807047,UsB:0.0312722416)100:0.1890152421)89:0.0316697463)87:0.0173665084)98:0.0469409571)100:0.0560327424,(((AmAzD3_3:0.0000027980,AmAzD3_5:0.0000021736)100:0.1367315396,(KbAr_1:0.0000010001,KbAr_3:0.0000010001)100:0.0592221912)100:0.0714596796,(AmVs_1:0.0000022341,AmVs_2:0.0000022024)100:0.1441772299)100:0.0564139622)100:0.0993107866,(A50:0.0000010001,NnCxD5_1:0.0000010001)100:0.0569804292)100:0.0584642223,NnGeA9:0.0000010001)52:0.0000010001,NnGe:0.0000010001);

CONSENSUS TREE
--------------

Consensus tree is constructed from 1000 bootstrap trees
Log-likelihood of consensus tree: -14401.701875
Robinson-Foulds distance between ML tree and consensus tree: 0

Branches with support >0.000000% are kept (extended consensus)
Branch lengths are optimized by maximum likelihood on original alignment
Numbers in parentheses are bootstrap supports (%)

+--A40
|
|                          +--A47
|                       +--| (59)
|                       |  +--StTo
|                    +--| (100)
|                    |  +--StToN1
|                 +--| (72)
|                 |  |                                         +--AmAaD2_3
|                 |  |                                      +--| (100)
|                 |  |                                      |  |           +**AmDeD9_1
|                 |  |                                      |  |        +**|
|                 |  |                                      |  |        |  +**dec_2
|                 |  |                                      |  |     +--|
|                 |  |                                      |  |     |  +**AmDeD9_3
|                 |  |                                      |  |  +--| (100)
|                 |  |                                      |  |  |  +--AmDeD9_2
|                 |  |                                      |  +--| (99)
|                 |  |                                      |     |              +**AmKe_2
|                 |  |                                      |     |           +**|
|                 |  |                                      |     |           |  +**van
|                 |  |                                      |     |        +--|
|                 |  |                                      |     |        |  +**AmOrH
|                 |  |                                      |     |     +--| (100)
|                 |  |                                      |     |     |  +--AmKe_4
|                 |  |                                      |     |  +--| (100)
|                 |  |                                      |     |  |  +--AmsW69_1
|                 |  |                                      |     +--| (98)
|                 |  |                                      |        +--AmOv
|                 |  |                                   +--| (97)
|                 |  |                                   |  |  +--AmOrD0
|                 |  |                                   |  +--| (100)
|                 |  |                                   |     +--AmOr_2
|                 |  |                                +--| (97)
|                 |  |                                |  |           +**AmRgN0
|                 |  |                                |  |        +**|
|                 |  |                                |  |        |  +**AmRg_5
|                 |  |                                |  |     +**|
|                 |  |                                |  |     |  +**dec_1
|                 |  |                                |  |  +--|
|                 |  |                                |  |  |  +**AmRg_6
|                 |  |                                |  +--| (100)
|                 |  |                                |     +--AmRg_4
|                 |  |                             +--| (66)
|                 |  |                             |  |           +**AmBlD4
|                 |  |                             |  |        +**|
|                 |  |                             |  |        |  +**bal
|                 |  |                             |  |     +**|
|                 |  |                             |  |     |  +**AmBlD59_2
|                 |  |                             |  |  +--|
|                 |  |                             |  |  |  +**AmBlFH
|                 |  |                             |  +--| (100)
|                 |  |                             |     +--AmBlD59_1
|                 |  |                          +--| (71)
|                 |  |                          |  |  +--KbArN5
|                 |  |                          |  +--| (100)
|                 |  |                          |     +--KbAr_2
|                 |  |                    +-----| (91)
|                 |  |                    |     |     +--NcTr_1
|                 |  |                    |     |  +--| (100)
|                 |  |                    |     |  |  +--NcTr_2
|                 |  |                    |     +--| (90)
|                 |  |                    |        |           +--StsAN
|                 |  |                    |        |        +--| (100)
|                 |  |                    |        |        |  +--StsY_A
|                 |  |                    |        |     +--| (98)
|                 |  |                    |        |     |  +--StsMC
|                 |  |                    |        |  +--| (95)
|                 |  |                    |        |  |  |  +--StsW00
|                 |  |                    |        |  |  +--| (100)
|                 |  |                    |        |  |     +--US8
|                 |  |                    |        +--| (93)
|                 |  |                    |           +--Ue26
|                 |  |                 +--| (97)
|                 |  |                 |  |                                          +--StAq
|                 |  |                 |  +------------------------------------------| (100)
|                 |  |                 |                                             |  +--StsTL_1
|                 |  |                 |                                             +--| (77)
|                 |  |                 |                                                +--StsTL_3
|                 |  |              +--| (100)
|                 |  |              |  |      +--StDa_1
|                 |  |              |  |  +---| (100)
|                 |  |              |  |  |   +--US5
|                 |  |              |  +--| (100)
|                 |  |              |     +---StFu
|                 |  |           +--| (95)
|                 |  |           |  |                       +--StAc
|                 |  |           |  |                    +--| (100)
|                 |  |           |  |                    |  +--StsC25
|                 |  |           |  |                 +--| (79)
|                 |  |           |  |                 |  |  +--StsC8
|                 |  |           |  |                 |  +--| (100)
|                 |  |           |  |                 |     +--StsCY
|                 |  |           |  |              +--| (99)
|                 |  |           |  |              |  +--StsCT
|                 |  |           |  |           +--| (99)
|                 |  |           |  |           |  +--StsC3
|                 |  |           |  |        +--| (86)
|                 |  |           |  |        |  |  +--StsCM_1
|                 |  |           |  |        |  +--| (100)
|                 |  |           |  |        |     +--StsCM_2
|                 |  |           |  |     +--| (100)
|                 |  |           |  |     |  |     +--StsC09_1
|                 |  |           |  |     |  |  +--| (100)
|                 |  |           |  |     |  |  |  +--StsC09_2
|                 |  |           |  |     |  +--| (94)
|                 |  |           |  |     |     |  +--StsW38_1
|                 |  |           |  |     |     +--| (100)
|                 |  |           |  |     |        +--StsW38_2
|                 |  |           |  |  +--| (93)
|                 |  |           |  |  |  |           +**StAfa_2
|                 |  |           |  |  |  |        +--|
|                 |  |           |  |  |  |        |  +**StFr_3
|                 |  |           |  |  |  |     +--| (100)
|                 |  |           |  |  |  |     |  +--StAfa_6
|                 |  |           |  |  |  |  +--| (99)
|                 |  |           |  |  |  |  |  |        +--StAn_2
|                 |  |           |  |  |  |  |  |     +--| (99)
|                 |  |           |  |  |  |  |  |     |  |  +--StsW52_1
|                 |  |           |  |  |  |  |  |     |  +--| (100)
|                 |  |           |  |  |  |  |  |     |     +--StsW52_2
|                 |  |           |  |  |  |  |  |  +--| (100)
|                 |  |           |  |  |  |  |  |  |  +--Sts1
|                 |  |           |  |  |  |  |  +--| (98)
|                 |  |           |  |  |  |  |     +--StLtNB
|                 |  |           |  |  |  +--| (100)
|                 |  |           |  |  |     |     +--StFo_1
|                 |  |           |  |  |     |  +--| (100)
|                 |  |           |  |  |     |  |  +--StFo_2
|                 |  |           |  |  |     +--| (96)
|                 |  |           |  |  |        |     +--StVe_1
|                 |  |           |  |  |        |  +--| (100)
|                 |  |           |  |  |        |  |  +--StVe_4
|                 |  |           |  |  |        +--| (100)
|                 |  |           |  |  |           |  +--StVe_3
|                 |  |           |  |  |           +--| (100)
|                 |  |           |  |  |              +--StVe_5
|                 |  |           |  +--| (92)
|                 |  |           |     |        +--StAvMA_2
|                 |  |           |     |     +--| (100)
|                 |  |           |     |     |  |  +--StDu
|                 |  |           |     |     |  +--| (100)
|                 |  |           |     |     |     |  +--StsBA_1
|                 |  |           |     |     |     +--| (100)
|                 |  |           |     |     |        +--StsBA_2
|                 |  |           |     |  +--| (91)
|                 |  |           |     |  |  |     +--StSe_1
|                 |  |           |     |  |  |  +--| (100)
|                 |  |           |     |  |  |  |  +--StSe_2
|                 |  |           |     |  |  +--| (100)
|                 |  |           |     |  |     +--StsY_B
|                 |  |           |     +--| (97)
|                 |  |           |        |                 +**StFr_4
|                 |  |           |        |              +**|
|                 |  |           |        |              |  +**StX_4
|                 |  |           |        |           +**|
|                 |  |           |        |           |  +**StX_3
|                 |  |           |        |        +--|
|                 |  |           |        |        |  +**StX_2
|                 |  |           |        |     +--| (100)
|                 |  |           |        |     |  +--StX_1
|                 |  |           |        |  +--| (99)
|                 |  |           |        |  |  +--StsS0
|                 |  |           |        +--| (100)
|                 |  |           |           |  +--StX
|                 |  |           |           +--| (99)
|                 |  |           |              |     +**StsMU
|                 |  |           |              |  +--|
|                 |  |           |              |  |  +**StsW0_2
|                 |  |           |              +--| (100)
|                 |  |           |                 +--StsW0_1
|                 |  |        +--| (60)
|                 |  |        |  |        +--StAfJ3_1
|                 |  |        |  |     +--| (100)
|                 |  |        |  |     |  +--StAfJ3_2
|                 |  |        |  |  +--| (99)
|                 |  |        |  |  |  |     +--StAua_2
|                 |  |        |  |  |  |  +--| (99)
|                 |  |        |  |  |  |  |  |                       +**StRi1
|                 |  |        |  |  |  |  |  |                    +**|
|                 |  |        |  |  |  |  |  |                    |  +**StRi_3
|                 |  |        |  |  |  |  |  |                 +**|
|                 |  |        |  |  |  |  |  |                 |  +**StRi_1
|                 |  |        |  |  |  |  |  |              +**|
|                 |  |        |  |  |  |  |  |              |  +**StRir_1
|                 |  |        |  |  |  |  |  |           +**|
|                 |  |        |  |  |  |  |  |           |  +**StRi_6
|                 |  |        |  |  |  |  |  |        +**|
|                 |  |        |  |  |  |  |  |        |  +**StRi_5
|                 |  |        |  |  |  |  |  |     +--|
|                 |  |        |  |  |  |  |  |     |  +**StRir_20
|                 |  |        |  |  |  |  |  |  +--| (63)
|                 |  |        |  |  |  |  |  |  |  +--StRiR_1
|                 |  |        |  |  |  |  |  +--| (60)
|                 |  |        |  |  |  |  |     +--StsW25_2
|                 |  |        |  |  |  +--| (100)
|                 |  |        |  |  |     |     +**StsW83_1
|                 |  |        |  |  |     |  +--|
|                 |  |        |  |  |     |  |  +**rim
|                 |  |        |  |  |     +--| (60)
|                 |  |        |  |  |        +--StsW83_2
|                 |  |        |  +--| (100)
|                 |  |        |     |        +--StCr
|                 |  |        |     |     +--| (100)
|                 |  |        |     |     |  +--StPo
|                 |  |        |     |  +--| (100)
|                 |  |        |     |  |  +--StMo_1
|                 |  |        |     +--| (98)
|                 |  |        |        |  +--StsC2_1
|                 |  |        |        +--| (100)
|                 |  |        |           +--StsC2_2
|                 |  |     +--| (91)
|                 |  |     |  |                  +**StCar_1
|                 |  |     |  |               +--|
|                 |  |     |  |               |  +**StCar_4
|                 |  |     |  |            +--| (99)
|                 |  |     |  |            |  +--StCar_2
|                 |  |     |  |         +--| (100)
|                 |  |     |  |         |  +--StCar_3
|                 |  |     |  |      +--| (52)
|                 |  |     |  |      |  |  +--StLaN18
|                 |  |     |  |      |  +--| (64)
|                 |  |     |  |      |     +--StsTu
|                 |  |     |  |   +--| (83)
|                 |  |     |  |   |  +--StsW2_2
|                 |  |     |  +---| (100)
|                 |  |     |      |     +**StsK_1
|                 |  |     |      |  +--|
|                 |  |     |      |  |  +**StsPA_1
|                 |  |     |      +--| (99)
|                 |  |     |         +--StsK_3
|                 |  |  +--| (100)
|                 |  |  |  |  +--StVrN_B
|                 |  |  |  +--| (100)
|                 |  |  |     +--StVr_1_A
|                 |  +--| (100)
|                 |     |        +--NnsA5_2
|                 |     |     +--| (54)
|                 |     |     |  +--NnsA5_3
|                 |     +-----| (100)
|                 |           +--kis
|              +--| (54)
|              |  |        +---ApRc
|              |  |     +--| (52)
|              |  |     |  +--Uc37
|              |  |  +--| (51)
|              |  |  |  |  +--ApsA3_2
|              |  |  |  +--| (100)
|              |  |  |     +--UK6
|              |  +--| (50)
|              |     |  +--ApTi
|              |     +--| (100)
|              |        |        +**ApTi_4
|              |        |     +**|
|              |        |     |  +**tei_2
|              |        |  +--|
|              |        |  |  +**tei_1
|              |        +--| (54)
|              |           +--ApTi_5
|           +--| (98)
|           |  +--NnsW4_1
|        +--| (100)
|        |  |           +--AkAan_1
|        |  |        +--| (100)
|        |  |        |  +--AkAan_2
|        |  |     +--| (84)
|        |  |     |  |        +**AmKeF
|        |  |     |  |     +**|
|        |  |     |  |     |  +**AmKen_2
|        |  |     |  |  +--|
|        |  |     |  |  |  +**ker
|        |  |     |  +--| (100)
|        |  |     |     +--AmKe_3
|        |  |  +--| (100)
|        |  |  |  +--UME
|        |  +--| (98)
|        |     |     +--AmBr_2
|        |     |  +--| (74)
|        |     |  |  +--Uc878
|        |     +--| (87)
|        |        |                             +**AmJaD4
|        |        |                          +**|
|        |        |                          |  +**AmJa_2
|        |        |                       +--|
|        |        |                       |  +**risA
|        |        |                    +--| (100)
|        |        |                    |  +--AmJa_1
|        |        |                 +--| (55)
|        |        |                 |  |  +--AmsC0_2
|        |        |                 |  +--| (56)
|        |        |                 |     |     +**AmsMJ_2
|        |        |                 |     |  +--|
|        |        |                 |     |  |  +**AmsMJ_4
|        |        |                 |     +--| (100)
|        |        |                 |        +--AmsMJ_3
|        |        |              +--| (100)
|        |        |              |  |  +--AmsW9_1
|        |        |              |  +--| (100)
|        |        |              |     +--AmsW9_2
|        |        |           +--| (100)
|        |        |           |  |                 +**AmLrN2_1
|        |        |           |  |              +--|
|        |        |           |  |              |  +**ris
|        |        |           |  |           +--| (81)
|        |        |           |  |           |  +--AmLr_2
|        |        |           |  |        +--| (99)
|        |        |           |  |        |  |  +--AmLrN2_2
|        |        |           |  |        |  +--| (99)
|        |        |           |  |        |     +--AmLr_1
|        |        |           |  |     +--| (100)
|        |        |           |  |     |  |     +--AmRo_1
|        |        |           |  |     |  |  +--| (100)
|        |        |           |  |     |  |  |  +--AmsW97
|        |        |           |  |     |  +--| (62)
|        |        |           |  |     |     +--AmRo_2
|        |        |           |  |  +--| (100)
|        |        |           |  |  |  +--AmsTN
|        |        |           |  +--| (96)
|        |        |           |     |  +--AmsW8_1
|        |        |           |     +--| (100)
|        |        |           |        +--AmsW8_2
|        |        |        +--| (97)
|        |        |        |  |        +--AmsW1_1
|        |        |        |  |     +--| (100)
|        |        |        |  |     |  +--AmsW1_2
|        |        |        |  |  +--| (100)
|        |        |        |  |  |  +--AmsW5_2
|        |        |        |  +--| (97)
|        |        |        |     |  +--AmsW6_1
|        |        |        |     +--| (100)
|        |        |        |        +--AmsW6_2
|        |        |     +--| (97)
|        |        |     |  |  +--AmsBJ_3
|        |        |     |  +--| (100)
|        |        |     |     +--AmsBJ_4
|        |        |  +--| (69)
|        |        |  |  +--Kus
|        |        +--| (89)
|        |           |  +--KbPh
|        |           +--| (100)
|        |              +--UsB
|     +--| (100)
|     |  |        +--AmAzD3_3
|     |  |     +--| (100)
|     |  |     |  +--AmAzD3_5
|     |  |  +--| (100)
|     |  |  |  |  +--KbAr_1
|     |  |  |  +--| (100)
|     |  |  |     +--KbAr_3
|     |  +--| (100)
|     |     |  +--AmVs_1
|     |     +--| (100)
|     |        +--AmVs_2
|  +--| (100)
|  |  |  +--A50
|  |  +--| (100)
|  |     +--NnCxD5_1
+--| (52)
|  +--NnGeA9
|
+--NnGe


Consensus tree in newick format: 

(A40:0.0000023752,(((((((((A47:0.0000023752,StTo:0.0000023752)59:0.0000023752,StToN1:0.0000023752)100:0.1438951150,(((((((((((((AmAaD2_3:0.0807722152,((((AmDeD9_1:0.0000000000,dec_2:0.0000000000):0.0000000000,AmDeD9_3:0.0000000000):0.0000023752,AmDeD9_2:0.0000023752)100:0.0045778413,(((((AmKe_2:0.0000000000,van:0.0000000000):0.0000000000,AmOrH:0.0000000000):0.0000023752,AmKe_4:0.0000023752)100:0.0074036296,AmsW69_1:0.0036970456)100:0.0111285602,AmOv:0.0418940139)98:0.0029640675)99:0.0321531606)100:0.0533428129,(AmOrD0:0.0000023795,AmOr_2:0.0223440606)100:0.0585722311)97:0.0292745315,((((AmRgN0:0.0000000000,AmRg_5:0.0000000000):0.0000000000,dec_1:0.0000000000):0.0000000000,AmRg_6:0.0000000000):0.0000023752,AmRg_4:0.0000023752)100:0.1061053249)97:0.0381837993,((((AmBlD4:0.0000000000,bal:0.0000000000):0.0000000000,AmBlD59_2:0.0000000000):0.0000000000,AmBlFH:0.0000000000):0.0000023752,AmBlD59_1:0.0000023752)100:0.0847435226)66:0.0414394965,(KbArN5:0.0000023752,KbAr_2:0.0000023752)100:0.0350951522)71:0.0388833045,((NcTr_1:0.0000023752,NcTr_2:0.0000023752)100:0.1161695919,((((StsAN:0.0256403581,StsY_A:0.0480306810)100:0.0429090548,StsMC:0.0306645577)98:0.0065187506,(StsW00:0.0069447417,US8:0.0079334774)100:0.0274867935)95:0.0247218159,Ue26:0.0503528573)93:0.0758238881)90:0.0214535543)91:0.4915520757,(StAq:0.0377018387,(StsTL_1:0.0000023752,StsTL_3:0.0000023752)77:0.0256712588)100:3.1825519493)97:0.2403859012,((StDa_1:0.0382869339,US5:0.0288237976)100:0.3160544178,StFu:0.3436772248)100:0.2686155680)100:0.2595265445,((((((((StAc:0.0074504981,StsC25:0.0149012266)100:0.0082537557,(StsC8:0.0149809849,StsCY:0.0000023752)100:0.0067831207)79:0.0053249323,StsCT:0.0178808624)99:0.0511381582,StsC3:0.0804456994)99:0.0387988510,(StsCM_1:0.0037376900,StsCM_2:0.0000023752)100:0.0094748631)86:0.0130330263,((StsC09_1:0.0000023752,StsC09_2:0.0000023752)100:0.0271036207,(StsW38_1:0.0000023752,StsW38_2:0.0000023752)100:0.0166416483)94:0.0064206471)100:0.1961949733,((((StAfa_2:0.0000000000,StFr_3:0.0000000000):0.0000023752,StAfa_6:0.0000023752)100:0.1526082954,(((StAn_2:0.0812469843,(StsW52_1:0.0000023752,StsW52_2:0.0000023752)100:0.0534020279)99:0.0312672152,Sts1:0.0745740340)100:0.0263170330,StLtNB:0.1284455669)98:0.0265534721)99:0.0289480382,((StFo_1:0.0000023752,StFo_2:0.0000023752)100:0.1338096698,((StVe_1:0.0000023752,StVe_4:0.0000023752)100:0.0389005322,(StVe_3:0.0000023752,StVe_5:0.0000023752)100:0.0338439626)100:0.0953665080)96:0.0152662863)100:0.1167127610)93:0.0602495612,(((StAvMA_2:0.1335048618,(StDu:0.0659351911,(StsBA_1:0.0000023752,StsBA_2:0.0033496065)100:0.0656383223)100:0.0569112229)100:0.0960385473,((StSe_1:0.0000023752,StSe_2:0.0000023752)100:0.0586180075,StsY_B:0.0464825319)100:0.1637341074)91:0.0518642013,((((((StFr_4:0.0000000000,StX_4:0.0000000000):0.0000000000,StX_3:0.0000000000):0.0000000000,StX_2:0.0000000000):0.0000023752,StX_1:0.0000023752)100:0.0199486791,StsS0:0.0201051359)99:0.0038951302,(StX:0.0317495560,((StsMU:0.0000000000,StsW0_2:0.0000000000):0.0000023752,StsW0_1:0.0000023752)100:0.0162594234)99:0.0041605695)100:0.2751120181)97:0.0693855492)92:0.0624521911)95:0.0467593836,(((StAfJ3_1:0.0000023752,StAfJ3_2:0.0000023752)100:0.0279557211,((StAua_2:0.0187078376,((((((((StRi1:0.0000000000,StRi_3:0.0000000000):0.0000000000,StRi_1:0.0000000000):0.0000000000,StRir_1:0.0000000000):0.0000000000,StRi_6:0.0000000000):0.0000000000,StRi_5:0.0000000000):0.0000000000,StRir_20:0.0000000000):0.0000023752,StRiR_1:0.0000023752)63:0.0000023752,StsW25_2:0.0000023752)60:0.0000023752)99:0.0036820707,((StsW83_1:0.0000000000,rim:0.0000000000):0.0000023752,StsW83_2:0.0000023752)60:0.0000023752)100:0.0293320806)99:0.0489147833,(((StCr:0.0147285702,StPo:0.0037968379)100:0.0111966963,StMo_1:0.0156043199)100:0.0481638031,(StsC2_1:0.0000023752,StsC2_2:0.0000023752)100:0.0367056172)98:0.0241122821)100:0.1797344275)60:0.0207497551,((((((StCar_1:0.0000000000,StCar_4:0.0000000000):0.0000023752,StCar_2:0.0000023752)99:0.0036416609,StCar_3:0.0036310286)100:0.0111128748,(StLaN18:0.0186869944,StsTu:0.0110279002)64:0.0072248281)52:0.0000023752,StsW2_2:0.0183754101)83:0.0034622279,((StsK_1:0.0000000000,StsPA_1:0.0000000000):0.0000023752,StsK_3:0.0000023752)99:0.0038510333)100:0.3114228269)91:0.0272947663,(StVrN_B:0.0000023752,StVr_1_A:0.0000023752)100:0.2725844877)100:0.1784025858,((NnsA5_2:0.0000023752,NnsA5_3:0.0000023752)54:0.0000023752,kis:0.0000023752)100:0.4530924145)100:0.1577282567)72:0.0395321745,(((ApRc:0.3410471209,Uc37:0.0801614205)52:0.0178132996,(ApsA3_2:0.0000023752,UK6:0.0000023752)100:0.0719164581)51:0.0231239530,(ApTi:0.0000023752,(((ApTi_4:0.0000000000,tei_2:0.0000000000):0.0000000000,tei_1:0.0000000000):0.0000023752,ApTi_5:0.0000023752)54:0.0000023752)100:0.1110163690)50:0.0130936130)54:0.0051493650,NnsW4_1:0.1107344181)98:0.0251351575,((((AkAan_1:0.0000023752,AkAan_2:0.0000023752)100:0.2533098100,(((AmKeF:0.0000000000,AmKen_2:0.0000000000):0.0000000000,ker:0.0000000000):0.0000023752,AmKe_3:0.0000023752)100:0.1339329469)84:0.0280897642,UME:0.1140754230)100:0.0922289480,((AmBr_2:0.1185293650,Uc878:0.0628652235)74:0.0169554376,((((((((((AmJaD4:0.0000000000,AmJa_2:0.0000000000):0.0000000000,risA:0.0000000000):0.0000023752,AmJa_1:0.0000023752)100:0.0036491442,(AmsC0_2:0.0072096783,((AmsMJ_2:0.0000000000,AmsMJ_4:0.0000000000):0.0000023752,AmsMJ_3:0.0000023752)100:0.0036947019)56:0.0036053070)55:0.0028341330,(AmsW9_1:0.0000023752,AmsW9_2:0.0036676948)100:0.0080209547)100:0.0196020198,((((((AmLrN2_1:0.0000000000,ris:0.0000000000):0.0000023752,AmLr_2:0.0000023752)81:0.0000023752,(AmLrN2_2:0.0000023752,AmLr_1:0.0000023752)99:0.0000023752)99:0.0087699530,((AmRo_1:0.0111257261,AmsW97:0.0073721710)100:0.0089390508,AmRo_2:0.0216406832)62:0.0071720294)100:0.0198781939,AmsTN:0.0094384394)100:0.0146673475,(AmsW8_1:0.0000023752,AmsW8_2:0.0000023752)100:0.0181335950)96:0.0115437861)100:0.0336087352,(((AmsW1_1:0.0000023752,AmsW1_2:0.0000023752)100:0.0036194378,AmsW5_2:0.0036980755)100:0.0153444665,(AmsW6_1:0.0000023752,AmsW6_2:0.0000023752)100:0.0258923834)97:0.0212486888)97:0.0254203910,(AmsBJ_3:0.0000023752,AmsBJ_4:0.0000023752)100:0.0607070662)97:0.0432282710,Kus:0.1402439333)69:0.0241840978,(KbPh:0.0258689918,UsB:0.0312658276)100:0.1889521500)89:0.0316621724)87:0.0173595720)98:0.0469299480)100:0.0560173830,(((AmAzD3_3:0.0000023752,AmAzD3_5:0.0000023752)100:0.1366857338,(KbAr_1:0.0000023752,KbAr_3:0.0000023752)100:0.0592021769)100:0.0714355012,(AmVs_1:0.0000023752,AmVs_2:0.0000023752)100:0.1441234604)100:0.0563970842)100:0.0992784909,(A50:0.0000023752,NnCxD5_1:0.0000023752)100:0.0569620023)100:0.0584463015,NnGeA9:0.0000023752)52:0.0000023752,NnGe:0.0000023752);

ALISIM COMMAND
--------------
To simulate an alignment of the same length as the original alignment, using the tree and model parameters estimated from this analysis, you can use the following command:

--alisim simulated_MSA -t /media/hdd_2tb/GPA_reclassification_clean/A_dataset_creation/5_basic_phylogenetics/2_trimmed_complete_basic_phylogeny/2_OGs_with_domains_phylogeny/4_mafft_iqtree_ML_trees/Condensation_domains_3_mafft_iqtree.treefile -m "JTT+F+I{0.054196}+G4{1.05739}" --length 356

To mimic the alignment used to produce this analysis, i.e. simulate an alignment of the same length as the original alignment, using the tree and model parameters estimated from this analysis *and* copying the same gap positions as the original alignment, you can use the following command:

iqtree -s /media/hdd_2tb/GPA_reclassification_clean/A_dataset_creation/5_basic_phylogenetics/2_trimmed_complete_basic_phylogeny/2_OGs_with_domains_phylogeny/1_mafft_MSAs/Condensation_domains_3_mafftMSA.faa --alisim mimicked_MSA

To simulate any number of alignments in either of the two commandlines above, use the --num-alignments options, for example mimic 100 alignments you would use the command line:

iqtree -s /media/hdd_2tb/GPA_reclassification_clean/A_dataset_creation/5_basic_phylogenetics/2_trimmed_complete_basic_phylogeny/2_OGs_with_domains_phylogeny/1_mafft_MSAs/Condensation_domains_3_mafftMSA.faa --alisim mimicked_MSA --num-alignments 100

For more information on using AliSim, please visit: www.iqtree.org/doc/AliSim

TIME STAMP
----------

Date and time: Thu Feb 15 02:53:07 2024
Total CPU time used: 1561.279006 seconds (0h:26m:1s)
Total wall-clock time used: 551.6345473 seconds (0h:9m:11s)
```
