## Supplementary Data 7 for "Structural and evolutionary analyses support reclassification of glycopeptide antibiotics as xyclopeptides": Condensation_domains_3_mafft_iqtree.log

```
IQ-TREE multicore version 2.2.5 COVID-edition for Linux 64-bit built Sep 15 2023
Developed by Bui Quang Minh, James Barbetti, Nguyen Lam Tung,
Olga Chernomor, Heiko Schmidt, Dominik Schrempf, Michael Woodhams, Ly Trong Nhan.

Host:    athina-desktop (AVX2, FMA3, 62 GB RAM)
Command: /home/athina/anaconda3/envs/iqtree2/bin/iqtree2 -nt AUTO -s /media/hdd_2tb/GPA_reclassification_clean/A_dataset_creation/5_basic_phylogenetics/2_trimmed_complete_basic_phylogeny/2_OGs_with_domains_phylogeny/1_mafft_MSAs/Condensation_domains_3_mafftMSA.faa -m JTT+F+I+G4 -pre /media/hdd_2tb/GPA_reclassification_clean/A_dataset_creation/5_basic_phylogenetics/2_trimmed_complete_basic_phylogeny/2_OGs_with_domains_phylogeny/4_mafft_iqtree_ML_trees/Condensation_domains_3_mafft_iqtree -redo -bb 1000
Seed:    936887 (Using SPRNG - Scalable Parallel Random Number Generator)
Time:    Thu Feb 15 02:43:55 2024
Kernel:  AVX+FMA - auto-detect threads (32 CPU cores detected)

Reading alignment file /media/hdd_2tb/GPA_reclassification_clean/A_dataset_creation/5_basic_phylogenetics/2_trimmed_complete_basic_phylogeny/2_OGs_with_domains_phylogeny/1_mafft_MSAs/Condensation_domains_3_mafftMSA.faa ... Fasta format detected
Reading fasta file: done in 0.00122827 secs using 99.9% CPU
Alignment most likely contains protein sequences
Constructing alignment: done in 0.000899699 secs using 636.5% CPU
Alignment has 181 sequences with 356 columns, 323 distinct patterns
273 parsimony-informative, 5 singleton sites, 78 constant sites
           Gap/Ambiguity  Composition  p-value
Analyzing sequences: done in 0.00120419 secs using 832.3% CPU
   1  A40         16.29%    passed     83.48%
   2  A47         15.73%    passed     55.07%
   3  A50         16.29%    passed     96.74%
   4  AkAan_1     16.57%    passed     99.52%
   5  AkAan_2     16.57%    passed     99.52%
   6  AmAaD2_3    18.82%    passed     86.64%
   7  AmAzD3_3    16.01%    passed     41.87%
   8  AmAzD3_5    16.01%    passed     41.87%
   9  AmBlD4      17.13%    passed     37.59%
  10  AmBlD59_1   17.13%    passed     37.59%
  11  AmBlD59_2   17.13%    passed     37.59%
  12  AmBlFH      17.13%    passed     37.59%
  13  AmBr_2      16.01%    passed     99.72%
  14  AmDeD9_1    17.70%    passed     80.53%
  15  AmDeD9_2    17.70%    passed     80.53%
  16  AmDeD9_3    17.70%    passed     80.53%
  17  AmJaD4      16.85%    passed     53.69%
  18  AmJa_1      16.85%    passed     53.69%
  19  AmJa_2      16.85%    passed     53.69%
  20  AmKeF       15.73%    passed     95.45%
  21  AmKe_2      17.70%    passed     89.78%
  22  AmKe_3      15.73%    passed     95.45%
  23  AmKe_4      17.70%    passed     89.78%
  24  AmKen_2     15.73%    passed     95.45%
  25  AmLrN2_1    16.85%    passed     84.74%
  26  AmLrN2_2    20.51%    passed     71.67%
  27  AmLr_1      20.51%    passed     71.67%
  28  AmLr_2      16.85%    passed     84.74%
  29  AmOrD0      17.13%    passed     80.55%
  30  AmOrH       17.70%    passed     89.78%
  31  AmOr_2      16.85%    passed     76.94%
  32  AmOv        17.70%    passed     84.27%
  33  AmRgN0      17.98%    passed     84.90%
  34  AmRg_4      17.98%    passed     84.90%
  35  AmRg_5      17.98%    passed     84.90%
  36  AmRg_6      17.98%    passed     84.90%
  37  AmRo_1      20.51%    passed     84.80%
  38  AmRo_2      20.51%    passed     63.72%
  39  AmVs_1      16.01%    passed     55.33%
  40  AmVs_2      16.01%    passed     55.33%
  41  AmsBJ_3     16.01%    passed     88.69%
  42  AmsBJ_4     16.01%    passed     88.69%
  43  AmsC0_2     16.85%    passed     65.91%
  44  AmsMJ_2     16.85%    passed     75.35%
  45  AmsMJ_3     16.85%    passed     75.35%
  46  AmsMJ_4     16.85%    passed     75.35%
  47  AmsTN       16.85%    passed     33.84%
  48  AmsW1_1     19.66%    passed     91.08%
  49  AmsW1_2     18.54%    passed     94.21%
  50  AmsW5_2     19.66%    passed     82.42%
  51  AmsW69_1    17.70%    passed     81.93%
  52  AmsW6_1     16.01%    passed     84.00%
  53  AmsW6_2     18.54%    passed     78.20%
  54  AmsW8_1     16.85%    passed     53.17%
  55  AmsW8_2     16.85%    passed     53.17%
  56  AmsW97      20.51%    passed     91.97%
  57  AmsW9_1     16.85%    passed     61.85%
  58  AmsW9_2     19.38%    passed     53.43%
  59  ApRc        18.82%    passed     82.36%
  60  ApTi        19.66%    passed     92.48%
  61  ApTi_4      16.01%    passed     92.97%
  62  ApTi_5      16.01%    passed     92.97%
  63  ApsA3_2     16.01%    passed     46.25%
  64  KbArN5      17.98%    passed     66.81%
  65  KbAr_1      16.01%    passed     52.82%
  66  KbAr_2      17.98%    passed     66.81%
  67  KbAr_3      16.01%    passed     52.82%
  68  KbPh        16.01%    passed     71.25%
  69  Kus         17.13%    passed     99.46%
  70  NcTr_1      17.70%    passed     34.53%
  71  NcTr_2      17.70%    passed     34.53%
  72  NnCxD5_1    18.82%    passed     96.28%
  73  NnGe        16.29%    passed     83.48%
  74  NnGeA9      18.82%    passed     85.33%
  75  NnsA5_2     14.61%    passed     94.03%
  76  NnsA5_3     14.61%    passed     94.03%
  77  NnsW4_1     16.01%    passed     99.85%
  78  StAc        16.57%    passed     97.84%
  79  StAfJ3_1    16.01%    passed     97.63%
  80  StAfJ3_2    16.01%    passed     97.63%
  81  StAfa_2     16.29%    passed     98.86%
  82  StAfa_6     16.29%    passed     98.86%
  83  StAn_2      16.29%    passed    100.00%
  84  StAq        15.45%    passed     33.30%
  85  StAua_2     16.01%    passed     99.78%
  86  StAvMA_2    16.01%    passed     99.66%
  87  StCar_1     15.45%    passed     74.38%
  88  StCar_2     15.45%    passed     74.38%
  89  StCar_3     15.45%    passed     76.22%
  90  StCar_4     15.45%    passed     74.38%
  91  StCr        16.01%    passed     99.91%
  92  StDa_1      16.01%    failed      0.42%
  93  StDu        15.45%    passed     96.43%
  94  StFo_1      16.01%    passed     98.42%
  95  StFo_2      16.01%    passed     98.42%
  96  StFr_3      16.29%    passed     98.86%
  97  StFr_4      15.73%    passed     97.69%
  98  StFu        16.01%    passed     99.68%
  99  StLaN18     15.45%    passed     95.15%
 100  StLtNB      16.85%    passed     99.37%
 101  StMo_1      16.01%    passed     99.86%
 102  StPo        16.01%    passed     99.66%
 103  StRi1       16.01%    passed     98.73%
 104  StRiR_1     16.01%    passed     98.73%
 105  StRi_1      16.01%    passed     98.73%
 106  StRi_3      16.01%    passed     98.73%
 107  StRi_5      16.01%    passed     98.73%
 108  StRi_6      16.01%    passed     98.73%
 109  StRir_1     16.01%    passed     98.73%
 110  StRir_20    16.01%    passed     98.73%
 111  StSe_1      15.73%    passed     79.20%
 112  StSe_2      15.73%    passed     79.20%
 113  StTo        15.73%    passed     55.07%
 114  StToN1      19.38%    passed     64.50%
 115  StVe_1      15.73%    passed     86.72%
 116  StVe_3      11.52%    passed     78.30%
 117  StVe_4      15.73%    passed     86.72%
 118  StVe_5      11.52%    passed     78.30%
 119  StVrN_B     16.01%    passed     91.62%
 120  StVr_1_A    16.01%    passed     91.62%
 121  StX         15.73%    passed     99.91%
 122  StX_1       15.73%    passed     97.69%
 123  StX_2       15.73%    passed     97.69%
 124  StX_3       15.73%    passed     97.69%
 125  StX_4       15.73%    passed     97.69%
 126  Sts1        16.29%    passed     99.55%
 127  StsAN       17.70%    passed     37.52%
 128  StsBA_1     11.24%    passed     89.77%
 129  StsBA_2     12.92%    passed     81.73%
 130  StsC09_1    16.57%    passed     97.78%
 131  StsC09_2    16.57%    passed     97.78%
 132  StsC25      16.57%    passed     98.13%
 133  StsC2_1     16.01%    passed     98.86%
 134  StsC2_2     16.01%    passed     98.86%
 135  StsC3       16.57%    passed     87.62%
 136  StsC8       16.57%    passed     98.68%
 137  StsCM_1     16.85%    passed     94.24%
 138  StsCM_2     16.57%    passed     94.63%
 139  StsCT       16.57%    passed     98.32%
 140  StsCY       16.57%    passed     96.83%
 141  StsK_1      15.45%    passed     87.94%
 142  StsK_3      15.45%    passed     87.94%
 143  StsMC       17.13%    passed     68.98%
 144  StsMU       15.73%    passed     95.89%
 145  StsPA_1     15.45%    passed     87.94%
 146  StsS0       15.73%    passed     90.75%
 147  StsTL_1     15.45%    passed     39.59%
 148  StsTL_3     15.45%    passed     39.59%
 149  StsTu       15.45%    passed     92.44%
 150  StsW00      17.42%    passed     87.78%
 151  StsW0_1     15.73%    passed     95.89%
 152  StsW0_2     15.73%    passed     95.89%
 153  StsW25_2    19.66%    passed     96.63%
 154  StsW2_2     15.45%    passed     81.00%
 155  StsW38_1    16.57%    passed     96.88%
 156  StsW38_2    16.57%    passed     96.88%
 157  StsW52_1    16.29%    passed     99.81%
 158  StsW52_2    16.29%    passed     99.81%
 159  StsW83_1    16.01%    passed     98.05%
 160  StsW83_2    16.01%    passed     98.05%
 161  StsY_A      17.70%    passed     57.43%
 162  StsY_B      15.73%    passed     78.92%
 163  UK6         16.01%    passed     46.25%
 164  UME         16.01%    passed     96.80%
 165  US5         16.01%    failed      0.22%
 166  US8         17.42%    passed     78.82%
 167  Uc37        16.01%    passed     66.45%
 168  Uc878       16.01%    passed     99.75%
 169  Ue26        17.42%    passed     69.73%
 170  UsB         16.01%    passed     43.85%
 171  bal         17.13%    passed     37.59%
 172  dec_1       17.98%    passed     84.90%
 173  dec_2       17.70%    passed     80.53%
 174  ker         15.73%    passed     95.45%
 175  kis         17.13%    passed     93.03%
 176  rim         16.01%    passed     98.05%
 177  ris         16.85%    passed     84.74%
 178  risA        16.85%    passed     53.69%
 179  tei_1       16.01%    passed     92.97%
 180  tei_2       16.01%    passed     92.97%
 181  van         17.70%    passed     89.78%
****  TOTAL       16.58%  2 sequences failed composition chi2 test (p-value<5%; df=19)
NOTE: NnGe is identical to A40 but kept for subsequent analysis
NOTE: StTo is identical to A47 but kept for subsequent analysis
NOTE: AkAan_2 is identical to AkAan_1 but kept for subsequent analysis
NOTE: AmAzD3_5 is identical to AmAzD3_3 but kept for subsequent analysis
NOTE: AmBlD59_1 is identical to AmBlD4 but kept for subsequent analysis
NOTE: AmDeD9_2 is identical to AmDeD9_1 but kept for subsequent analysis
NOTE: AmJa_1 is identical to AmJaD4 but kept for subsequent analysis
NOTE: AmKe_3 is identical to AmKeF but kept for subsequent analysis
NOTE: AmKe_4 is identical to AmKe_2 but kept for subsequent analysis
NOTE: AmLr_2 is identical to AmLrN2_1 but kept for subsequent analysis
NOTE: AmLr_1 is identical to AmLrN2_2 but kept for subsequent analysis
NOTE: AmRg_4 is identical to AmRgN0 but kept for subsequent analysis
NOTE: AmVs_2 is identical to AmVs_1 but kept for subsequent analysis
NOTE: AmsBJ_4 is identical to AmsBJ_3 but kept for subsequent analysis
NOTE: AmsMJ_3 is identical to AmsMJ_2 but kept for subsequent analysis
NOTE: AmsW8_2 is identical to AmsW8_1 but kept for subsequent analysis
NOTE: ApTi_5 is identical to ApTi_4 but kept for subsequent analysis
NOTE: UK6 is identical to ApsA3_2 but kept for subsequent analysis
NOTE: KbAr_2 is identical to KbArN5 but kept for subsequent analysis
NOTE: KbAr_3 is identical to KbAr_1 but kept for subsequent analysis
NOTE: NcTr_2 is identical to NcTr_1 but kept for subsequent analysis
NOTE: NnsA5_3 is identical to NnsA5_2 but kept for subsequent analysis
NOTE: StAfJ3_2 is identical to StAfJ3_1 but kept for subsequent analysis
NOTE: StAfa_6 is identical to StAfa_2 but kept for subsequent analysis
NOTE: StCar_2 is identical to StCar_1 but kept for subsequent analysis
NOTE: StFo_2 is identical to StFo_1 but kept for subsequent analysis
NOTE: StX_1 is identical to StFr_4 but kept for subsequent analysis
NOTE: StRiR_1 is identical to StRi1 but kept for subsequent analysis
NOTE: StSe_2 is identical to StSe_1 but kept for subsequent analysis
NOTE: StVe_4 is identical to StVe_1 but kept for subsequent analysis
NOTE: StVe_5 is identical to StVe_3 but kept for subsequent analysis
NOTE: StVr_1_A is identical to StVrN_B but kept for subsequent analysis
NOTE: StsC09_2 is identical to StsC09_1 but kept for subsequent analysis
NOTE: StsC2_2 is identical to StsC2_1 but kept for subsequent analysis
NOTE: StsK_3 is identical to StsK_1 but kept for subsequent analysis
NOTE: StsW0_1 is identical to StsMU but kept for subsequent analysis
NOTE: StsTL_3 is identical to StsTL_1 but kept for subsequent analysis
NOTE: StsW38_2 is identical to StsW38_1 but kept for subsequent analysis
NOTE: StsW52_2 is identical to StsW52_1 but kept for subsequent analysis
NOTE: StsW83_2 is identical to StsW83_1 but kept for subsequent analysis
Checking for duplicate sequences: done in 0.00160134 secs using 832.2% CPU
Identifying sites to remove: done in 0.000732844 secs using 5525% CPU
NOTE: 32 identical sequences (see below) will be ignored for subsequent analysis
NOTE: AmBlD59_2 (identical to AmBlD4) is ignored but added at the end
NOTE: AmBlFH (identical to AmBlD4) is ignored but added at the end
NOTE: bal (identical to AmBlD4) is ignored but added at the end
NOTE: AmDeD9_3 (identical to AmDeD9_1) is ignored but added at the end
NOTE: dec_2 (identical to AmDeD9_1) is ignored but added at the end
NOTE: AmJa_2 (identical to AmJaD4) is ignored but added at the end
NOTE: risA (identical to AmJaD4) is ignored but added at the end
NOTE: AmKen_2 (identical to AmKeF) is ignored but added at the end
NOTE: ker (identical to AmKeF) is ignored but added at the end
NOTE: AmOrH (identical to AmKe_2) is ignored but added at the end
NOTE: van (identical to AmKe_2) is ignored but added at the end
NOTE: ris (identical to AmLrN2_1) is ignored but added at the end
NOTE: AmRg_5 (identical to AmRgN0) is ignored but added at the end
NOTE: AmRg_6 (identical to AmRgN0) is ignored but added at the end
NOTE: dec_1 (identical to AmRgN0) is ignored but added at the end
NOTE: AmsMJ_4 (identical to AmsMJ_2) is ignored but added at the end
NOTE: tei_1 (identical to ApTi_4) is ignored but added at the end
NOTE: tei_2 (identical to ApTi_4) is ignored but added at the end
NOTE: StFr_3 (identical to StAfa_2) is ignored but added at the end
NOTE: StCar_4 (identical to StCar_1) is ignored but added at the end
NOTE: StX_2 (identical to StFr_4) is ignored but added at the end
NOTE: StX_3 (identical to StFr_4) is ignored but added at the end
NOTE: StX_4 (identical to StFr_4) is ignored but added at the end
NOTE: StRi_1 (identical to StRi1) is ignored but added at the end
NOTE: StRi_3 (identical to StRi1) is ignored but added at the end
NOTE: StRi_5 (identical to StRi1) is ignored but added at the end
NOTE: StRi_6 (identical to StRi1) is ignored but added at the end
NOTE: StRir_1 (identical to StRi1) is ignored but added at the end
NOTE: StRir_20 (identical to StRi1) is ignored but added at the end
NOTE: StsPA_1 (identical to StsK_1) is ignored but added at the end
NOTE: StsW0_2 (identical to StsMU) is ignored but added at the end
NOTE: rim (identical to StsW83_1) is ignored but added at the end
Alignment was printed to /media/hdd_2tb/GPA_reclassification_clean/A_dataset_creation/5_basic_phylogenetics/2_trimmed_complete_basic_phylogeny/2_OGs_with_domains_phylogeny/4_mafft_iqtree_ML_trees/Condensation_domains_3_mafft_iqtree.uniqueseq.phy

For your convenience alignment with unique sequences printed to /media/hdd_2tb/GPA_reclassification_clean/A_dataset_creation/5_basic_phylogenetics/2_trimmed_complete_basic_phylogeny/2_OGs_with_domains_phylogeny/4_mafft_iqtree_ML_trees/Condensation_domains_3_mafft_iqtree.uniqueseq.phy

Create initial parsimony tree by phylogenetic likelihood library (PLL)... 0.030 seconds
Generating 1000 samples for ultrafast bootstrap (seed: 936887)...

NOTE: 33 MB RAM (0 GB) is required!
Measuring multi-threading efficiency up to 32 CPU cores
Increase to 10 rounds for branch lengths
20 trees examined
Threads: 1 / Time: 32.322 sec / Speedup: 1.000 / Efficiency: 100% / LogL: -47374
Threads: 2 / Time: 21.974 sec / Speedup: 1.471 / Efficiency: 74% / LogL: -47374
Threads: 3 / Time: 19.504 sec / Speedup: 1.657 / Efficiency: 55% / LogL: -47374
Threads: 4 / Time: 17.410 sec / Speedup: 1.856 / Efficiency: 46% / LogL: -47374
Determining AUTO threadcount: done in 91.2138 secs using 223% CPU
BEST NUMBER OF THREADS: 3

Estimate model parameters (epsilon = 0.100)
Thoroughly optimizing +I+G parameters from 10 start values...
Init pinv, alpha: 0.000, 1.000 / Estimate: 0.000, 0.860 / LogL: -14467.079
Init pinv, alpha: 0.024, 1.000 / Estimate: 0.049, 1.055 / LogL: -14462.522
Init pinv, alpha: 0.049, 1.000 / Estimate: 0.051, 1.063 / LogL: -14462.492
Init pinv, alpha: 0.073, 1.000 / Estimate: 0.054, 1.078 / LogL: -14462.470
Init pinv, alpha: 0.097, 1.000 / Estimate: 0.057, 1.088 / LogL: -14462.479
Init pinv, alpha: 0.122, 1.000 / Estimate: 0.056, 1.089 / LogL: -14462.477
Init pinv, alpha: 0.146, 1.000 / Estimate: 0.057, 1.092 / LogL: -14462.487
Init pinv, alpha: 0.170, 1.000 / Estimate: 0.058, 1.095 / LogL: -14462.496
Init pinv, alpha: 0.195, 1.000 / Estimate: 0.058, 1.097 / LogL: -14462.506
Init pinv, alpha: 0.219, 1.000 / Estimate: 0.059, 1.099 / LogL: -14462.516
Optimal pinv,alpha: 0.054, 1.078 / LogL: -14462.470

Parameters optimization took 16.463 sec
Wrote distance file to... 
Computing ML distances based on estimated model parameters...
Calculating distance matrix: done in 0.804475 secs using 299.9% CPU
Computing ML distances took 0.804733 sec (of wall-clock time) 2.413315 sec (of CPU time)
Setting up auxiliary I and S matrices: done in 0.000588532 secs using 297.9% CPU
Constructing RapidNJ tree: done in 0.0337794 secs using 77.36% CPU
Computing RapidNJ tree took 0.034487 sec (of wall-clock time) 0.027989 sec (of CPU time)
Log-likelihood of RapidNJ tree: -14483.944
--------------------------------------------------------------------
|             INITIALIZING CANDIDATE TREE SET                      |
--------------------------------------------------------------------
Generating 98 parsimony trees... 3.447 second
Computing log-likelihood of 98 initial trees ... 11.260 seconds
Current best score: -14431.772

Do NNI search on 20 best initial trees
Optimizing NNI: done in 2.18276 secs using 298.1% CPU
Estimate model parameters (epsilon = 0.100)
BETTER TREE FOUND at iteration 1: -14405.949
Optimizing NNI: done in 2.06111 secs using 298.9% CPU
Optimizing NNI: done in 2.16901 secs using 299.3% CPU
Optimizing NNI: done in 2.16847 secs using 299.3% CPU
Optimizing NNI: done in 2.17928 secs using 299.3% CPU
Optimizing NNI: done in 2.23255 secs using 298.9% CPU
Estimate model parameters (epsilon = 0.100)
BETTER TREE FOUND at iteration 6: -14405.689
Optimizing NNI: done in 2.21125 secs using 299.6% CPU
Optimizing NNI: done in 2.29949 secs using 299% CPU
Optimizing NNI: done in 2.37679 secs using 299.1% CPU
Optimizing NNI: done in 2.60948 secs using 299.1% CPU
Iteration 10 / LogL: -14406.227 / Time: 0h:2m:28s
Optimizing NNI: done in 2.48126 secs using 299.4% CPU
Optimizing NNI: done in 2.50158 secs using 298.7% CPU
Optimizing NNI: done in 2.2511 secs using 298.8% CPU
Optimizing NNI: done in 2.43591 secs using 298.3% CPU
Optimizing NNI: done in 2.31035 secs using 298.6% CPU
Optimizing NNI: done in 2.47822 secs using 298.8% CPU
Optimizing NNI: done in 2.47481 secs using 299.1% CPU
Optimizing NNI: done in 2.07769 secs using 298.6% CPU
Optimizing NNI: done in 2.53526 secs using 298.4% CPU
Optimizing NNI: done in 2.46585 secs using 299.3% CPU
Iteration 20 / LogL: -14406.227 / Time: 0h:2m:52s
Finish initializing candidate tree set (16)
Current best tree score: -14405.689 / CPU time: 62.344
Number of iterations: 20
--------------------------------------------------------------------
|               OPTIMIZING CANDIDATE TREE SET                      |
--------------------------------------------------------------------
Optimizing NNI: done in 3.64279 secs using 298.6% CPU
Optimizing NNI: done in 3.23137 secs using 298.6% CPU
Optimizing NNI: done in 3.11388 secs using 298.7% CPU
Estimate model parameters (epsilon = 0.100)
BETTER TREE FOUND at iteration 23: -14404.768
Optimizing NNI: done in 3.62984 secs using 298% CPU
Optimizing NNI: done in 3.11369 secs using 299.1% CPU
Optimizing NNI: done in 2.80099 secs using 298.5% CPU
Optimizing NNI: done in 3.62909 secs using 298.5% CPU
Optimizing NNI: done in 3.04206 secs using 298.2% CPU
Optimizing NNI: done in 3.11662 secs using 298.8% CPU
Optimizing NNI: done in 2.53068 secs using 298.5% CPU
Iteration 30 / LogL: -14405.626 / Time: 0h:3m:24s (0h:10m:56s left)
Optimizing NNI: done in 3.17439 secs using 298.4% CPU
Estimate model parameters (epsilon = 0.100)
BETTER TREE FOUND at iteration 31: -14404.577
Optimizing NNI: done in 2.89055 secs using 298.3% CPU
Optimizing NNI: done in 3.2151 secs using 298.2% CPU
Estimate model parameters (epsilon = 0.100)
BETTER TREE FOUND at iteration 33: -14401.670
Optimizing NNI: done in 3.63715 secs using 298.2% CPU
Optimizing NNI: done in 3.45423 secs using 299% CPU
Optimizing NNI: done in 3.94175 secs using 299.1% CPU
Optimizing NNI: done in 3.02035 secs using 298.4% CPU
Optimizing NNI: done in 3.22852 secs using 298.3% CPU
Optimizing NNI: done in 3.22646 secs using 298.3% CPU
Optimizing NNI: done in 3.96493 secs using 299.1% CPU
Iteration 40 / LogL: -14405.651 / Time: 0h:3m:59s (0h:9m:30s left)
Optimizing NNI: done in 3.01145 secs using 298.9% CPU
Optimizing NNI: done in 2.83401 secs using 299.2% CPU
Optimizing NNI: done in 3.25598 secs using 299.1% CPU
Optimizing NNI: done in 2.75839 secs using 299.3% CPU
Optimizing NNI: done in 2.76414 secs using 298.6% CPU
Optimizing NNI: done in 3.09411 secs using 298.6% CPU
Optimizing NNI: done in 3.11862 secs using 298.7% CPU
Optimizing NNI: done in 3.17164 secs using 299.3% CPU
Optimizing NNI: done in 4.27489 secs using 299.1% CPU
Optimizing NNI: done in 4.11993 secs using 299.1% CPU
Iteration 50 / LogL: -14439.186 / Time: 0h:4m:32s (0h:7m:40s left)
Log-likelihood cutoff on original alignment: -14457.615
Optimizing NNI: done in 3.01949 secs using 298.8% CPU
Optimizing NNI: done in 3.21143 secs using 299% CPU
Optimizing NNI: done in 3.01447 secs using 298.6% CPU
Optimizing NNI: done in 3.92495 secs using 299.1% CPU
Optimizing NNI: done in 3.31539 secs using 299% CPU
Optimizing NNI: done in 2.70296 secs using 298.9% CPU
Optimizing NNI: done in 3.0841 secs using 298.7% CPU
Optimizing NNI: done in 3.11354 secs using 299.7% CPU
Optimizing NNI: done in 3.18993 secs using 298.6% CPU
Optimizing NNI: done in 3.16816 secs using 299.1% CPU
Iteration 60 / LogL: -14401.959 / Time: 0h:5m:4s (0h:6m:16s left)
Optimizing NNI: done in 3.23232 secs using 298.4% CPU
Optimizing NNI: done in 3.01063 secs using 298.8% CPU
Optimizing NNI: done in 3.60205 secs using 297.3% CPU
Optimizing NNI: done in 3.65886 secs using 297.9% CPU
Optimizing NNI: done in 3.63182 secs using 297.5% CPU
Optimizing NNI: done in 4.07155 secs using 299.1% CPU
Optimizing NNI: done in 4.1869 secs using 298.9% CPU
Optimizing NNI: done in 3.54928 secs using 298.4% CPU
Optimizing NNI: done in 2.91905 secs using 299.5% CPU
Optimizing NNI: done in 4.08354 secs using 298.3% CPU
Iteration 70 / LogL: -14423.720 / Time: 0h:5m:40s (0h:5m:11s left)
Optimizing NNI: done in 3.45952 secs using 298% CPU
Optimizing NNI: done in 3.41816 secs using 297.8% CPU
Optimizing NNI: done in 3.59283 secs using 298.3% CPU
Optimizing NNI: done in 3.38521 secs using 299% CPU
Optimizing NNI: done in 3.20792 secs using 298.8% CPU
Optimizing NNI: done in 3.39381 secs using 298.9% CPU
Optimizing NNI: done in 3.26924 secs using 299.2% CPU
Optimizing NNI: done in 3.36945 secs using 298% CPU
UPDATE BEST LOG-LIKELIHOOD: -14401.668
Optimizing NNI: done in 2.37903 secs using 298.4% CPU
Optimizing NNI: done in 3.41356 secs using 298.7% CPU
Iteration 80 / LogL: -14401.828 / Time: 0h:6m:13s (0h:4m:10s left)
Optimizing NNI: done in 3.36548 secs using 297.8% CPU
Optimizing NNI: done in 3.49954 secs using 298.1% CPU
Optimizing NNI: done in 3.74158 secs using 298.4% CPU
Optimizing NNI: done in 3.12175 secs using 298.4% CPU
Optimizing NNI: done in 3.21548 secs using 298.6% CPU
Optimizing NNI: done in 3.31968 secs using 298% CPU
Optimizing NNI: done in 3.33966 secs using 298.8% CPU
Optimizing NNI: done in 3.51702 secs using 299.2% CPU
Optimizing NNI: done in 3.2954 secs using 298.3% CPU
Optimizing NNI: done in 3.21013 secs using 298.2% CPU
Iteration 90 / LogL: -14403.277 / Time: 0h:6m:47s (0h:3m:17s left)
Optimizing NNI: done in 3.15078 secs using 298% CPU
Optimizing NNI: done in 2.54344 secs using 297.8% CPU
Optimizing NNI: done in 3.40974 secs using 298.6% CPU
Optimizing NNI: done in 3.21237 secs using 298.4% CPU
Optimizing NNI: done in 3.17945 secs using 298.4% CPU
Optimizing NNI: done in 3.44441 secs using 298.6% CPU
Optimizing NNI: done in 3.35815 secs using 298.1% CPU
Optimizing NNI: done in 3.22673 secs using 298.8% CPU
Optimizing NNI: done in 3.66357 secs using 298.7% CPU
Optimizing NNI: done in 3.42615 secs using 298.6% CPU
Iteration 100 / LogL: -14420.161 / Time: 0h:7m:20s (0h:2m:26s left)
Log-likelihood cutoff on original alignment: -14455.741
NOTE: Bootstrap correlation coefficient of split occurrence frequencies: 0.996
Optimizing NNI: done in 3.05811 secs using 298.8% CPU
Optimizing NNI: done in 3.33642 secs using 298.8% CPU
Optimizing NNI: done in 2.87644 secs using 298.6% CPU
Optimizing NNI: done in 3.14799 secs using 297.5% CPU
Optimizing NNI: done in 2.9697 secs using 298.5% CPU
Optimizing NNI: done in 3.16495 secs using 298.7% CPU
Optimizing NNI: done in 2.99988 secs using 298.1% CPU
Optimizing NNI: done in 3.03936 secs using 298.2% CPU
Optimizing NNI: done in 2.98503 secs using 298.1% CPU
Optimizing NNI: done in 3.3219 secs using 298.3% CPU
Iteration 110 / LogL: -14401.676 / Time: 0h:7m:52s (0h:6m:29s left)
Optimizing NNI: done in 2.92687 secs using 298.1% CPU
Optimizing NNI: done in 2.73555 secs using 298.8% CPU
Optimizing NNI: done in 3.34616 secs using 299% CPU
Optimizing NNI: done in 3.27046 secs using 298.9% CPU
Optimizing NNI: done in 2.67009 secs using 298.8% CPU
Optimizing NNI: done in 3.68066 secs using 298.3% CPU
Optimizing NNI: done in 3.53504 secs using 298.6% CPU
Optimizing NNI: done in 2.94735 secs using 298% CPU
Optimizing NNI: done in 3.10702 secs using 298.9% CPU
Optimizing NNI: done in 3.68698 secs using 298.5% CPU
Iteration 120 / LogL: -14402.359 / Time: 0h:8m:24s (0h:5m:39s left)
Optimizing NNI: done in 3.25486 secs using 297.8% CPU
Optimizing NNI: done in 3.85783 secs using 298.6% CPU
Optimizing NNI: done in 2.90728 secs using 298.7% CPU
Optimizing NNI: done in 2.85756 secs using 298.7% CPU
Optimizing NNI: done in 2.88794 secs using 298.2% CPU
Optimizing NNI: done in 3.36424 secs using 298.7% CPU
Optimizing NNI: done in 3.15845 secs using 297.8% CPU
Optimizing NNI: done in 3.18708 secs using 298.8% CPU
Optimizing NNI: done in 3.49581 secs using 298% CPU
Optimizing NNI: done in 3.30066 secs using 297.5% CPU
Iteration 130 / LogL: -14401.691 / Time: 0h:8m:57s (0h:4m:51s left)
Optimizing NNI: done in 2.92878 secs using 298.2% CPU
Optimizing NNI: done in 3.05134 secs using 298.5% CPU
Optimizing NNI: done in 3.15011 secs using 298.1% CPU
Optimizing NNI: done in 3.24713 secs using 297.7% CPU
TREE SEARCH COMPLETED AFTER 134 ITERATIONS / Time: 0h:9m:9s

--------------------------------------------------------------------
|                    FINALIZING TREE SEARCH                        |
--------------------------------------------------------------------
Performs final model parameters optimization
Estimate model parameters (epsilon = 0.010)
1. Initial log-likelihood: -14401.668
Optimal log-likelihood: -14401.667
Proportion of invariable sites: 0.054
Gamma shape alpha: 1.057
Parameters optimization took 1 rounds (0.336 sec)
BEST SCORE FOUND : -14401.667
Creating bootstrap support values...
Split supports printed to NEXUS file /media/hdd_2tb/GPA_reclassification_clean/A_dataset_creation/5_basic_phylogenetics/2_trimmed_complete_basic_phylogeny/2_OGs_with_domains_phylogeny/4_mafft_iqtree_ML_trees/Condensation_domains_3_mafft_iqtree.splits.nex
Total tree length: 14.771

Total number of iterations: 134
CPU time used for tree search: 1301.557 sec (0h:21m:41s)
Wall-clock time used for tree search: 439.605 sec (0h:7m:19s)
Total CPU time used: 1561.279 sec (0h:26m:1s)
Total wall-clock time used: 550.245 sec (0h:9m:10s)

Computing bootstrap consensus tree...
Reading input file /media/hdd_2tb/GPA_reclassification_clean/A_dataset_creation/5_basic_phylogenetics/2_trimmed_complete_basic_phylogeny/2_OGs_with_domains_phylogeny/4_mafft_iqtree_ML_trees/Condensation_domains_3_mafft_iqtree.splits.nex...
149 taxa and 555 splits.
Consensus tree written to /media/hdd_2tb/GPA_reclassification_clean/A_dataset_creation/5_basic_phylogenetics/2_trimmed_complete_basic_phylogeny/2_OGs_with_domains_phylogeny/4_mafft_iqtree_ML_trees/Condensation_domains_3_mafft_iqtree.contree
Reading input trees file /media/hdd_2tb/GPA_reclassification_clean/A_dataset_creation/5_basic_phylogenetics/2_trimmed_complete_basic_phylogeny/2_OGs_with_domains_phylogeny/4_mafft_iqtree_ML_trees/Condensation_domains_3_mafft_iqtree.contree
Log-likelihood of consensus tree: -14401.702

Analysis results written to: 
  IQ-TREE report:                /media/hdd_2tb/GPA_reclassification_clean/A_dataset_creation/5_basic_phylogenetics/2_trimmed_complete_basic_phylogeny/2_OGs_with_domains_phylogeny/4_mafft_iqtree_ML_trees/Condensation_domains_3_mafft_iqtree.iqtree
  Maximum-likelihood tree:       /media/hdd_2tb/GPA_reclassification_clean/A_dataset_creation/5_basic_phylogenetics/2_trimmed_complete_basic_phylogeny/2_OGs_with_domains_phylogeny/4_mafft_iqtree_ML_trees/Condensation_domains_3_mafft_iqtree.treefile
  Likelihood distances:          /media/hdd_2tb/GPA_reclassification_clean/A_dataset_creation/5_basic_phylogenetics/2_trimmed_complete_basic_phylogeny/2_OGs_with_domains_phylogeny/4_mafft_iqtree_ML_trees/Condensation_domains_3_mafft_iqtree.mldist

Ultrafast bootstrap approximation results written to:
  Split support values:          /media/hdd_2tb/GPA_reclassification_clean/A_dataset_creation/5_basic_phylogenetics/2_trimmed_complete_basic_phylogeny/2_OGs_with_domains_phylogeny/4_mafft_iqtree_ML_trees/Condensation_domains_3_mafft_iqtree.splits.nex
  Consensus tree:                /media/hdd_2tb/GPA_reclassification_clean/A_dataset_creation/5_basic_phylogenetics/2_trimmed_complete_basic_phylogeny/2_OGs_with_domains_phylogeny/4_mafft_iqtree_ML_trees/Condensation_domains_3_mafft_iqtree.contree
  Screen log file:               /media/hdd_2tb/GPA_reclassification_clean/A_dataset_creation/5_basic_phylogenetics/2_trimmed_complete_basic_phylogeny/2_OGs_with_domains_phylogeny/4_mafft_iqtree_ML_trees/Condensation_domains_3_mafft_iqtree.log

Date and Time: Thu Feb 15 02:53:07 2024
```
