## Supplementary Data 7 for "Structural and evolutionary analyses support reclassification of glycopeptide antibiotics as xyclopeptides": Condensation_domains_3_mafft_iqtree.mldist

```
149
A40        0.0000000 0.3781479 0.1068045 0.4941829 0.4941829 1.5288305 0.3522391 0.3522391 1.5017056 1.5017056 0.3341213 1.5349881 1.5349881 0.3345436 0.3345436 0.3772640 1.5574434 0.3772640 1.5574434 0.3530136 0.3606034 0.3606034 0.3530136 1.5659837 1.5639228 1.5392089 1.6319023 1.6319023 0.3435757 0.3388729 0.3067134 0.3067134 0.3050474 0.3050474 0.3197470 0.3238931 0.3238931 0.3314138 0.3077403 0.3076489 0.3086666 1.5314556 0.3030732 0.3080382 0.3241810 0.3241810 0.3436993 0.3193160 0.3313922 0.4726722 0.3103349 0.2992497 0.2992497 0.2896085 1.5648351 0.3108832 1.5648351 0.3108832 0.3826847 0.3648151 1.6860308 1.6860308 0.1101161 0.0000010 0.0000010 0.7208860 0.7208860 0.2842809 0.8811220 0.7759045 0.7759045 0.8796467 0.8796467 0.7929923 3.5589360 0.7664068 0.8128580 0.7850834 0.7850834 0.8047559 0.7482077 1.3411268 0.8160927 0.7921686 0.7921686 0.8266031 1.1698207 0.7873605 0.7537224 0.7775106 0.7545340 0.7750350 0.7750350 0.7711620 0.7711620 0.3781479 0.3891176 0.7837470 0.7966247 0.7837470 0.7966247 0.7142690 0.7142690 0.8610177 0.8266031 0.8364659 1.6026179 0.7882776 0.8085317 0.8201374 0.8201374 0.8931506 0.7498385 0.7498385 0.8517328 0.8664481 0.8321503 0.8184765 0.8839457 0.8628632 0.7754267 0.7754267 1.5099681 0.8397194 0.8633922 3.6181453 3.6181453 0.7933624 1.5569254 0.8397194 0.8137932 0.8092706 0.8246142 0.8246142 0.8162786 0.8162786 0.7685043 0.7685043 1.6186022 0.7956554 0.2896085 0.3763734 1.3286760 1.5461213 0.2991317 0.2677747 1.6109010 0.4054037 0.7372993 
A47        0.3781479 0.0000000 0.3350647 0.4518665 0.4518665 1.4078433 0.4172193 0.4172193 1.3480010 1.3480010 0.2965505 1.3326748 1.3326748 0.3320637 0.3320637 0.3834691 1.3680601 0.3834691 1.3680601 0.3462076 0.3554407 0.3554407 0.3462076 1.3513537 1.3357005 1.3793668 1.4180511 1.4180511 0.3588385 0.3421274 0.4347898 0.4347898 0.3226056 0.3226056 0.3366810 0.3322213 0.3322213 0.3380832 0.3423090 0.3417151 0.3349956 1.3451813 0.3184828 0.3257198 0.3375276 0.3375276 0.3530398 0.3369905 0.3516310 0.4013823 0.2574572 0.2481747 0.2481747 0.2398167 1.3308586 0.3950713 1.3308586 0.3950713 0.3842988 0.3799882 1.5135749 1.5135749 0.3368467 0.3781479 0.3813848 0.6341099 0.6341099 0.2445934 0.7416648 0.6414865 0.6414865 0.7120003 0.7120003 0.6523508 3.1736922 0.6578298 0.6896020 0.6900969 0.6900969 0.7078241 0.5929538 1.1475680 0.7388336 0.6404821 0.6404821 0.8022571 1.0709171 0.7007452 0.6122424 0.6227007 0.5971989 0.6443229 0.6443229 0.6467079 0.6467079 0.0000010 0.0000010 0.6572519 0.6652605 0.6572519 0.6652605 0.6453547 0.6453547 0.8435640 0.8022571 0.6480979 1.5024057 0.7262708 0.7485779 0.6653949 0.6653949 0.7328195 0.6170301 0.6170301 0.6877552 0.7056119 0.6558209 0.6509096 0.7316565 0.7152808 0.6934648 0.6934648 1.3517105 0.8201961 0.8431020 3.1559719 3.1559719 0.7042391 1.4250640 0.8201961 0.6765864 0.7111529 0.6613750 0.6613750 0.6384286 0.6384286 0.6384283 0.6384283 1.4679780 0.6761485 0.2398167 0.3985514 1.1872357 1.4264224 0.2924742 0.2825563 1.4986567 0.4001675 0.6506135 
A50        0.1068045 0.3350647 0.0000000 0.4708850 0.4708850 1.5447135 0.3524162 0.3524162 1.4636480 1.4636480 0.3199271 1.4858873 1.4858873 0.3284842 0.3284842 0.3605332 1.5077828 0.3605332 1.5077828 0.3579432 0.3657863 0.3657863 0.3579432 1.5442668 1.5292742 1.4836273 1.5879236 1.5879236 0.3523216 0.3445241 0.2918445 0.2918445 0.3093124 0.3093124 0.3330950 0.3318815 0.3318815 0.3540575 0.3250741 0.3247362 0.3260563 1.4826641 0.3018802 0.3067871 0.3437329 0.3437329 0.3500318 0.3366535 0.3493654 0.4438548 0.2840874 0.2744584 0.2744584 0.2951311 1.5499578 0.3174694 1.5499578 0.3174694 0.3890574 0.3643688 1.6477675 1.6477675 0.0000010 0.1068045 0.1101161 0.7483584 0.7483584 0.2596368 0.8638551 0.7891351 0.7891351 0.8791899 0.8791899 0.7783498 3.5432550 0.8081116 0.7809376 0.7808652 0.7808652 0.7946241 0.7597586 1.3618750 0.8254916 0.7815017 0.7815017 0.8746862 1.1721096 0.7728388 0.7545362 0.7839082 0.7567521 0.8049516 0.8049516 0.7833665 0.7833665 0.3350647 0.3434809 0.7909887 0.8108334 0.7909887 0.8108334 0.7365784 0.7365784 0.9026695 0.8746862 0.8200654 1.5716765 0.8094830 0.8304903 0.7899425 0.7899425 0.8756785 0.7643213 0.7643213 0.8229925 0.8579549 0.8059764 0.7926782 0.8658289 0.8528028 0.7652613 0.7652613 1.4942367 0.8717663 0.9048557 3.6146612 3.6146612 0.7906476 1.5670716 0.8717663 0.8460378 0.7903339 0.8000399 0.8000399 0.7926668 0.7926668 0.7983196 0.7983196 1.6075514 0.8178680 0.2951311 0.3571589 1.3456476 1.5439634 0.2898411 0.2771252 1.5815961 0.4158612 0.7660366 
AkAan_1    0.4941829 0.4518665 0.4708850 0.0000000 0.0000010 1.5619886 0.5380846 0.5380846 1.4032058 1.4032058 0.3699693 1.5135010 1.5135010 0.4137762 0.4137762 0.3349471 1.5248180 0.3349471 1.5248180 0.4115341 0.4299780 0.4299780 0.4115341 1.4977662 1.5094470 1.5238125 1.6756237 1.6756237 0.4521208 0.4496347 0.4624554 0.4624554 0.4367702 0.4367702 0.4237273 0.4144297 0.4144297 0.4369177 0.4609887 0.4510567 0.4673616 1.4990733 0.4398757 0.4501977 0.4529619 0.4529619 0.4319993 0.4197661 0.4374509 0.5041880 0.4433281 0.4306835 0.4306835 0.4074136 1.5231369 0.4792398 1.5231369 0.4792398 0.4777880 0.4087309 1.6193304 1.6193304 0.4749596 0.4941829 0.4989284 0.7168679 0.7168679 0.4091303 0.8549423 0.7609107 0.7609107 0.9302607 0.9302607 0.7703161 3.3779818 0.7620712 0.8497838 0.8324128 0.8324128 0.8116059 0.7617428 1.2640974 0.8512032 0.8117467 0.8117467 0.8685345 1.2692108 0.7984357 0.8555035 0.7996169 0.7614977 0.7496736 0.7496736 0.7397543 0.7397543 0.4518665 0.4615841 0.8126581 0.8468889 0.8126581 0.8468889 0.6819339 0.6819339 0.8919020 0.8685345 0.8615272 1.5995567 0.7919879 0.8121453 0.8065198 0.8065198 0.8745757 0.7344495 0.7344495 0.8481738 0.8408104 0.8203551 0.8105733 0.8569516 0.8349025 0.7911104 0.7911104 1.4931753 0.8758202 0.9116912 3.3631927 3.3631927 0.8091051 1.6276532 0.8758202 0.7748075 0.8096362 0.8271213 0.8271213 0.7859396 0.7859396 0.7431793 0.7431793 1.6549481 0.7724388 0.4074136 0.3077059 1.2207478 1.6376820 0.4359756 0.3507233 1.6222604 0.4953293 0.7328747 
AkAan_2    0.4941829 0.4518665 0.4708850 0.0000010 0.0000000 1.5619886 0.5380846 0.5380846 1.4032058 1.4032058 0.3699693 1.5135010 1.5135010 0.4137762 0.4137762 0.3349471 1.5248180 0.3349471 1.5248180 0.4115341 0.4299780 0.4299780 0.4115341 1.4977662 1.5094470 1.5238125 1.6756237 1.6756237 0.4521208 0.4496347 0.4624554 0.4624554 0.4367702 0.4367702 0.4237273 0.4144297 0.4144297 0.4369177 0.4609887 0.4510567 0.4673616 1.4990733 0.4398757 0.4501977 0.4529619 0.4529619 0.4319993 0.4197661 0.4374509 0.5041880 0.4433281 0.4306835 0.4306835 0.4074136 1.5231369 0.4792398 1.5231369 0.4792398 0.4777880 0.4087309 1.6193304 1.6193304 0.4749596 0.4941829 0.4989284 0.7168679 0.7168679 0.4091303 0.8549423 0.7609107 0.7609107 0.9302607 0.9302607 0.7703161 3.3779818 0.7620712 0.8497838 0.8324128 0.8324128 0.8116059 0.7617428 1.2640974 0.8512032 0.8117467 0.8117467 0.8685345 1.2692108 0.7984357 0.8555035 0.7996169 0.7614977 0.7496736 0.7496736 0.7397543 0.7397543 0.4518665 0.4615841 0.8126581 0.8468889 0.8126581 0.8468889 0.6819339 0.6819339 0.8919020 0.8685345 0.8615272 1.5995567 0.7919879 0.8121453 0.8065198 0.8065198 0.8745757 0.7344495 0.7344495 0.8481738 0.8408104 0.8203551 0.8105733 0.8569516 0.8349025 0.7911104 0.7911104 1.4931753 0.8758202 0.9116912 3.3631927 3.3631927 0.8091051 1.6276532 0.8758202 0.7748075 0.8096362 0.8271213 0.8271213 0.7859396 0.7859396 0.7431793 0.7431793 1.6549481 0.7724388 0.4074136 0.3077059 1.2207478 1.6376820 0.4359756 0.3507233 1.6222604 0.4953293 0.7328747 
AmAaD2_3   1.5288305 1.4078433 1.5447135 1.5619886 1.5619886 0.0000000 1.5749623 1.5749623 0.2080053 0.2080053 1.3871598 0.1056949 0.1056949 1.5695823 1.5695823 1.4618011 0.1202589 1.4618011 0.1202589 1.5585855 1.6188774 1.6188774 1.5585855 0.1503779 0.1679174 0.1181789 0.2212549 0.2212549 1.6275423 1.6154614 1.4903645 1.4903645 1.5331849 1.5331849 1.5798842 1.5875772 1.5875772 1.5684876 1.5960068 1.5869404 1.6002657 0.1163891 1.5108589 1.5586249 1.5928670 1.5928670 1.6349127 1.5740195 1.6532257 1.2363048 1.5154343 1.4609186 1.4609186 1.4451123 0.2135033 1.5289290 0.2135033 1.5289290 1.4999917 1.4385333 0.3080568 0.3080568 1.5947119 1.5288305 1.5779897 1.5658524 1.5658524 1.3944967 1.1773439 1.2887170 1.2887170 1.1882999 1.1882999 1.2240541 3.0456034 1.3289381 1.1057194 1.2477184 1.2477184 1.2457735 1.1659298 1.1706124 1.1712622 1.3437149 1.3437149 1.1935485 1.3220911 1.2423912 1.2640355 1.2144478 1.1662361 1.2927031 1.2927031 1.2225131 1.2225131 1.4078433 1.4484402 1.2701950 1.2679302 1.2701950 1.2679302 1.2647240 1.2647240 1.2064907 1.1935485 1.2267222 0.3392498 1.1774524 1.1909831 1.1236272 1.1236272 1.1555233 1.2056843 1.2056843 1.1598798 1.1579624 1.1749757 1.1642671 1.2109839 1.1532127 1.2458477 1.2458477 0.3006581 1.1976321 1.2106033 3.0155703 3.0155703 1.2176403 0.2998492 1.1976321 1.3444913 1.2218119 1.1870746 1.1870746 1.2352365 1.2352365 1.2932385 1.2932385 0.3618851 1.1950875 1.4451123 1.6088306 1.1764285 0.3107422 1.5282549 1.5007031 0.3012436 1.4947656 1.6011557 
AmAzD3_3   0.3522391 0.4172193 0.3524162 0.5380846 0.5380846 1.5749623 0.0000000 0.0000010 1.5049989 1.5049989 0.3640466 1.5476610 1.5476610 0.4194386 0.4194386 0.4649150 1.5873061 0.4649150 1.5873061 0.4172283 0.4244817 0.4244817 0.4172283 1.5015773 1.5215502 1.6191642 1.5441085 1.5441085 0.4257630 0.3997335 0.3071329 0.3071329 0.3879505 0.3879505 0.4190386 0.4249125 0.4249125 0.4219261 0.4338199 0.4317517 0.4296959 1.5822276 0.4183808 0.4237962 0.4310416 0.4310416 0.4254302 0.4177427 0.4309657 0.5723811 0.3960200 0.3837071 0.3837071 0.3835279 1.5774435 0.1821459 1.5774435 0.1821459 0.4792333 0.4379086 1.7060231 1.7060231 0.3488734 0.3522391 0.3486686 0.8138642 0.8138642 0.4040470 0.8841437 0.7855124 0.7855124 0.9289000 0.9289000 0.7849250 3.2213707 0.7902712 0.8298749 0.8394402 0.8394402 0.8537385 0.8063353 1.1760048 0.7852796 0.8287582 0.8287582 0.8518120 1.2416101 0.8381998 0.8745315 0.8311176 0.8200203 0.7696938 0.7696938 0.8051532 0.8051532 0.4172193 0.4368222 0.8660659 0.8647540 0.8660659 0.8647540 0.8214184 0.8214184 0.8626717 0.8518120 0.8831640 1.6331911 0.8072786 0.8319364 0.8819197 0.8819197 0.8995810 0.7830437 0.7830437 0.8659998 0.8937153 0.8835590 0.8765380 0.9108558 0.8880155 0.8458500 0.8458500 1.5109835 0.8688752 0.8876756 3.2155195 3.2155195 0.8452248 1.6159574 0.8688752 0.8026100 0.8616030 0.8882991 0.8882991 0.8005028 0.8005028 0.7632738 0.7632738 1.6626576 0.7946577 0.3835279 0.4066031 1.2030808 1.6152842 0.4282820 0.4067828 1.6804997 0.4832988 0.8299080 
AmAzD3_5   0.3522391 0.4172193 0.3524162 0.5380846 0.5380846 1.5749623 0.0000010 0.0000000 1.5049989 1.5049989 0.3640466 1.5476610 1.5476610 0.4194386 0.4194386 0.4649150 1.5873061 0.4649150 1.5873061 0.4172283 0.4244817 0.4244817 0.4172283 1.5015773 1.5215502 1.6191642 1.5441085 1.5441085 0.4257630 0.3997335 0.3071329 0.3071329 0.3879505 0.3879505 0.4190386 0.4249125 0.4249125 0.4219261 0.4338199 0.4317517 0.4296959 1.5822276 0.4183808 0.4237962 0.4310416 0.4310416 0.4254302 0.4177427 0.4309657 0.5723811 0.3960200 0.3837071 0.3837071 0.3835279 1.5774435 0.1821459 1.5774435 0.1821459 0.4792333 0.4379086 1.7060231 1.7060231 0.3488734 0.3522391 0.3486686 0.8138642 0.8138642 0.4040470 0.8841437 0.7855124 0.7855124 0.9289000 0.9289000 0.7849250 3.2213707 0.7902712 0.8298749 0.8394402 0.8394402 0.8537385 0.8063353 1.1760048 0.7852796 0.8287582 0.8287582 0.8518120 1.2416101 0.8381998 0.8745315 0.8311176 0.8200203 0.7696938 0.7696938 0.8051532 0.8051532 0.4172193 0.4368222 0.8660659 0.8647540 0.8660659 0.8647540 0.8214184 0.8214184 0.8626717 0.8518120 0.8831640 1.6331911 0.8072786 0.8319364 0.8819197 0.8819197 0.8995810 0.7830437 0.7830437 0.8659998 0.8937153 0.8835590 0.8765380 0.9108558 0.8880155 0.8458500 0.8458500 1.5109835 0.8688752 0.8876756 3.2155195 3.2155195 0.8452248 1.6159574 0.8688752 0.8026100 0.8616030 0.8882991 0.8882991 0.8005028 0.8005028 0.7632738 0.7632738 1.6626576 0.7946577 0.3835279 0.4066031 1.2030808 1.6152842 0.4282820 0.4067828 1.6804997 0.4832988 0.8299080 
AmBlD4     1.5017056 1.3480010 1.4636480 1.4032058 1.4032058 0.2080053 1.5049989 1.5049989 0.0000000 0.0000010 1.2767520 0.1983799 0.1983799 1.4235148 1.4235148 1.3654551 0.2000402 1.3654551 0.2000402 1.4235516 1.5035379 1.5035379 1.4235516 0.1612045 0.1688473 0.2082569 0.1629396 0.1629396 1.4978271 1.5109199 1.3936439 1.3936439 1.3815831 1.3815831 1.4347167 1.4412049 1.4412049 1.4332480 1.5345236 1.5268978 1.5393601 0.2045151 1.4862697 1.5635413 1.4280889 1.4280889 1.4938591 1.4300844 1.5287492 1.1554647 1.4183533 1.3452375 1.3452375 1.2993938 0.1481172 1.4534249 0.1481172 1.4534249 1.3495465 1.3933601 0.2196110 0.2196110 1.5184542 1.5017056 1.5589792 1.4568978 1.4568978 1.3232299 1.0128528 1.1558856 1.1558856 1.1463751 1.1463751 1.1480303 3.1496837 1.1994697 1.0438098 1.1120624 1.1120624 1.1105814 1.0671162 1.1268430 1.1116221 1.2493905 1.2493905 1.1786623 1.2036559 1.0847785 1.2001988 1.1004222 1.0627299 1.1753226 1.1753226 1.0824509 1.0824509 1.3480010 1.4123311 1.1106258 1.1694447 1.1106258 1.1694447 1.1358612 1.1358612 1.1707787 1.1786623 1.1289634 0.2576374 1.1746147 1.2107961 0.9984467 0.9984467 0.9994679 1.1148510 1.1148510 1.0556822 1.0045992 1.0345858 1.0174180 1.0550998 0.9905484 1.0838265 1.0838265 0.2389496 1.1773188 1.2104149 3.1351757 3.1351757 1.0786863 0.2432385 1.1773188 1.2412909 1.0589578 1.0353790 1.0353790 1.1625838 1.1625838 1.1758125 1.1758125 0.2740919 1.1014648 1.2993938 1.4654678 1.1208549 0.2489900 1.3842586 1.3438651 0.2289069 1.3514302 1.5181554 
AmBlD59_1  1.5017056 1.3480010 1.4636480 1.4032058 1.4032058 0.2080053 1.5049989 1.5049989 0.0000010 0.0000000 1.2767520 0.1983799 0.1983799 1.4235148 1.4235148 1.3654551 0.2000402 1.3654551 0.2000402 1.4235516 1.5035379 1.5035379 1.4235516 0.1612045 0.1688473 0.2082569 0.1629396 0.1629396 1.4978271 1.5109199 1.3936439 1.3936439 1.3815831 1.3815831 1.4347167 1.4412049 1.4412049 1.4332480 1.5345236 1.5268978 1.5393601 0.2045151 1.4862697 1.5635413 1.4280889 1.4280889 1.4938591 1.4300844 1.5287492 1.1554647 1.4183533 1.3452375 1.3452375 1.2993938 0.1481172 1.4534249 0.1481172 1.4534249 1.3495465 1.3933601 0.2196110 0.2196110 1.5184542 1.5017056 1.5589792 1.4568978 1.4568978 1.3232299 1.0128528 1.1558856 1.1558856 1.1463751 1.1463751 1.1480303 3.1496837 1.1994697 1.0438098 1.1120624 1.1120624 1.1105814 1.0671162 1.1268430 1.1116221 1.2493905 1.2493905 1.1786623 1.2036559 1.0847785 1.2001988 1.1004222 1.0627299 1.1753226 1.1753226 1.0824509 1.0824509 1.3480010 1.4123311 1.1106258 1.1694447 1.1106258 1.1694447 1.1358612 1.1358612 1.1707787 1.1786623 1.1289634 0.2576374 1.1746147 1.2107961 0.9984467 0.9984467 0.9994679 1.1148510 1.1148510 1.0556822 1.0045992 1.0345858 1.0174180 1.0550998 0.9905484 1.0838265 1.0838265 0.2389496 1.1773188 1.2104149 3.1351757 3.1351757 1.0786863 0.2432385 1.1773188 1.2412909 1.0589578 1.0353790 1.0353790 1.1625838 1.1625838 1.1758125 1.1758125 0.2740919 1.1014648 1.2993938 1.4654678 1.1208549 0.2489900 1.3842586 1.3438651 0.2289069 1.3514302 1.5181554 
AmBr_2     0.3341213 0.2965505 0.3199271 0.3699693 0.3699693 1.3871598 0.3640466 0.3640466 1.2767520 1.2767520 0.0000000 1.3584474 1.3584474 0.2400026 0.2400026 0.2937557 1.3887742 0.2937557 1.3887742 0.2366627 0.2440712 0.2440712 0.2366627 1.3742799 1.3748879 1.3823677 1.4885324 1.4885324 0.2372174 0.2234429 0.3056941 0.3056941 0.2224055 0.2224055 0.2398554 0.2397302 0.2397302 0.2376175 0.2377991 0.2386645 0.2384891 1.3656555 0.2212449 0.2287761 0.2406606 0.2406606 0.2267633 0.2441531 0.2583077 0.3794057 0.3029563 0.2867801 0.2867801 0.2537907 1.3668414 0.3356944 1.3668414 0.3356944 0.3167709 0.2550147 1.4906871 1.4906871 0.3255203 0.3341213 0.3402549 0.6779455 0.6779455 0.2811218 0.7833957 0.6266370 0.6266370 0.7608632 0.7608632 0.6914812 3.4235404 0.6310172 0.7013795 0.7397355 0.7397355 0.7585999 0.6160821 1.1260930 0.7303195 0.6954489 0.6954489 0.7300886 1.1364696 0.7342357 0.7160577 0.6483442 0.6203755 0.6178379 0.6178379 0.6738235 0.6738235 0.2965505 0.3089700 0.7096984 0.7197799 0.7096984 0.7197799 0.6183597 0.6183597 0.7519926 0.7300886 0.7294617 1.4405590 0.7213955 0.7491800 0.6943733 0.6943733 0.7834569 0.6244279 0.6244279 0.7320469 0.7819240 0.7075271 0.6958345 0.7960160 0.7714335 0.7319447 0.7319447 1.3347895 0.7411748 0.7641513 3.3413084 3.3413084 0.7495508 1.4939697 0.7411748 0.6536452 0.7544285 0.6915619 0.6915619 0.6969409 0.6969409 0.6120111 0.6120111 1.4933166 0.6980107 0.2537907 0.2690657 1.0856203 1.4841332 0.2944305 0.1598381 1.4798476 0.3234778 0.7027258 
AmDeD9_1   1.5349881 1.3326748 1.4858873 1.5135010 1.5135010 0.1056949 1.5476610 1.5476610 0.1983799 0.1983799 1.3584474 0.0000000 0.0000010 1.5119534 1.5119534 1.4273784 0.0240677 1.4273784 0.0240677 1.5108055 1.5673302 1.5673302 1.5108055 0.1278659 0.1445227 0.0414138 0.1796214 0.1796214 1.5751006 1.5729207 1.4612873 1.4612873 1.4304186 1.4304186 1.5236271 1.5294864 1.5294864 1.5360027 1.6330220 1.6232026 1.6373153 0.0206115 1.5195992 1.5675697 1.5616049 1.5616049 1.5721908 1.5162226 1.5912544 1.1804183 1.4930261 1.4403987 1.4403987 1.3642196 0.1813771 1.4758244 0.1813771 1.4758244 1.4245577 1.5032945 0.3020700 0.3020700 1.5319504 1.5349881 1.5838342 1.5493557 1.5493557 1.3680627 1.1449322 1.2789166 1.2789166 1.2137851 1.2137851 1.2173238 2.8337602 1.3285531 1.1312179 1.2386472 1.2386472 1.2367399 1.1665132 1.2281237 1.2341638 1.3564896 1.3564896 1.2860033 1.2396677 1.2493198 1.2858627 1.1962685 1.1618721 1.2985268 1.2985268 1.2160234 1.2160234 1.3326748 1.3676946 1.2513120 1.2636717 1.2513120 1.2636717 1.2646430 1.2646430 1.3058058 1.2860033 1.2252675 0.3279794 1.2586655 1.2740966 1.0787471 1.0787471 1.1126931 1.2208484 1.2208484 1.1241821 1.1292223 1.1332428 1.1231409 1.1750633 1.1119414 1.2561447 1.2561447 0.2812812 1.3035385 1.3152318 2.8057341 2.8057341 1.2253890 0.2845313 1.3035385 1.3505385 1.2192974 1.1392524 1.1392524 1.2534900 1.2534900 1.2990617 1.2990617 0.3335697 1.1921216 1.3642196 1.5524566 1.2165517 0.2952067 1.4230741 1.4396512 0.2847610 1.4270491 1.5837309 
AmDeD9_2   1.5349881 1.3326748 1.4858873 1.5135010 1.5135010 0.1056949 1.5476610 1.5476610 0.1983799 0.1983799 1.3584474 0.0000010 0.0000000 1.5119534 1.5119534 1.4273784 0.0240677 1.4273784 0.0240677 1.5108055 1.5673302 1.5673302 1.5108055 0.1278659 0.1445227 0.0414138 0.1796214 0.1796214 1.5751006 1.5729207 1.4612873 1.4612873 1.4304186 1.4304186 1.5236271 1.5294864 1.5294864 1.5360027 1.6330220 1.6232026 1.6373153 0.0206115 1.5195992 1.5675697 1.5616049 1.5616049 1.5721908 1.5162226 1.5912544 1.1804183 1.4930261 1.4403987 1.4403987 1.3642196 0.1813771 1.4758244 0.1813771 1.4758244 1.4245577 1.5032945 0.3020700 0.3020700 1.5319504 1.5349881 1.5838342 1.5493557 1.5493557 1.3680627 1.1449322 1.2789166 1.2789166 1.2137851 1.2137851 1.2173238 2.8337602 1.3285531 1.1312179 1.2386472 1.2386472 1.2367399 1.1665132 1.2281237 1.2341638 1.3564896 1.3564896 1.2860033 1.2396677 1.2493198 1.2858627 1.1962685 1.1618721 1.2985268 1.2985268 1.2160234 1.2160234 1.3326748 1.3676946 1.2513120 1.2636717 1.2513120 1.2636717 1.2646430 1.2646430 1.3058058 1.2860033 1.2252675 0.3279794 1.2586655 1.2740966 1.0787471 1.0787471 1.1126931 1.2208484 1.2208484 1.1241821 1.1292223 1.1332428 1.1231409 1.1750633 1.1119414 1.2561447 1.2561447 0.2812812 1.3035385 1.3152318 2.8057341 2.8057341 1.2253890 0.2845313 1.3035385 1.3505385 1.2192974 1.1392524 1.1392524 1.2534900 1.2534900 1.2990617 1.2990617 0.3335697 1.1921216 1.3642196 1.5524566 1.2165517 0.2952067 1.4230741 1.4396512 0.2847610 1.4270491 1.5837309 
AmJaD4     0.3345436 0.3320637 0.3284842 0.4137762 0.4137762 1.5695823 0.4194386 0.4194386 1.4235148 1.4235148 0.2400026 1.5119534 1.5119534 0.0000000 0.0000010 0.3365452 1.5638924 0.3365452 1.5638924 0.0592037 0.0620000 0.0620000 0.0592037 1.5405893 1.5397584 1.5181994 1.5443529 1.5443529 0.0705473 0.0638417 0.3743196 0.3743196 0.0980993 0.0980993 0.0134201 0.0100647 0.0100647 0.0557653 0.0976826 0.0960395 0.0979260 1.5374682 0.0890167 0.0917506 0.0450396 0.0450396 0.0696467 0.0134341 0.0173657 0.4662064 0.3108712 0.2998351 0.2998351 0.2528140 1.4171066 0.3869923 1.4171066 0.3869923 0.2845213 0.2320082 1.5547890 1.5547890 0.3342771 0.3345436 0.3406003 0.7393648 0.7393648 0.2855976 0.8923698 0.7534754 0.7534754 0.8560744 0.8560744 0.7625604 3.6028364 0.7726749 0.8193251 0.8307591 0.8307591 0.8324973 0.7560072 1.3319337 0.7824161 0.7796732 0.7796732 0.8545931 1.3031484 0.8308503 0.8097508 0.7768072 0.7605860 0.7604493 0.7604493 0.8525535 0.8525535 0.3320637 0.3403677 0.7630090 0.7851555 0.7630090 0.7851555 0.7465259 0.7465259 0.8658318 0.8545931 0.8066036 1.5385143 0.7630484 0.7931679 0.8240248 0.8240248 0.9017570 0.7427764 0.7427764 0.8529755 0.8650020 0.8237699 0.8103901 0.8752753 0.8608531 0.8241533 0.8241533 1.4807823 0.8357044 0.8628271 3.5520279 3.5520279 0.8359769 1.5376504 0.8357044 0.7973758 0.8488273 0.8307338 0.8307338 0.7966927 0.7966927 0.7540891 0.7540891 1.5912626 0.8600545 0.2528140 0.3163620 1.3400475 1.5335106 0.2944719 0.1845498 1.5891604 0.2926151 0.7674881 
AmJa_1     0.3345436 0.3320637 0.3284842 0.4137762 0.4137762 1.5695823 0.4194386 0.4194386 1.4235148 1.4235148 0.2400026 1.5119534 1.5119534 0.0000010 0.0000000 0.3365452 1.5638924 0.3365452 1.5638924 0.0592037 0.0620000 0.0620000 0.0592037 1.5405893 1.5397584 1.5181994 1.5443529 1.5443529 0.0705473 0.0638417 0.3743196 0.3743196 0.0980993 0.0980993 0.0134201 0.0100647 0.0100647 0.0557653 0.0976826 0.0960395 0.0979260 1.5374682 0.0890167 0.0917506 0.0450396 0.0450396 0.0696467 0.0134341 0.0173657 0.4662064 0.3108712 0.2998351 0.2998351 0.2528140 1.4171066 0.3869923 1.4171066 0.3869923 0.2845213 0.2320082 1.5547890 1.5547890 0.3342771 0.3345436 0.3406003 0.7393648 0.7393648 0.2855976 0.8923698 0.7534754 0.7534754 0.8560744 0.8560744 0.7625604 3.6028364 0.7726749 0.8193251 0.8307591 0.8307591 0.8324973 0.7560072 1.3319337 0.7824161 0.7796732 0.7796732 0.8545931 1.3031484 0.8308503 0.8097508 0.7768072 0.7605860 0.7604493 0.7604493 0.8525535 0.8525535 0.3320637 0.3403677 0.7630090 0.7851555 0.7630090 0.7851555 0.7465259 0.7465259 0.8658318 0.8545931 0.8066036 1.5385143 0.7630484 0.7931679 0.8240248 0.8240248 0.9017570 0.7427764 0.7427764 0.8529755 0.8650020 0.8237699 0.8103901 0.8752753 0.8608531 0.8241533 0.8241533 1.4807823 0.8357044 0.8628271 3.5520279 3.5520279 0.8359769 1.5376504 0.8357044 0.7973758 0.8488273 0.8307338 0.8307338 0.7966927 0.7966927 0.7540891 0.7540891 1.5912626 0.8600545 0.2528140 0.3163620 1.3400475 1.5335106 0.2944719 0.1845498 1.5891604 0.2926151 0.7674881 
AmKeF      0.3772640 0.3834691 0.3605332 0.3349471 0.3349471 1.4618011 0.4649150 0.4649150 1.3654551 1.3654551 0.2937557 1.4273784 1.4273784 0.3365452 0.3365452 0.0000000 1.4375065 0.0000010 1.4375065 0.3484125 0.3578828 0.3578828 0.3484125 1.4193093 1.4229324 1.4464963 1.5427235 1.5427235 0.3680171 0.3579645 0.3784805 0.3784805 0.3086030 0.3086030 0.3485618 0.3503354 0.3503354 0.3433610 0.3286886 0.3282864 0.3342250 1.4136078 0.3059796 0.3129021 0.3568923 0.3568923 0.3583980 0.3479069 0.3634144 0.4786171 0.3859154 0.3680278 0.3680278 0.3545414 1.4414266 0.4387112 1.4414266 0.4387112 0.4246395 0.3358197 1.5428115 1.5428115 0.3632793 0.3772640 0.3806264 0.7298057 0.7298057 0.3075864 1.0028288 0.8295187 0.8295187 0.9824047 0.9824047 0.8125636 3.5184325 0.8679055 0.9062302 0.8941569 0.8941569 0.9095482 0.8400743 1.3562145 0.8976147 0.8282320 0.8282320 0.9533113 1.2888546 0.8917519 0.8623208 0.8716467 0.8379912 0.8506399 0.8506399 0.8212895 0.8212895 0.3834691 0.4072960 0.8397072 0.8811285 0.8397072 0.8811285 0.7967424 0.7967424 0.9902456 0.9533113 0.8872827 1.4598580 0.8322269 0.8596779 0.8793447 0.8793447 1.0076201 0.8458358 0.8458358 0.9403644 0.9826314 0.8896200 0.8823783 0.9905803 0.9741654 0.8608933 0.8608933 1.3949872 0.9511973 0.9688923 3.5190040 3.5190040 0.8990653 1.4702887 0.9511973 0.9021525 0.9032878 0.8963638 0.8963638 0.8390733 0.8390733 0.8437576 0.8437576 1.5674566 0.8416210 0.3545414 0.2348228 1.3718068 1.4718006 0.3665520 0.2981936 1.5240783 0.4229758 0.7517664 
AmKe_2     1.5574434 1.3680601 1.5077828 1.5248180 1.5248180 0.1202589 1.5873061 1.5873061 0.2000402 0.2000402 1.3887742 0.0240677 0.0240677 1.5638924 1.5638924 1.4375065 0.0000000 1.4375065 0.0000010 1.5627616 1.6234645 1.6234645 1.5627616 0.1450921 0.1621529 0.0523980 0.1944019 0.1944019 1.6318806 1.6294864 1.4764701 1.4764701 1.4866104 1.4866104 1.5757714 1.5818796 1.5818796 1.5887120 1.6659660 1.6554321 1.6703059 0.0101945 1.5789473 1.6302978 1.6150556 1.6150556 1.6288365 1.5683227 1.6472813 1.2206625 1.5557765 1.4984904 1.4984904 1.3957226 0.2026178 1.5541746 0.2026178 1.5541746 1.4827348 1.5254674 0.3151744 0.3151744 1.5549632 1.5574434 1.6074527 1.5488493 1.5488493 1.3942755 1.2080705 1.3257554 1.3257554 1.2507789 1.2507789 1.2907599 2.8448663 1.3768877 1.1797400 1.2537334 1.2537334 1.2517867 1.2053533 1.2746585 1.3081646 1.4295910 1.4295910 1.3438428 1.2833146 1.2644883 1.3086996 1.2360325 1.2005753 1.3457770 1.3457770 1.2229501 1.2229501 1.3680601 1.4055886 1.2899634 1.3024301 1.2899634 1.3024301 1.3105770 1.3105770 1.3636080 1.3438428 1.2907290 0.3380663 1.2982161 1.3145666 1.1399227 1.1399227 1.1743745 1.2682981 1.2682981 1.1838444 1.1890157 1.1931072 1.1823021 1.2250823 1.1734236 1.2713602 1.2713602 0.2898065 1.3609300 1.3725834 2.8000985 2.8000985 1.2404105 0.2929595 1.3609300 1.4015650 1.2342736 1.1994063 1.1994063 1.3066963 1.3066963 1.3463245 1.3463245 0.3393516 1.2097178 1.3957226 1.6061050 1.2506852 0.3037172 1.4721831 1.4893611 0.3029764 1.4853648 1.5830185 
AmKe_3     0.3772640 0.3834691 0.3605332 0.3349471 0.3349471 1.4618011 0.4649150 0.4649150 1.3654551 1.3654551 0.2937557 1.4273784 1.4273784 0.3365452 0.3365452 0.0000010 1.4375065 0.0000000 1.4375065 0.3484125 0.3578828 0.3578828 0.3484125 1.4193093 1.4229324 1.4464963 1.5427235 1.5427235 0.3680171 0.3579645 0.3784805 0.3784805 0.3086030 0.3086030 0.3485618 0.3503354 0.3503354 0.3433610 0.3286886 0.3282864 0.3342250 1.4136078 0.3059796 0.3129021 0.3568923 0.3568923 0.3583980 0.3479069 0.3634144 0.4786171 0.3859154 0.3680278 0.3680278 0.3545414 1.4414266 0.4387112 1.4414266 0.4387112 0.4246395 0.3358197 1.5428115 1.5428115 0.3632793 0.3772640 0.3806264 0.7298057 0.7298057 0.3075864 1.0028288 0.8295187 0.8295187 0.9824047 0.9824047 0.8125636 3.5184325 0.8679055 0.9062302 0.8941569 0.8941569 0.9095482 0.8400743 1.3562145 0.8976147 0.8282320 0.8282320 0.9533113 1.2888546 0.8917519 0.8623208 0.8716467 0.8379912 0.8506399 0.8506399 0.8212895 0.8212895 0.3834691 0.4072960 0.8397072 0.8811285 0.8397072 0.8811285 0.7967424 0.7967424 0.9902456 0.9533113 0.8872827 1.4598580 0.8322269 0.8596779 0.8793447 0.8793447 1.0076201 0.8458358 0.8458358 0.9403644 0.9826314 0.8896200 0.8823783 0.9905803 0.9741654 0.8608933 0.8608933 1.3949872 0.9511973 0.9688923 3.5190040 3.5190040 0.8990653 1.4702887 0.9511973 0.9021525 0.9032878 0.8963638 0.8963638 0.8390733 0.8390733 0.8437576 0.8437576 1.5674566 0.8416210 0.3545414 0.2348228 1.3718068 1.4718006 0.3665520 0.2981936 1.5240783 0.4229758 0.7517664 
AmKe_4     1.5574434 1.3680601 1.5077828 1.5248180 1.5248180 0.1202589 1.5873061 1.5873061 0.2000402 0.2000402 1.3887742 0.0240677 0.0240677 1.5638924 1.5638924 1.4375065 0.0000010 1.4375065 0.0000000 1.5627616 1.6234645 1.6234645 1.5627616 0.1450921 0.1621529 0.0523980 0.1944019 0.1944019 1.6318806 1.6294864 1.4764701 1.4764701 1.4866104 1.4866104 1.5757714 1.5818796 1.5818796 1.5887120 1.6659660 1.6554321 1.6703059 0.0101945 1.5789473 1.6302978 1.6150556 1.6150556 1.6288365 1.5683227 1.6472813 1.2206625 1.5557765 1.4984904 1.4984904 1.3957226 0.2026178 1.5541746 0.2026178 1.5541746 1.4827348 1.5254674 0.3151744 0.3151744 1.5549632 1.5574434 1.6074527 1.5488493 1.5488493 1.3942755 1.2080705 1.3257554 1.3257554 1.2507789 1.2507789 1.2907599 2.8448663 1.3768877 1.1797400 1.2537334 1.2537334 1.2517867 1.2053533 1.2746585 1.3081646 1.4295910 1.4295910 1.3438428 1.2833146 1.2644883 1.3086996 1.2360325 1.2005753 1.3457770 1.3457770 1.2229501 1.2229501 1.3680601 1.4055886 1.2899634 1.3024301 1.2899634 1.3024301 1.3105770 1.3105770 1.3636080 1.3438428 1.2907290 0.3380663 1.2982161 1.3145666 1.1399227 1.1399227 1.1743745 1.2682981 1.2682981 1.1838444 1.1890157 1.1931072 1.1823021 1.2250823 1.1734236 1.2713602 1.2713602 0.2898065 1.3609300 1.3725834 2.8000985 2.8000985 1.2404105 0.2929595 1.3609300 1.4015650 1.2342736 1.1994063 1.1994063 1.3066963 1.3066963 1.3463245 1.3463245 0.3393516 1.2097178 1.3957226 1.6061050 1.2506852 0.3037172 1.4721831 1.4893611 0.3029764 1.4853648 1.5830185 
AmLrN2_1   0.3530136 0.3462076 0.3579432 0.4115341 0.4115341 1.5585855 0.4172283 0.4172283 1.4235516 1.4235516 0.2366627 1.5108055 1.5108055 0.0592037 0.0592037 0.3484125 1.5627616 0.3484125 1.5627616 0.0000000 0.0000010 0.0000010 0.0000010 1.5285959 1.5278301 1.5176593 1.5601913 1.5601913 0.0323311 0.0329113 0.3636620 0.3636620 0.1214385 0.1214385 0.0738470 0.0672168 0.0672168 0.0345572 0.1123086 0.1103724 0.1125979 1.5363317 0.1089240 0.1123359 0.0562467 0.0562467 0.0285748 0.0635561 0.0694926 0.4505272 0.3150049 0.3035394 0.3035394 0.2737842 1.4499273 0.3682745 1.4499273 0.3682745 0.2872175 0.2097969 1.5893641 1.5893641 0.3648436 0.3530136 0.3597387 0.7467283 0.7467283 0.3055694 0.9074297 0.7478708 0.7478708 0.8636279 0.8636279 0.7492055 3.4773868 0.7529474 0.8496431 0.8427544 0.8427544 0.8445261 0.7582272 1.3026436 0.7909942 0.7619623 0.7619623 0.8397461 1.3371223 0.8650096 0.7815622 0.7779759 0.7616552 0.7410480 0.7410480 0.8232436 0.8232436 0.3462076 0.3554407 0.7702192 0.7925921 0.7702192 0.7925921 0.7310073 0.7310073 0.8323745 0.8397461 0.7989100 1.5571585 0.7755230 0.8063110 0.8213783 0.8213783 0.9169392 0.7399510 0.7399510 0.8623211 0.8796074 0.8231466 0.8097755 0.8856281 0.8754200 0.8329000 0.8329000 1.5077519 0.8162897 0.8429923 3.4299033 3.4299033 0.8633682 1.6024273 0.8162897 0.7763326 0.8734259 0.8280470 0.8280470 0.7776991 0.7776991 0.7347819 0.7347819 1.6147529 0.8443275 0.2737842 0.3032374 1.3311585 1.5981719 0.3022725 0.2013442 1.6167083 0.3007732 0.7757294 
AmLrN2_2   0.3606034 0.3554407 0.3657863 0.4299780 0.4299780 1.6188774 0.4244817 0.4244817 1.5035379 1.5035379 0.2440712 1.5673302 1.5673302 0.0620000 0.0620000 0.3578828 1.6234645 0.3578828 1.6234645 0.0000010 0.0000000 0.0000010 0.0000010 1.5719833 1.5709242 1.5746398 1.6009888 1.6009888 0.0323311 0.0329113 0.3725927 0.3725927 0.1235125 0.1235125 0.0773688 0.0704395 0.0704395 0.0361754 0.1123086 0.1123086 0.1125979 1.5947376 0.1142842 0.1142842 0.0589267 0.0589267 0.0285748 0.0665976 0.0706707 0.4718676 0.3150049 0.3150049 0.3150049 0.2775353 1.5016759 0.3771937 1.5016759 0.3771937 0.3038659 0.2160614 1.6652594 1.6652594 0.3657863 0.3606034 0.3606034 0.7850899 0.7850899 0.3169032 0.9480511 0.7841582 0.7841582 0.8935792 0.8935792 0.7714527 3.5336975 0.7893806 0.8949192 0.8861319 0.8861319 0.8881028 0.7946964 1.3411239 0.8302002 0.7926217 0.7926217 0.8840221 1.3879842 0.9103167 0.8077592 0.8159828 0.7982514 0.7763326 0.7763326 0.8654439 0.8654439 0.3554407 0.3554407 0.8087020 0.8323940 0.8087020 0.8323940 0.7656248 0.7656248 0.8759814 0.8840221 0.8245382 1.6292594 0.8136502 0.8136502 0.8554038 0.8554038 0.9582665 0.7751090 0.7751090 0.8995715 0.9179419 0.8432042 0.8432042 0.9246310 0.9134903 0.8756256 0.8756256 1.5969386 0.8583544 0.8873824 3.4828197 3.4828197 0.9086842 1.6786657 0.8583544 0.7763326 0.9196606 0.8628408 0.8628408 0.8019163 0.8019163 0.7696139 0.7696139 1.6925899 0.8889779 0.2775353 0.3147019 1.3718785 1.6741279 0.3134354 0.2069138 1.6945909 0.3184193 0.7850899 
AmLr_1     0.3606034 0.3554407 0.3657863 0.4299780 0.4299780 1.6188774 0.4244817 0.4244817 1.5035379 1.5035379 0.2440712 1.5673302 1.5673302 0.0620000 0.0620000 0.3578828 1.6234645 0.3578828 1.6234645 0.0000010 0.0000010 0.0000000 0.0000010 1.5719833 1.5709242 1.5746398 1.6009888 1.6009888 0.0323311 0.0329113 0.3725927 0.3725927 0.1235125 0.1235125 0.0773688 0.0704395 0.0704395 0.0361754 0.1123086 0.1123086 0.1125979 1.5947376 0.1142842 0.1142842 0.0589267 0.0589267 0.0285748 0.0665976 0.0706707 0.4718676 0.3150049 0.3150049 0.3150049 0.2775353 1.5016759 0.3771937 1.5016759 0.3771937 0.3038659 0.2160614 1.6652594 1.6652594 0.3657863 0.3606034 0.3606034 0.7850899 0.7850899 0.3169032 0.9480511 0.7841582 0.7841582 0.8935792 0.8935792 0.7714527 3.5336975 0.7893806 0.8949192 0.8861319 0.8861319 0.8881028 0.7946964 1.3411239 0.8302002 0.7926217 0.7926217 0.8840221 1.3879842 0.9103167 0.8077592 0.8159828 0.7982514 0.7763326 0.7763326 0.8654439 0.8654439 0.3554407 0.3554407 0.8087020 0.8323940 0.8087020 0.8323940 0.7656248 0.7656248 0.8759814 0.8840221 0.8245382 1.6292594 0.8136502 0.8136502 0.8554038 0.8554038 0.9582665 0.7751090 0.7751090 0.8995715 0.9179419 0.8432042 0.8432042 0.9246310 0.9134903 0.8756256 0.8756256 1.5969386 0.8583544 0.8873824 3.4828197 3.4828197 0.9086842 1.6786657 0.8583544 0.7763326 0.9196606 0.8628408 0.8628408 0.8019163 0.8019163 0.7696139 0.7696139 1.6925899 0.8889779 0.2775353 0.3147019 1.3718785 1.6741279 0.3134354 0.2069138 1.6945909 0.3184193 0.7850899 
AmLr_2     0.3530136 0.3462076 0.3579432 0.4115341 0.4115341 1.5585855 0.4172283 0.4172283 1.4235516 1.4235516 0.2366627 1.5108055 1.5108055 0.0592037 0.0592037 0.3484125 1.5627616 0.3484125 1.5627616 0.0000010 0.0000010 0.0000010 0.0000000 1.5285959 1.5278301 1.5176593 1.5601913 1.5601913 0.0323311 0.0329113 0.3636620 0.3636620 0.1214385 0.1214385 0.0738470 0.0672168 0.0672168 0.0345572 0.1123086 0.1103724 0.1125979 1.5363317 0.1089240 0.1123359 0.0562467 0.0562467 0.0285748 0.0635561 0.0694926 0.4505272 0.3150049 0.3035394 0.3035394 0.2737842 1.4499273 0.3682745 1.4499273 0.3682745 0.2872175 0.2097969 1.5893641 1.5893641 0.3648436 0.3530136 0.3597387 0.7467283 0.7467283 0.3055694 0.9074297 0.7478708 0.7478708 0.8636279 0.8636279 0.7492055 3.4773868 0.7529474 0.8496431 0.8427544 0.8427544 0.8445261 0.7582272 1.3026436 0.7909942 0.7619623 0.7619623 0.8397461 1.3371223 0.8650096 0.7815622 0.7779759 0.7616552 0.7410480 0.7410480 0.8232436 0.8232436 0.3462076 0.3554407 0.7702192 0.7925921 0.7702192 0.7925921 0.7310073 0.7310073 0.8323745 0.8397461 0.7989100 1.5571585 0.7755230 0.8063110 0.8213783 0.8213783 0.9169392 0.7399510 0.7399510 0.8623211 0.8796074 0.8231466 0.8097755 0.8856281 0.8754200 0.8329000 0.8329000 1.5077519 0.8162897 0.8429923 3.4299033 3.4299033 0.8633682 1.6024273 0.8162897 0.7763326 0.8734259 0.8280470 0.8280470 0.7776991 0.7776991 0.7347819 0.7347819 1.6147529 0.8443275 0.2737842 0.3032374 1.3311585 1.5981719 0.3022725 0.2013442 1.6167083 0.3007732 0.7757294 
AmOrD0     1.5659837 1.3513537 1.5442668 1.4977662 1.4977662 0.1503779 1.5015773 1.5015773 0.1612045 0.1612045 1.3742799 0.1278659 0.1278659 1.5405893 1.5405893 1.4193093 0.1450921 1.4193093 0.1450921 1.5285959 1.5719833 1.5719833 1.5285959 0.0000000 0.0205049 0.1616395 0.1669966 0.1669966 1.5730391 1.5559131 1.4055754 1.4055754 1.5053039 1.5053039 1.5523215 1.5594543 1.5594543 1.5450006 1.6383898 1.6284513 1.6434639 0.1411355 1.5200021 1.5538569 1.5690232 1.5690232 1.5801259 1.5476463 1.6104353 1.2271587 1.4550090 1.4182790 1.4182790 1.3570211 0.1548396 1.4810002 0.1548396 1.4810002 1.4488784 1.5126473 0.2735691 0.2735691 1.5583491 1.5659837 1.5809627 1.5262287 1.5262287 1.3850825 1.1241741 1.2694764 1.2694764 1.1589127 1.1589127 1.1359615 3.0264082 1.2989706 1.0834614 1.2603017 1.2603017 1.2583485 1.1858932 1.1980800 1.1847605 1.2891855 1.2891855 1.2289974 1.2763419 1.2712399 1.2447639 1.2148772 1.1803766 1.2640055 1.2640055 1.1454550 1.1454550 1.3513537 1.3842197 1.2098969 1.2229556 1.2098969 1.2229556 1.2946194 1.2946194 1.2453067 1.2289974 1.1677715 0.3216179 1.1907576 1.1918144 1.1065348 1.1065348 1.0978321 1.1889076 1.1889076 1.1262122 1.1142591 1.1373819 1.1413622 1.1654980 1.0971265 1.2648427 1.2648427 0.2842526 1.2519898 1.2608716 3.0394926 3.0394926 1.2493903 0.2746686 1.2519898 1.2993664 1.2448888 1.1577843 1.1577843 1.1903774 1.1903774 1.2645250 1.2645250 0.3132389 1.1118966 1.3570211 1.5397506 1.2357984 0.2885511 1.4995387 1.4693838 0.2634728 1.4613762 1.5453617 
AmOr_2     1.5639228 1.3357005 1.5292742 1.5094470 1.5094470 0.1679174 1.5215502 1.5215502 0.1688473 0.1688473 1.3748879 0.1445227 0.1445227 1.5397584 1.5397584 1.4229324 0.1621529 1.4229324 0.1621529 1.5278301 1.5709242 1.5709242 1.5278301 0.0205049 0.0000000 0.1789827 0.1734932 0.1734932 1.5719707 1.5549470 1.4091447 1.4091447 1.5035874 1.5035874 1.5514276 1.5585197 1.5585197 1.5441449 1.6369516 1.6270942 1.6419975 0.1581370 1.5284368 1.5626357 1.5680338 1.5680338 1.5790139 1.5467763 1.6091717 1.2101372 1.4294557 1.3945783 1.3945783 1.3576750 0.1624214 1.4913515 0.1624214 1.4913515 1.4313387 1.5129641 0.2819728 0.2819728 1.5427093 1.5639228 1.5787381 1.5329520 1.5329520 1.3392583 1.0963298 1.2356109 1.2356109 1.1421133 1.1421133 1.1211367 3.1189299 1.2643245 1.0599020 1.2247993 1.2247993 1.2229634 1.1547834 1.2007742 1.1588532 1.2680338 1.2680338 1.2042792 1.2495232 1.2354667 1.2084484 1.1751045 1.1494170 1.2303860 1.2303860 1.1225453 1.1225453 1.3357005 1.3672755 1.1872020 1.2185577 1.1872020 1.2185577 1.2696806 1.2696806 1.2203473 1.2042792 1.1434064 0.3317978 1.1831449 1.1840402 1.0634906 1.0634906 1.0707116 1.1574721 1.1574721 1.0821142 1.0868395 1.0929106 1.0969439 1.1365987 1.0700907 1.2291697 1.2291697 0.3016985 1.2270201 1.2354485 3.1406573 3.1406573 1.2164688 0.2986505 1.2270201 1.2630795 1.2098214 1.1125120 1.1125120 1.1656473 1.1656473 1.2308934 1.2308934 0.3269410 1.1180706 1.3576750 1.5385733 1.2383723 0.3123624 1.4703854 1.4697824 0.2868271 1.4456259 1.5523863 
AmOv       1.5392089 1.3793668 1.4836273 1.5238125 1.5238125 0.1181789 1.6191642 1.6191642 0.2082569 0.2082569 1.3823677 0.0414138 0.0414138 1.5181994 1.5181994 1.4464963 0.0523980 1.4464963 0.0523980 1.5176593 1.5746398 1.5746398 1.5176593 0.1616395 0.1789827 0.0000000 0.1900039 0.1900039 1.5818373 1.5813518 1.4664403 1.4664403 1.4540366 1.4540366 1.5299267 1.5357645 1.5357645 1.5527153 1.6154054 1.6060034 1.6196555 0.0488619 1.5331650 1.5818327 1.5702035 1.5702035 1.5789155 1.5209275 1.5962511 1.2136029 1.4709646 1.4202070 1.4202070 1.3653156 0.1939684 1.5128314 0.1939684 1.5128314 1.4535661 1.5034420 0.3115017 0.3115017 1.5293570 1.5392089 1.5881029 1.5780026 1.5780026 1.4039645 1.1680865 1.2812921 1.2812921 1.2316789 1.2316789 1.2699141 2.9312745 1.3294583 1.1609269 1.2412106 1.2412106 1.2393046 1.1762885 1.2537188 1.2722884 1.3915798 1.3915798 1.3249521 1.2645740 1.2491740 1.2943641 1.1961913 1.1618648 1.2994977 1.2994977 1.2298295 1.2298295 1.3793668 1.4176162 1.2646209 1.2983520 1.2646209 1.2983520 1.2755929 1.2755929 1.3445853 1.3249521 1.2848463 0.3220955 1.2972390 1.3135972 1.1060261 1.1060261 1.1352942 1.2244666 1.2244666 1.1426056 1.1483730 1.1506061 1.1402877 1.1929877 1.1330781 1.2500626 1.2500626 0.2918438 1.3420408 1.3625185 2.8993404 2.8993404 1.2216873 0.3004547 1.3420408 1.3514282 1.2156308 1.1623727 1.1623727 1.2924676 1.2924676 1.2990191 1.2990191 0.3472175 1.2271485 1.3653156 1.5858519 1.2421214 0.3113110 1.4230602 1.4821517 0.3035687 1.4561236 1.6136607 
AmRgN0     1.6319023 1.4180511 1.5879236 1.6756237 1.6756237 0.2212549 1.5441085 1.5441085 0.1629396 0.1629396 1.4885324 0.1796214 0.1796214 1.5443529 1.5443529 1.5427235 0.1944019 1.5427235 0.1944019 1.5601913 1.6009888 1.6009888 1.5601913 0.1669966 0.1734932 0.1900039 0.0000000 0.0000010 1.6130493 1.6330024 1.5641246 1.5641246 1.4910978 1.4910978 1.5561694 1.5621927 1.5621927 1.5864458 1.6409465 1.6309547 1.6460232 0.1988360 1.5549176 1.5857477 1.5803822 1.5803822 1.6128348 1.5502981 1.6082531 1.3069537 1.5853384 1.5437441 1.5437441 1.4247588 0.1897950 1.5486616 0.1897950 1.5486616 1.5638079 1.5626082 0.3081560 0.3081560 1.6203663 1.6319023 1.6664680 1.5503024 1.5503024 1.4268234 1.1378629 1.2861302 1.2861302 1.2136624 1.2136624 1.2163435 2.8552410 1.3464693 1.1796226 1.2458371 1.2458371 1.2439073 1.2346551 1.2332250 1.2003349 1.3237901 1.3237901 1.3460190 1.3793019 1.2606378 1.3000759 1.2444568 1.2348660 1.3216691 1.3216691 1.2517035 1.2517035 1.4180511 1.4518817 1.2177906 1.2619231 1.2177906 1.2619231 1.2971365 1.2971365 1.3435058 1.3460190 1.2291357 0.3120326 1.2345597 1.2344007 1.1280183 1.1280183 1.1232172 1.2602068 1.2602068 1.1671576 1.1384230 1.1637356 1.1676757 1.1883644 1.1210431 1.2302900 1.2302900 0.2832773 1.3489913 1.3813016 2.8199657 2.8199657 1.2451340 0.2760377 1.3489913 1.3588111 1.2100344 1.1932746 1.1932746 1.2472868 1.2472868 1.3222132 1.3222132 0.3247280 1.2304964 1.4247588 1.6823525 1.2454287 0.2924889 1.5302513 1.5218262 0.2835068 1.5461334 1.5655668 
AmRg_4     1.6319023 1.4180511 1.5879236 1.6756237 1.6756237 0.2212549 1.5441085 1.5441085 0.1629396 0.1629396 1.4885324 0.1796214 0.1796214 1.5443529 1.5443529 1.5427235 0.1944019 1.5427235 0.1944019 1.5601913 1.6009888 1.6009888 1.5601913 0.1669966 0.1734932 0.1900039 0.0000010 0.0000000 1.6130493 1.6330024 1.5641246 1.5641246 1.4910978 1.4910978 1.5561694 1.5621927 1.5621927 1.5864458 1.6409465 1.6309547 1.6460232 0.1988360 1.5549176 1.5857477 1.5803822 1.5803822 1.6128348 1.5502981 1.6082531 1.3069537 1.5853384 1.5437441 1.5437441 1.4247588 0.1897950 1.5486616 0.1897950 1.5486616 1.5638079 1.5626082 0.3081560 0.3081560 1.6203663 1.6319023 1.6664680 1.5503024 1.5503024 1.4268234 1.1378629 1.2861302 1.2861302 1.2136624 1.2136624 1.2163435 2.8552410 1.3464693 1.1796226 1.2458371 1.2458371 1.2439073 1.2346551 1.2332250 1.2003349 1.3237901 1.3237901 1.3460190 1.3793019 1.2606378 1.3000759 1.2444568 1.2348660 1.3216691 1.3216691 1.2517035 1.2517035 1.4180511 1.4518817 1.2177906 1.2619231 1.2177906 1.2619231 1.2971365 1.2971365 1.3435058 1.3460190 1.2291357 0.3120326 1.2345597 1.2344007 1.1280183 1.1280183 1.1232172 1.2602068 1.2602068 1.1671576 1.1384230 1.1637356 1.1676757 1.1883644 1.1210431 1.2302900 1.2302900 0.2832773 1.3489913 1.3813016 2.8199657 2.8199657 1.2451340 0.2760377 1.3489913 1.3588111 1.2100344 1.1932746 1.1932746 1.2472868 1.2472868 1.3222132 1.3222132 0.3247280 1.2304964 1.4247588 1.6823525 1.2454287 0.2924889 1.5302513 1.5218262 0.2835068 1.5461334 1.5655668 
AmRo_1     0.3435757 0.3588385 0.3523216 0.4521208 0.4521208 1.6275423 0.4257630 0.4257630 1.4978271 1.4978271 0.2372174 1.5751006 1.5751006 0.0705473 0.0705473 0.3680171 1.6318806 0.3680171 1.6318806 0.0323311 0.0323311 0.0323311 0.0323311 1.5730391 1.5719707 1.5818373 1.6130493 1.6130493 0.0000000 0.0367122 0.3581508 0.3581508 0.1277592 0.1277592 0.0862501 0.0792551 0.0792551 0.0489879 0.1221145 0.1221145 0.1224357 1.6027992 0.1273773 0.1273773 0.0720177 0.0720177 0.0176454 0.0753339 0.0795218 0.4719280 0.3102514 0.3102514 0.3102514 0.2745691 1.4491468 0.3757194 1.4491468 0.3757194 0.3011342 0.2095657 1.6288454 1.6288454 0.3523216 0.3435757 0.3435757 0.7969584 0.7969584 0.3152503 0.9088135 0.7600314 0.7600314 0.8788217 0.8788217 0.7628113 3.5024118 0.7803428 0.8525237 0.8559068 0.8559068 0.8578053 0.7584955 1.3926654 0.8160342 0.7846297 0.7846297 0.8443901 1.3971559 0.8632635 0.7971149 0.7977248 0.7639477 0.7683184 0.7683184 0.8628794 0.8628794 0.3588385 0.3588385 0.7799626 0.8014444 0.7799626 0.8014444 0.7663755 0.7663755 0.8302667 0.8443901 0.8026239 1.6035011 0.8007688 0.8007688 0.8252456 0.8252456 0.9187613 0.7475651 0.7475651 0.8642176 0.8797266 0.8131026 0.8131026 0.8860190 0.8753527 0.8454859 0.8454859 1.5480647 0.8134066 0.8414120 3.3872421 3.3872421 0.8615389 1.6191394 0.8134066 0.7683184 0.8886066 0.8322774 0.8322774 0.7894682 0.7894682 0.7615957 0.7615957 1.6821390 0.8685825 0.2745691 0.3183762 1.4199022 1.6146802 0.3030500 0.1954139 1.6446294 0.3171338 0.7969584 
AmRo_2     0.3388729 0.3421274 0.3445241 0.4496347 0.4496347 1.6154614 0.3997335 0.3997335 1.5109199 1.5109199 0.2234429 1.5729207 1.5729207 0.0638417 0.0638417 0.3579645 1.6294864 0.3579645 1.6294864 0.0329113 0.0329113 0.0329113 0.0329113 1.5559131 1.5549470 1.5813518 1.6330024 1.6330024 0.0367122 0.0000000 0.3520439 0.3520439 0.1286667 0.1286667 0.0715802 0.0710141 0.0710141 0.0369801 0.1163673 0.1163673 0.1166693 1.6005228 0.1115380 0.1115380 0.0565199 0.0565199 0.0364101 0.0671410 0.0712492 0.4689921 0.3019944 0.3019944 0.3019944 0.2664242 1.5033434 0.3882857 1.5033434 0.3882857 0.2804435 0.2240009 1.6253958 1.6253958 0.3445241 0.3388729 0.3388729 0.7908982 0.7908982 0.3152335 0.9460481 0.7970299 0.7970299 0.8635647 0.8635647 0.7814357 3.5833228 0.8256280 0.8884233 0.8873556 0.8873556 0.8893296 0.7597970 1.3360291 0.8207018 0.8158615 0.8158615 0.8727573 1.3277070 0.8947961 0.8214461 0.7863024 0.7691007 0.8041721 0.8041721 0.8720385 0.8720385 0.3421274 0.3421274 0.8301195 0.8485442 0.8301195 0.8485442 0.7992660 0.7992660 0.8968497 0.8727573 0.8193173 1.6511400 0.8283864 0.8283864 0.8591422 0.8591422 0.9562495 0.7770421 0.7770421 0.8676447 0.9159910 0.8469426 0.8469426 0.9395301 0.9115435 0.8768440 0.8768440 1.5926177 0.8803388 0.9098862 3.5313738 3.5313738 0.8931381 1.6683796 0.8803388 0.8041721 0.9209141 0.8666252 0.8666252 0.8076182 0.8076182 0.7972810 0.7972810 1.7089855 0.8736923 0.2664242 0.3235332 1.3749734 1.6638500 0.3184015 0.2073639 1.6919931 0.2996823 0.7908982 
AmVs_1     0.3067134 0.4347898 0.2918445 0.4624554 0.4624554 1.4903645 0.3071329 0.3071329 1.3936439 1.3936439 0.3056941 1.4612873 1.4612873 0.3743196 0.3743196 0.3784805 1.4764701 0.3784805 1.4764701 0.3636620 0.3725927 0.3725927 0.3636620 1.4055754 1.4091447 1.4664403 1.5641246 1.5641246 0.3581508 0.3520439 0.0000000 0.0000010 0.3626405 0.3626405 0.3697096 0.3790337 0.3790337 0.3540482 0.3933730 0.3919889 0.3994855 1.4718303 0.3885749 0.3972042 0.3723237 0.3723237 0.3620200 0.3713439 0.3866940 0.4620025 0.3495861 0.3358327 0.3358327 0.3559980 1.4587784 0.2482508 1.4587784 0.2482508 0.4138577 0.4384539 1.5658529 1.5658529 0.2911096 0.3067134 0.3063853 0.7744405 0.7744405 0.3294315 0.8477508 0.7422610 0.7422610 0.8780104 0.8780104 0.8003072 3.5682634 0.7752539 0.7693443 0.7987911 0.7987911 0.8126827 0.7504606 1.2570555 0.7438371 0.7610525 0.7610525 0.7996003 1.2507633 0.7853984 0.8019293 0.7768116 0.7377344 0.7564207 0.7564207 0.7325577 0.7325577 0.4347898 0.4499345 0.7635511 0.7979820 0.7635511 0.7979820 0.7418167 0.7418167 0.8020180 0.7996003 0.8310565 1.5324147 0.7456619 0.7730850 0.7497538 0.7497538 0.8397645 0.7755350 0.7755350 0.8291583 0.8309340 0.7805225 0.7678339 0.8291932 0.8252288 0.7831917 0.7831917 1.4712398 0.7870444 0.8138532 3.5257622 3.5257622 0.8033011 1.5558808 0.7870444 0.7943237 0.8201734 0.7573644 0.7573644 0.7679418 0.7679418 0.7500477 0.7500477 1.6058132 0.7435638 0.3559980 0.3641244 1.2672694 1.5552434 0.3691113 0.3434650 1.5630055 0.4122676 0.7945914 
AmVs_2     0.3067134 0.4347898 0.2918445 0.4624554 0.4624554 1.4903645 0.3071329 0.3071329 1.3936439 1.3936439 0.3056941 1.4612873 1.4612873 0.3743196 0.3743196 0.3784805 1.4764701 0.3784805 1.4764701 0.3636620 0.3725927 0.3725927 0.3636620 1.4055754 1.4091447 1.4664403 1.5641246 1.5641246 0.3581508 0.3520439 0.0000010 0.0000000 0.3626405 0.3626405 0.3697096 0.3790337 0.3790337 0.3540482 0.3933730 0.3919889 0.3994855 1.4718303 0.3885749 0.3972042 0.3723237 0.3723237 0.3620200 0.3713439 0.3866940 0.4620025 0.3495861 0.3358327 0.3358327 0.3559980 1.4587784 0.2482508 1.4587784 0.2482508 0.4138577 0.4384539 1.5658529 1.5658529 0.2911096 0.3067134 0.3063853 0.7744405 0.7744405 0.3294315 0.8477508 0.7422610 0.7422610 0.8780104 0.8780104 0.8003072 3.5682634 0.7752539 0.7693443 0.7987911 0.7987911 0.8126827 0.7504606 1.2570555 0.7438371 0.7610525 0.7610525 0.7996003 1.2507633 0.7853984 0.8019293 0.7768116 0.7377344 0.7564207 0.7564207 0.7325577 0.7325577 0.4347898 0.4499345 0.7635511 0.7979820 0.7635511 0.7979820 0.7418167 0.7418167 0.8020180 0.7996003 0.8310565 1.5324147 0.7456619 0.7730850 0.7497538 0.7497538 0.8397645 0.7755350 0.7755350 0.8291583 0.8309340 0.7805225 0.7678339 0.8291932 0.8252288 0.7831917 0.7831917 1.4712398 0.7870444 0.8138532 3.5257622 3.5257622 0.8033011 1.5558808 0.7870444 0.7943237 0.8201734 0.7573644 0.7573644 0.7679418 0.7679418 0.7500477 0.7500477 1.6058132 0.7435638 0.3559980 0.3641244 1.2672694 1.5552434 0.3691113 0.3434650 1.5630055 0.4122676 0.7945914 
AmsBJ_3    0.3050474 0.3226056 0.3093124 0.4367702 0.4367702 1.5331849 0.3879505 0.3879505 1.3815831 1.3815831 0.2224055 1.4304186 1.4304186 0.0980993 0.0980993 0.3086030 1.4866104 0.3086030 1.4866104 0.1214385 0.1235125 0.1235125 0.1214385 1.5053039 1.5035874 1.4540366 1.4910978 1.4910978 0.1277592 0.1286667 0.3626405 0.3626405 0.0000000 0.0000010 0.1018626 0.0992281 0.0992281 0.1160413 0.1163030 0.1142913 0.1166034 1.4618300 0.1205036 0.1204159 0.1184515 0.1184515 0.1231697 0.0984411 0.1019817 0.4334413 0.2954612 0.2896559 0.2896559 0.2260685 1.3885455 0.3517538 1.3885455 0.3517538 0.2689234 0.2141097 1.5960803 1.5960803 0.3126586 0.3050474 0.3082847 0.7385971 0.7385971 0.2661125 0.8872042 0.7806961 0.7806961 0.8122356 0.8122356 0.7275533 3.6759580 0.7934422 0.8362654 0.7665847 0.7665847 0.7855924 0.7691852 1.3232545 0.8218934 0.7271325 0.7271325 0.8957192 1.2440910 0.7725321 0.7535800 0.8060360 0.7737599 0.7809191 0.7809191 0.8451389 0.8451389 0.3226056 0.3257648 0.7241910 0.7470551 0.7241910 0.7470551 0.7556691 0.7556691 0.8926437 0.8957192 0.7383163 1.4886444 0.8119141 0.8373735 0.8117507 0.8117507 0.8860697 0.7653123 0.7653123 0.8551851 0.8675784 0.8134080 0.8002223 0.8580066 0.8563860 0.7778706 0.7778706 1.4586303 0.8782645 0.9124916 3.6240573 3.6240573 0.7721747 1.4819435 0.8782645 0.8125056 0.7927057 0.8129059 0.8129059 0.7405119 0.7405119 0.7744838 0.7744838 1.5154774 0.8458383 0.2260685 0.3060469 1.3279032 1.4779617 0.2612189 0.1702083 1.5297691 0.2832309 0.7601576 
AmsBJ_4    0.3050474 0.3226056 0.3093124 0.4367702 0.4367702 1.5331849 0.3879505 0.3879505 1.3815831 1.3815831 0.2224055 1.4304186 1.4304186 0.0980993 0.0980993 0.3086030 1.4866104 0.3086030 1.4866104 0.1214385 0.1235125 0.1235125 0.1214385 1.5053039 1.5035874 1.4540366 1.4910978 1.4910978 0.1277592 0.1286667 0.3626405 0.3626405 0.0000010 0.0000000 0.1018626 0.0992281 0.0992281 0.1160413 0.1163030 0.1142913 0.1166034 1.4618300 0.1205036 0.1204159 0.1184515 0.1184515 0.1231697 0.0984411 0.1019817 0.4334413 0.2954612 0.2896559 0.2896559 0.2260685 1.3885455 0.3517538 1.3885455 0.3517538 0.2689234 0.2141097 1.5960803 1.5960803 0.3126586 0.3050474 0.3082847 0.7385971 0.7385971 0.2661125 0.8872042 0.7806961 0.7806961 0.8122356 0.8122356 0.7275533 3.6759580 0.7934422 0.8362654 0.7665847 0.7665847 0.7855924 0.7691852 1.3232545 0.8218934 0.7271325 0.7271325 0.8957192 1.2440910 0.7725321 0.7535800 0.8060360 0.7737599 0.7809191 0.7809191 0.8451389 0.8451389 0.3226056 0.3257648 0.7241910 0.7470551 0.7241910 0.7470551 0.7556691 0.7556691 0.8926437 0.8957192 0.7383163 1.4886444 0.8119141 0.8373735 0.8117507 0.8117507 0.8860697 0.7653123 0.7653123 0.8551851 0.8675784 0.8134080 0.8002223 0.8580066 0.8563860 0.7778706 0.7778706 1.4586303 0.8782645 0.9124916 3.6240573 3.6240573 0.7721747 1.4819435 0.8782645 0.8125056 0.7927057 0.8129059 0.8129059 0.7405119 0.7405119 0.7744838 0.7744838 1.5154774 0.8458383 0.2260685 0.3060469 1.3279032 1.4779617 0.2612189 0.1702083 1.5297691 0.2832309 0.7601576 
AmsC0_2    0.3197470 0.3366810 0.3330950 0.4237273 0.4237273 1.5798842 0.4190386 0.4190386 1.4347167 1.4347167 0.2398554 1.5236271 1.5236271 0.0134201 0.0134201 0.3485618 1.5757714 0.3485618 1.5757714 0.0738470 0.0773688 0.0773688 0.0738470 1.5523215 1.5514276 1.5299267 1.5561694 1.5561694 0.0862501 0.0715802 0.3697096 0.3697096 0.1018626 0.1018626 0.0000000 0.0100817 0.0100817 0.0590925 0.0939884 0.0924059 0.0942223 1.5492124 0.0930051 0.0958744 0.0450225 0.0450225 0.0851659 0.0134627 0.0174041 0.4660166 0.2965638 0.2862389 0.2862389 0.2477395 1.4283957 0.3960890 1.4283957 0.3960890 0.2747207 0.2268932 1.5733774 1.5733774 0.3390332 0.3197470 0.3253310 0.7337771 0.7337771 0.2807088 0.8998534 0.7633672 0.7633672 0.8443189 0.8443189 0.7755029 3.6481693 0.7762482 0.8348270 0.8313427 0.8313427 0.8330876 0.7419573 1.3272492 0.7889204 0.7847483 0.7847483 0.8533580 1.2969122 0.8314338 0.8095416 0.7625801 0.7465422 0.7639225 0.7639225 0.8580357 0.8580357 0.3366810 0.3452267 0.7599994 0.7821468 0.7599994 0.7821468 0.7517716 0.7517716 0.8646244 0.8533580 0.8056077 1.5358279 0.7694614 0.7998914 0.8305831 0.8305831 0.9093008 0.7461169 0.7461169 0.8597661 0.8722594 0.8308091 0.8173156 0.8826637 0.8680913 0.8247158 0.8247158 1.4733456 0.8344306 0.8616147 3.5964739 3.5964739 0.8365793 1.5493474 0.8344306 0.8012762 0.8494762 0.8373913 0.8373913 0.8037560 0.8037560 0.7575243 0.7575243 1.5831835 0.8577633 0.2477395 0.3115570 1.3228321 1.5452011 0.2854253 0.1802079 1.6011737 0.2827469 0.7616029 
AmsMJ_2    0.3238931 0.3322213 0.3318815 0.4144297 0.4144297 1.5875772 0.4249125 0.4249125 1.4412049 1.4412049 0.2397302 1.5294864 1.5294864 0.0100647 0.0100647 0.3503354 1.5818796 0.3503354 1.5818796 0.0672168 0.0704395 0.0704395 0.0672168 1.5594543 1.5585197 1.5357645 1.5621927 1.5621927 0.0792551 0.0710141 0.3790337 0.3790337 0.0992281 0.0992281 0.0100817 0.0000000 0.0000010 0.0595789 0.0975063 0.0958690 0.0977488 1.5551794 0.1006553 0.1037743 0.0487721 0.0487721 0.0782427 0.0100537 0.0138613 0.4672096 0.3025982 0.2919326 0.2919326 0.2435234 1.4337771 0.3954575 1.4337771 0.3954575 0.2747968 0.2254388 1.5740068 1.5740068 0.3378198 0.3238931 0.3296019 0.7274872 0.7274872 0.2756863 0.8910896 0.7566989 0.7566989 0.8495657 0.8495657 0.7719903 3.6388630 0.7760360 0.8207111 0.8345169 0.8345169 0.8362726 0.7591810 1.3312580 0.7835809 0.7729970 0.7729970 0.8532174 1.3024733 0.8346062 0.8134159 0.7801392 0.7637844 0.7636974 0.7636974 0.8511941 0.8511941 0.3322213 0.3405787 0.7608213 0.7830472 0.7608213 0.7830472 0.7472407 0.7472407 0.8689819 0.8532174 0.8021674 1.5401161 0.7641146 0.7944175 0.8270327 0.8270327 0.9005040 0.7458717 0.7458717 0.8515745 0.8636477 0.8268034 0.8133568 0.8785195 0.8594843 0.8278741 0.8278741 1.4789408 0.8387236 0.8659607 3.5874051 3.5874051 0.8397772 1.5552915 0.8387236 0.8010826 0.8527335 0.8337956 0.8337956 0.8003018 0.8003018 0.7572914 0.7572914 1.5893396 0.8586971 0.2435234 0.3227653 1.3347689 1.5511308 0.2881215 0.1753883 1.6074191 0.2846039 0.7550829 
AmsMJ_3    0.3238931 0.3322213 0.3318815 0.4144297 0.4144297 1.5875772 0.4249125 0.4249125 1.4412049 1.4412049 0.2397302 1.5294864 1.5294864 0.0100647 0.0100647 0.3503354 1.5818796 0.3503354 1.5818796 0.0672168 0.0704395 0.0704395 0.0672168 1.5594543 1.5585197 1.5357645 1.5621927 1.5621927 0.0792551 0.0710141 0.3790337 0.3790337 0.0992281 0.0992281 0.0100817 0.0000010 0.0000000 0.0595789 0.0975063 0.0958690 0.0977488 1.5551794 0.1006553 0.1037743 0.0487721 0.0487721 0.0782427 0.0100537 0.0138613 0.4672096 0.3025982 0.2919326 0.2919326 0.2435234 1.4337771 0.3954575 1.4337771 0.3954575 0.2747968 0.2254388 1.5740068 1.5740068 0.3378198 0.3238931 0.3296019 0.7274872 0.7274872 0.2756863 0.8910896 0.7566989 0.7566989 0.8495657 0.8495657 0.7719903 3.6388630 0.7760360 0.8207111 0.8345169 0.8345169 0.8362726 0.7591810 1.3312580 0.7835809 0.7729970 0.7729970 0.8532174 1.3024733 0.8346062 0.8134159 0.7801392 0.7637844 0.7636974 0.7636974 0.8511941 0.8511941 0.3322213 0.3405787 0.7608213 0.7830472 0.7608213 0.7830472 0.7472407 0.7472407 0.8689819 0.8532174 0.8021674 1.5401161 0.7641146 0.7944175 0.8270327 0.8270327 0.9005040 0.7458717 0.7458717 0.8515745 0.8636477 0.8268034 0.8133568 0.8785195 0.8594843 0.8278741 0.8278741 1.4789408 0.8387236 0.8659607 3.5874051 3.5874051 0.8397772 1.5552915 0.8387236 0.8010826 0.8527335 0.8337956 0.8337956 0.8003018 0.8003018 0.7572914 0.7572914 1.5893396 0.8586971 0.2435234 0.3227653 1.3347689 1.5511308 0.2881215 0.1753883 1.6074191 0.2846039 0.7550829 
AmsTN      0.3314138 0.3380832 0.3540575 0.4369177 0.4369177 1.5684876 0.4219261 0.4219261 1.4332480 1.4332480 0.2376175 1.5360027 1.5360027 0.0557653 0.0557653 0.3433610 1.5887120 0.3433610 1.5887120 0.0345572 0.0361754 0.0361754 0.0345572 1.5450006 1.5441449 1.5527153 1.5864458 1.5864458 0.0489879 0.0369801 0.3540482 0.3540482 0.1160413 0.1160413 0.0590925 0.0595789 0.0595789 0.0000000 0.0977153 0.0960697 0.0979591 1.5618331 0.0996317 0.1026931 0.0346095 0.0346095 0.0510697 0.0559672 0.0615748 0.4578920 0.3004962 0.2900727 0.2900727 0.2443918 1.4418070 0.3681550 1.4418070 0.3681550 0.2884628 0.2145911 1.5831060 1.5831060 0.3607335 0.3314138 0.3373644 0.7439517 0.7439517 0.2917949 0.9329394 0.7888738 0.7888738 0.8811165 0.8811165 0.7822113 3.5452065 0.8085323 0.8615179 0.8320898 0.8320898 0.8338242 0.7827524 1.3549962 0.8028401 0.7892485 0.7892485 0.8777153 1.3305850 0.8246176 0.8160996 0.7994373 0.7828044 0.7925774 0.7925774 0.8608907 0.8608907 0.3380832 0.3467597 0.7667133 0.7937115 0.7667133 0.7937115 0.7713425 0.7713425 0.8710521 0.8777153 0.8092512 1.5839864 0.7956617 0.8274471 0.8622290 0.8622290 0.9264249 0.7792059 0.7792059 0.8919969 0.9044867 0.8644388 0.8504803 0.9154117 0.9002527 0.8223361 0.8223361 1.5040734 0.8407032 0.8833039 3.4966060 3.4966060 0.8372928 1.5833754 0.8407032 0.8322095 0.8622636 0.8694675 0.8694675 0.8067188 0.8067188 0.7860686 0.7860686 1.6235088 0.8713740 0.2443918 0.3093771 1.3958743 1.5791658 0.2917429 0.1893837 1.6122907 0.2910781 0.7726577 
AmsW1_1    0.3077403 0.3423090 0.3250741 0.4609887 0.4609887 1.5960068 0.4338199 0.4338199 1.5345236 1.5345236 0.2377991 1.6330220 1.6330220 0.0976826 0.0976826 0.3286886 1.6659660 0.3286886 1.6659660 0.1123086 0.1123086 0.1123086 0.1123086 1.6383898 1.6369516 1.6154054 1.6409465 1.6409465 0.1221145 0.1163673 0.3933730 0.3933730 0.1163030 0.1163030 0.0939884 0.0975063 0.0975063 0.0977153 0.0000000 0.0000010 0.0069733 1.6366512 0.0432835 0.0432835 0.0863458 0.0863458 0.1172976 0.0858053 0.0900183 0.5063446 0.2895526 0.2895526 0.2895526 0.2410880 1.5407676 0.4048328 1.5407676 0.4048328 0.2993253 0.1936835 1.6794650 1.6794650 0.3250741 0.3077403 0.3077403 0.7995714 0.7995714 0.2879381 0.9283997 0.8234325 0.8234325 0.8941451 0.8941451 0.8008689 3.7212955 0.8374708 0.8576595 0.8870949 0.8870949 0.8890500 0.8050181 1.3254396 0.8524252 0.8186236 0.8186236 0.8987232 1.3502049 0.8871848 0.8161773 0.8501255 0.8181960 0.8202756 0.8202756 0.8743699 0.8743699 0.3423090 0.3423090 0.8093331 0.8431741 0.8093331 0.8431741 0.7683718 0.7683718 0.9114963 0.8987232 0.8238969 1.6648732 0.8062417 0.8062417 0.8783930 0.8783930 0.9476436 0.7911932 0.7911932 0.8950189 0.9089375 0.8616312 0.8616312 0.9235143 0.9033368 0.8766822 0.8766822 1.6182860 0.8953654 0.9193661 3.6660319 3.6660319 0.8981079 1.6640454 0.8953654 0.8202756 0.9047555 0.8810456 0.8810456 0.8174518 0.8174518 0.8133438 0.8133438 1.7158807 0.8858491 0.2410880 0.3165346 1.2849924 1.6595927 0.3010460 0.1702622 1.7297094 0.3091501 0.7995714 
AmsW1_2    0.3076489 0.3417151 0.3247362 0.4510567 0.4510567 1.5869404 0.4317517 0.4317517 1.5268978 1.5268978 0.2386645 1.6232026 1.6232026 0.0960395 0.0960395 0.3282864 1.6554321 0.3282864 1.6554321 0.1103724 0.1123086 0.1123086 0.1103724 1.6284513 1.6270942 1.6060034 1.6309547 1.6309547 0.1221145 0.1163673 0.3919889 0.3919889 0.1142913 0.1142913 0.0924059 0.0958690 0.0958690 0.0960697 0.0000010 0.0000000 0.0069733 1.6267942 0.0425828 0.0425828 0.0848928 0.0848928 0.1172976 0.0843709 0.0885054 0.5029782 0.2895526 0.2897203 0.2897203 0.2419140 1.5329697 0.4033050 1.5329697 0.4033050 0.2933185 0.1951720 1.6686162 1.6686162 0.3247362 0.3076489 0.3076489 0.7900491 0.7900491 0.2881275 0.9265864 0.8232843 0.8232843 0.8928982 0.8928982 0.8010561 3.7244647 0.8371113 0.8569920 0.8859946 0.8859946 0.8879186 0.8051417 1.3161521 0.8518444 0.8185476 0.8185476 0.8973999 1.3404731 0.8860855 0.8161378 0.8495820 0.8181273 0.8201750 0.8201750 0.8734513 0.8734513 0.3417151 0.3423090 0.8093952 0.8427312 0.8093952 0.8427312 0.7690168 0.7690168 0.9099736 0.8973999 0.8237403 1.6544851 0.8063483 0.8063483 0.8773970 0.8773970 0.9455125 0.7915192 0.7915192 0.8937460 0.9074443 0.8608918 0.8608918 0.9217799 0.9019360 0.8757375 0.8757375 1.6088476 0.8941058 0.9177170 3.6699223 3.6699223 0.8968361 1.6536462 0.8941058 0.8202756 0.9033774 0.8799989 0.8799989 0.8173924 0.8173924 0.8133461 0.8133461 1.7042320 0.8847408 0.2419140 0.3163100 1.2765002 1.6492787 0.3010495 0.1719859 1.7177023 0.3029389 0.7900491 
AmsW5_2    0.3086666 0.3349956 0.3260563 0.4673616 0.4673616 1.6002657 0.4296959 0.4296959 1.5393601 1.5393601 0.2384891 1.6373153 1.6373153 0.0979260 0.0979260 0.3342250 1.6703059 0.3342250 1.6703059 0.1125979 0.1125979 0.1125979 0.1125979 1.6434639 1.6419975 1.6196555 1.6460232 1.6460232 0.1224357 0.1166693 0.3994855 0.3994855 0.1166034 0.1166034 0.0942223 0.0977488 0.0977488 0.0979591 0.0069733 0.0069733 0.0000000 1.6409315 0.0433834 0.0433834 0.0865596 0.0865596 0.1176030 0.0860162 0.0902414 0.4998288 0.2904362 0.2904362 0.2904362 0.2417918 1.5448907 0.4060836 1.5448907 0.4060836 0.3039929 0.1985104 1.6838326 1.6838326 0.3260563 0.3086666 0.3086666 0.7909865 0.7909865 0.2933591 0.9318198 0.8193549 0.8193549 0.8899191 0.8899191 0.8022004 3.7440118 0.8333739 0.8603721 0.8844150 0.8844150 0.8863628 0.8010368 1.3297476 0.8551031 0.8175236 0.8175236 0.9015026 1.3595172 0.8845104 0.8194471 0.8460723 0.8142041 0.8162228 0.8162228 0.8770743 0.8770743 0.3349956 0.3349956 0.8113639 0.8445594 0.8113639 0.8445594 0.7672757 0.7672757 0.9136892 0.9015026 0.8266096 1.6691607 0.8088932 0.8088932 0.8817211 0.8817211 0.9510852 0.7872015 0.7872015 0.8984050 0.9123291 0.8669845 0.8669845 0.9269314 0.9067174 0.8740150 0.8740150 1.6225292 0.8981197 0.9221523 3.6882684 3.6882684 0.8953992 1.6683440 0.8981197 0.8162228 0.9020258 0.8864529 0.8864529 0.8188191 0.8188191 0.8092973 0.8092973 1.7202966 0.8847563 0.2417918 0.3220503 1.2892468 1.6638899 0.2991937 0.1747822 1.7349527 0.3138360 0.7909865 
AmsW69_1   1.5314556 1.3451813 1.4826641 1.4990733 1.4990733 0.1163891 1.5822276 1.5822276 0.2045151 0.2045151 1.3656555 0.0206115 0.0206115 1.5374682 1.5374682 1.4136078 0.0101945 1.4136078 0.0101945 1.5363317 1.5947376 1.5947376 1.5363317 0.1411355 0.1581370 0.0488619 0.1988360 0.1988360 1.6027992 1.6005228 1.4718303 1.4718303 1.4618300 1.4618300 1.5492124 1.5551794 1.5551794 1.5618331 1.6366512 1.6267942 1.6409315 0.0000000 1.5525482 1.6022604 1.5877285 1.5877285 1.5998323 1.5418061 1.6185495 1.1998736 1.5284899 1.4733574 1.4733574 1.3724839 0.1983789 1.5491951 0.1983789 1.5491951 1.4581350 1.4997114 0.3157016 0.3157016 1.5283459 1.5314556 1.5798891 1.5438136 1.5438136 1.3713363 1.1876689 1.3034973 1.3034973 1.2399411 1.2399411 1.2699302 2.8702543 1.3537979 1.1599990 1.2623812 1.2623812 1.2604056 1.1852967 1.2447577 1.2863564 1.4059128 1.4059128 1.3212905 1.2617278 1.2732187 1.2892812 1.2154414 1.1805973 1.3232761 1.3232761 1.2023964 1.2023964 1.3451813 1.3810236 1.2685510 1.2809375 1.2685510 1.2809375 1.2887889 1.2887889 1.3408073 1.3212905 1.2689502 0.3387925 1.2767071 1.2925026 1.1110839 1.1110839 1.1668018 1.2471923 1.2471923 1.1538907 1.1690000 1.1630467 1.1525972 1.2144018 1.1535636 1.2801410 1.2801410 0.2947533 1.3383006 1.3495474 2.8249480 2.8249480 1.2489776 0.2978479 1.3383006 1.3771212 1.2427954 1.1691989 1.1691989 1.3050598 1.3050598 1.3238164 1.3238164 0.3444559 1.1894336 1.3724839 1.5788863 1.2214104 0.3086431 1.4475860 1.4644220 0.2982130 1.4606983 1.5777391 
AmsW6_1    0.3030732 0.3184828 0.3018802 0.4398757 0.4398757 1.5108589 0.4183808 0.4183808 1.4862697 1.4862697 0.2212449 1.5195992 1.5195992 0.0890167 0.0890167 0.3059796 1.5789473 0.3059796 1.5789473 0.1089240 0.1142842 0.1142842 0.1089240 1.5200021 1.5284368 1.5331650 1.5549176 1.5549176 0.1273773 0.1115380 0.3885749 0.3885749 0.1205036 0.1205036 0.0930051 0.1006553 0.1006553 0.0996317 0.0432835 0.0425828 0.0433834 1.5525482 0.0000000 0.0000010 0.0857365 0.0857365 0.1225844 0.0925398 0.0995781 0.4727032 0.2970413 0.2867713 0.2867713 0.2485103 1.5059552 0.3900510 1.5059552 0.3900510 0.2796416 0.1922247 1.5982437 1.5982437 0.3067871 0.3030732 0.3080382 0.7643237 0.7643237 0.2966754 0.9168752 0.7859374 0.7859374 0.8472379 0.8472379 0.7858440 3.6646209 0.8062768 0.8553480 0.8331876 0.8331876 0.8349234 0.7601319 1.2833990 0.8385082 0.7859672 0.7859672 0.8535047 1.3002846 0.8340352 0.7741793 0.7891215 0.7602194 0.7903824 0.7903824 0.8555725 0.8555725 0.3184828 0.3260745 0.7981483 0.8230446 0.7981483 0.8230446 0.7431999 0.7431999 0.8956131 0.8535047 0.8002740 1.6212802 0.7950413 0.8264291 0.8282641 0.8282641 0.9350920 0.7470596 0.7470596 0.8680023 0.9003948 0.8419596 0.8283850 0.9077397 0.8931670 0.8288574 0.8288574 1.5406081 0.8590947 0.8882105 3.6130577 3.6130577 0.8432059 1.5592509 0.8590947 0.8297659 0.8491879 0.8388988 0.8388988 0.7849939 0.7849939 0.7838909 0.7838909 1.6502499 0.8424229 0.2485103 0.2962423 1.2694409 1.5665384 0.2971972 0.1750385 1.6299028 0.2864905 0.7938118 
AmsW6_2    0.3080382 0.3257198 0.3067871 0.4501977 0.4501977 1.5586249 0.4237962 0.4237962 1.5635413 1.5635413 0.2287761 1.5675697 1.5675697 0.0917506 0.0917506 0.3129021 1.6302978 0.3129021 1.6302978 0.1123359 0.1142842 0.1142842 0.1123359 1.5538569 1.5626357 1.5818327 1.5857477 1.5857477 0.1273773 0.1115380 0.3972042 0.3972042 0.1204159 0.1204159 0.0958744 0.1037743 0.1037743 0.1026931 0.0432835 0.0425828 0.0433834 1.6022604 0.0000010 0.0000000 0.0883803 0.0883803 0.1225844 0.0953827 0.0995781 0.4922702 0.2970413 0.2971016 0.2971016 0.2517482 1.5532417 0.3985884 1.5532417 0.3985884 0.2897319 0.1989371 1.6629241 1.6629241 0.3067871 0.3080382 0.3080382 0.7938118 0.7938118 0.3074411 0.9556664 0.8249728 0.8249728 0.8748976 0.8748976 0.8100630 3.7355772 0.8466431 0.8990348 0.8745365 0.8745365 0.8764353 0.7968837 1.3107406 0.8803890 0.8182144 0.8182144 0.8975005 1.3375497 0.8753531 0.7999675 0.8278085 0.7969154 0.8295235 0.8295235 0.8988095 0.8988095 0.3257198 0.3260745 0.8381750 0.8642711 0.8381750 0.8642711 0.7787892 0.7787892 0.9426098 0.8975005 0.8254328 1.6868357 0.8340750 0.8340750 0.8618722 0.8618722 0.9749557 0.7832738 0.7832738 0.9040241 0.9381094 0.8622378 0.8622378 0.9461253 0.9304620 0.8700313 0.8700313 1.6223310 0.9033105 0.9345944 3.6809109 3.6809109 0.8852880 1.6205594 0.9033105 0.8297659 0.8917603 0.8734227 0.8734227 0.8094162 0.8094162 0.8226469 0.8226469 1.7183972 0.8853583 0.2517482 0.3071764 1.2961720 1.6285206 0.3079704 0.1808841 1.6965989 0.2968287 0.7938118 
AmsW8_1    0.3241810 0.3375276 0.3437329 0.4529619 0.4529619 1.5928670 0.4310416 0.4310416 1.4280889 1.4280889 0.2406606 1.5616049 1.5616049 0.0450396 0.0450396 0.3568923 1.6150556 0.3568923 1.6150556 0.0562467 0.0589267 0.0589267 0.0562467 1.5690232 1.5680338 1.5702035 1.5803822 1.5803822 0.0720177 0.0565199 0.3723237 0.3723237 0.1184515 0.1184515 0.0450225 0.0487721 0.0487721 0.0346095 0.0863458 0.0848928 0.0865596 1.5877285 0.0857365 0.0883803 0.0000000 0.0000010 0.0709718 0.0523025 0.0577610 0.4736660 0.3045422 0.2938296 0.2938296 0.2416621 1.4237368 0.3875369 1.4237368 0.3875369 0.2840284 0.2178575 1.5647520 1.5647520 0.3500649 0.3241810 0.3299108 0.7573363 0.7573363 0.2839593 0.9031014 0.7761681 0.7761681 0.8369554 0.8369554 0.7677059 3.5535273 0.7955063 0.8510469 0.8344287 0.8344287 0.8361692 0.7621130 1.3461313 0.8056896 0.7801978 0.7801978 0.8651307 1.3086276 0.8345174 0.8124533 0.7783329 0.7621964 0.7798940 0.7798940 0.8649966 0.8649966 0.3375276 0.3461753 0.7465832 0.7599773 0.7465832 0.7599773 0.7496007 0.7496007 0.8764237 0.8651307 0.7841036 1.5469594 0.7760258 0.8066382 0.8452900 0.8452900 0.9125529 0.7668422 0.7668422 0.8726652 0.8754761 0.8361121 0.8225704 0.8859118 0.8713101 0.8278432 0.8278432 1.4772775 0.8460768 0.8733844 3.5038599 3.5038599 0.8396439 1.5377849 0.8460768 0.8181656 0.8646761 0.8410489 0.8410489 0.7929561 0.7929561 0.7734908 0.7734908 1.5952135 0.8752014 0.2416621 0.3174001 1.3417215 1.5336442 0.2904209 0.1853862 1.5961978 0.2960669 0.7866640 
AmsW8_2    0.3241810 0.3375276 0.3437329 0.4529619 0.4529619 1.5928670 0.4310416 0.4310416 1.4280889 1.4280889 0.2406606 1.5616049 1.5616049 0.0450396 0.0450396 0.3568923 1.6150556 0.3568923 1.6150556 0.0562467 0.0589267 0.0589267 0.0562467 1.5690232 1.5680338 1.5702035 1.5803822 1.5803822 0.0720177 0.0565199 0.3723237 0.3723237 0.1184515 0.1184515 0.0450225 0.0487721 0.0487721 0.0346095 0.0863458 0.0848928 0.0865596 1.5877285 0.0857365 0.0883803 0.0000010 0.0000000 0.0709718 0.0523025 0.0577610 0.4736660 0.3045422 0.2938296 0.2938296 0.2416621 1.4237368 0.3875369 1.4237368 0.3875369 0.2840284 0.2178575 1.5647520 1.5647520 0.3500649 0.3241810 0.3299108 0.7573363 0.7573363 0.2839593 0.9031014 0.7761681 0.7761681 0.8369554 0.8369554 0.7677059 3.5535273 0.7955063 0.8510469 0.8344287 0.8344287 0.8361692 0.7621130 1.3461313 0.8056896 0.7801978 0.7801978 0.8651307 1.3086276 0.8345174 0.8124533 0.7783329 0.7621964 0.7798940 0.7798940 0.8649966 0.8649966 0.3375276 0.3461753 0.7465832 0.7599773 0.7465832 0.7599773 0.7496007 0.7496007 0.8764237 0.8651307 0.7841036 1.5469594 0.7760258 0.8066382 0.8452900 0.8452900 0.9125529 0.7668422 0.7668422 0.8726652 0.8754761 0.8361121 0.8225704 0.8859118 0.8713101 0.8278432 0.8278432 1.4772775 0.8460768 0.8733844 3.5038599 3.5038599 0.8396439 1.5377849 0.8460768 0.8181656 0.8646761 0.8410489 0.8410489 0.7929561 0.7929561 0.7734908 0.7734908 1.5952135 0.8752014 0.2416621 0.3174001 1.3417215 1.5336442 0.2904209 0.1853862 1.5961978 0.2960669 0.7866640 
AmsW97     0.3436993 0.3530398 0.3500318 0.4319993 0.4319993 1.6349127 0.4254302 0.4254302 1.4938591 1.4938591 0.2267633 1.5721908 1.5721908 0.0696467 0.0696467 0.3583980 1.6288365 0.3583980 1.6288365 0.0285748 0.0285748 0.0285748 0.0285748 1.5801259 1.5790139 1.5789155 1.6128348 1.6128348 0.0176454 0.0364101 0.3620200 0.3620200 0.1231697 0.1231697 0.0851659 0.0782427 0.0782427 0.0510697 0.1172976 0.1172976 0.1176030 1.5998323 0.1225844 0.1225844 0.0709718 0.0709718 0.0000000 0.0743673 0.0785028 0.4730172 0.3092482 0.3092482 0.3092482 0.2616352 1.4820145 0.3818009 1.4820145 0.3818009 0.2899233 0.2122181 1.6402980 1.6402980 0.3500318 0.3436993 0.3436993 0.7938888 0.7938888 0.3054146 0.9133185 0.7635969 0.7635969 0.9025871 0.9025871 0.7613212 3.4502774 0.7838555 0.8560830 0.8634693 0.8634693 0.8653770 0.7577166 1.3649383 0.8077653 0.7830292 0.7830292 0.8353399 1.3614278 0.8630574 0.7969774 0.7948819 0.7612953 0.7708693 0.7708693 0.8619518 0.8619518 0.3530398 0.3530398 0.7825265 0.8058708 0.7825265 0.8058708 0.7625294 0.7625294 0.8213806 0.8353399 0.8028852 1.6321850 0.7923275 0.7923275 0.8241499 0.8241499 0.9232627 0.7438196 0.7438196 0.8669149 0.8842140 0.8120539 0.8120539 0.8905313 0.8798469 0.8530761 0.8530761 1.5386454 0.8047284 0.8324388 3.4012443 3.4012443 0.8613413 1.6497268 0.8047284 0.7708693 0.8962218 0.8311405 0.8311405 0.7890849 0.7890849 0.7641608 0.7641608 1.6898604 0.8653484 0.2616352 0.3047032 1.3846547 1.6452214 0.3122441 0.1879840 1.6744623 0.3145556 0.7938888 
AmsW9_1    0.3193160 0.3369905 0.3366535 0.4197661 0.4197661 1.5740195 0.4177427 0.4177427 1.4300844 1.4300844 0.2441531 1.5162226 1.5162226 0.0134341 0.0134341 0.3479069 1.5683227 0.3479069 1.5683227 0.0635561 0.0665976 0.0665976 0.0635561 1.5476463 1.5467763 1.5209275 1.5502981 1.5502981 0.0753339 0.0671410 0.3713439 0.3713439 0.0984411 0.0984411 0.0134627 0.0100537 0.0100537 0.0559672 0.0858053 0.0843709 0.0860162 1.5418061 0.0925398 0.0953827 0.0523025 0.0523025 0.0743673 0.0000000 0.0034453 0.4671652 0.2978116 0.2873824 0.2873824 0.2480038 1.4320370 0.3958960 1.4320370 0.3958960 0.2795518 0.2299771 1.5721095 1.5721095 0.3427446 0.3193160 0.3248796 0.7340327 0.7340327 0.2893762 0.8921571 0.7563725 0.7563725 0.8598781 0.8598781 0.7725605 3.6325435 0.7692197 0.8275279 0.8371944 0.8371944 0.8389550 0.7525632 1.3435012 0.7842670 0.7796326 0.7796326 0.8610596 1.3116525 0.8441380 0.8128957 0.7734263 0.7571670 0.7569757 0.7569757 0.8507384 0.8507384 0.3369905 0.3456014 0.7674557 0.7896546 0.7674557 0.7896546 0.7537256 0.7537256 0.8616634 0.8610596 0.8089669 1.5443866 0.7648167 0.7951119 0.8277073 0.8277073 0.9015652 0.7392662 0.7392662 0.8522343 0.8647254 0.8279072 0.8144634 0.8795951 0.8605656 0.8273446 0.8273446 1.4961587 0.8464271 0.8738360 3.5810919 3.5810919 0.8424627 1.5534374 0.8464271 0.7938480 0.8554397 0.8344703 0.8344703 0.8071130 0.8071130 0.7505922 0.7505922 1.5957784 0.8582234 0.2480038 0.3180556 1.3471053 1.5492790 0.2889877 0.1795867 1.6054978 0.2893881 0.7619204 
AmsW9_2    0.3313922 0.3516310 0.3493654 0.4374509 0.4374509 1.6532257 0.4309657 0.4309657 1.5287492 1.5287492 0.2583077 1.5912544 1.5912544 0.0173657 0.0173657 0.3634144 1.6472813 0.3634144 1.6472813 0.0694926 0.0706707 0.0706707 0.0694926 1.6104353 1.6091717 1.5962511 1.6082531 1.6082531 0.0795218 0.0712492 0.3866940 0.3866940 0.1019817 0.1019817 0.0174041 0.0138613 0.0138613 0.0615748 0.0900183 0.0885054 0.0902414 1.6185495 0.0995781 0.0995781 0.0577610 0.0577610 0.0785028 0.0034453 0.0000000 0.4953510 0.3042536 0.3042106 0.3042106 0.2570023 1.5007099 0.4120260 1.5007099 0.4120260 0.2961976 0.2439821 1.6639484 1.6639484 0.3493654 0.3313922 0.3313922 0.7746443 0.7746443 0.3060564 0.9450239 0.8069184 0.8069184 0.9028912 0.9028912 0.8095945 3.7835720 0.8207248 0.8840740 0.8932523 0.8932523 0.8952211 0.8017805 1.3965783 0.8360815 0.8248677 0.8248677 0.9207062 1.3719026 0.9006365 0.8542651 0.8242562 0.8065751 0.8072054 0.8072054 0.9084638 0.9084638 0.3516310 0.3523703 0.8188414 0.8421506 0.8188414 0.8421506 0.8031993 0.8031993 0.9211210 0.9207062 0.8484694 1.6326512 0.8153101 0.8153101 0.8756701 0.8756701 0.9550877 0.7878243 0.7878243 0.9023591 0.9153645 0.8617885 0.8617885 0.9315847 0.9109731 0.8828266 0.8828266 1.6019476 0.9044139 0.9342034 3.7271432 3.7271432 0.8990072 1.6424353 0.9044139 0.8071102 0.9131810 0.8833066 0.8833066 0.8466024 0.8466024 0.8003716 0.8003716 1.6890953 0.9174702 0.2570023 0.3367823 1.4007500 1.6380373 0.3056894 0.1907388 1.6996994 0.3065284 0.7746443 
ApRc       0.4726722 0.4013823 0.4438548 0.5041880 0.5041880 1.2363048 0.5723811 0.5723811 1.1554647 1.1554647 0.3794057 1.1804183 1.1804183 0.4662064 0.4662064 0.4786171 1.2206625 0.4786171 1.2206625 0.4505272 0.4718676 0.4718676 0.4505272 1.2271587 1.2101372 1.2136029 1.3069537 1.3069537 0.4719280 0.4689921 0.4620025 0.4620025 0.4334413 0.4334413 0.4660166 0.4672096 0.4672096 0.4578920 0.5063446 0.5029782 0.4998288 1.1998736 0.4727032 0.4922702 0.4736660 0.4736660 0.4730172 0.4671652 0.4953510 0.0000000 0.3840181 0.3613493 0.3613493 0.3690647 1.2377583 0.5273172 1.2377583 0.5273172 0.5115935 0.4807751 1.4170328 1.4170328 0.4549707 0.4726722 0.4848479 0.6501608 0.6501608 0.3316373 0.8205593 0.7137683 0.7137683 0.8074833 0.8074833 0.7673423 3.2748772 0.7431084 0.7972646 0.7596010 0.7596010 0.7577806 0.7520453 1.2161523 0.8070363 0.7746441 0.7746441 0.8588597 1.0988096 0.7291554 0.7723877 0.7870135 0.7584625 0.7350442 0.7350442 0.7541223 0.7541223 0.4013823 0.4221044 0.7838774 0.7920996 0.7838774 0.7920996 0.6716976 0.6716976 0.8773993 0.8588597 0.7774961 1.4361647 0.8103485 0.8440716 0.7728937 0.7728937 0.7975790 0.7344984 0.7344984 0.8180253 0.7970657 0.8103162 0.7965806 0.8375342 0.8067212 0.7412799 0.7412799 1.3157821 0.8537866 0.9038541 3.3708941 3.3708941 0.7468511 1.4093562 0.8537866 0.7838237 0.7636740 0.7862320 0.7862320 0.7596647 0.7596647 0.7353803 0.7353803 1.4526611 0.8028020 0.3690647 0.4684334 1.2613776 1.4140645 0.3558214 0.4272926 1.3426698 0.5235871 0.6738773 
ApTi       0.3103349 0.2574572 0.2840874 0.4433281 0.4433281 1.5154343 0.3960200 0.3960200 1.4183533 1.4183533 0.3029563 1.4930261 1.4930261 0.3108712 0.3108712 0.3859154 1.5557765 0.3859154 1.5557765 0.3150049 0.3150049 0.3150049 0.3150049 1.4550090 1.4294557 1.4709646 1.5853384 1.5853384 0.3102514 0.3019944 0.3495861 0.3495861 0.2954612 0.2954612 0.2965638 0.3025982 0.3025982 0.3004962 0.2895526 0.2895526 0.2904362 1.5284899 0.2970413 0.2970413 0.3045422 0.3045422 0.3092482 0.2978116 0.3042536 0.3840181 0.0000000 0.0000010 0.0000010 0.1672128 1.4352207 0.3531491 1.4352207 0.3531491 0.3499034 0.3447300 1.5847019 1.5847019 0.2840874 0.3103349 0.3103349 0.6798540 0.6798540 0.2008697 0.8011996 0.6582268 0.6582268 0.7326251 0.7326251 0.6774931 3.6308894 0.6661118 0.7434795 0.7041424 0.7041424 0.7130218 0.6538176 1.2746785 0.7816727 0.6938341 0.6938341 0.8298144 1.1874265 0.6848776 0.7013440 0.6685621 0.6457171 0.6350430 0.6350430 0.7318546 0.7318546 0.2574572 0.2574572 0.6932330 0.7118725 0.6932330 0.7118725 0.6831026 0.6831026 0.8640689 0.8298144 0.6829145 1.5073551 0.7322131 0.7322131 0.7238835 0.7238835 0.7912400 0.6558868 0.6558868 0.7286275 0.7617249 0.7021442 0.7021442 0.7858076 0.7656469 0.6910317 0.6910317 1.4532343 0.8375931 0.8510449 3.6602505 3.6602505 0.7155883 1.5530460 0.8375931 0.6350430 0.7121088 0.7076795 0.7076795 0.6614923 0.6614923 0.6288665 0.6288665 1.5496491 0.7356044 0.1672128 0.3183233 1.2766965 1.5388990 0.2099809 0.2788374 1.5504796 0.3489373 0.6798540 
ApTi_4     0.2992497 0.2481747 0.2744584 0.4306835 0.4306835 1.4609186 0.3837071 0.3837071 1.3452375 1.3452375 0.2867801 1.4403987 1.4403987 0.2998351 0.2998351 0.3680278 1.4984904 0.3680278 1.4984904 0.3035394 0.3150049 0.3150049 0.3035394 1.4182790 1.3945783 1.4202070 1.5437441 1.5437441 0.3102514 0.3019944 0.3358327 0.3358327 0.2896559 0.2896559 0.2862389 0.2919326 0.2919326 0.2900727 0.2895526 0.2897203 0.2904362 1.4733574 0.2867713 0.2971016 0.2938296 0.2938296 0.3092482 0.2873824 0.3042106 0.3613493 0.0000010 0.0000000 0.0000010 0.1635620 1.3870032 0.3395636 1.3870032 0.3395636 0.3363452 0.3253086 1.5145534 1.5145534 0.2786357 0.2992497 0.3042789 0.6403432 0.6403432 0.1904677 0.7600729 0.6217753 0.6217753 0.7027873 0.7027873 0.6514113 3.5418850 0.6292471 0.7005966 0.6651843 0.6651843 0.6733141 0.6182502 1.2245062 0.7364409 0.6605625 0.6605625 0.7791083 1.1367473 0.6473419 0.6711460 0.6317288 0.6108598 0.6006422 0.6006422 0.6902696 0.6902696 0.2481747 0.2574572 0.6538336 0.6713089 0.6538336 0.6713089 0.6451303 0.6451303 0.8103219 0.7791083 0.6565311 1.4439841 0.6906254 0.7174266 0.6885333 0.6885333 0.7509456 0.6196324 0.6196324 0.6928441 0.7236699 0.6795651 0.6682144 0.7458467 0.7272971 0.6529649 0.6529649 1.3771610 0.7865852 0.7987404 3.5691971 3.5691971 0.6757138 1.4865747 0.7865852 0.6350430 0.6722443 0.6732762 0.6732762 0.6365436 0.6365436 0.5948717 0.5948717 1.4823528 0.6927134 0.1635620 0.3004373 1.2264011 1.4734095 0.1989243 0.2637373 1.4833594 0.3354700 0.6630047 
ApTi_5     0.2992497 0.2481747 0.2744584 0.4306835 0.4306835 1.4609186 0.3837071 0.3837071 1.3452375 1.3452375 0.2867801 1.4403987 1.4403987 0.2998351 0.2998351 0.3680278 1.4984904 0.3680278 1.4984904 0.3035394 0.3150049 0.3150049 0.3035394 1.4182790 1.3945783 1.4202070 1.5437441 1.5437441 0.3102514 0.3019944 0.3358327 0.3358327 0.2896559 0.2896559 0.2862389 0.2919326 0.2919326 0.2900727 0.2895526 0.2897203 0.2904362 1.4733574 0.2867713 0.2971016 0.2938296 0.2938296 0.3092482 0.2873824 0.3042106 0.3613493 0.0000010 0.0000010 0.0000000 0.1635620 1.3870032 0.3395636 1.3870032 0.3395636 0.3363452 0.3253086 1.5145534 1.5145534 0.2786357 0.2992497 0.3042789 0.6403432 0.6403432 0.1904677 0.7600729 0.6217753 0.6217753 0.7027873 0.7027873 0.6514113 3.5418850 0.6292471 0.7005966 0.6651843 0.6651843 0.6733141 0.6182502 1.2245062 0.7364409 0.6605625 0.6605625 0.7791083 1.1367473 0.6473419 0.6711460 0.6317288 0.6108598 0.6006422 0.6006422 0.6902696 0.6902696 0.2481747 0.2574572 0.6538336 0.6713089 0.6538336 0.6713089 0.6451303 0.6451303 0.8103219 0.7791083 0.6565311 1.4439841 0.6906254 0.7174266 0.6885333 0.6885333 0.7509456 0.6196324 0.6196324 0.6928441 0.7236699 0.6795651 0.6682144 0.7458467 0.7272971 0.6529649 0.6529649 1.3771610 0.7865852 0.7987404 3.5691971 3.5691971 0.6757138 1.4865747 0.7865852 0.6350430 0.6722443 0.6732762 0.6732762 0.6365436 0.6365436 0.5948717 0.5948717 1.4823528 0.6927134 0.1635620 0.3004373 1.2264011 1.4734095 0.1989243 0.2637373 1.4833594 0.3354700 0.6630047 
ApsA3_2    0.2896085 0.2398167 0.2951311 0.4074136 0.4074136 1.4451123 0.3835279 0.3835279 1.2993938 1.2993938 0.2537907 1.3642196 1.3642196 0.2528140 0.2528140 0.3545414 1.3957226 0.3545414 1.3957226 0.2737842 0.2775353 0.2775353 0.2737842 1.3570211 1.3576750 1.3653156 1.4247588 1.4247588 0.2745691 0.2664242 0.3559980 0.3559980 0.2260685 0.2260685 0.2477395 0.2435234 0.2435234 0.2443918 0.2410880 0.2419140 0.2417918 1.3724839 0.2485103 0.2517482 0.2416621 0.2416621 0.2616352 0.2480038 0.2570023 0.3690647 0.1672128 0.1635620 0.1635620 0.0000000 1.3345771 0.3462488 1.3345771 0.3462488 0.3180915 0.2975219 1.5105523 1.5105523 0.2940982 0.2896085 0.2884373 0.6474415 0.6474415 0.1950336 0.7706847 0.6658882 0.6658882 0.7185154 0.7185154 0.6551265 3.5451193 0.6860898 0.6794714 0.6760894 0.6760894 0.6937342 0.6570882 1.2606975 0.7101320 0.6300985 0.6300985 0.8050985 1.1088542 0.6737930 0.6790045 0.6760517 0.6549408 0.6719920 0.6719920 0.7124973 0.7124973 0.2398167 0.2473509 0.6372058 0.6624144 0.6372058 0.6624144 0.6775803 0.6775803 0.8220069 0.8050985 0.6664777 1.4743489 0.6717290 0.6886260 0.7113169 0.7113169 0.7613018 0.6554797 0.6554797 0.7410910 0.7318563 0.6922641 0.6900570 0.7600810 0.7370405 0.6728965 0.6728965 1.3845842 0.8017458 0.8190851 3.5121115 3.5121115 0.6896430 1.4801061 0.8017458 0.7029099 0.7061803 0.6999626 0.6999626 0.6740554 0.6740554 0.6688690 0.6688690 1.4608802 0.6991278 0.0000010 0.3217021 1.2567646 1.4668672 0.1576166 0.2027591 1.4851405 0.3335100 0.6612729 
KbArN5     1.5648351 1.3308586 1.5499578 1.5231369 1.5231369 0.2135033 1.5774435 1.5774435 0.1481172 0.1481172 1.3668414 0.1813771 0.1813771 1.4171066 1.4171066 1.4414266 0.2026178 1.4414266 0.2026178 1.4499273 1.5016759 1.5016759 1.4499273 0.1548396 0.1624214 0.1939684 0.1897950 0.1897950 1.4491468 1.5033434 1.4587784 1.4587784 1.3885455 1.3885455 1.4283957 1.4337771 1.4337771 1.4418070 1.5407676 1.5329697 1.5448907 0.1983789 1.5059552 1.5532417 1.4237368 1.4237368 1.4820145 1.4320370 1.5007099 1.2377583 1.4352207 1.3870032 1.3870032 1.3345771 0.0000000 1.5010245 0.0000010 1.5010245 1.4412766 1.4685322 0.1910963 0.1910963 1.6002401 1.5648351 1.6159119 1.5649233 1.5649233 1.3860749 1.1053310 1.1866239 1.1866239 1.1802915 1.1802915 1.1705421 3.1816726 1.2367040 1.0617395 1.1794631 1.1794631 1.1777503 1.1413910 1.1919856 1.1515086 1.2788606 1.2788606 1.2871214 1.2462692 1.1640446 1.2429163 1.1787302 1.1379435 1.2143179 1.2143179 1.1321478 1.1321478 1.3308586 1.3657387 1.1403960 1.1603544 1.1403960 1.1603544 1.2341144 1.2341144 1.2840174 1.2871214 1.1716393 0.2231332 1.1634101 1.1765684 1.0875574 1.0875574 1.0792628 1.2099707 1.2099707 1.1101789 1.0942439 1.1180010 1.1080267 1.1350006 1.0772325 1.1743967 1.1743967 0.1876108 1.2723612 1.2933949 3.1742702 3.1742702 1.1561344 0.1962254 1.2723612 1.2598085 1.1586816 1.1276640 1.1276640 1.1922760 1.1922760 1.2148289 1.2148289 0.2410330 1.1483482 1.3345771 1.5072197 1.1944731 0.2020321 1.3728214 1.3828780 0.2001467 1.4366022 1.6004297 
KbAr_1     0.3108832 0.3950713 0.3174694 0.4792398 0.4792398 1.5289290 0.1821459 0.1821459 1.4534249 1.4534249 0.3356944 1.4758244 1.4758244 0.3869923 0.3869923 0.4387112 1.5541746 0.4387112 1.5541746 0.3682745 0.3771937 0.3771937 0.3682745 1.4810002 1.4913515 1.5128314 1.5486616 1.5486616 0.3757194 0.3882857 0.2482508 0.2482508 0.3517538 0.3517538 0.3960890 0.3954575 0.3954575 0.3681550 0.4048328 0.4033050 0.4060836 1.5491951 0.3900510 0.3985884 0.3875369 0.3875369 0.3818009 0.3958960 0.4120260 0.5273172 0.3531491 0.3395636 0.3395636 0.3462488 1.5010245 0.0000000 1.5010245 0.0000010 0.4491839 0.3773253 1.6277335 1.6277335 0.3174428 0.3108832 0.3106771 0.7774203 0.7774203 0.3735304 0.8695167 0.7531497 0.7531497 0.8948750 0.8948750 0.7639694 3.3595869 0.7110254 0.7783472 0.7424717 0.7424717 0.7479567 0.7411999 1.2606587 0.7533315 0.8233546 0.8233546 0.8359190 1.2677398 0.7304676 0.8215107 0.7715385 0.7335728 0.7042964 0.7042964 0.7867947 0.7867947 0.3950713 0.4076856 0.7860521 0.7943847 0.7860521 0.7943847 0.7113049 0.7113049 0.8322103 0.8359190 0.8160398 1.5632662 0.7848704 0.8143347 0.8095368 0.8095368 0.8596245 0.7587564 0.7587564 0.8558500 0.8677092 0.8252885 0.8120159 0.8632943 0.8565410 0.7292451 0.7292451 1.4477705 0.8385702 0.8517164 3.3806546 3.3806546 0.7369900 1.5271834 0.8385702 0.7375625 0.7643831 0.8385781 0.8385781 0.7501088 0.7501088 0.6982097 0.6982097 1.6050606 0.7829082 0.3462488 0.4014982 1.2576934 1.5265537 0.3715942 0.3537493 1.5737328 0.4504922 0.7976007 
KbAr_2     1.5648351 1.3308586 1.5499578 1.5231369 1.5231369 0.2135033 1.5774435 1.5774435 0.1481172 0.1481172 1.3668414 0.1813771 0.1813771 1.4171066 1.4171066 1.4414266 0.2026178 1.4414266 0.2026178 1.4499273 1.5016759 1.5016759 1.4499273 0.1548396 0.1624214 0.1939684 0.1897950 0.1897950 1.4491468 1.5033434 1.4587784 1.4587784 1.3885455 1.3885455 1.4283957 1.4337771 1.4337771 1.4418070 1.5407676 1.5329697 1.5448907 0.1983789 1.5059552 1.5532417 1.4237368 1.4237368 1.4820145 1.4320370 1.5007099 1.2377583 1.4352207 1.3870032 1.3870032 1.3345771 0.0000010 1.5010245 0.0000000 1.5010245 1.4412766 1.4685322 0.1910963 0.1910963 1.6002401 1.5648351 1.6159119 1.5649233 1.5649233 1.3860749 1.1053310 1.1866239 1.1866239 1.1802915 1.1802915 1.1705421 3.1816726 1.2367040 1.0617395 1.1794631 1.1794631 1.1777503 1.1413910 1.1919856 1.1515086 1.2788606 1.2788606 1.2871214 1.2462692 1.1640446 1.2429163 1.1787302 1.1379435 1.2143179 1.2143179 1.1321478 1.1321478 1.3308586 1.3657387 1.1403960 1.1603544 1.1403960 1.1603544 1.2341144 1.2341144 1.2840174 1.2871214 1.1716393 0.2231332 1.1634101 1.1765684 1.0875574 1.0875574 1.0792628 1.2099707 1.2099707 1.1101789 1.0942439 1.1180010 1.1080267 1.1350006 1.0772325 1.1743967 1.1743967 0.1876108 1.2723612 1.2933949 3.1742702 3.1742702 1.1561344 0.1962254 1.2723612 1.2598085 1.1586816 1.1276640 1.1276640 1.1922760 1.1922760 1.2148289 1.2148289 0.2410330 1.1483482 1.3345771 1.5072197 1.1944731 0.2020321 1.3728214 1.3828780 0.2001467 1.4366022 1.6004297 
KbAr_3     0.3108832 0.3950713 0.3174694 0.4792398 0.4792398 1.5289290 0.1821459 0.1821459 1.4534249 1.4534249 0.3356944 1.4758244 1.4758244 0.3869923 0.3869923 0.4387112 1.5541746 0.4387112 1.5541746 0.3682745 0.3771937 0.3771937 0.3682745 1.4810002 1.4913515 1.5128314 1.5486616 1.5486616 0.3757194 0.3882857 0.2482508 0.2482508 0.3517538 0.3517538 0.3960890 0.3954575 0.3954575 0.3681550 0.4048328 0.4033050 0.4060836 1.5491951 0.3900510 0.3985884 0.3875369 0.3875369 0.3818009 0.3958960 0.4120260 0.5273172 0.3531491 0.3395636 0.3395636 0.3462488 1.5010245 0.0000010 1.5010245 0.0000000 0.4491839 0.3773253 1.6277335 1.6277335 0.3174428 0.3108832 0.3106771 0.7774203 0.7774203 0.3735304 0.8695167 0.7531497 0.7531497 0.8948750 0.8948750 0.7639694 3.3595869 0.7110254 0.7783472 0.7424717 0.7424717 0.7479567 0.7411999 1.2606587 0.7533315 0.8233546 0.8233546 0.8359190 1.2677398 0.7304676 0.8215107 0.7715385 0.7335728 0.7042964 0.7042964 0.7867947 0.7867947 0.3950713 0.4076856 0.7860521 0.7943847 0.7860521 0.7943847 0.7113049 0.7113049 0.8322103 0.8359190 0.8160398 1.5632662 0.7848704 0.8143347 0.8095368 0.8095368 0.8596245 0.7587564 0.7587564 0.8558500 0.8677092 0.8252885 0.8120159 0.8632943 0.8565410 0.7292451 0.7292451 1.4477705 0.8385702 0.8517164 3.3806546 3.3806546 0.7369900 1.5271834 0.8385702 0.7375625 0.7643831 0.8385781 0.8385781 0.7501088 0.7501088 0.6982097 0.6982097 1.6050606 0.7829082 0.3462488 0.4014982 1.2576934 1.5265537 0.3715942 0.3537493 1.5737328 0.4504922 0.7976007 
KbPh       0.3826847 0.3842988 0.3890574 0.4777880 0.4777880 1.4999917 0.4792333 0.4792333 1.3495465 1.3495465 0.3167709 1.4245577 1.4245577 0.2845213 0.2845213 0.4246395 1.4827348 0.4246395 1.4827348 0.2872175 0.3038659 0.3038659 0.2872175 1.4488784 1.4313387 1.4535661 1.5638079 1.5638079 0.3011342 0.2804435 0.4138577 0.4138577 0.2689234 0.2689234 0.2747207 0.2747968 0.2747968 0.2884628 0.2993253 0.2933185 0.3039929 1.4581350 0.2796416 0.2897319 0.2840284 0.2840284 0.2899233 0.2795518 0.2961976 0.5115935 0.3499034 0.3363452 0.3363452 0.3180915 1.4412766 0.4491839 1.4412766 0.4491839 0.0000000 0.3238670 1.5005403 1.5005403 0.3973341 0.3826847 0.3907403 0.8161174 0.8161174 0.3272844 0.8814085 0.7647175 0.7647175 0.9223314 0.9223314 0.8064890 3.4475159 0.8061236 0.8290447 0.8420301 0.8420301 0.8400489 0.7488081 1.3832785 0.8159939 0.7786976 0.7786976 0.8215605 1.2614589 0.8068737 0.8047805 0.7965202 0.7576095 0.7818407 0.7818407 0.8302095 0.8302095 0.3842988 0.3961560 0.8177248 0.8153257 0.8177248 0.8153257 0.7617240 0.7617240 0.8595945 0.8215605 0.8058748 1.4909249 0.7955249 0.8273111 0.7953323 0.7953323 0.8880884 0.7235782 0.7235782 0.8804236 0.8631727 0.7885653 0.7756635 0.8787264 0.8519798 0.8000263 0.8000263 1.4723045 0.8411242 0.8638156 3.4800508 3.4800508 0.8086790 1.5561502 0.8411242 0.8205600 0.8371052 0.8023365 0.8023365 0.7950705 0.7950705 0.7753777 0.7753777 1.5064081 0.8205162 0.3180915 0.3776822 1.3768090 1.5453866 0.3445159 0.2797535 1.5572254 0.0518092 0.8488431 
Kus        0.3648151 0.3799882 0.3643688 0.4087309 0.4087309 1.4385333 0.4379086 0.4379086 1.3933601 1.3933601 0.2550147 1.5032945 1.5032945 0.2320082 0.2320082 0.3358197 1.5254674 0.3358197 1.5254674 0.2097969 0.2160614 0.2160614 0.2097969 1.5126473 1.5129641 1.5034420 1.5626082 1.5626082 0.2095657 0.2240009 0.4384539 0.4384539 0.2141097 0.2141097 0.2268932 0.2254388 0.2254388 0.2145911 0.1936835 0.1951720 0.1985104 1.4997114 0.1922247 0.1989371 0.2178575 0.2178575 0.2122181 0.2299771 0.2439821 0.4807751 0.3447300 0.3253086 0.3253086 0.2975219 1.4685322 0.3773253 1.4685322 0.3773253 0.3238670 0.0000000 1.5969952 1.5969952 0.3717255 0.3648151 0.3720580 0.7933405 0.7933405 0.3066550 0.8724645 0.7254761 0.7254761 0.8171345 0.8171345 0.7183027 3.6429234 0.7384692 0.8204413 0.8040333 0.8040333 0.7999925 0.7232278 1.3521238 0.8063317 0.7372465 0.7372465 0.7508263 1.3393278 0.7883291 0.7617087 0.7591879 0.7263746 0.7207797 0.7207797 0.8230384 0.8230384 0.3799882 0.3979391 0.7140880 0.7330104 0.7140880 0.7330104 0.6682839 0.6682839 0.7420627 0.7508263 0.7405368 1.5365897 0.7561495 0.7860522 0.7756967 0.7756967 0.8824643 0.7141988 0.7141988 0.7955125 0.8523852 0.7726830 0.7599661 0.8432515 0.8416985 0.7887467 0.7887467 1.4254172 0.7450112 0.7689784 3.5133836 3.5133836 0.8081101 1.5371126 0.7450112 0.7657514 0.7995225 0.7791164 0.7791164 0.7449103 0.7449103 0.7145415 0.7145415 1.5379216 0.8302575 0.2975219 0.3012789 1.3211227 1.5059861 0.3439453 0.2029724 1.5861347 0.3325522 0.8251946 
NcTr_1     1.6860308 1.5135749 1.6477675 1.6193304 1.6193304 0.3080568 1.7060231 1.7060231 0.2196110 0.2196110 1.4906871 0.3020700 0.3020700 1.5547890 1.5547890 1.5428115 0.3151744 1.5428115 0.3151744 1.5893641 1.6652594 1.6652594 1.5893641 0.2735691 0.2819728 0.3115017 0.3081560 0.3081560 1.6288454 1.6253958 1.5658529 1.5658529 1.5960803 1.5960803 1.5733774 1.5740068 1.5740068 1.5831060 1.6794650 1.6686162 1.6838326 0.3157016 1.5982437 1.6629241 1.5647520 1.5647520 1.6402980 1.5721095 1.6639484 1.4170328 1.5847019 1.5145534 1.5145534 1.5105523 0.1910963 1.6277335 0.1910963 1.6277335 1.5005403 1.5969952 0.0000000 0.0000010 1.7158869 1.6860308 1.7564606 1.6861105 1.6861105 1.5194763 1.1439161 1.2357136 1.2357136 1.2262119 1.2262119 1.2439364 3.1741999 1.3011641 1.0983861 1.2377367 1.2377367 1.2358568 1.2153571 1.1856821 1.2018823 1.3286100 1.3286100 1.3577176 1.4126822 1.2026421 1.2796220 1.2724553 1.2203068 1.2768492 1.2768492 1.1767380 1.1767380 1.5135749 1.5736354 1.2287286 1.2414319 1.2287286 1.2414319 1.2979682 1.2979682 1.3603908 1.3577176 1.2221504 0.2276483 1.2115839 1.2350482 1.1240474 1.1240474 1.1240785 1.3018954 1.3018954 1.1409935 1.1526506 1.1787503 1.1592661 1.1773705 1.1219202 1.2226615 1.2226615 0.2204018 1.3619396 1.3880619 3.1613652 3.1613652 1.2100204 0.2029202 1.3619396 1.3367937 1.2064308 1.1797363 1.1797363 1.2204048 1.2204048 1.2773733 1.2773733 0.2451149 1.1729880 1.5105523 1.6334423 1.2053558 0.2056605 1.6276240 1.5390147 0.2122180 1.4926959 1.7398804 
NcTr_2     1.6860308 1.5135749 1.6477675 1.6193304 1.6193304 0.3080568 1.7060231 1.7060231 0.2196110 0.2196110 1.4906871 0.3020700 0.3020700 1.5547890 1.5547890 1.5428115 0.3151744 1.5428115 0.3151744 1.5893641 1.6652594 1.6652594 1.5893641 0.2735691 0.2819728 0.3115017 0.3081560 0.3081560 1.6288454 1.6253958 1.5658529 1.5658529 1.5960803 1.5960803 1.5733774 1.5740068 1.5740068 1.5831060 1.6794650 1.6686162 1.6838326 0.3157016 1.5982437 1.6629241 1.5647520 1.5647520 1.6402980 1.5721095 1.6639484 1.4170328 1.5847019 1.5145534 1.5145534 1.5105523 0.1910963 1.6277335 0.1910963 1.6277335 1.5005403 1.5969952 0.0000010 0.0000000 1.7158869 1.6860308 1.7564606 1.6861105 1.6861105 1.5194763 1.1439161 1.2357136 1.2357136 1.2262119 1.2262119 1.2439364 3.1741999 1.3011641 1.0983861 1.2377367 1.2377367 1.2358568 1.2153571 1.1856821 1.2018823 1.3286100 1.3286100 1.3577176 1.4126822 1.2026421 1.2796220 1.2724553 1.2203068 1.2768492 1.2768492 1.1767380 1.1767380 1.5135749 1.5736354 1.2287286 1.2414319 1.2287286 1.2414319 1.2979682 1.2979682 1.3603908 1.3577176 1.2221504 0.2276483 1.2115839 1.2350482 1.1240474 1.1240474 1.1240785 1.3018954 1.3018954 1.1409935 1.1526506 1.1787503 1.1592661 1.1773705 1.1219202 1.2226615 1.2226615 0.2204018 1.3619396 1.3880619 3.1613652 3.1613652 1.2100204 0.2029202 1.3619396 1.3367937 1.2064308 1.1797363 1.1797363 1.2204048 1.2204048 1.2773733 1.2773733 0.2451149 1.1729880 1.5105523 1.6334423 1.2053558 0.2056605 1.6276240 1.5390147 0.2122180 1.4926959 1.7398804 
NnCxD5_1   0.1101161 0.3368467 0.0000010 0.4749596 0.4749596 1.5947119 0.3488734 0.3488734 1.5184542 1.5184542 0.3255203 1.5319504 1.5319504 0.3342771 0.3342771 0.3632793 1.5549632 0.3632793 1.5549632 0.3648436 0.3657863 0.3657863 0.3648436 1.5583491 1.5427093 1.5293570 1.6203663 1.6203663 0.3523216 0.3445241 0.2911096 0.2911096 0.3126586 0.3126586 0.3390332 0.3378198 0.3378198 0.3607335 0.3250741 0.3247362 0.3260563 1.5283459 0.3067871 0.3067871 0.3500649 0.3500649 0.3500318 0.3427446 0.3493654 0.4549707 0.2840874 0.2786357 0.2786357 0.2940982 1.6002401 0.3174428 1.6002401 0.3174428 0.3973341 0.3717255 1.7158869 1.7158869 0.0000000 0.1101161 0.1101161 0.7660366 0.7660366 0.2633605 0.9001747 0.8172543 0.8172543 0.8963955 0.8963955 0.7912249 3.6076614 0.8371308 0.8085380 0.8080872 0.8080872 0.8226743 0.7858897 1.3827909 0.8552048 0.8059705 0.8059705 0.9078515 1.1910618 0.7996345 0.7801112 0.8114294 0.7826258 0.8337697 0.8337697 0.8109807 0.8109807 0.3368467 0.3434809 0.8195257 0.8402308 0.8195257 0.8402308 0.7617249 0.7617249 0.9376172 0.9078515 0.8347744 1.6345642 0.8383109 0.8383109 0.8221037 0.8221037 0.9127287 0.7910491 0.7910491 0.8572016 0.8939219 0.8251254 0.8251254 0.9022800 0.8884261 0.7918020 0.7918020 1.5510249 0.9046170 0.9397164 3.6830579 3.6830579 0.8184803 1.6289535 0.9046170 0.8460378 0.8181954 0.8330379 0.8330379 0.8062837 0.8062837 0.8268037 0.8268037 1.6730663 0.8477351 0.2940982 0.3642957 1.3659149 1.6044812 0.2945644 0.2812999 1.6452803 0.4251316 0.7660366 
NnGe       0.0000010 0.3781479 0.1068045 0.4941829 0.4941829 1.5288305 0.3522391 0.3522391 1.5017056 1.5017056 0.3341213 1.5349881 1.5349881 0.3345436 0.3345436 0.3772640 1.5574434 0.3772640 1.5574434 0.3530136 0.3606034 0.3606034 0.3530136 1.5659837 1.5639228 1.5392089 1.6319023 1.6319023 0.3435757 0.3388729 0.3067134 0.3067134 0.3050474 0.3050474 0.3197470 0.3238931 0.3238931 0.3314138 0.3077403 0.3076489 0.3086666 1.5314556 0.3030732 0.3080382 0.3241810 0.3241810 0.3436993 0.3193160 0.3313922 0.4726722 0.3103349 0.2992497 0.2992497 0.2896085 1.5648351 0.3108832 1.5648351 0.3108832 0.3826847 0.3648151 1.6860308 1.6860308 0.1101161 0.0000000 0.0000010 0.7208860 0.7208860 0.2842809 0.8811220 0.7759045 0.7759045 0.8796467 0.8796467 0.7929923 3.5589360 0.7664068 0.8128580 0.7850834 0.7850834 0.8047559 0.7482077 1.3411268 0.8160927 0.7921686 0.7921686 0.8266031 1.1698207 0.7873605 0.7537224 0.7775106 0.7545340 0.7750350 0.7750350 0.7711620 0.7711620 0.3781479 0.3891176 0.7837470 0.7966247 0.7837470 0.7966247 0.7142690 0.7142690 0.8610177 0.8266031 0.8364659 1.6026179 0.7882776 0.8085317 0.8201374 0.8201374 0.8931506 0.7498385 0.7498385 0.8517328 0.8664481 0.8321503 0.8184765 0.8839457 0.8628632 0.7754267 0.7754267 1.5099681 0.8397194 0.8633922 3.6181453 3.6181453 0.7933624 1.5569254 0.8397194 0.8137932 0.8092706 0.8246142 0.8246142 0.8162786 0.8162786 0.7685043 0.7685043 1.6186022 0.7956554 0.2896085 0.3763734 1.3286760 1.5461213 0.2991317 0.2677747 1.6109010 0.4054037 0.7372993 
NnGeA9     0.0000010 0.3813848 0.1101161 0.4989284 0.4989284 1.5779897 0.3486686 0.3486686 1.5589792 1.5589792 0.3402549 1.5838342 1.5838342 0.3406003 0.3406003 0.3806264 1.6074527 0.3806264 1.6074527 0.3597387 0.3606034 0.3606034 0.3597387 1.5809627 1.5787381 1.5881029 1.6664680 1.6664680 0.3435757 0.3388729 0.3063853 0.3063853 0.3082847 0.3082847 0.3253310 0.3296019 0.3296019 0.3373644 0.3077403 0.3076489 0.3086666 1.5798891 0.3080382 0.3080382 0.3299108 0.3299108 0.3436993 0.3248796 0.3313922 0.4848479 0.3103349 0.3042789 0.3042789 0.2884373 1.6159119 0.3106771 1.6159119 0.3106771 0.3907403 0.3720580 1.7564606 1.7564606 0.1101161 0.0000010 0.0000000 0.7372993 0.7372993 0.2888118 0.9184707 0.8032792 0.8032792 0.8969329 0.8969329 0.8064193 3.6240857 0.7932530 0.8422258 0.8123405 0.8123405 0.8331172 0.7737534 1.3613139 0.8451073 0.8172244 0.8172244 0.8570281 1.1887671 0.8146894 0.7792380 0.8046713 0.7802935 0.8023210 0.8023210 0.7981165 0.7981165 0.3813848 0.3891176 0.8120254 0.8253809 0.8120254 0.8253809 0.7380523 0.7380523 0.8935518 0.8570281 0.8518431 1.6674762 0.8159295 0.8159295 0.8539232 0.8539232 0.9312552 0.7757129 0.7757129 0.8876104 0.9030166 0.8523817 0.8523817 0.9215373 0.8991689 0.8022749 0.8022749 1.5678969 0.8707274 0.8958516 3.6865433 3.6865433 0.8211026 1.6183781 0.8707274 0.8137932 0.8380175 0.8590003 0.8590003 0.8308215 0.8308215 0.7954665 0.7954665 1.6848425 0.8243809 0.2884373 0.3843111 1.3483699 1.6069055 0.3041115 0.2716528 1.6763860 0.4143394 0.7372993 
NnsA5_2    0.7208860 0.6341099 0.7483584 0.7168679 0.7168679 1.5658524 0.8138642 0.8138642 1.4568978 1.4568978 0.6779455 1.5493557 1.5493557 0.7393648 0.7393648 0.7298057 1.5488493 0.7298057 1.5488493 0.7467283 0.7850899 0.7850899 0.7467283 1.5262287 1.5329520 1.5780026 1.5503024 1.5503024 0.7969584 0.7908982 0.7744405 0.7744405 0.7385971 0.7385971 0.7337771 0.7274872 0.7274872 0.7439517 0.7995714 0.7900491 0.7909865 1.5438136 0.7643237 0.7938118 0.7573363 0.7573363 0.7938888 0.7340327 0.7746443 0.6501608 0.6798540 0.6403432 0.6403432 0.6474415 1.5649233 0.7774203 1.5649233 0.7774203 0.8161174 0.7933405 1.6861105 1.6861105 0.7660366 0.7208860 0.7372993 0.0000000 0.0000010 0.6672354 0.8660839 0.7175298 0.7175298 0.8430104 0.8430104 0.8013623 3.1309505 0.7293738 0.7504886 0.8724709 0.8724709 0.8702807 0.7401577 1.3693900 0.7893144 0.7447194 0.7447194 0.9140275 1.1768556 0.8734768 0.8582878 0.7375377 0.7504477 0.7242463 0.7242463 0.6850133 0.6850133 0.6341099 0.6668143 0.8025595 0.8237337 0.8025595 0.8237337 0.6867224 0.6867224 0.9226099 0.9140275 0.8211627 1.6586195 0.7503523 0.7802325 0.7754246 0.7754246 0.8649685 0.6931285 0.6931285 0.8409636 0.8690224 0.8390444 0.8251735 0.8795321 0.8474697 0.8379933 0.8379933 1.4834607 0.9173565 0.9483420 3.1253720 3.1253720 0.8666135 1.6689192 0.9173565 0.7628827 0.8748929 0.7876380 0.7876380 0.7712229 0.7712229 0.7208839 0.7208839 1.6375808 0.6860591 0.6474415 0.7109081 1.3629573 1.6537296 0.6755861 0.6899753 1.6446947 0.8356325 0.0000010 
NnsA5_3    0.7208860 0.6341099 0.7483584 0.7168679 0.7168679 1.5658524 0.8138642 0.8138642 1.4568978 1.4568978 0.6779455 1.5493557 1.5493557 0.7393648 0.7393648 0.7298057 1.5488493 0.7298057 1.5488493 0.7467283 0.7850899 0.7850899 0.7467283 1.5262287 1.5329520 1.5780026 1.5503024 1.5503024 0.7969584 0.7908982 0.7744405 0.7744405 0.7385971 0.7385971 0.7337771 0.7274872 0.7274872 0.7439517 0.7995714 0.7900491 0.7909865 1.5438136 0.7643237 0.7938118 0.7573363 0.7573363 0.7938888 0.7340327 0.7746443 0.6501608 0.6798540 0.6403432 0.6403432 0.6474415 1.5649233 0.7774203 1.5649233 0.7774203 0.8161174 0.7933405 1.6861105 1.6861105 0.7660366 0.7208860 0.7372993 0.0000010 0.0000000 0.6672354 0.8660839 0.7175298 0.7175298 0.8430104 0.8430104 0.8013623 3.1309505 0.7293738 0.7504886 0.8724709 0.8724709 0.8702807 0.7401577 1.3693900 0.7893144 0.7447194 0.7447194 0.9140275 1.1768556 0.8734768 0.8582878 0.7375377 0.7504477 0.7242463 0.7242463 0.6850133 0.6850133 0.6341099 0.6668143 0.8025595 0.8237337 0.8025595 0.8237337 0.6867224 0.6867224 0.9226099 0.9140275 0.8211627 1.6586195 0.7503523 0.7802325 0.7754246 0.7754246 0.8649685 0.6931285 0.6931285 0.8409636 0.8690224 0.8390444 0.8251735 0.8795321 0.8474697 0.8379933 0.8379933 1.4834607 0.9173565 0.9483420 3.1253720 3.1253720 0.8666135 1.6689192 0.9173565 0.7628827 0.8748929 0.7876380 0.7876380 0.7712229 0.7712229 0.7208839 0.7208839 1.6375808 0.6860591 0.6474415 0.7109081 1.3629573 1.6537296 0.6755861 0.6899753 1.6446947 0.8356325 0.0000010 
NnsW4_1    0.2842809 0.2445934 0.2596368 0.4091303 0.4091303 1.3944967 0.4040470 0.4040470 1.3232299 1.3232299 0.2811218 1.3680627 1.3680627 0.2855976 0.2855976 0.3075864 1.3942755 0.3075864 1.3942755 0.3055694 0.3169032 0.3169032 0.3055694 1.3850825 1.3392583 1.4039645 1.4268234 1.4268234 0.3152503 0.3152335 0.3294315 0.3294315 0.2661125 0.2661125 0.2807088 0.2756863 0.2756863 0.2917949 0.2879381 0.2881275 0.2933591 1.3713363 0.2966754 0.3074411 0.2839593 0.2839593 0.3054146 0.2893762 0.3060564 0.3316373 0.2008697 0.1904677 0.1904677 0.1950336 1.3860749 0.3735304 1.3860749 0.3735304 0.3272844 0.3066550 1.5194763 1.5194763 0.2633605 0.2842809 0.2888118 0.6672354 0.6672354 0.0000000 0.7321837 0.6418758 0.6418758 0.7459813 0.7459813 0.6101069 3.2472008 0.6461128 0.6731054 0.6597169 0.6597169 0.6771645 0.6533214 1.2769720 0.7174015 0.6428861 0.6428861 0.7495398 1.1782985 0.6624321 0.6331592 0.6726161 0.6549726 0.6257601 0.6257601 0.6977215 0.6977215 0.2445934 0.2537266 0.6189853 0.6391764 0.6189853 0.6391764 0.6374424 0.6374424 0.7746161 0.7495398 0.6396383 1.4589413 0.7103250 0.7380965 0.6914378 0.6914378 0.7285084 0.6523760 0.6523760 0.7008926 0.6987569 0.6988238 0.6870899 0.7204854 0.7035864 0.6579717 0.6579717 1.3525684 0.7421968 0.7585509 3.1349853 3.1349853 0.6844370 1.4576302 0.7421968 0.6622719 0.6826940 0.6969673 0.6969673 0.6445743 0.6445743 0.6198998 0.6198998 1.4574574 0.6982068 0.1950336 0.2954448 1.2718001 1.4590853 0.2016494 0.1984812 1.4879192 0.3443763 0.6913659 
StAc       0.8811220 0.7416648 0.8638551 0.8549423 0.8549423 1.1773439 0.8841437 0.8841437 1.0128528 1.0128528 0.7833957 1.1449322 1.1449322 0.8923698 0.8923698 1.0028288 1.2080705 1.0028288 1.2080705 0.9074297 0.9480511 0.9480511 0.9074297 1.1241741 1.0963298 1.1680865 1.1378629 1.1378629 0.9088135 0.9460481 0.8477508 0.8477508 0.8872042 0.8872042 0.8998534 0.8910896 0.8910896 0.9329394 0.9283997 0.9265864 0.9318198 1.1876689 0.9168752 0.9556664 0.9031014 0.9031014 0.9133185 0.8921571 0.9450239 0.8205593 0.8011996 0.7600729 0.7600729 0.7706847 1.1053310 0.8695167 1.1053310 0.8695167 0.8814085 0.8724645 1.1439161 1.1439161 0.9001747 0.8811220 0.9184707 0.8660839 0.8660839 0.7321837 0.0000000 0.4961011 0.4961011 0.4775819 0.4775819 0.4074609 2.9620342 0.5022283 0.4899584 0.6063286 0.6063286 0.5895301 0.5263828 0.9538670 0.4758873 0.4249768 0.4249768 0.4956822 0.9250356 0.6070447 0.4428879 0.5367677 0.5309147 0.5091386 0.5091386 0.4695069 0.4695069 0.7416648 0.7748942 0.4058683 0.3915699 0.4058683 0.3915699 0.5621833 0.5621833 0.4907535 0.4956822 0.3971639 1.2072121 0.5381467 0.5536312 0.1349066 0.1349066 0.0209263 0.4714873 0.4714873 0.1342464 0.0352998 0.1135376 0.1090036 0.0359138 0.0210249 0.5856825 0.5856825 1.1265437 0.4891207 0.5048643 2.8970311 2.8970311 0.5937568 1.2234029 0.4891207 0.5373158 0.6003917 0.1255924 0.1255924 0.4086526 0.4086526 0.5064841 0.5064841 1.2164603 0.4724278 0.7706847 0.8897136 0.9406968 1.2098578 0.7641754 0.8195850 1.1943042 0.8946717 0.8936772 
StAfJ3_1   0.7759045 0.6414865 0.7891351 0.7609107 0.7609107 1.2887170 0.7855124 0.7855124 1.1558856 1.1558856 0.6266370 1.2789166 1.2789166 0.7534754 0.7534754 0.8295187 1.3257554 0.8295187 1.3257554 0.7478708 0.7841582 0.7841582 0.7478708 1.2694764 1.2356109 1.2812921 1.2861302 1.2861302 0.7600314 0.7970299 0.7422610 0.7422610 0.7806961 0.7806961 0.7633672 0.7566989 0.7566989 0.7888738 0.8234325 0.8232843 0.8193549 1.3034973 0.7859374 0.8249728 0.7761681 0.7761681 0.7635969 0.7563725 0.8069184 0.7137683 0.6582268 0.6217753 0.6217753 0.6658882 1.1866239 0.7531497 1.1866239 0.7531497 0.7647175 0.7254761 1.2357136 1.2357136 0.8172543 0.7759045 0.8032792 0.7175298 0.7175298 0.6418758 0.4961011 0.0000000 0.0000010 0.5472825 0.5472825 0.4843434 3.1396541 0.0614424 0.5383118 0.4669829 0.4669829 0.4620497 0.1245500 0.9599519 0.4882666 0.4819595 0.4819595 0.5172785 0.9087435 0.4660484 0.5154946 0.1396461 0.1315900 0.0539438 0.0539438 0.4202753 0.4202753 0.6414865 0.6737548 0.5070596 0.5142772 0.5070596 0.5142772 0.4592305 0.4592305 0.5308596 0.5172785 0.5068170 1.2986511 0.5018174 0.5205843 0.4787629 0.4787629 0.4891511 0.1111284 0.1111284 0.5199240 0.4992281 0.4950457 0.4861054 0.5015640 0.4803072 0.4439266 0.4439266 1.1918436 0.5173432 0.5419231 3.0763638 3.0763638 0.4549135 1.3091832 0.5173432 0.0563772 0.4817480 0.4887857 0.4887857 0.4929343 0.4929343 0.0502864 0.0502864 1.2832126 0.4214974 0.6658882 0.7102478 0.9498899 1.2940707 0.6338985 0.7200491 1.2837830 0.7422897 0.7455213 
StAfJ3_2   0.7759045 0.6414865 0.7891351 0.7609107 0.7609107 1.2887170 0.7855124 0.7855124 1.1558856 1.1558856 0.6266370 1.2789166 1.2789166 0.7534754 0.7534754 0.8295187 1.3257554 0.8295187 1.3257554 0.7478708 0.7841582 0.7841582 0.7478708 1.2694764 1.2356109 1.2812921 1.2861302 1.2861302 0.7600314 0.7970299 0.7422610 0.7422610 0.7806961 0.7806961 0.7633672 0.7566989 0.7566989 0.7888738 0.8234325 0.8232843 0.8193549 1.3034973 0.7859374 0.8249728 0.7761681 0.7761681 0.7635969 0.7563725 0.8069184 0.7137683 0.6582268 0.6217753 0.6217753 0.6658882 1.1866239 0.7531497 1.1866239 0.7531497 0.7647175 0.7254761 1.2357136 1.2357136 0.8172543 0.7759045 0.8032792 0.7175298 0.7175298 0.6418758 0.4961011 0.0000010 0.0000000 0.5472825 0.5472825 0.4843434 3.1396541 0.0614424 0.5383118 0.4669829 0.4669829 0.4620497 0.1245500 0.9599519 0.4882666 0.4819595 0.4819595 0.5172785 0.9087435 0.4660484 0.5154946 0.1396461 0.1315900 0.0539438 0.0539438 0.4202753 0.4202753 0.6414865 0.6737548 0.5070596 0.5142772 0.5070596 0.5142772 0.4592305 0.4592305 0.5308596 0.5172785 0.5068170 1.2986511 0.5018174 0.5205843 0.4787629 0.4787629 0.4891511 0.1111284 0.1111284 0.5199240 0.4992281 0.4950457 0.4861054 0.5015640 0.4803072 0.4439266 0.4439266 1.1918436 0.5173432 0.5419231 3.0763638 3.0763638 0.4549135 1.3091832 0.5173432 0.0563772 0.4817480 0.4887857 0.4887857 0.4929343 0.4929343 0.0502864 0.0502864 1.2832126 0.4214974 0.6658882 0.7102478 0.9498899 1.2940707 0.6338985 0.7200491 1.2837830 0.7422897 0.7455213 
StAfa_2    0.8796467 0.7120003 0.8791899 0.9302607 0.9302607 1.1882999 0.9289000 0.9289000 1.1463751 1.1463751 0.7608632 1.2137851 1.2137851 0.8560744 0.8560744 0.9824047 1.2507789 0.9824047 1.2507789 0.8636279 0.8935792 0.8935792 0.8636279 1.1589127 1.1421133 1.2316789 1.2136624 1.2136624 0.8788217 0.8635647 0.8780104 0.8780104 0.8122356 0.8122356 0.8443189 0.8495657 0.8495657 0.8811165 0.8941451 0.8928982 0.8899191 1.2399411 0.8472379 0.8748976 0.8369554 0.8369554 0.9025871 0.8598781 0.9028912 0.8074833 0.7326251 0.7027873 0.7027873 0.7185154 1.1802915 0.8948750 1.1802915 0.8948750 0.9223314 0.8171345 1.2262119 1.2262119 0.8963955 0.8796467 0.8969329 0.8430104 0.8430104 0.7459813 0.4775819 0.5472825 0.5472825 0.0000000 0.0000010 0.2425123 3.1381956 0.5605803 0.5000825 0.6962026 0.6962026 0.7041007 0.5058734 1.1225650 0.5251448 0.2895770 0.2895770 0.5759379 1.0270914 0.6933765 0.2726664 0.5217804 0.5132023 0.5500736 0.5500736 0.5344094 0.5344094 0.7120003 0.7366012 0.2765465 0.2858048 0.2765465 0.2858048 0.5860868 0.5860868 0.6069176 0.5759379 0.2144400 1.2285340 0.5348994 0.5445884 0.4621959 0.4621959 0.4702036 0.4808708 0.4808708 0.4547429 0.4719057 0.4181674 0.4173947 0.4502751 0.4543978 0.7011513 0.7011513 1.1929626 0.5812348 0.6056153 2.9745357 2.9745357 0.6787307 1.2821795 0.5812348 0.5750106 0.6977228 0.4525257 0.4525257 0.2249316 0.2249316 0.5473095 0.5473095 1.2202076 0.5432763 0.7185154 0.9894986 1.1177250 1.2697566 0.7748444 0.8281170 1.2864446 0.9214627 0.8621046 
StAfa_6    0.8796467 0.7120003 0.8791899 0.9302607 0.9302607 1.1882999 0.9289000 0.9289000 1.1463751 1.1463751 0.7608632 1.2137851 1.2137851 0.8560744 0.8560744 0.9824047 1.2507789 0.9824047 1.2507789 0.8636279 0.8935792 0.8935792 0.8636279 1.1589127 1.1421133 1.2316789 1.2136624 1.2136624 0.8788217 0.8635647 0.8780104 0.8780104 0.8122356 0.8122356 0.8443189 0.8495657 0.8495657 0.8811165 0.8941451 0.8928982 0.8899191 1.2399411 0.8472379 0.8748976 0.8369554 0.8369554 0.9025871 0.8598781 0.9028912 0.8074833 0.7326251 0.7027873 0.7027873 0.7185154 1.1802915 0.8948750 1.1802915 0.8948750 0.9223314 0.8171345 1.2262119 1.2262119 0.8963955 0.8796467 0.8969329 0.8430104 0.8430104 0.7459813 0.4775819 0.5472825 0.5472825 0.0000010 0.0000000 0.2425123 3.1381956 0.5605803 0.5000825 0.6962026 0.6962026 0.7041007 0.5058734 1.1225650 0.5251448 0.2895770 0.2895770 0.5759379 1.0270914 0.6933765 0.2726664 0.5217804 0.5132023 0.5500736 0.5500736 0.5344094 0.5344094 0.7120003 0.7366012 0.2765465 0.2858048 0.2765465 0.2858048 0.5860868 0.5860868 0.6069176 0.5759379 0.2144400 1.2285340 0.5348994 0.5445884 0.4621959 0.4621959 0.4702036 0.4808708 0.4808708 0.4547429 0.4719057 0.4181674 0.4173947 0.4502751 0.4543978 0.7011513 0.7011513 1.1929626 0.5812348 0.6056153 2.9745357 2.9745357 0.6787307 1.2821795 0.5812348 0.5750106 0.6977228 0.4525257 0.4525257 0.2249316 0.2249316 0.5473095 0.5473095 1.2202076 0.5432763 0.7185154 0.9894986 1.1177250 1.2697566 0.7748444 0.8281170 1.2864446 0.9214627 0.8621046 
StAn_2     0.7929923 0.6523508 0.7783498 0.7703161 0.7703161 1.2240541 0.7849250 0.7849250 1.1480303 1.1480303 0.6914812 1.2173238 1.2173238 0.7625604 0.7625604 0.8125636 1.2907599 0.8125636 1.2907599 0.7492055 0.7714527 0.7714527 0.7492055 1.1359615 1.1211367 1.2699141 1.2163435 1.2163435 0.7628113 0.7814357 0.8003072 0.8003072 0.7275533 0.7275533 0.7755029 0.7719903 0.7719903 0.7822113 0.8008689 0.8010561 0.8022004 1.2699302 0.7858440 0.8100630 0.7677059 0.7677059 0.7613212 0.7725605 0.8095945 0.7673423 0.6774931 0.6514113 0.6514113 0.6551265 1.1705421 0.7639694 1.1705421 0.7639694 0.8064890 0.7183027 1.2439364 1.2439364 0.7912249 0.7929923 0.8064193 0.8013623 0.8013623 0.6101069 0.4074609 0.4843434 0.4843434 0.2425123 0.2425123 0.0000000 3.2448161 0.5070535 0.4650432 0.6364403 0.6364403 0.6483564 0.4803183 1.0438722 0.4491834 0.2370823 0.2370823 0.4736366 1.0220394 0.6378346 0.2310840 0.4943579 0.4914295 0.4988353 0.4988353 0.4675752 0.4675752 0.6523508 0.6722931 0.2573499 0.2563678 0.2573499 0.2563678 0.5136840 0.5136840 0.4912194 0.4736366 0.1563820 1.2464802 0.4848278 0.4934269 0.4018947 0.4018947 0.4034216 0.4455433 0.4455433 0.4399037 0.4079966 0.3829331 0.3822364 0.4169257 0.3920152 0.6281377 0.6281377 1.1628415 0.4830957 0.4885171 3.0402833 3.0402833 0.6299870 1.2898153 0.4830957 0.5201215 0.6416786 0.3913329 0.3913329 0.1231857 0.1231857 0.4934957 0.4934957 1.2550675 0.4951448 0.6551265 0.7883713 1.0422881 1.2772854 0.7015340 0.6815977 1.2602422 0.8064682 0.8187527 
StAq       3.5589360 3.1736922 3.5432550 3.3779818 3.3779818 3.0456034 3.2213707 3.2213707 3.1496837 3.1496837 3.4235404 2.8337602 2.8337602 3.6028364 3.6028364 3.5184325 2.8448663 3.5184325 2.8448663 3.4773868 3.5336975 3.5336975 3.4773868 3.0264082 3.1189299 2.9312745 2.8552410 2.8552410 3.5024118 3.5833228 3.5682634 3.5682634 3.6759580 3.6759580 3.6481693 3.6388630 3.6388630 3.5452065 3.7212955 3.7244647 3.7440118 2.8702543 3.6646209 3.7355772 3.5535273 3.5535273 3.4502774 3.6325435 3.7835720 3.2748772 3.6308894 3.5418850 3.5418850 3.5451193 3.1816726 3.3595869 3.1816726 3.3595869 3.4475159 3.6429234 3.1741999 3.1741999 3.6076614 3.5589360 3.6240857 3.1309505 3.1309505 3.2472008 2.9620342 3.1396541 3.1396541 3.1381956 3.1381956 3.2448161 0.0000000 3.0975440 3.1824503 3.3362081 3.3362081 3.2927767 3.2311320 3.2191890 3.3226816 3.1880284 3.1880284 3.0968652 3.3597871 3.4153492 2.9498575 3.2404384 3.2705875 3.2157852 3.2157852 2.9686202 2.9686202 3.1736922 3.2345556 3.1441696 3.2010113 3.1441696 3.2010113 3.3369881 3.3369881 3.0136623 3.0968652 3.3777804 3.0204886 3.3187584 3.3534686 2.9374776 2.9374776 2.9503937 3.0709914 3.0709914 2.7847767 2.8919271 2.9297402 2.9003102 2.8664116 2.8775416 3.2593953 3.2593953 2.9950621 3.0419866 3.1645469 0.0589985 0.0589985 3.4278592 2.9033048 3.0419866 3.2723844 3.4004609 2.9946823 2.9946823 2.9903632 2.9903632 3.2169495 3.2169495 2.9036978 2.9143533 3.5451193 3.3079740 3.1027102 2.9915183 3.3797203 3.4941766 2.9252182 3.5073252 3.1341981 
StAua_2    0.7664068 0.6578298 0.8081116 0.7620712 0.7620712 1.3289381 0.7902712 0.7902712 1.1994697 1.1994697 0.6310172 1.3285531 1.3285531 0.7726749 0.7726749 0.8679055 1.3768877 0.8679055 1.3768877 0.7529474 0.7893806 0.7893806 0.7529474 1.2989706 1.2643245 1.3294583 1.3464693 1.3464693 0.7803428 0.8256280 0.7752539 0.7752539 0.7934422 0.7934422 0.7762482 0.7760360 0.7760360 0.8085323 0.8374708 0.8371113 0.8333739 1.3537979 0.8062768 0.8466431 0.7955063 0.7955063 0.7838555 0.7692197 0.8207248 0.7431084 0.6661118 0.6292471 0.6292471 0.6860898 1.2367040 0.7110254 1.2367040 0.7110254 0.8061236 0.7384692 1.3011641 1.3011641 0.8371308 0.7664068 0.7932530 0.7293738 0.7293738 0.6461128 0.5022283 0.0614424 0.0614424 0.5605803 0.5605803 0.5070535 3.0975440 0.0000000 0.5300144 0.4931708 0.4931708 0.4880873 0.1411831 0.9859017 0.5058671 0.5016820 0.5016820 0.5015901 0.9459411 0.4921120 0.5510060 0.1511469 0.1481966 0.0172419 0.0172419 0.4330131 0.4330131 0.6578298 0.6912983 0.5341058 0.5360182 0.5341058 0.5360182 0.4522359 0.4522359 0.5082147 0.5015901 0.5278594 1.3505677 0.5249058 0.5444984 0.4904074 0.4904074 0.4951924 0.1292800 0.1292800 0.5256096 0.5054001 0.5063345 0.4972150 0.5077422 0.4862747 0.4692723 0.4692723 1.2529484 0.4987141 0.5206080 2.9684430 2.9684430 0.4807939 1.3753260 0.4987141 0.0179848 0.5036760 0.5007127 0.5007127 0.5324281 0.5324281 0.0207318 0.0207318 1.3453822 0.4292996 0.6860898 0.7215528 0.9710467 1.3596946 0.6600509 0.7326400 1.3479379 0.7902554 0.7577818 
StAvMA_2   0.8128580 0.6896020 0.7809376 0.8497838 0.8497838 1.1057194 0.8298749 0.8298749 1.0438098 1.0438098 0.7013795 1.1312179 1.1312179 0.8193251 0.8193251 0.9062302 1.1797400 0.9062302 1.1797400 0.8496431 0.8949192 0.8949192 0.8496431 1.0834614 1.0599020 1.1609269 1.1796226 1.1796226 0.8525237 0.8884233 0.7693443 0.7693443 0.8362654 0.8362654 0.8348270 0.8207111 0.8207111 0.8615179 0.8576595 0.8569920 0.8603721 1.1599990 0.8553480 0.8990348 0.8510469 0.8510469 0.8560830 0.8275279 0.8840740 0.7972646 0.7434795 0.7005966 0.7005966 0.6794714 1.0617395 0.7783472 1.0617395 0.7783472 0.8290447 0.8204413 1.0983861 1.0983861 0.8085380 0.8128580 0.8422258 0.7504886 0.7504886 0.6731054 0.4899584 0.5383118 0.5383118 0.5000825 0.5000825 0.4650432 3.1824503 0.5300144 0.0000000 0.5848206 0.5848206 0.5994851 0.5281782 0.9503569 0.2224834 0.4617204 0.4617204 0.4748901 0.9762251 0.5962462 0.4728521 0.5621145 0.5418171 0.5277198 0.5277198 0.3468363 0.3468363 0.6896020 0.7249356 0.4797066 0.4819901 0.4797066 0.4819901 0.5139971 0.5139971 0.4815535 0.4748901 0.4337663 1.1834573 0.2184817 0.2278373 0.4402600 0.4402600 0.4837815 0.5204840 0.5204840 0.4977236 0.4980562 0.4856108 0.4767971 0.4990104 0.4844910 0.5822377 0.5822377 1.0666503 0.4743186 0.4791222 3.0900951 3.0900951 0.5963949 1.2147678 0.4743186 0.5617220 0.5884992 0.4445208 0.4445208 0.4426352 0.4426352 0.5222987 0.5222987 1.1751342 0.3298476 0.6794714 0.7898658 0.9334272 1.2060939 0.7107574 0.7219595 1.1653412 0.8312697 0.7798394 
StCar_1    0.7850834 0.6900969 0.7808652 0.8324128 0.8324128 1.2477184 0.8394402 0.8394402 1.1120624 1.1120624 0.7397355 1.2386472 1.2386472 0.8307591 0.8307591 0.8941569 1.2537334 0.8941569 1.2537334 0.8427544 0.8861319 0.8861319 0.8427544 1.2603017 1.2247993 1.2412106 1.2458371 1.2458371 0.8559068 0.8873556 0.7987911 0.7987911 0.7665847 0.7665847 0.8313427 0.8345169 0.8345169 0.8320898 0.8870949 0.8859946 0.8844150 1.2623812 0.8331876 0.8745365 0.8344287 0.8344287 0.8634693 0.8371944 0.8932523 0.7596010 0.7041424 0.6651843 0.6651843 0.6760894 1.1794631 0.7424717 1.1794631 0.7424717 0.8420301 0.8040333 1.2377367 1.2377367 0.8080872 0.7850834 0.8123405 0.8724709 0.8724709 0.6597169 0.6063286 0.4669829 0.4669829 0.6962026 0.6962026 0.6364403 3.3362081 0.4931708 0.5848206 0.0000000 0.0000010 0.0066754 0.5095317 1.1697071 0.5401574 0.6693644 0.6693644 0.6299076 1.0044213 0.0381389 0.6192207 0.5193416 0.5055470 0.4910172 0.4910172 0.5955668 0.5955668 0.6900969 0.7255178 0.5965671 0.5932228 0.5965671 0.5932228 0.5491865 0.5491865 0.6459798 0.6299076 0.6345391 1.2450033 0.5612752 0.5823205 0.5842530 0.5842530 0.6047259 0.4856595 0.4856595 0.6011514 0.6057062 0.5997661 0.5894639 0.5974357 0.5898662 0.0204819 0.0204819 1.1746748 0.6297328 0.6416269 3.3522364 3.3522364 0.0240829 1.2833109 0.6297328 0.5219282 0.0309056 0.5976532 0.5976532 0.6013428 0.6013428 0.4857353 0.4857353 1.2692408 0.5942943 0.6760894 0.7921963 1.1635560 1.2709197 0.6035280 0.7315619 1.2852855 0.8527177 0.9097018 
StCar_2    0.7850834 0.6900969 0.7808652 0.8324128 0.8324128 1.2477184 0.8394402 0.8394402 1.1120624 1.1120624 0.7397355 1.2386472 1.2386472 0.8307591 0.8307591 0.8941569 1.2537334 0.8941569 1.2537334 0.8427544 0.8861319 0.8861319 0.8427544 1.2603017 1.2247993 1.2412106 1.2458371 1.2458371 0.8559068 0.8873556 0.7987911 0.7987911 0.7665847 0.7665847 0.8313427 0.8345169 0.8345169 0.8320898 0.8870949 0.8859946 0.8844150 1.2623812 0.8331876 0.8745365 0.8344287 0.8344287 0.8634693 0.8371944 0.8932523 0.7596010 0.7041424 0.6651843 0.6651843 0.6760894 1.1794631 0.7424717 1.1794631 0.7424717 0.8420301 0.8040333 1.2377367 1.2377367 0.8080872 0.7850834 0.8123405 0.8724709 0.8724709 0.6597169 0.6063286 0.4669829 0.4669829 0.6962026 0.6962026 0.6364403 3.3362081 0.4931708 0.5848206 0.0000010 0.0000000 0.0066754 0.5095317 1.1697071 0.5401574 0.6693644 0.6693644 0.6299076 1.0044213 0.0381389 0.6192207 0.5193416 0.5055470 0.4910172 0.4910172 0.5955668 0.5955668 0.6900969 0.7255178 0.5965671 0.5932228 0.5965671 0.5932228 0.5491865 0.5491865 0.6459798 0.6299076 0.6345391 1.2450033 0.5612752 0.5823205 0.5842530 0.5842530 0.6047259 0.4856595 0.4856595 0.6011514 0.6057062 0.5997661 0.5894639 0.5974357 0.5898662 0.0204819 0.0204819 1.1746748 0.6297328 0.6416269 3.3522364 3.3522364 0.0240829 1.2833109 0.6297328 0.5219282 0.0309056 0.5976532 0.5976532 0.6013428 0.6013428 0.4857353 0.4857353 1.2692408 0.5942943 0.6760894 0.7921963 1.1635560 1.2709197 0.6035280 0.7315619 1.2852855 0.8527177 0.9097018 
StCar_3    0.8047559 0.7078241 0.7946241 0.8116059 0.8116059 1.2457735 0.8537385 0.8537385 1.1105814 1.1105814 0.7585999 1.2367399 1.2367399 0.8324973 0.8324973 0.9095482 1.2517867 0.9095482 1.2517867 0.8445261 0.8881028 0.8881028 0.8445261 1.2583485 1.2229634 1.2393046 1.2439073 1.2439073 0.8578053 0.8893296 0.8126827 0.8126827 0.7855924 0.7855924 0.8330876 0.8362726 0.8362726 0.8338242 0.8890500 0.8879186 0.8863628 1.2604056 0.8349234 0.8764353 0.8361692 0.8361692 0.8653770 0.8389550 0.8952211 0.7577806 0.7130218 0.6733141 0.6733141 0.6937342 1.1777503 0.7479567 1.1777503 0.7479567 0.8400489 0.7999925 1.2358568 1.2358568 0.8226743 0.8047559 0.8331172 0.8702807 0.8702807 0.6771645 0.5895301 0.4620497 0.4620497 0.7041007 0.7041007 0.6483564 3.2927767 0.4880873 0.5994851 0.0066754 0.0066754 0.0000000 0.5071086 1.1680788 0.5553273 0.6679338 0.6679338 0.6134104 0.9995816 0.0381129 0.6290098 0.5168674 0.5031531 0.4859467 0.4859467 0.5955349 0.5955349 0.7078241 0.7447835 0.6080189 0.6045176 0.6080189 0.6045176 0.5336568 0.5336568 0.6290909 0.6134104 0.6405075 1.2619247 0.5767026 0.5983519 0.5785675 0.5785675 0.5963923 0.4833214 0.4833214 0.5845020 0.5888880 0.5939345 0.5837006 0.5807569 0.5733723 0.0204689 0.0204689 1.1907421 0.6133727 0.6249284 3.3086372 3.3086372 0.0240673 1.3004719 0.6133727 0.5164708 0.0308852 0.5963862 0.5963862 0.6127347 0.6127347 0.4806784 0.4806784 1.2864338 0.5942648 0.6937342 0.7990852 1.1619396 1.2879860 0.6146948 0.7501938 1.2832563 0.8507073 0.9073138 
StCr       0.7482077 0.5929538 0.7597586 0.7617428 0.7617428 1.1659298 0.8063353 0.8063353 1.0671162 1.0671162 0.6160821 1.1665132 1.1665132 0.7560072 0.7560072 0.8400743 1.2053533 0.8400743 1.2053533 0.7582272 0.7946964 0.7946964 0.7582272 1.1858932 1.1547834 1.1762885 1.2346551 1.2346551 0.7584955 0.7597970 0.7504606 0.7504606 0.7691852 0.7691852 0.7419573 0.7591810 0.7591810 0.7827524 0.8050181 0.8051417 0.8010368 1.1852967 0.7601319 0.7968837 0.7621130 0.7621130 0.7577166 0.7525632 0.8017805 0.7520453 0.6538176 0.6182502 0.6182502 0.6570882 1.1413910 0.7411999 1.1413910 0.7411999 0.7488081 0.7232278 1.2153571 1.2153571 0.7858897 0.7482077 0.7737534 0.7401577 0.7401577 0.6533214 0.5263828 0.1245500 0.1245500 0.5058734 0.5058734 0.4803183 3.2311320 0.1411831 0.5281782 0.5095317 0.5095317 0.5071086 0.0000000 0.9831045 0.5241372 0.4799591 0.4799591 0.5724079 0.9132020 0.4956686 0.4954078 0.0387879 0.0170917 0.1272016 0.1272016 0.4651249 0.4651249 0.5929538 0.6207333 0.5114356 0.4895135 0.5114356 0.4895135 0.4916396 0.4916396 0.5759163 0.5724079 0.4671252 1.2747224 0.5539465 0.5748113 0.4842079 0.4842079 0.5127708 0.0742844 0.0742844 0.5472481 0.5224775 0.5016592 0.4926713 0.5243671 0.5037525 0.4878950 0.4878950 1.1565524 0.5770474 0.6020164 3.1179310 3.1179310 0.4765132 1.2851975 0.5770474 0.1333691 0.5203477 0.4881050 0.4881050 0.4682385 0.4682385 0.1232267 0.1232267 1.2942633 0.4668507 0.6570882 0.6824544 0.9497967 1.2704418 0.6530482 0.7144122 1.2716865 0.7561179 0.7691904 
StDa_1     1.3411268 1.1475680 1.3618750 1.2640974 1.2640974 1.1706124 1.1760048 1.1760048 1.1268430 1.1268430 1.1260930 1.2281237 1.2281237 1.3319337 1.3319337 1.3562145 1.2746585 1.3562145 1.2746585 1.3026436 1.3411239 1.3411239 1.3026436 1.1980800 1.2007742 1.2537188 1.2332250 1.2332250 1.3926654 1.3360291 1.2570555 1.2570555 1.3232545 1.3232545 1.3272492 1.3312580 1.3312580 1.3549962 1.3254396 1.3161521 1.3297476 1.2447577 1.2833990 1.3107406 1.3461313 1.3461313 1.3649383 1.3435012 1.3965783 1.2161523 1.2746785 1.2245062 1.2245062 1.2606975 1.1919856 1.2606587 1.1919856 1.2606587 1.3832785 1.3521238 1.1856821 1.1856821 1.3827909 1.3411268 1.3613139 1.3693900 1.3693900 1.2769720 0.9538670 0.9599519 0.9599519 1.1225650 1.1225650 1.0438722 3.2191890 0.9859017 0.9503569 1.1697071 1.1697071 1.1680788 0.9831045 0.0000000 1.0404323 0.9947478 0.9947478 1.0337218 0.6172782 1.1217179 1.0164191 1.0399908 1.0091243 0.9575201 0.9575201 0.8899636 0.8899636 1.1475680 1.1831542 1.0020313 0.9996992 1.0020313 0.9996992 0.9980046 0.9980046 1.0228554 1.0337218 1.0202004 1.2468157 1.0637792 1.0686925 0.9340641 0.9340641 0.9542927 0.9912412 0.9912412 1.0368217 0.9584967 0.9467929 0.9316386 0.9679981 0.9578940 1.1434270 1.1434270 1.1111097 1.0164430 1.0359897 3.1456806 3.1456806 1.1787088 1.2016168 1.0164430 0.9953006 1.1186368 0.9488716 0.9488716 0.9987515 0.9987515 0.9500893 0.9500893 1.2120815 0.9038041 1.2606975 1.1929671 0.0606722 1.2142873 1.2534234 1.2406637 1.2251420 1.3609818 1.3876452 
StDu       0.8160927 0.7388336 0.8254916 0.8512032 0.8512032 1.1712622 0.7852796 0.7852796 1.1116221 1.1116221 0.7303195 1.2341638 1.2341638 0.7824161 0.7824161 0.8976147 1.3081646 0.8976147 1.3081646 0.7909942 0.8302002 0.8302002 0.7909942 1.1847605 1.1588532 1.2722884 1.2003349 1.2003349 0.8160342 0.8207018 0.7438371 0.7438371 0.8218934 0.8218934 0.7889204 0.7835809 0.7835809 0.8028401 0.8524252 0.8518444 0.8551031 1.2863564 0.8385082 0.8803890 0.8056896 0.8056896 0.8077653 0.7842670 0.8360815 0.8070363 0.7816727 0.7364409 0.7364409 0.7101320 1.1515086 0.7533315 1.1515086 0.7533315 0.8159939 0.8063317 1.2018823 1.2018823 0.8552048 0.8160927 0.8451073 0.7893144 0.7893144 0.7174015 0.4758873 0.4882666 0.4882666 0.5251448 0.5251448 0.4491834 3.3226816 0.5058671 0.2224834 0.5401574 0.5401574 0.5553273 0.5241372 1.0404323 0.0000000 0.4570733 0.4570733 0.4230055 1.0094545 0.5465216 0.4723042 0.5295119 0.5273187 0.5037401 0.5037401 0.3331825 0.3331825 0.7388336 0.7781431 0.4971705 0.5083705 0.4971705 0.5083705 0.5400700 0.5400700 0.4286427 0.4230055 0.4658546 1.2299770 0.1187106 0.1249902 0.4371368 0.4371368 0.4643354 0.4851774 0.4851774 0.4832751 0.4717082 0.4597756 0.4514866 0.4829895 0.4582995 0.5318541 0.5318541 1.1163874 0.4234283 0.4325050 3.3384926 3.3384926 0.5390344 1.2535052 0.4234283 0.5352428 0.5475224 0.4336579 0.4336579 0.4360391 0.4360391 0.4984859 0.4984859 1.2158179 0.3201108 0.7101320 0.8088245 1.0539374 1.2444023 0.7074230 0.7659620 1.2277113 0.8202049 0.8204424 
StFo_1     0.7921686 0.6404821 0.7815017 0.8117467 0.8117467 1.3437149 0.8287582 0.8287582 1.2493905 1.2493905 0.6954489 1.3564896 1.3564896 0.7796732 0.7796732 0.8282320 1.4295910 0.8282320 1.4295910 0.7619623 0.7926217 0.7926217 0.7619623 1.2891855 1.2680338 1.3915798 1.3237901 1.3237901 0.7846297 0.8158615 0.7610525 0.7610525 0.7271325 0.7271325 0.7847483 0.7729970 0.7729970 0.7892485 0.8186236 0.8185476 0.8175236 1.4059128 0.7859672 0.8182144 0.7801978 0.7801978 0.7830292 0.7796326 0.8248677 0.7746441 0.6938341 0.6605625 0.6605625 0.6300985 1.2788606 0.8233546 1.2788606 0.8233546 0.7786976 0.7372465 1.3286100 1.3286100 0.8059705 0.7921686 0.8172244 0.7447194 0.7447194 0.6428861 0.4249768 0.4819595 0.4819595 0.2895770 0.2895770 0.2370823 3.1880284 0.5016820 0.4617204 0.6693644 0.6693644 0.6679338 0.4799591 0.9947478 0.4570733 0.0000000 0.0000010 0.5393245 0.9295737 0.6423668 0.2609481 0.4870335 0.4819008 0.4937147 0.4937147 0.4370774 0.4370774 0.6404821 0.6662881 0.2214209 0.2367778 0.2214209 0.2367778 0.5218463 0.5218463 0.5619366 0.5393245 0.2095897 1.2747726 0.4782924 0.4906640 0.4148151 0.4148151 0.4224416 0.4474986 0.4474986 0.4494854 0.4205395 0.4172511 0.4094616 0.4284230 0.4155787 0.6421424 0.6421424 1.2283542 0.5333221 0.5516620 3.0837652 3.0837652 0.6373059 1.3656729 0.5333221 0.5187128 0.6589347 0.4074155 0.4074155 0.2322996 0.2322996 0.4912152 0.4912152 1.2636125 0.4417281 0.6300985 0.7362670 0.9806723 1.3526307 0.6996135 0.6851001 1.3170425 0.7704070 0.7670914 
StFo_2     0.7921686 0.6404821 0.7815017 0.8117467 0.8117467 1.3437149 0.8287582 0.8287582 1.2493905 1.2493905 0.6954489 1.3564896 1.3564896 0.7796732 0.7796732 0.8282320 1.4295910 0.8282320 1.4295910 0.7619623 0.7926217 0.7926217 0.7619623 1.2891855 1.2680338 1.3915798 1.3237901 1.3237901 0.7846297 0.8158615 0.7610525 0.7610525 0.7271325 0.7271325 0.7847483 0.7729970 0.7729970 0.7892485 0.8186236 0.8185476 0.8175236 1.4059128 0.7859672 0.8182144 0.7801978 0.7801978 0.7830292 0.7796326 0.8248677 0.7746441 0.6938341 0.6605625 0.6605625 0.6300985 1.2788606 0.8233546 1.2788606 0.8233546 0.7786976 0.7372465 1.3286100 1.3286100 0.8059705 0.7921686 0.8172244 0.7447194 0.7447194 0.6428861 0.4249768 0.4819595 0.4819595 0.2895770 0.2895770 0.2370823 3.1880284 0.5016820 0.4617204 0.6693644 0.6693644 0.6679338 0.4799591 0.9947478 0.4570733 0.0000010 0.0000000 0.5393245 0.9295737 0.6423668 0.2609481 0.4870335 0.4819008 0.4937147 0.4937147 0.4370774 0.4370774 0.6404821 0.6662881 0.2214209 0.2367778 0.2214209 0.2367778 0.5218463 0.5218463 0.5619366 0.5393245 0.2095897 1.2747726 0.4782924 0.4906640 0.4148151 0.4148151 0.4224416 0.4474986 0.4474986 0.4494854 0.4205395 0.4172511 0.4094616 0.4284230 0.4155787 0.6421424 0.6421424 1.2283542 0.5333221 0.5516620 3.0837652 3.0837652 0.6373059 1.3656729 0.5333221 0.5187128 0.6589347 0.4074155 0.4074155 0.2322996 0.2322996 0.4912152 0.4912152 1.2636125 0.4417281 0.6300985 0.7362670 0.9806723 1.3526307 0.6996135 0.6851001 1.3170425 0.7704070 0.7670914 
StFr_4     0.8266031 0.8022571 0.8746862 0.8685345 0.8685345 1.1935485 0.8518120 0.8518120 1.1786623 1.1786623 0.7300886 1.2860033 1.2860033 0.8545931 0.8545931 0.9533113 1.3438428 0.9533113 1.3438428 0.8397461 0.8840221 0.8840221 0.8397461 1.2289974 1.2042792 1.3249521 1.3460190 1.3460190 0.8443901 0.8727573 0.7996003 0.7996003 0.8957192 0.8957192 0.8533580 0.8532174 0.8532174 0.8777153 0.8987232 0.8973999 0.9015026 1.3212905 0.8535047 0.8975005 0.8651307 0.8651307 0.8353399 0.8610596 0.9207062 0.8588597 0.8298144 0.7791083 0.7791083 0.8050985 1.2871214 0.8359190 1.2871214 0.8359190 0.8215605 0.7508263 1.3577176 1.3577176 0.9078515 0.8266031 0.8570281 0.9140275 0.9140275 0.7495398 0.4956822 0.5172785 0.5172785 0.5759379 0.5759379 0.4736366 3.0968652 0.5015901 0.4748901 0.6299076 0.6299076 0.6134104 0.5724079 1.0337218 0.4230055 0.5393245 0.5393245 0.0000000 1.0341232 0.6161176 0.5239379 0.5666015 0.5703498 0.5187765 0.5187765 0.4613941 0.4613941 0.8022571 0.8483087 0.5234291 0.5231500 0.5234291 0.5231500 0.5617380 0.5617380 0.0527969 0.0000010 0.5142209 1.4312347 0.4053089 0.4204245 0.4687124 0.4687124 0.5000724 0.5182822 0.5182822 0.5392164 0.5012323 0.4926911 0.4838691 0.4982737 0.4874072 0.6071128 0.6071128 1.3163274 0.0383112 0.0348935 2.9218047 2.9218047 0.6085970 1.4431019 0.0383112 0.5521049 0.6277029 0.4948714 0.4948714 0.4953354 0.4953354 0.5133721 0.5133721 1.4329655 0.4570852 0.8050985 0.8635409 1.0561008 1.4294599 0.7813930 0.8021072 1.4092286 0.8101389 0.9539802 
StFu       1.1698207 1.0709171 1.1721096 1.2692108 1.2692108 1.3220911 1.2416101 1.2416101 1.2036559 1.2036559 1.1364696 1.2396677 1.2396677 1.3031484 1.3031484 1.2888546 1.2833146 1.2888546 1.2833146 1.3371223 1.3879842 1.3879842 1.3371223 1.2763419 1.2495232 1.2645740 1.3793019 1.3793019 1.3971559 1.3277070 1.2507633 1.2507633 1.2440910 1.2440910 1.2969122 1.3024733 1.3024733 1.3305850 1.3502049 1.3404731 1.3595172 1.2617278 1.3002846 1.3375497 1.3086276 1.3086276 1.3614278 1.3116525 1.3719026 1.0988096 1.1874265 1.1367473 1.1367473 1.1088542 1.2462692 1.2677398 1.2462692 1.2677398 1.2614589 1.3393278 1.4126822 1.4126822 1.1910618 1.1698207 1.1887671 1.1768556 1.1768556 1.1782985 0.9250356 0.9087435 0.9087435 1.0270914 1.0270914 1.0220394 3.3597871 0.9459411 0.9762251 1.0044213 1.0044213 0.9995816 0.9132020 0.6172782 1.0094545 0.9295737 0.9295737 1.0341232 0.0000000 1.0066107 1.0203535 0.9515635 0.9281815 0.9181691 0.9181691 0.8305568 0.8305568 1.0709171 1.1082722 0.9721723 0.9676886 0.9721723 0.9676886 0.9435138 0.9435138 1.0704596 1.0341232 0.9694223 1.3988984 1.0078047 1.0179366 0.9052843 0.9052843 0.9159846 0.9471473 0.9471473 0.9385200 0.9219374 0.9086918 0.8941719 0.9294434 0.9215349 1.0061381 1.0061381 1.3146540 1.0350468 1.0581254 3.4807119 3.4807119 1.0003628 1.4251957 1.0350468 0.9592840 1.0155809 0.9009594 0.9009594 0.9844126 0.9844126 0.9144287 0.9144287 1.3996701 0.8406917 1.1088542 1.1932752 0.6145305 1.4150487 1.0944147 1.1414785 1.3869434 1.2421816 1.1960382 
StLaN18    0.7873605 0.7007452 0.7728388 0.7984357 0.7984357 1.2423912 0.8381998 0.8381998 1.0847785 1.0847785 0.7342357 1.2493198 1.2493198 0.8308503 0.8308503 0.8917519 1.2644883 0.8917519 1.2644883 0.8650096 0.9103167 0.9103167 0.8650096 1.2712399 1.2354667 1.2491740 1.2606378 1.2606378 0.8632635 0.8947961 0.7853984 0.7853984 0.7725321 0.7725321 0.8314338 0.8346062 0.8346062 0.8246176 0.8871848 0.8860855 0.8845104 1.2732187 0.8340352 0.8753531 0.8345174 0.8345174 0.8630574 0.8441380 0.9006365 0.7291554 0.6848776 0.6473419 0.6473419 0.6737930 1.1640446 0.7304676 1.1640446 0.7304676 0.8068737 0.7883291 1.2026421 1.2026421 0.7996345 0.7873605 0.8146894 0.8734768 0.8734768 0.6624321 0.6070447 0.4660484 0.4660484 0.6933765 0.6933765 0.6378346 3.4153492 0.4921120 0.5962462 0.0381389 0.0381389 0.0381129 0.4956686 1.1217179 0.5465216 0.6423668 0.6423668 0.6161176 1.0066107 0.0000000 0.6356281 0.5052444 0.4918289 0.4899690 0.4899690 0.5880163 0.5880163 0.7007452 0.7368476 0.5929979 0.5938855 0.5929979 0.5938855 0.5475619 0.5475619 0.6412812 0.6161176 0.6141641 1.2849133 0.5743824 0.5960241 0.5634423 0.5634423 0.5930194 0.4734199 0.4734199 0.5881987 0.5966866 0.5784663 0.5683801 0.5981880 0.5810239 0.0273289 0.0273289 1.1693615 0.6073961 0.6385503 3.4316597 3.4316597 0.0271975 1.2790958 0.6073961 0.5206785 0.0306619 0.5763788 0.5763788 0.5969236 0.5969236 0.4847092 0.4847092 1.3123540 0.5866009 0.6737930 0.7798848 1.1149017 1.2667349 0.6060959 0.7182915 1.2653597 0.8348964 0.9107347 
StLtNB     0.7537224 0.6122424 0.7545362 0.8555035 0.8555035 1.2640355 0.8745315 0.8745315 1.2001988 1.2001988 0.7160577 1.2858627 1.2858627 0.8097508 0.8097508 0.8623208 1.3086996 0.8623208 1.3086996 0.7815622 0.8077592 0.8077592 0.7815622 1.2447639 1.2084484 1.2943641 1.3000759 1.3000759 0.7971149 0.8214461 0.8019293 0.8019293 0.7535800 0.7535800 0.8095416 0.8134159 0.8134159 0.8160996 0.8161773 0.8161378 0.8194471 1.2892812 0.7741793 0.7999675 0.8124533 0.8124533 0.7969774 0.8128957 0.8542651 0.7723877 0.7013440 0.6711460 0.6711460 0.6790045 1.2429163 0.8215107 1.2429163 0.8215107 0.8047805 0.7617087 1.2796220 1.2796220 0.7801112 0.7537224 0.7792380 0.8582878 0.8582878 0.6331592 0.4428879 0.5154946 0.5154946 0.2726664 0.2726664 0.2310840 2.9498575 0.5510060 0.4728521 0.6192207 0.6192207 0.6290098 0.4954078 1.0164191 0.4723042 0.2609481 0.2609481 0.5239379 1.0203535 0.6356281 0.0000000 0.4827303 0.4933207 0.5420301 0.5420301 0.4668407 0.4668407 0.6122424 0.6325758 0.2739345 0.2756359 0.2739345 0.2756359 0.5715088 0.5715088 0.5543676 0.5239379 0.2076781 1.2405963 0.4845393 0.4961236 0.4399762 0.4399762 0.4330637 0.4438901 0.4438901 0.4294135 0.4354863 0.4074361 0.4014318 0.4317513 0.4205846 0.6225130 0.6225130 1.1865231 0.5407164 0.5463046 2.9116405 2.9116405 0.6141523 1.2936079 0.5407164 0.5692720 0.6237953 0.4159921 0.4159921 0.1909734 0.1909734 0.5365184 0.5365184 1.2386091 0.4969447 0.6790045 0.7976425 1.0265242 1.2809224 0.7030527 0.6877650 1.3254640 0.8173811 0.8801653 
StMo_1     0.7775106 0.6227007 0.7839082 0.7996169 0.7996169 1.2144478 0.8311176 0.8311176 1.1004222 1.1004222 0.6483442 1.1962685 1.1962685 0.7768072 0.7768072 0.8716467 1.2360325 0.8716467 1.2360325 0.7779759 0.8159828 0.8159828 0.7779759 1.2148772 1.1751045 1.1961913 1.2444568 1.2444568 0.7977248 0.7863024 0.7768116 0.7768116 0.8060360 0.8060360 0.7625801 0.7801392 0.7801392 0.7994373 0.8501255 0.8495820 0.8460723 1.2154414 0.7891215 0.8278085 0.7783329 0.7783329 0.7948819 0.7734263 0.8242562 0.7870135 0.6685621 0.6317288 0.6317288 0.6760517 1.1787302 0.7715385 1.1787302 0.7715385 0.7965202 0.7591879 1.2724553 1.2724553 0.8114294 0.7775106 0.8046713 0.7375377 0.7375377 0.6726161 0.5367677 0.1396461 0.1396461 0.5217804 0.5217804 0.4943579 3.2404384 0.1511469 0.5621145 0.5193416 0.5193416 0.5168674 0.0387879 1.0399908 0.5295119 0.4870335 0.4870335 0.5666015 0.9515635 0.5052444 0.4827303 0.0000000 0.0279744 0.1336334 0.1336334 0.4932227 0.4932227 0.6227007 0.6527978 0.4956463 0.4863364 0.4956463 0.4863364 0.4956852 0.4956852 0.5828667 0.5666015 0.4790298 1.3209784 0.5660539 0.5873406 0.4936989 0.4936989 0.5230635 0.0819648 0.0819648 0.5616194 0.5312454 0.5089396 0.4998902 0.5347445 0.5140093 0.4973998 0.4973998 1.1917280 0.5830365 0.5960170 3.0753062 3.0753062 0.4859370 1.3251862 0.5830365 0.1400498 0.5302234 0.4976374 0.4976374 0.4886935 0.4886935 0.1296916 0.1296916 1.3393242 0.4835177 0.6760517 0.7113716 1.0014485 1.3100953 0.6780702 0.7504253 1.3089549 0.8023774 0.7662287 
StPo       0.7545340 0.5971989 0.7567521 0.7614977 0.7614977 1.1662361 0.8200203 0.8200203 1.0627299 1.0627299 0.6203755 1.1618721 1.1618721 0.7605860 0.7605860 0.8379912 1.2005753 0.8379912 1.2005753 0.7616552 0.7982514 0.7982514 0.7616552 1.1803766 1.1494170 1.1618648 1.2348660 1.2348660 0.7639477 0.7691007 0.7377344 0.7377344 0.7737599 0.7737599 0.7465422 0.7637844 0.7637844 0.7828044 0.8181960 0.8181273 0.8142041 1.1805973 0.7602194 0.7969154 0.7621964 0.7621964 0.7612953 0.7571670 0.8065751 0.7584625 0.6457171 0.6108598 0.6108598 0.6549408 1.1379435 0.7335728 1.1379435 0.7335728 0.7576095 0.7263746 1.2203068 1.2203068 0.7826258 0.7545340 0.7802935 0.7504477 0.7504477 0.6549726 0.5309147 0.1315900 0.1315900 0.5132023 0.5132023 0.4914295 3.2705875 0.1481966 0.5418171 0.5055470 0.5055470 0.5031531 0.0170917 1.0091243 0.5273187 0.4819008 0.4819008 0.5703498 0.9281815 0.4918289 0.4933207 0.0279744 0.0000000 0.1306349 0.1306349 0.4788126 0.4788126 0.5971989 0.6251716 0.4921479 0.4960260 0.4921479 0.4960260 0.4848261 0.4848261 0.5865716 0.5703498 0.4681793 1.2716428 0.5455784 0.5660860 0.4856537 0.4856537 0.5172614 0.0856446 0.0856446 0.5576008 0.5270165 0.5031493 0.4941372 0.5288957 0.5082272 0.4841144 0.4841144 1.1475385 0.5749637 0.5997421 3.1556335 3.1556335 0.4728125 1.2764118 0.5749637 0.1369422 0.5162995 0.4895618 0.4895618 0.4692973 0.4692973 0.1266737 0.1266737 1.2890010 0.4686785 0.6549408 0.6691258 0.9752059 1.2617775 0.6568855 0.7175824 1.2686284 0.7649685 0.7799199 
StRi1      0.7750350 0.6443229 0.8049516 0.7496736 0.7496736 1.2927031 0.7696938 0.7696938 1.1753226 1.1753226 0.6178379 1.2985268 1.2985268 0.7604493 0.7604493 0.8506399 1.3457770 0.8506399 1.3457770 0.7410480 0.7763326 0.7763326 0.7410480 1.2640055 1.2303860 1.2994977 1.3216691 1.3216691 0.7683184 0.8041721 0.7564207 0.7564207 0.7809191 0.7809191 0.7639225 0.7636974 0.7636974 0.7925774 0.8202756 0.8201750 0.8162228 1.3232761 0.7903824 0.8295235 0.7798940 0.7798940 0.7708693 0.7569757 0.8072054 0.7350442 0.6350430 0.6006422 0.6006422 0.6719920 1.2143179 0.7042964 1.2143179 0.7042964 0.7818407 0.7207797 1.2768492 1.2768492 0.8337697 0.7750350 0.8023210 0.7242463 0.7242463 0.6257601 0.5091386 0.0539438 0.0539438 0.5500736 0.5500736 0.4988353 3.2157852 0.0172419 0.5277198 0.4910172 0.4910172 0.4859467 0.1272016 0.9575201 0.5037401 0.4937147 0.4937147 0.5187765 0.9181691 0.4899690 0.5420301 0.1336334 0.1306349 0.0000000 0.0000010 0.4308010 0.4308010 0.6443229 0.6765864 0.5208174 0.5276183 0.5208174 0.5276183 0.4458135 0.4458135 0.5256792 0.5187765 0.5194065 1.3374879 0.5256431 0.5452381 0.4971791 0.4971791 0.5020244 0.1157945 0.1157945 0.5310648 0.5123530 0.5133026 0.5040974 0.5146968 0.4930457 0.4671903 0.4671903 1.2306462 0.5151631 0.5382388 3.0826454 3.0826454 0.4786667 1.3643085 0.5151631 0.0000010 0.5015008 0.5076195 0.5076195 0.5239436 0.5239436 0.0033940 0.0033940 1.3316048 0.4270623 0.6719920 0.6873622 0.9455351 1.3488062 0.6503079 0.7177463 1.3239999 0.7622867 0.7524392 
StRiR_1    0.7750350 0.6443229 0.8049516 0.7496736 0.7496736 1.2927031 0.7696938 0.7696938 1.1753226 1.1753226 0.6178379 1.2985268 1.2985268 0.7604493 0.7604493 0.8506399 1.3457770 0.8506399 1.3457770 0.7410480 0.7763326 0.7763326 0.7410480 1.2640055 1.2303860 1.2994977 1.3216691 1.3216691 0.7683184 0.8041721 0.7564207 0.7564207 0.7809191 0.7809191 0.7639225 0.7636974 0.7636974 0.7925774 0.8202756 0.8201750 0.8162228 1.3232761 0.7903824 0.8295235 0.7798940 0.7798940 0.7708693 0.7569757 0.8072054 0.7350442 0.6350430 0.6006422 0.6006422 0.6719920 1.2143179 0.7042964 1.2143179 0.7042964 0.7818407 0.7207797 1.2768492 1.2768492 0.8337697 0.7750350 0.8023210 0.7242463 0.7242463 0.6257601 0.5091386 0.0539438 0.0539438 0.5500736 0.5500736 0.4988353 3.2157852 0.0172419 0.5277198 0.4910172 0.4910172 0.4859467 0.1272016 0.9575201 0.5037401 0.4937147 0.4937147 0.5187765 0.9181691 0.4899690 0.5420301 0.1336334 0.1306349 0.0000010 0.0000000 0.4308010 0.4308010 0.6443229 0.6765864 0.5208174 0.5276183 0.5208174 0.5276183 0.4458135 0.4458135 0.5256792 0.5187765 0.5194065 1.3374879 0.5256431 0.5452381 0.4971791 0.4971791 0.5020244 0.1157945 0.1157945 0.5310648 0.5123530 0.5133026 0.5040974 0.5146968 0.4930457 0.4671903 0.4671903 1.2306462 0.5151631 0.5382388 3.0826454 3.0826454 0.4786667 1.3643085 0.5151631 0.0000010 0.5015008 0.5076195 0.5076195 0.5239436 0.5239436 0.0033940 0.0033940 1.3316048 0.4270623 0.6719920 0.6873622 0.9455351 1.3488062 0.6503079 0.7177463 1.3239999 0.7622867 0.7524392 
StSe_1     0.7711620 0.6467079 0.7833665 0.7397543 0.7397543 1.2225131 0.8051532 0.8051532 1.0824509 1.0824509 0.6738235 1.2160234 1.2160234 0.8525535 0.8525535 0.8212895 1.2229501 0.8212895 1.2229501 0.8232436 0.8654439 0.8654439 0.8232436 1.1454550 1.1225453 1.2298295 1.2517035 1.2517035 0.8628794 0.8720385 0.7325577 0.7325577 0.8451389 0.8451389 0.8580357 0.8511941 0.8511941 0.8608907 0.8743699 0.8734513 0.8770743 1.2023964 0.8555725 0.8988095 0.8649966 0.8649966 0.8619518 0.8507384 0.9084638 0.7541223 0.7318546 0.6902696 0.6902696 0.7124973 1.1321478 0.7867947 1.1321478 0.7867947 0.8302095 0.8230384 1.1767380 1.1767380 0.8109807 0.7711620 0.7981165 0.6850133 0.6850133 0.6977215 0.4695069 0.4202753 0.4202753 0.5344094 0.5344094 0.4675752 2.9686202 0.4330131 0.3468363 0.5955668 0.5955668 0.5955349 0.4651249 0.8899636 0.3331825 0.4370774 0.4370774 0.4613941 0.8305568 0.5880163 0.4668407 0.4932227 0.4788126 0.4308010 0.4308010 0.0000000 0.0000010 0.6467079 0.6787453 0.5125136 0.5173999 0.5125136 0.5173999 0.4837845 0.4837845 0.4747742 0.4613941 0.4722417 1.2081390 0.3235764 0.3358195 0.4539563 0.4539563 0.4643791 0.4373259 0.4373259 0.4505324 0.4685282 0.4648654 0.4564428 0.4739603 0.4516464 0.5723648 0.5723648 1.1076917 0.4649792 0.4806744 2.9827317 2.9827317 0.5780412 1.2341838 0.4649792 0.4572073 0.5813290 0.4514625 0.4514625 0.4155910 0.4155910 0.4256855 0.4256855 1.2072511 0.0966095 0.7124973 0.7463864 0.8818210 1.2194684 0.6970836 0.7239113 1.1888580 0.8099360 0.7104238 
StSe_2     0.7711620 0.6467079 0.7833665 0.7397543 0.7397543 1.2225131 0.8051532 0.8051532 1.0824509 1.0824509 0.6738235 1.2160234 1.2160234 0.8525535 0.8525535 0.8212895 1.2229501 0.8212895 1.2229501 0.8232436 0.8654439 0.8654439 0.8232436 1.1454550 1.1225453 1.2298295 1.2517035 1.2517035 0.8628794 0.8720385 0.7325577 0.7325577 0.8451389 0.8451389 0.8580357 0.8511941 0.8511941 0.8608907 0.8743699 0.8734513 0.8770743 1.2023964 0.8555725 0.8988095 0.8649966 0.8649966 0.8619518 0.8507384 0.9084638 0.7541223 0.7318546 0.6902696 0.6902696 0.7124973 1.1321478 0.7867947 1.1321478 0.7867947 0.8302095 0.8230384 1.1767380 1.1767380 0.8109807 0.7711620 0.7981165 0.6850133 0.6850133 0.6977215 0.4695069 0.4202753 0.4202753 0.5344094 0.5344094 0.4675752 2.9686202 0.4330131 0.3468363 0.5955668 0.5955668 0.5955349 0.4651249 0.8899636 0.3331825 0.4370774 0.4370774 0.4613941 0.8305568 0.5880163 0.4668407 0.4932227 0.4788126 0.4308010 0.4308010 0.0000010 0.0000000 0.6467079 0.6787453 0.5125136 0.5173999 0.5125136 0.5173999 0.4837845 0.4837845 0.4747742 0.4613941 0.4722417 1.2081390 0.3235764 0.3358195 0.4539563 0.4539563 0.4643791 0.4373259 0.4373259 0.4505324 0.4685282 0.4648654 0.4564428 0.4739603 0.4516464 0.5723648 0.5723648 1.1076917 0.4649792 0.4806744 2.9827317 2.9827317 0.5780412 1.2341838 0.4649792 0.4572073 0.5813290 0.4514625 0.4514625 0.4155910 0.4155910 0.4256855 0.4256855 1.2072511 0.0966095 0.7124973 0.7463864 0.8818210 1.2194684 0.6970836 0.7239113 1.1888580 0.8099360 0.7104238 
StTo       0.3781479 0.0000010 0.3350647 0.4518665 0.4518665 1.4078433 0.4172193 0.4172193 1.3480010 1.3480010 0.2965505 1.3326748 1.3326748 0.3320637 0.3320637 0.3834691 1.3680601 0.3834691 1.3680601 0.3462076 0.3554407 0.3554407 0.3462076 1.3513537 1.3357005 1.3793668 1.4180511 1.4180511 0.3588385 0.3421274 0.4347898 0.4347898 0.3226056 0.3226056 0.3366810 0.3322213 0.3322213 0.3380832 0.3423090 0.3417151 0.3349956 1.3451813 0.3184828 0.3257198 0.3375276 0.3375276 0.3530398 0.3369905 0.3516310 0.4013823 0.2574572 0.2481747 0.2481747 0.2398167 1.3308586 0.3950713 1.3308586 0.3950713 0.3842988 0.3799882 1.5135749 1.5135749 0.3368467 0.3781479 0.3813848 0.6341099 0.6341099 0.2445934 0.7416648 0.6414865 0.6414865 0.7120003 0.7120003 0.6523508 3.1736922 0.6578298 0.6896020 0.6900969 0.6900969 0.7078241 0.5929538 1.1475680 0.7388336 0.6404821 0.6404821 0.8022571 1.0709171 0.7007452 0.6122424 0.6227007 0.5971989 0.6443229 0.6443229 0.6467079 0.6467079 0.0000000 0.0000010 0.6572519 0.6652605 0.6572519 0.6652605 0.6453547 0.6453547 0.8435640 0.8022571 0.6480979 1.5024057 0.7262708 0.7485779 0.6653949 0.6653949 0.7328195 0.6170301 0.6170301 0.6877552 0.7056119 0.6558209 0.6509096 0.7316565 0.7152808 0.6934648 0.6934648 1.3517105 0.8201961 0.8431020 3.1559719 3.1559719 0.7042391 1.4250640 0.8201961 0.6765864 0.7111529 0.6613750 0.6613750 0.6384286 0.6384286 0.6384283 0.6384283 1.4679780 0.6761485 0.2398167 0.3985514 1.1872357 1.4264224 0.2924742 0.2825563 1.4986567 0.4001675 0.6506135 
StToN1     0.3891176 0.0000010 0.3434809 0.4615841 0.4615841 1.4484402 0.4368222 0.4368222 1.4123311 1.4123311 0.3089700 1.3676946 1.3676946 0.3403677 0.3403677 0.4072960 1.4055886 0.4072960 1.4055886 0.3554407 0.3554407 0.3554407 0.3554407 1.3842197 1.3672755 1.4176162 1.4518817 1.4518817 0.3588385 0.3421274 0.4499345 0.4499345 0.3257648 0.3257648 0.3452267 0.3405787 0.3405787 0.3467597 0.3423090 0.3423090 0.3349956 1.3810236 0.3260745 0.3260745 0.3461753 0.3461753 0.3530398 0.3456014 0.3523703 0.4221044 0.2574572 0.2574572 0.2574572 0.2473509 1.3657387 0.4076856 1.3657387 0.4076856 0.3961560 0.3979391 1.5736354 1.5736354 0.3434809 0.3891176 0.3891176 0.6668143 0.6668143 0.2537266 0.7748942 0.6737548 0.6737548 0.7366012 0.7366012 0.6722931 3.2345556 0.6912983 0.7249356 0.7255178 0.7255178 0.7447835 0.6207333 1.1831542 0.7781431 0.6662881 0.6662881 0.8483087 1.1082722 0.7368476 0.6325758 0.6527978 0.6251716 0.6765864 0.6765864 0.6787453 0.6787453 0.0000010 0.0000000 0.6907257 0.6992172 0.6907257 0.6992172 0.6772815 0.6772815 0.8933024 0.8483087 0.6681324 1.5614034 0.7644779 0.7644779 0.6927004 0.6927004 0.7653029 0.6468726 0.6468726 0.7169916 0.7360961 0.6772221 0.6772221 0.7640958 0.7465341 0.7291542 0.7291542 1.4161258 0.8676084 0.8927476 3.2157498 3.2157498 0.7408822 1.4773370 0.8676084 0.6765864 0.7483057 0.6885040 0.6885040 0.6577191 0.6577191 0.6702667 0.6702667 1.5242146 0.7110183 0.2473509 0.4178697 1.2258143 1.4789641 0.3045992 0.2939051 1.5573375 0.4129071 0.6668143 
StVe_1     0.7837470 0.6572519 0.7909887 0.8126581 0.8126581 1.2701950 0.8660659 0.8660659 1.1106258 1.1106258 0.7096984 1.2513120 1.2513120 0.7630090 0.7630090 0.8397072 1.2899634 0.8397072 1.2899634 0.7702192 0.8087020 0.8087020 0.7702192 1.2098969 1.1872020 1.2646209 1.2177906 1.2177906 0.7799626 0.8301195 0.7635511 0.7635511 0.7241910 0.7241910 0.7599994 0.7608213 0.7608213 0.7667133 0.8093331 0.8093952 0.8113639 1.2685510 0.7981483 0.8381750 0.7465832 0.7465832 0.7825265 0.7674557 0.8188414 0.7838774 0.6932330 0.6538336 0.6538336 0.6372058 1.1403960 0.7860521 1.1403960 0.7860521 0.8177248 0.7140880 1.2287286 1.2287286 0.8195257 0.7837470 0.8120254 0.8025595 0.8025595 0.6189853 0.4058683 0.5070596 0.5070596 0.2765465 0.2765465 0.2573499 3.1441696 0.5341058 0.4797066 0.5965671 0.5965671 0.6080189 0.5114356 1.0020313 0.4971705 0.2214209 0.2214209 0.5234291 0.9721723 0.5929979 0.2739345 0.4956463 0.4921479 0.5208174 0.5208174 0.5125136 0.5125136 0.6572519 0.6907257 0.0000000 0.0674920 0.0000010 0.0674920 0.5272217 0.5272217 0.5028852 0.5234291 0.2301058 1.1885399 0.5024682 0.5212941 0.3830456 0.3830456 0.3968363 0.4936977 0.4936977 0.4381652 0.3958114 0.3702216 0.3624908 0.3886806 0.3858571 0.5891632 0.5891632 1.1188112 0.4901067 0.5188070 3.0690219 3.0690219 0.5970889 1.2227050 0.4901067 0.5544301 0.6082978 0.3780318 0.3780318 0.2638857 0.2638857 0.5181611 0.5181611 1.1898366 0.5330264 0.6372058 0.7389684 1.0000749 1.2107881 0.7107859 0.6721010 1.2363702 0.8069045 0.8358744 
StVe_3     0.7966247 0.6652605 0.8108334 0.8468889 0.8468889 1.2679302 0.8647540 0.8647540 1.1694447 1.1694447 0.7197799 1.2636717 1.2636717 0.7851555 0.7851555 0.8811285 1.3024301 0.8811285 1.3024301 0.7925921 0.8323940 0.8323940 0.7925921 1.2229556 1.2185577 1.2983520 1.2619231 1.2619231 0.8014444 0.8485442 0.7979820 0.7979820 0.7470551 0.7470551 0.7821468 0.7830472 0.7830472 0.7937115 0.8431741 0.8427312 0.8445594 1.2809375 0.8230446 0.8642711 0.7599773 0.7599773 0.8058708 0.7896546 0.8421506 0.7920996 0.7118725 0.6713089 0.6713089 0.6624144 1.1603544 0.7943847 1.1603544 0.7943847 0.8153257 0.7330104 1.2414319 1.2414319 0.8402308 0.7966247 0.8253809 0.8237337 0.8237337 0.6391764 0.3915699 0.5142772 0.5142772 0.2858048 0.2858048 0.2563678 3.2010113 0.5360182 0.4819901 0.5932228 0.5932228 0.6045176 0.4895135 0.9996992 0.5083705 0.2367778 0.2367778 0.5231500 0.9676886 0.5938855 0.2756359 0.4863364 0.4960260 0.5276183 0.5276183 0.5173999 0.5173999 0.6652605 0.6992172 0.0674920 0.0000000 0.0674920 0.0000010 0.5370195 0.5370195 0.5245902 0.5231500 0.2300892 1.2183822 0.5229708 0.5423742 0.3890475 0.3890475 0.3828373 0.4817821 0.4817821 0.4468545 0.3794163 0.3774396 0.3697561 0.3716439 0.3697935 0.5900894 0.5900894 1.1424478 0.5097632 0.5138388 3.1036563 3.1036563 0.5979391 1.2478285 0.5097632 0.5612811 0.6073563 0.3883998 0.3883998 0.2630932 0.2630932 0.5249797 0.5249797 1.1884945 0.5238596 0.6624144 0.7988023 0.9977537 1.2343400 0.7240926 0.7065087 1.2702135 0.8255066 0.8579035 
StVe_4     0.7837470 0.6572519 0.7909887 0.8126581 0.8126581 1.2701950 0.8660659 0.8660659 1.1106258 1.1106258 0.7096984 1.2513120 1.2513120 0.7630090 0.7630090 0.8397072 1.2899634 0.8397072 1.2899634 0.7702192 0.8087020 0.8087020 0.7702192 1.2098969 1.1872020 1.2646209 1.2177906 1.2177906 0.7799626 0.8301195 0.7635511 0.7635511 0.7241910 0.7241910 0.7599994 0.7608213 0.7608213 0.7667133 0.8093331 0.8093952 0.8113639 1.2685510 0.7981483 0.8381750 0.7465832 0.7465832 0.7825265 0.7674557 0.8188414 0.7838774 0.6932330 0.6538336 0.6538336 0.6372058 1.1403960 0.7860521 1.1403960 0.7860521 0.8177248 0.7140880 1.2287286 1.2287286 0.8195257 0.7837470 0.8120254 0.8025595 0.8025595 0.6189853 0.4058683 0.5070596 0.5070596 0.2765465 0.2765465 0.2573499 3.1441696 0.5341058 0.4797066 0.5965671 0.5965671 0.6080189 0.5114356 1.0020313 0.4971705 0.2214209 0.2214209 0.5234291 0.9721723 0.5929979 0.2739345 0.4956463 0.4921479 0.5208174 0.5208174 0.5125136 0.5125136 0.6572519 0.6907257 0.0000010 0.0674920 0.0000000 0.0674920 0.5272217 0.5272217 0.5028852 0.5234291 0.2301058 1.1885399 0.5024682 0.5212941 0.3830456 0.3830456 0.3968363 0.4936977 0.4936977 0.4381652 0.3958114 0.3702216 0.3624908 0.3886806 0.3858571 0.5891632 0.5891632 1.1188112 0.4901067 0.5188070 3.0690219 3.0690219 0.5970889 1.2227050 0.4901067 0.5544301 0.6082978 0.3780318 0.3780318 0.2638857 0.2638857 0.5181611 0.5181611 1.1898366 0.5330264 0.6372058 0.7389684 1.0000749 1.2107881 0.7107859 0.6721010 1.2363702 0.8069045 0.8358744 
StVe_5     0.7966247 0.6652605 0.8108334 0.8468889 0.8468889 1.2679302 0.8647540 0.8647540 1.1694447 1.1694447 0.7197799 1.2636717 1.2636717 0.7851555 0.7851555 0.8811285 1.3024301 0.8811285 1.3024301 0.7925921 0.8323940 0.8323940 0.7925921 1.2229556 1.2185577 1.2983520 1.2619231 1.2619231 0.8014444 0.8485442 0.7979820 0.7979820 0.7470551 0.7470551 0.7821468 0.7830472 0.7830472 0.7937115 0.8431741 0.8427312 0.8445594 1.2809375 0.8230446 0.8642711 0.7599773 0.7599773 0.8058708 0.7896546 0.8421506 0.7920996 0.7118725 0.6713089 0.6713089 0.6624144 1.1603544 0.7943847 1.1603544 0.7943847 0.8153257 0.7330104 1.2414319 1.2414319 0.8402308 0.7966247 0.8253809 0.8237337 0.8237337 0.6391764 0.3915699 0.5142772 0.5142772 0.2858048 0.2858048 0.2563678 3.2010113 0.5360182 0.4819901 0.5932228 0.5932228 0.6045176 0.4895135 0.9996992 0.5083705 0.2367778 0.2367778 0.5231500 0.9676886 0.5938855 0.2756359 0.4863364 0.4960260 0.5276183 0.5276183 0.5173999 0.5173999 0.6652605 0.6992172 0.0674920 0.0000010 0.0674920 0.0000000 0.5370195 0.5370195 0.5245902 0.5231500 0.2300892 1.2183822 0.5229708 0.5423742 0.3890475 0.3890475 0.3828373 0.4817821 0.4817821 0.4468545 0.3794163 0.3774396 0.3697561 0.3716439 0.3697935 0.5900894 0.5900894 1.1424478 0.5097632 0.5138388 3.1036563 3.1036563 0.5979391 1.2478285 0.5097632 0.5612811 0.6073563 0.3883998 0.3883998 0.2630932 0.2630932 0.5249797 0.5249797 1.1884945 0.5238596 0.6624144 0.7988023 0.9977537 1.2343400 0.7240926 0.7065087 1.2702135 0.8255066 0.8579035 
StVrN_B    0.7142690 0.6453547 0.7365784 0.6819339 0.6819339 1.2647240 0.8214184 0.8214184 1.1358612 1.1358612 0.6183597 1.2646430 1.2646430 0.7465259 0.7465259 0.7967424 1.3105770 0.7967424 1.3105770 0.7310073 0.7656248 0.7656248 0.7310073 1.2946194 1.2696806 1.2755929 1.2971365 1.2971365 0.7663755 0.7992660 0.7418167 0.7418167 0.7556691 0.7556691 0.7517716 0.7472407 0.7472407 0.7713425 0.7683718 0.7690168 0.7672757 1.2887889 0.7431999 0.7787892 0.7496007 0.7496007 0.7625294 0.7537256 0.8031993 0.6716976 0.6831026 0.6451303 0.6451303 0.6775803 1.2341144 0.7113049 1.2341144 0.7113049 0.7617240 0.6682839 1.2979682 1.2979682 0.7617249 0.7142690 0.7380523 0.6867224 0.6867224 0.6374424 0.5621833 0.4592305 0.4592305 0.5860868 0.5860868 0.5136840 3.3369881 0.4522359 0.5139971 0.5491865 0.5491865 0.5336568 0.4916396 0.9980046 0.5400700 0.5218463 0.5218463 0.5617380 0.9435138 0.5475619 0.5715088 0.4956852 0.4848261 0.4458135 0.4458135 0.4837845 0.4837845 0.6453547 0.6772815 0.5272217 0.5370195 0.5272217 0.5370195 0.0000000 0.0000010 0.5697637 0.5617380 0.5362598 1.3597070 0.5172286 0.5370490 0.4842313 0.4842313 0.5773265 0.4479562 0.4479562 0.5538192 0.5558853 0.5105539 0.5010113 0.5531630 0.5452331 0.5277270 0.5277270 1.2542647 0.5718535 0.5809767 3.3296752 3.3296752 0.5507948 1.3912780 0.5718535 0.4737174 0.5386153 0.5071364 0.5071364 0.4943138 0.4943138 0.4405861 0.4405861 1.3860325 0.4961561 0.6775803 0.7224026 0.9560098 1.3727636 0.6545023 0.6552363 1.3478767 0.7370742 0.7123293 
StVr_1_A   0.7142690 0.6453547 0.7365784 0.6819339 0.6819339 1.2647240 0.8214184 0.8214184 1.1358612 1.1358612 0.6183597 1.2646430 1.2646430 0.7465259 0.7465259 0.7967424 1.3105770 0.7967424 1.3105770 0.7310073 0.7656248 0.7656248 0.7310073 1.2946194 1.2696806 1.2755929 1.2971365 1.2971365 0.7663755 0.7992660 0.7418167 0.7418167 0.7556691 0.7556691 0.7517716 0.7472407 0.7472407 0.7713425 0.7683718 0.7690168 0.7672757 1.2887889 0.7431999 0.7787892 0.7496007 0.7496007 0.7625294 0.7537256 0.8031993 0.6716976 0.6831026 0.6451303 0.6451303 0.6775803 1.2341144 0.7113049 1.2341144 0.7113049 0.7617240 0.6682839 1.2979682 1.2979682 0.7617249 0.7142690 0.7380523 0.6867224 0.6867224 0.6374424 0.5621833 0.4592305 0.4592305 0.5860868 0.5860868 0.5136840 3.3369881 0.4522359 0.5139971 0.5491865 0.5491865 0.5336568 0.4916396 0.9980046 0.5400700 0.5218463 0.5218463 0.5617380 0.9435138 0.5475619 0.5715088 0.4956852 0.4848261 0.4458135 0.4458135 0.4837845 0.4837845 0.6453547 0.6772815 0.5272217 0.5370195 0.5272217 0.5370195 0.0000010 0.0000000 0.5697637 0.5617380 0.5362598 1.3597070 0.5172286 0.5370490 0.4842313 0.4842313 0.5773265 0.4479562 0.4479562 0.5538192 0.5558853 0.5105539 0.5010113 0.5531630 0.5452331 0.5277270 0.5277270 1.2542647 0.5718535 0.5809767 3.3296752 3.3296752 0.5507948 1.3912780 0.5718535 0.4737174 0.5386153 0.5071364 0.5071364 0.4943138 0.4943138 0.4405861 0.4405861 1.3860325 0.4961561 0.6775803 0.7224026 0.9560098 1.3727636 0.6545023 0.6552363 1.3478767 0.7370742 0.7123293 
StX        0.8610177 0.8435640 0.9026695 0.8919020 0.8919020 1.2064907 0.8626717 0.8626717 1.1707787 1.1707787 0.7519926 1.3058058 1.3058058 0.8658318 0.8658318 0.9902456 1.3636080 0.9902456 1.3636080 0.8323745 0.8759814 0.8759814 0.8323745 1.2453067 1.2203473 1.3445853 1.3435058 1.3435058 0.8302667 0.8968497 0.8020180 0.8020180 0.8926437 0.8926437 0.8646244 0.8689819 0.8689819 0.8710521 0.9114963 0.9099736 0.9136892 1.3408073 0.8956131 0.9426098 0.8764237 0.8764237 0.8213806 0.8616634 0.9211210 0.8773993 0.8640689 0.8103219 0.8103219 0.8220069 1.2840174 0.8322103 1.2840174 0.8322103 0.8595945 0.7420627 1.3603908 1.3603908 0.9376172 0.8610177 0.8935518 0.9226099 0.9226099 0.7746161 0.4907535 0.5308596 0.5308596 0.6069176 0.6069176 0.4912194 3.0136623 0.5082147 0.4815535 0.6459798 0.6459798 0.6290909 0.5759163 1.0228554 0.4286427 0.5619366 0.5619366 0.0527969 1.0704596 0.6412812 0.5543676 0.5828667 0.5865716 0.5256792 0.5256792 0.4747742 0.4747742 0.8435640 0.8933024 0.5028852 0.5245902 0.5028852 0.5245902 0.5697637 0.5697637 0.0000000 0.0527969 0.5504552 1.4277596 0.4164770 0.4319735 0.4768427 0.4768427 0.4983329 0.5218425 0.5218425 0.5564440 0.4962449 0.5010455 0.4921814 0.4834868 0.4825916 0.6197978 0.6197978 1.3284171 0.0451034 0.0489179 2.8447329 2.8447329 0.6211220 1.4638880 0.0451034 0.5595013 0.6436539 0.5032019 0.5032019 0.5132257 0.5132257 0.5202610 0.5202610 1.4279790 0.4791940 0.8220069 0.8739040 1.0329380 1.4502079 0.7868161 0.8091418 1.3996470 0.8434554 0.9629018 
StX_1      0.8266031 0.8022571 0.8746862 0.8685345 0.8685345 1.1935485 0.8518120 0.8518120 1.1786623 1.1786623 0.7300886 1.2860033 1.2860033 0.8545931 0.8545931 0.9533113 1.3438428 0.9533113 1.3438428 0.8397461 0.8840221 0.8840221 0.8397461 1.2289974 1.2042792 1.3249521 1.3460190 1.3460190 0.8443901 0.8727573 0.7996003 0.7996003 0.8957192 0.8957192 0.8533580 0.8532174 0.8532174 0.8777153 0.8987232 0.8973999 0.9015026 1.3212905 0.8535047 0.8975005 0.8651307 0.8651307 0.8353399 0.8610596 0.9207062 0.8588597 0.8298144 0.7791083 0.7791083 0.8050985 1.2871214 0.8359190 1.2871214 0.8359190 0.8215605 0.7508263 1.3577176 1.3577176 0.9078515 0.8266031 0.8570281 0.9140275 0.9140275 0.7495398 0.4956822 0.5172785 0.5172785 0.5759379 0.5759379 0.4736366 3.0968652 0.5015901 0.4748901 0.6299076 0.6299076 0.6134104 0.5724079 1.0337218 0.4230055 0.5393245 0.5393245 0.0000010 1.0341232 0.6161176 0.5239379 0.5666015 0.5703498 0.5187765 0.5187765 0.4613941 0.4613941 0.8022571 0.8483087 0.5234291 0.5231500 0.5234291 0.5231500 0.5617380 0.5617380 0.0527969 0.0000000 0.5142209 1.4312347 0.4053089 0.4204245 0.4687124 0.4687124 0.5000724 0.5182822 0.5182822 0.5392164 0.5012323 0.4926911 0.4838691 0.4982737 0.4874072 0.6071128 0.6071128 1.3163274 0.0383112 0.0348935 2.9218047 2.9218047 0.6085970 1.4431019 0.0383112 0.5521049 0.6277029 0.4948714 0.4948714 0.4953354 0.4953354 0.5133721 0.5133721 1.4329655 0.4570852 0.8050985 0.8635409 1.0561008 1.4294599 0.7813930 0.8021072 1.4092286 0.8101389 0.9539802 
Sts1       0.8364659 0.6480979 0.8200654 0.8615272 0.8615272 1.2267222 0.8831640 0.8831640 1.1289634 1.1289634 0.7294617 1.2252675 1.2252675 0.8066036 0.8066036 0.8872827 1.2907290 0.8872827 1.2907290 0.7989100 0.8245382 0.8245382 0.7989100 1.1677715 1.1434064 1.2848463 1.2291357 1.2291357 0.8026239 0.8193173 0.8310565 0.8310565 0.7383163 0.7383163 0.8056077 0.8021674 0.8021674 0.8092512 0.8238969 0.8237403 0.8266096 1.2689502 0.8002740 0.8254328 0.7841036 0.7841036 0.8028852 0.8089669 0.8484694 0.7774961 0.6829145 0.6565311 0.6565311 0.6664777 1.1716393 0.8160398 1.1716393 0.8160398 0.8058748 0.7405368 1.2221504 1.2221504 0.8347744 0.8364659 0.8518431 0.8211627 0.8211627 0.6396383 0.3971639 0.5068170 0.5068170 0.2144400 0.2144400 0.1563820 3.3777804 0.5278594 0.4337663 0.6345391 0.6345391 0.6405075 0.4671252 1.0202004 0.4658546 0.2095897 0.2095897 0.5142209 0.9694223 0.6141641 0.2076781 0.4790298 0.4681793 0.5194065 0.5194065 0.4722417 0.4722417 0.6480979 0.6681324 0.2301058 0.2300892 0.2301058 0.2300892 0.5362598 0.5362598 0.5504552 0.5142209 0.0000000 1.2525407 0.4926403 0.5015434 0.3935202 0.3935202 0.3924472 0.4589190 0.4589190 0.4294498 0.4002300 0.3765563 0.3758665 0.3956556 0.3841977 0.6189824 0.6189824 1.1631165 0.5246345 0.5311616 3.2003256 3.2003256 0.6051783 1.2710749 0.5246345 0.5421406 0.6324783 0.3727382 0.3727382 0.1235351 0.1235351 0.5139744 0.5139744 1.2285353 0.4735975 0.6664777 0.7751857 1.0162279 1.2585601 0.7287636 0.7160133 1.2478991 0.8223042 0.8395306 
StsAN      1.6026179 1.5024057 1.5716765 1.5995567 1.5995567 0.3392498 1.6331911 1.6331911 0.2576374 0.2576374 1.4405590 0.3279794 0.3279794 1.5385143 1.5385143 1.4598580 0.3380663 1.4598580 0.3380663 1.5571585 1.6292594 1.6292594 1.5571585 0.3216179 0.3317978 0.3220955 0.3120326 0.3120326 1.6035011 1.6511400 1.5324147 1.5324147 1.4886444 1.4886444 1.5358279 1.5401161 1.5401161 1.5839864 1.6648732 1.6544851 1.6691607 0.3387925 1.6212802 1.6868357 1.5469594 1.5469594 1.6321850 1.5443866 1.6326512 1.4361647 1.5073551 1.4439841 1.4439841 1.4743489 0.2231332 1.5632662 0.2231332 1.5632662 1.4909249 1.5365897 0.2276483 0.2276483 1.6345642 1.6026179 1.6674762 1.6586195 1.6586195 1.4589413 1.2072121 1.2986511 1.2986511 1.2285340 1.2285340 1.2464802 3.0204886 1.3505677 1.1834573 1.2450033 1.2450033 1.2619247 1.2747224 1.2468157 1.2299770 1.2747726 1.2747726 1.4312347 1.3988984 1.2849133 1.2405963 1.3209784 1.2716428 1.3374879 1.3374879 1.2081390 1.2081390 1.5024057 1.5614034 1.1885399 1.2183822 1.1885399 1.2183822 1.3597070 1.3597070 1.4277596 1.4312347 1.2525407 0.0000000 1.2204364 1.2440723 1.1747226 1.1747226 1.1923902 1.3308882 1.3308882 1.1971267 1.2224395 1.2167739 1.1965373 1.2352617 1.1899556 1.2668893 1.2668893 0.0917728 1.4376189 1.4673853 2.9268053 2.9268053 1.2528051 0.0865674 1.4376189 1.4031994 1.2420473 1.2178439 1.2178439 1.2271267 1.2271267 1.3342440 1.3342440 0.0673912 1.2088519 1.4743489 1.5522963 1.2661944 0.0929471 1.5631865 1.4794599 0.1318110 1.4751996 1.7107465 
StsBA_1    0.7882776 0.7262708 0.8094830 0.7919879 0.7919879 1.1774524 0.8072786 0.8072786 1.1746147 1.1746147 0.7213955 1.2586655 1.2586655 0.7630484 0.7630484 0.8322269 1.2982161 0.8322269 1.2982161 0.7755230 0.8136502 0.8136502 0.7755230 1.1907576 1.1831449 1.2972390 1.2345597 1.2345597 0.8007688 0.8283864 0.7456619 0.7456619 0.8119141 0.8119141 0.7694614 0.7641146 0.7641146 0.7956617 0.8062417 0.8063483 0.8088932 1.2767071 0.7950413 0.8340750 0.7760258 0.7760258 0.7923275 0.7648167 0.8153101 0.8103485 0.7322131 0.6906254 0.6906254 0.6717290 1.1634101 0.7848704 1.1634101 0.7848704 0.7955249 0.7561495 1.2115839 1.2115839 0.8383109 0.7882776 0.8159295 0.7503523 0.7503523 0.7103250 0.5381467 0.5018174 0.5018174 0.5348994 0.5348994 0.4848278 3.3187584 0.5249058 0.2184817 0.5612752 0.5612752 0.5767026 0.5539465 1.0637792 0.1187106 0.4782924 0.4782924 0.4053089 1.0078047 0.5743824 0.4845393 0.5660539 0.5455784 0.5256431 0.5256431 0.3235764 0.3235764 0.7262708 0.7644779 0.5024682 0.5229708 0.5024682 0.5229708 0.5172286 0.5172286 0.4164770 0.4053089 0.4926403 1.2204364 0.0000000 0.0031740 0.4975516 0.4975516 0.5370213 0.5167005 0.5167005 0.5400538 0.5333821 0.5193592 0.5103829 0.5399439 0.5194936 0.5529023 0.5529023 1.0979689 0.4066569 0.4145127 3.2582135 3.2582135 0.5692856 1.2234291 0.4066569 0.5586483 0.5685507 0.4826330 0.4826330 0.4696820 0.4696820 0.5203532 0.5203532 1.2207625 0.3131079 0.6717290 0.7778910 1.0539914 1.2114870 0.6906464 0.7447909 1.2101143 0.7970198 0.7789834 
StsBA_2    0.8085317 0.7485779 0.8304903 0.8121453 0.8121453 1.1909831 0.8319364 0.8319364 1.2107961 1.2107961 0.7491800 1.2740966 1.2740966 0.7931679 0.7931679 0.8596779 1.3145666 0.8596779 1.3145666 0.8063110 0.8136502 0.8136502 0.8063110 1.1918144 1.1840402 1.3135972 1.2344007 1.2344007 0.8007688 0.8283864 0.7730850 0.7730850 0.8373735 0.8373735 0.7998914 0.7944175 0.7944175 0.8274471 0.8062417 0.8063483 0.8088932 1.2925026 0.8264291 0.8340750 0.8066382 0.8066382 0.7923275 0.7951119 0.8153101 0.8440716 0.7322131 0.7174266 0.7174266 0.6886260 1.1765684 0.8143347 1.1765684 0.8143347 0.8273111 0.7860522 1.2350482 1.2350482 0.8383109 0.8085317 0.8159295 0.7802325 0.7802325 0.7380965 0.5536312 0.5205843 0.5205843 0.5445884 0.5445884 0.4934269 3.3534686 0.5444984 0.2278373 0.5823205 0.5823205 0.5983519 0.5748113 1.0686925 0.1249902 0.4906640 0.4906640 0.4204245 1.0179366 0.5960241 0.4961236 0.5873406 0.5660860 0.5452381 0.5452381 0.3358195 0.3358195 0.7485779 0.7644779 0.5212941 0.5423742 0.5212941 0.5423742 0.5370490 0.5370490 0.4319735 0.4204245 0.5015434 1.2440723 0.0031740 0.0000000 0.5119851 0.5119851 0.5523957 0.5359806 0.5359806 0.5556294 0.5488395 0.5250925 0.5250925 0.5554641 0.5345038 0.5736974 0.5736974 1.1305799 0.4216792 0.4300500 3.2908772 3.2908772 0.5907920 1.2469934 0.4216792 0.5586483 0.5898105 0.4966138 0.4966138 0.4779524 0.4779524 0.5397917 0.5397917 1.2444516 0.3248884 0.6886260 0.8094755 1.0587064 1.2347263 0.7177335 0.7743266 1.2333342 0.8286541 0.7789834 
StsC09_1   0.8201374 0.6653949 0.7899425 0.8065198 0.8065198 1.1236272 0.8819197 0.8819197 0.9984467 0.9984467 0.6943733 1.0787471 1.0787471 0.8240248 0.8240248 0.8793447 1.1399227 0.8793447 1.1399227 0.8213783 0.8554038 0.8554038 0.8213783 1.1065348 1.0634906 1.1060261 1.1280183 1.1280183 0.8252456 0.8591422 0.7497538 0.7497538 0.8117507 0.8117507 0.8305831 0.8270327 0.8270327 0.8622290 0.8783930 0.8773970 0.8817211 1.1110839 0.8282641 0.8618722 0.8452900 0.8452900 0.8241499 0.8277073 0.8756701 0.7728937 0.7238835 0.6885333 0.6885333 0.7113169 1.0875574 0.8095368 1.0875574 0.8095368 0.7953323 0.7756967 1.1240474 1.1240474 0.8221037 0.8201374 0.8539232 0.7754246 0.7754246 0.6914378 0.1349066 0.4787629 0.4787629 0.4621959 0.4621959 0.4018947 2.9374776 0.4904074 0.4402600 0.5842530 0.5842530 0.5785675 0.4842079 0.9340641 0.4371368 0.4148151 0.4148151 0.4687124 0.9052843 0.5634423 0.4399762 0.4936989 0.4856537 0.4971791 0.4971791 0.4539563 0.4539563 0.6653949 0.6927004 0.3830456 0.3890475 0.3830456 0.3890475 0.4842313 0.4842313 0.4768427 0.4687124 0.3935202 1.1747226 0.4975516 0.5119851 0.0000000 0.0000010 0.1336262 0.4512231 0.4512231 0.1392770 0.1359133 0.0544116 0.0504410 0.1389439 0.1227666 0.5497950 0.5497950 1.1152311 0.4700121 0.4832704 2.8237319 2.8237319 0.5591744 1.2170480 0.4700121 0.5243332 0.5639512 0.0395513 0.0395513 0.4001832 0.4001832 0.4945789 0.4945789 1.2194034 0.4550654 0.7113169 0.8033062 0.9280636 1.2003749 0.6901871 0.7202908 1.2025091 0.7958459 0.7984160 
StsC09_2   0.8201374 0.6653949 0.7899425 0.8065198 0.8065198 1.1236272 0.8819197 0.8819197 0.9984467 0.9984467 0.6943733 1.0787471 1.0787471 0.8240248 0.8240248 0.8793447 1.1399227 0.8793447 1.1399227 0.8213783 0.8554038 0.8554038 0.8213783 1.1065348 1.0634906 1.1060261 1.1280183 1.1280183 0.8252456 0.8591422 0.7497538 0.7497538 0.8117507 0.8117507 0.8305831 0.8270327 0.8270327 0.8622290 0.8783930 0.8773970 0.8817211 1.1110839 0.8282641 0.8618722 0.8452900 0.8452900 0.8241499 0.8277073 0.8756701 0.7728937 0.7238835 0.6885333 0.6885333 0.7113169 1.0875574 0.8095368 1.0875574 0.8095368 0.7953323 0.7756967 1.1240474 1.1240474 0.8221037 0.8201374 0.8539232 0.7754246 0.7754246 0.6914378 0.1349066 0.4787629 0.4787629 0.4621959 0.4621959 0.4018947 2.9374776 0.4904074 0.4402600 0.5842530 0.5842530 0.5785675 0.4842079 0.9340641 0.4371368 0.4148151 0.4148151 0.4687124 0.9052843 0.5634423 0.4399762 0.4936989 0.4856537 0.4971791 0.4971791 0.4539563 0.4539563 0.6653949 0.6927004 0.3830456 0.3890475 0.3830456 0.3890475 0.4842313 0.4842313 0.4768427 0.4687124 0.3935202 1.1747226 0.4975516 0.5119851 0.0000010 0.0000000 0.1336262 0.4512231 0.4512231 0.1392770 0.1359133 0.0544116 0.0504410 0.1389439 0.1227666 0.5497950 0.5497950 1.1152311 0.4700121 0.4832704 2.8237319 2.8237319 0.5591744 1.2170480 0.4700121 0.5243332 0.5639512 0.0395513 0.0395513 0.4001832 0.4001832 0.4945789 0.4945789 1.2194034 0.4550654 0.7113169 0.8033062 0.9280636 1.2003749 0.6901871 0.7202908 1.2025091 0.7958459 0.7984160 
StsC25     0.8931506 0.7328195 0.8756785 0.8745757 0.8745757 1.1555233 0.8995810 0.8995810 0.9994679 0.9994679 0.7834569 1.1126931 1.1126931 0.9017570 0.9017570 1.0076201 1.1743745 1.0076201 1.1743745 0.9169392 0.9582665 0.9582665 0.9169392 1.0978321 1.0707116 1.1352942 1.1232172 1.1232172 0.9187613 0.9562495 0.8397645 0.8397645 0.8860697 0.8860697 0.9093008 0.9005040 0.9005040 0.9264249 0.9476436 0.9455125 0.9510852 1.1668018 0.9350920 0.9749557 0.9125529 0.9125529 0.9232627 0.9015652 0.9550877 0.7975790 0.7912400 0.7509456 0.7509456 0.7613018 1.0792628 0.8596245 1.0792628 0.8596245 0.8880884 0.8824643 1.1240785 1.1240785 0.9127287 0.8931506 0.9312552 0.8649685 0.8649685 0.7285084 0.0209263 0.4891511 0.4891511 0.4702036 0.4702036 0.4034216 2.9503937 0.4951924 0.4837815 0.6047259 0.6047259 0.5963923 0.5127708 0.9542927 0.4643354 0.4224416 0.4224416 0.5000724 0.9159846 0.5930194 0.4330637 0.5230635 0.5172614 0.5020244 0.5020244 0.4643791 0.4643791 0.7328195 0.7653029 0.3968363 0.3828373 0.3968363 0.3828373 0.5773265 0.5773265 0.4983329 0.5000724 0.3924472 1.1923902 0.5370213 0.5523957 0.1336262 0.1336262 0.0000000 0.4705426 0.4705426 0.1377859 0.0423574 0.1124711 0.1079848 0.0430748 0.0280330 0.5842104 0.5842104 1.1125078 0.4854983 0.5112478 2.8855615 2.8855615 0.5922274 1.2086188 0.4854983 0.5296231 0.5988340 0.1248375 0.1248375 0.4046671 0.4046671 0.4994014 0.4994014 1.2016872 0.4672141 0.7613018 0.9028570 0.9388636 1.1983486 0.7548377 0.8096278 1.1796668 0.9013849 0.8924718 
StsC2_1    0.7498385 0.6170301 0.7643213 0.7344495 0.7344495 1.2056843 0.7830437 0.7830437 1.1148510 1.1148510 0.6244279 1.2208484 1.2208484 0.7427764 0.7427764 0.8458358 1.2682981 0.8458358 1.2682981 0.7399510 0.7751090 0.7751090 0.7399510 1.1889076 1.1574721 1.2244666 1.2602068 1.2602068 0.7475651 0.7770421 0.7755350 0.7755350 0.7653123 0.7653123 0.7461169 0.7458717 0.7458717 0.7792059 0.7911932 0.7915192 0.7872015 1.2471923 0.7470596 0.7832738 0.7668422 0.7668422 0.7438196 0.7392662 0.7878243 0.7344984 0.6558868 0.6196324 0.6196324 0.6554797 1.2099707 0.7587564 1.2099707 0.7587564 0.7235782 0.7141988 1.3018954 1.3018954 0.7910491 0.7498385 0.7757129 0.6931285 0.6931285 0.6523760 0.4714873 0.1111284 0.1111284 0.4808708 0.4808708 0.4455433 3.0709914 0.1292800 0.5204840 0.4856595 0.4856595 0.4833214 0.0742844 0.9912412 0.4851774 0.4474986 0.4474986 0.5182822 0.9471473 0.4734199 0.4438901 0.0819648 0.0856446 0.1157945 0.1157945 0.4373259 0.4373259 0.6170301 0.6468726 0.4936977 0.4817821 0.4936977 0.4817821 0.4479562 0.4479562 0.5218425 0.5182822 0.4589190 1.3308882 0.5167005 0.5359806 0.4512231 0.4512231 0.4705426 0.0000000 0.0000010 0.5047049 0.4744846 0.4489998 0.4406722 0.4751961 0.4570814 0.4568219 0.4568219 1.2160079 0.5341961 0.5508927 2.9595360 2.9595360 0.4542663 1.3598216 0.5341961 0.1214084 0.4928661 0.4385077 0.4385077 0.4461646 0.4461646 0.1118270 0.1118270 1.3334858 0.4455098 0.6554797 0.7331176 0.9875138 1.3443934 0.6485505 0.7002189 1.3268389 0.7408648 0.7192844 
StsC2_2    0.7498385 0.6170301 0.7643213 0.7344495 0.7344495 1.2056843 0.7830437 0.7830437 1.1148510 1.1148510 0.6244279 1.2208484 1.2208484 0.7427764 0.7427764 0.8458358 1.2682981 0.8458358 1.2682981 0.7399510 0.7751090 0.7751090 0.7399510 1.1889076 1.1574721 1.2244666 1.2602068 1.2602068 0.7475651 0.7770421 0.7755350 0.7755350 0.7653123 0.7653123 0.7461169 0.7458717 0.7458717 0.7792059 0.7911932 0.7915192 0.7872015 1.2471923 0.7470596 0.7832738 0.7668422 0.7668422 0.7438196 0.7392662 0.7878243 0.7344984 0.6558868 0.6196324 0.6196324 0.6554797 1.2099707 0.7587564 1.2099707 0.7587564 0.7235782 0.7141988 1.3018954 1.3018954 0.7910491 0.7498385 0.7757129 0.6931285 0.6931285 0.6523760 0.4714873 0.1111284 0.1111284 0.4808708 0.4808708 0.4455433 3.0709914 0.1292800 0.5204840 0.4856595 0.4856595 0.4833214 0.0742844 0.9912412 0.4851774 0.4474986 0.4474986 0.5182822 0.9471473 0.4734199 0.4438901 0.0819648 0.0856446 0.1157945 0.1157945 0.4373259 0.4373259 0.6170301 0.6468726 0.4936977 0.4817821 0.4936977 0.4817821 0.4479562 0.4479562 0.5218425 0.5182822 0.4589190 1.3308882 0.5167005 0.5359806 0.4512231 0.4512231 0.4705426 0.0000010 0.0000000 0.5047049 0.4744846 0.4489998 0.4406722 0.4751961 0.4570814 0.4568219 0.4568219 1.2160079 0.5341961 0.5508927 2.9595360 2.9595360 0.4542663 1.3598216 0.5341961 0.1214084 0.4928661 0.4385077 0.4385077 0.4461646 0.4461646 0.1118270 0.1118270 1.3334858 0.4455098 0.6554797 0.7331176 0.9875138 1.3443934 0.6485505 0.7002189 1.3268389 0.7408648 0.7192844 
StsC3      0.8517328 0.6877552 0.8229925 0.8481738 0.8481738 1.1598798 0.8659998 0.8659998 1.0556822 1.0556822 0.7320469 1.1241821 1.1241821 0.8529755 0.8529755 0.9403644 1.1838444 0.9403644 1.1838444 0.8623211 0.8995715 0.8995715 0.8623211 1.1262122 1.0821142 1.1426056 1.1671576 1.1671576 0.8642176 0.8676447 0.8291583 0.8291583 0.8551851 0.8551851 0.8597661 0.8515745 0.8515745 0.8919969 0.8950189 0.8937460 0.8984050 1.1538907 0.8680023 0.9040241 0.8726652 0.8726652 0.8669149 0.8522343 0.9023591 0.8180253 0.7286275 0.6928441 0.6928441 0.7410910 1.1101789 0.8558500 1.1101789 0.8558500 0.8804236 0.7955125 1.1409935 1.1409935 0.8572016 0.8517328 0.8876104 0.8409636 0.8409636 0.7008926 0.1342464 0.5199240 0.5199240 0.4547429 0.4547429 0.4399037 2.7847767 0.5256096 0.4977236 0.6011514 0.6011514 0.5845020 0.5472481 1.0368217 0.4832751 0.4494854 0.4494854 0.5392164 0.9385200 0.5881987 0.4294135 0.5616194 0.5576008 0.5310648 0.5310648 0.4505324 0.4505324 0.6877552 0.7169916 0.4381652 0.4468545 0.4381652 0.4468545 0.5538192 0.5538192 0.5564440 0.5392164 0.4294498 1.1971267 0.5400538 0.5556294 0.1392770 0.1392770 0.1377859 0.5047049 0.5047049 0.0000000 0.1277722 0.1216591 0.1170513 0.1318493 0.1179810 0.5798393 0.5798393 1.1252335 0.5537043 0.5658376 2.7768456 2.7768456 0.5913410 1.2462123 0.5537043 0.5606941 0.5816676 0.1258189 0.1258189 0.4119873 0.4119873 0.5283511 0.5283511 1.2303792 0.4758934 0.7410910 0.8879409 1.0295128 1.2338228 0.7234705 0.7898853 1.2129168 0.8855050 0.8671929 
StsC8      0.8664481 0.7056119 0.8579549 0.8408104 0.8408104 1.1579624 0.8937153 0.8937153 1.0045992 1.0045992 0.7819240 1.1292223 1.1292223 0.8650020 0.8650020 0.9826314 1.1890157 0.9826314 1.1890157 0.8796074 0.9179419 0.9179419 0.8796074 1.1142591 1.0868395 1.1483730 1.1384230 1.1384230 0.8797266 0.9159910 0.8309340 0.8309340 0.8675784 0.8675784 0.8722594 0.8636477 0.8636477 0.9044867 0.9089375 0.9074443 0.9123291 1.1690000 0.9003948 0.9381094 0.8754761 0.8754761 0.8842140 0.8647254 0.9153645 0.7970657 0.7617249 0.7236699 0.7236699 0.7318563 1.0942439 0.8677092 1.0942439 0.8677092 0.8631727 0.8523852 1.1526506 1.1526506 0.8939219 0.8664481 0.9030166 0.8690224 0.8690224 0.6987569 0.0352998 0.4992281 0.4992281 0.4719057 0.4719057 0.4079966 2.8919271 0.5054001 0.4980562 0.6057062 0.6057062 0.5888880 0.5224775 0.9584967 0.4717082 0.4205395 0.4205395 0.5012323 0.9219374 0.5966866 0.4354863 0.5312454 0.5270165 0.5123530 0.5123530 0.4685282 0.4685282 0.7056119 0.7360961 0.3958114 0.3794163 0.3958114 0.3794163 0.5558853 0.5558853 0.4962449 0.5012323 0.4002300 1.2224395 0.5333821 0.5488395 0.1359133 0.1359133 0.0423574 0.4744846 0.4744846 0.1277722 0.0000000 0.1064046 0.1018991 0.0430988 0.0139050 0.5754057 0.5754057 1.1410251 0.4945844 0.5050896 2.8286292 2.8286292 0.5833897 1.2385729 0.4945844 0.5408256 0.5900760 0.1265208 0.1265208 0.3985202 0.3985202 0.5096829 0.5096829 1.2480220 0.4714489 0.7318563 0.8837076 0.9387499 1.2249394 0.7254915 0.7860127 1.2093506 0.8762691 0.8968139 
StsCM_1    0.8321503 0.6558209 0.8059764 0.8203551 0.8203551 1.1749757 0.8835590 0.8835590 1.0345858 1.0345858 0.7075271 1.1332428 1.1332428 0.8237699 0.8237699 0.8896200 1.1931072 0.8896200 1.1931072 0.8231466 0.8432042 0.8432042 0.8231466 1.1373819 1.0929106 1.1506061 1.1637356 1.1637356 0.8131026 0.8469426 0.7805225 0.7805225 0.8134080 0.8134080 0.8308091 0.8268034 0.8268034 0.8644388 0.8616312 0.8608918 0.8669845 1.1630467 0.8419596 0.8622378 0.8361121 0.8361121 0.8120539 0.8279072 0.8617885 0.8103162 0.7021442 0.6795651 0.6795651 0.6922641 1.1180010 0.8252885 1.1180010 0.8252885 0.7885653 0.7726830 1.1787503 1.1787503 0.8251254 0.8321503 0.8523817 0.8390444 0.8390444 0.6988238 0.1135376 0.4950457 0.4950457 0.4181674 0.4181674 0.3829331 2.9297402 0.5063345 0.4856108 0.5997661 0.5997661 0.5939345 0.5016592 0.9467929 0.4597756 0.4172511 0.4172511 0.4926911 0.9086918 0.5784663 0.4074361 0.5089396 0.5031493 0.5133026 0.5133026 0.4648654 0.4648654 0.6558209 0.6772221 0.3702216 0.3774396 0.3702216 0.3774396 0.5105539 0.5105539 0.5010455 0.4926911 0.3765563 1.2167739 0.5193592 0.5250925 0.0544116 0.0544116 0.1124711 0.4489998 0.4489998 0.1216591 0.1064046 0.0000000 0.0034850 0.1016587 0.0938628 0.5644467 0.5644467 1.1470712 0.4956286 0.5098500 2.8761860 2.8761860 0.5741494 1.2645416 0.4956286 0.5319641 0.5789431 0.0393335 0.0393335 0.3700289 0.3700289 0.5106267 0.5106267 1.2627578 0.4653544 0.6922641 0.8129265 0.9415988 1.2520900 0.6984842 0.7264314 1.2363105 0.7975199 0.8507329 
StsCM_2    0.8184765 0.6509096 0.7926782 0.8105733 0.8105733 1.1642671 0.8765380 0.8765380 1.0174180 1.0174180 0.6958345 1.1231409 1.1231409 0.8103901 0.8103901 0.8823783 1.1823021 0.8823783 1.1823021 0.8097755 0.8432042 0.8432042 0.8097755 1.1413622 1.0969439 1.1402877 1.1676757 1.1676757 0.8131026 0.8469426 0.7678339 0.7678339 0.8002223 0.8002223 0.8173156 0.8133568 0.8133568 0.8504803 0.8616312 0.8608918 0.8669845 1.1525972 0.8283850 0.8622378 0.8225704 0.8225704 0.8120539 0.8144634 0.8617885 0.7965806 0.7021442 0.6682144 0.6682144 0.6900570 1.1080267 0.8120159 1.1080267 0.8120159 0.7756635 0.7599661 1.1592661 1.1592661 0.8251254 0.8184765 0.8523817 0.8251735 0.8251735 0.6870899 0.1090036 0.4861054 0.4861054 0.4173947 0.4173947 0.3822364 2.9003102 0.4972150 0.4767971 0.5894639 0.5894639 0.5837006 0.4926713 0.9316386 0.4514866 0.4094616 0.4094616 0.4838691 0.8941719 0.5683801 0.4014318 0.4998902 0.4941372 0.5040974 0.5040974 0.4564428 0.4564428 0.6509096 0.6772221 0.3624908 0.3697561 0.3624908 0.3697561 0.5010113 0.5010113 0.4921814 0.4838691 0.3758665 1.1965373 0.5103829 0.5250925 0.0504410 0.0504410 0.1079848 0.4406722 0.4406722 0.1170513 0.1018991 0.0034850 0.0000000 0.0972227 0.0894921 0.5545315 0.5545315 1.1281227 0.4868196 0.5007566 2.8477432 2.8477432 0.5640717 1.2436827 0.4868196 0.5319641 0.5688810 0.0355160 0.0355160 0.3693601 0.3693601 0.5014549 0.5014549 1.2418030 0.4568296 0.6900570 0.7994299 0.9265527 1.2314287 0.6866665 0.7141646 1.2158019 0.7845861 0.8507329 
StsCT      0.8839457 0.7316565 0.8658289 0.8569516 0.8569516 1.2109839 0.9108558 0.9108558 1.0550998 1.0550998 0.7960160 1.1750633 1.1750633 0.8752753 0.8752753 0.9905803 1.2250823 0.9905803 1.2250823 0.8856281 0.9246310 0.9246310 0.8856281 1.1654980 1.1365987 1.1929877 1.1883644 1.1883644 0.8860190 0.9395301 0.8291932 0.8291932 0.8580066 0.8580066 0.8826637 0.8785195 0.8785195 0.9154117 0.9235143 0.9217799 0.9269314 1.2144018 0.9077397 0.9461253 0.8859118 0.8859118 0.8905313 0.8795951 0.9315847 0.8375342 0.7858076 0.7458467 0.7458467 0.7600810 1.1350006 0.8632943 1.1350006 0.8632943 0.8787264 0.8432515 1.1773705 1.1773705 0.9022800 0.8839457 0.9215373 0.8795321 0.8795321 0.7204854 0.0359138 0.5015640 0.5015640 0.4502751 0.4502751 0.4169257 2.8664116 0.5077422 0.4990104 0.5974357 0.5974357 0.5807569 0.5243671 0.9679981 0.4829895 0.4284230 0.4284230 0.4982737 0.9294434 0.5981880 0.4317513 0.5347445 0.5288957 0.5146968 0.5146968 0.4739603 0.4739603 0.7316565 0.7640958 0.3886806 0.3716439 0.3886806 0.3716439 0.5531630 0.5531630 0.4834868 0.4982737 0.3956556 1.2352617 0.5399439 0.5554641 0.1389439 0.1389439 0.0430748 0.4751961 0.4751961 0.1318493 0.0430988 0.1016587 0.0972227 0.0000000 0.0285449 0.5769642 0.5769642 1.1692022 0.4805697 0.4948207 2.8478995 2.8478995 0.5841117 1.2686080 0.4805697 0.5432541 0.5915925 0.1215600 0.1215600 0.3942018 0.3942018 0.5120261 0.5120261 1.2616423 0.4785718 0.7600810 0.8917086 0.9452303 1.2547277 0.7393851 0.8009284 1.2389907 0.8875965 0.9077735 
StsCY      0.8628632 0.7152808 0.8528028 0.8349025 0.8349025 1.1532127 0.8880155 0.8880155 0.9905484 0.9905484 0.7714335 1.1119414 1.1119414 0.8608531 0.8608531 0.9741654 1.1734236 0.9741654 1.1734236 0.8754200 0.9134903 0.9134903 0.8754200 1.0971265 1.0700907 1.1330781 1.1210431 1.1210431 0.8753527 0.9115435 0.8252288 0.8252288 0.8563860 0.8563860 0.8680913 0.8594843 0.8594843 0.9002527 0.9033368 0.9019360 0.9067174 1.1535636 0.8931670 0.9304620 0.8713101 0.8713101 0.8798469 0.8605656 0.9109731 0.8067212 0.7656469 0.7272971 0.7272971 0.7370405 1.0772325 0.8565410 1.0772325 0.8565410 0.8519798 0.8416985 1.1219202 1.1219202 0.8884261 0.8628632 0.8991689 0.8474697 0.8474697 0.7035864 0.0210249 0.4803072 0.4803072 0.4543978 0.4543978 0.3920152 2.8775416 0.4862747 0.4844910 0.5898662 0.5898662 0.5733723 0.5037525 0.9578940 0.4582995 0.4155787 0.4155787 0.4874072 0.9215349 0.5810239 0.4205846 0.5140093 0.5082272 0.4930457 0.4930457 0.4516464 0.4516464 0.7152808 0.7465341 0.3858571 0.3697935 0.3858571 0.3697935 0.5452331 0.5452331 0.4825916 0.4874072 0.3841977 1.1899556 0.5194936 0.5345038 0.1227666 0.1227666 0.0280330 0.4570814 0.4570814 0.1179810 0.0139050 0.0938628 0.0894921 0.0285449 0.0000000 0.5601337 0.5601337 1.1103778 0.4809955 0.4938125 2.8144297 2.8144297 0.5678804 1.2061505 0.4809955 0.5200606 0.5745617 0.1136276 0.1136276 0.3869948 0.3869948 0.4904474 0.4904474 1.2151680 0.4543148 0.7370405 0.8721648 0.9424676 1.1927524 0.7306556 0.7752757 1.1772924 0.8650104 0.8741192 
StsK_1     0.7754267 0.6934648 0.7652613 0.7911104 0.7911104 1.2458477 0.8458500 0.8458500 1.0838265 1.0838265 0.7319447 1.2561447 1.2561447 0.8241533 0.8241533 0.8608933 1.2713602 0.8608933 1.2713602 0.8329000 0.8756256 0.8756256 0.8329000 1.2648427 1.2291697 1.2500626 1.2302900 1.2302900 0.8454859 0.8768440 0.7831917 0.7831917 0.7778706 0.7778706 0.8247158 0.8278741 0.8278741 0.8223361 0.8766822 0.8757375 0.8740150 1.2801410 0.8288574 0.8700313 0.8278432 0.8278432 0.8530761 0.8273446 0.8828266 0.7412799 0.6910317 0.6529649 0.6529649 0.6728965 1.1743967 0.7292451 1.1743967 0.7292451 0.8000263 0.7887467 1.2226615 1.2226615 0.7918020 0.7754267 0.8022749 0.8379933 0.8379933 0.6579717 0.5856825 0.4439266 0.4439266 0.7011513 0.7011513 0.6281377 3.2593953 0.4692723 0.5822377 0.0204819 0.0204819 0.0204689 0.4878950 1.1434270 0.5318541 0.6421424 0.6421424 0.6071128 1.0061381 0.0273289 0.6225130 0.4973998 0.4841144 0.4671903 0.4671903 0.5723648 0.5723648 0.6934648 0.7291542 0.5891632 0.5900894 0.5891632 0.5900894 0.5277270 0.5277270 0.6197978 0.6071128 0.6189824 1.2668893 0.5529023 0.5736974 0.5497950 0.5497950 0.5842104 0.4568219 0.4568219 0.5798393 0.5754057 0.5644467 0.5545315 0.5769642 0.5601337 0.0000000 0.0000010 1.1874732 0.6071267 0.6258005 3.2752356 3.2752356 0.0237158 1.2975159 0.6071267 0.4961554 0.0235986 0.5623863 0.5623863 0.5876872 0.5876872 0.4619986 0.4619986 1.3065946 0.5706612 0.6728965 0.7539008 1.1394090 1.2849865 0.5949503 0.7142182 1.2802409 0.8104412 0.8730502 
StsK_3     0.7754267 0.6934648 0.7652613 0.7911104 0.7911104 1.2458477 0.8458500 0.8458500 1.0838265 1.0838265 0.7319447 1.2561447 1.2561447 0.8241533 0.8241533 0.8608933 1.2713602 0.8608933 1.2713602 0.8329000 0.8756256 0.8756256 0.8329000 1.2648427 1.2291697 1.2500626 1.2302900 1.2302900 0.8454859 0.8768440 0.7831917 0.7831917 0.7778706 0.7778706 0.8247158 0.8278741 0.8278741 0.8223361 0.8766822 0.8757375 0.8740150 1.2801410 0.8288574 0.8700313 0.8278432 0.8278432 0.8530761 0.8273446 0.8828266 0.7412799 0.6910317 0.6529649 0.6529649 0.6728965 1.1743967 0.7292451 1.1743967 0.7292451 0.8000263 0.7887467 1.2226615 1.2226615 0.7918020 0.7754267 0.8022749 0.8379933 0.8379933 0.6579717 0.5856825 0.4439266 0.4439266 0.7011513 0.7011513 0.6281377 3.2593953 0.4692723 0.5822377 0.0204819 0.0204819 0.0204689 0.4878950 1.1434270 0.5318541 0.6421424 0.6421424 0.6071128 1.0061381 0.0273289 0.6225130 0.4973998 0.4841144 0.4671903 0.4671903 0.5723648 0.5723648 0.6934648 0.7291542 0.5891632 0.5900894 0.5891632 0.5900894 0.5277270 0.5277270 0.6197978 0.6071128 0.6189824 1.2668893 0.5529023 0.5736974 0.5497950 0.5497950 0.5842104 0.4568219 0.4568219 0.5798393 0.5754057 0.5644467 0.5545315 0.5769642 0.5601337 0.0000010 0.0000000 1.1874732 0.6071267 0.6258005 3.2752356 3.2752356 0.0237158 1.2975159 0.6071267 0.4961554 0.0235986 0.5623863 0.5623863 0.5876872 0.5876872 0.4619986 0.4619986 1.3065946 0.5706612 0.6728965 0.7539008 1.1394090 1.2849865 0.5949503 0.7142182 1.2802409 0.8104412 0.8730502 
StsMC      1.5099681 1.3517105 1.4942367 1.4931753 1.4931753 0.3006581 1.5109835 1.5109835 0.2389496 0.2389496 1.3347895 0.2812812 0.2812812 1.4807823 1.4807823 1.3949872 0.2898065 1.3949872 0.2898065 1.5077519 1.5969386 1.5969386 1.5077519 0.2842526 0.3016985 0.2918438 0.2832773 0.2832773 1.5480647 1.5926177 1.4712398 1.4712398 1.4586303 1.4586303 1.4733456 1.4789408 1.4789408 1.5040734 1.6182860 1.6088476 1.6225292 0.2947533 1.5406081 1.6223310 1.4772775 1.4772775 1.5386454 1.4961587 1.6019476 1.3157821 1.4532343 1.3771610 1.3771610 1.3845842 0.1876108 1.4477705 0.1876108 1.4477705 1.4723045 1.4254172 0.2204018 0.2204018 1.5510249 1.5099681 1.5678969 1.4834607 1.4834607 1.3525684 1.1265437 1.1918436 1.1918436 1.1929626 1.1929626 1.1628415 2.9950621 1.2529484 1.0666503 1.1746748 1.1746748 1.1907421 1.1565524 1.1111097 1.1163874 1.2283542 1.2283542 1.3163274 1.3146540 1.1693615 1.1865231 1.1917280 1.1475385 1.2306462 1.2306462 1.1076917 1.1076917 1.3517105 1.4161258 1.1188112 1.1424478 1.1188112 1.1424478 1.2542647 1.2542647 1.3284171 1.3163274 1.1631165 0.0917728 1.0979689 1.1305799 1.1152311 1.1152311 1.1125078 1.2160079 1.2160079 1.1252335 1.1410251 1.1470712 1.1281227 1.1692022 1.1103778 1.1874732 1.1874732 0.0000000 1.3129212 1.3392768 2.8930974 2.8930974 1.1649697 0.0606922 1.3129212 1.3024013 1.1718274 1.1495370 1.1495370 1.1638867 1.1638867 1.2253106 1.2253106 0.1045374 1.0931328 1.3845842 1.4518081 1.1414369 0.0638691 1.4788091 1.3808282 0.1069911 1.4675221 1.5460728 
StsMU      0.8397194 0.8201961 0.8717663 0.8758202 0.8758202 1.1976321 0.8688752 0.8688752 1.1773188 1.1773188 0.7411748 1.3035385 1.3035385 0.8357044 0.8357044 0.9511973 1.3609300 0.9511973 1.3609300 0.8162897 0.8583544 0.8583544 0.8162897 1.2519898 1.2270201 1.3420408 1.3489913 1.3489913 0.8134066 0.8803388 0.7870444 0.7870444 0.8782645 0.8782645 0.8344306 0.8387236 0.8387236 0.8407032 0.8953654 0.8941058 0.8981197 1.3383006 0.8590947 0.9033105 0.8460768 0.8460768 0.8047284 0.8464271 0.9044139 0.8537866 0.8375931 0.7865852 0.7865852 0.8017458 1.2723612 0.8385702 1.2723612 0.8385702 0.8411242 0.7450112 1.3619396 1.3619396 0.9046170 0.8397194 0.8707274 0.9173565 0.9173565 0.7421968 0.4891207 0.5173432 0.5173432 0.5812348 0.5812348 0.4830957 3.0419866 0.4987141 0.4743186 0.6297328 0.6297328 0.6133727 0.5770474 1.0164430 0.4234283 0.5333221 0.5333221 0.0383112 1.0350468 0.6073961 0.5407164 0.5830365 0.5749637 0.5151631 0.5151631 0.4649792 0.4649792 0.8201961 0.8676084 0.4901067 0.5097632 0.4901067 0.5097632 0.5718535 0.5718535 0.0451034 0.0383112 0.5246345 1.4376189 0.4066569 0.4216792 0.4700121 0.4700121 0.4854983 0.5341961 0.5341961 0.5537043 0.4945844 0.4956286 0.4868196 0.4805697 0.4809955 0.6071267 0.6071267 1.3129212 0.0000000 0.0382168 2.8713342 2.8713342 0.6085988 1.4523008 0.0000010 0.5479642 0.6275471 0.4961873 0.4961873 0.4942648 0.4942648 0.5098066 0.5098066 1.4393425 0.4620465 0.8017458 0.8537655 1.0184438 1.4387204 0.7671987 0.7855252 1.4087491 0.8254717 0.9574220 
StsS0      0.8633922 0.8431020 0.9048557 0.9116912 0.9116912 1.2106033 0.8876756 0.8876756 1.2104149 1.2104149 0.7641513 1.3152318 1.3152318 0.8628271 0.8628271 0.9688923 1.3725834 0.9688923 1.3725834 0.8429923 0.8873824 0.8873824 0.8429923 1.2608716 1.2354485 1.3625185 1.3813016 1.3813016 0.8414120 0.9098862 0.8138532 0.8138532 0.9124916 0.9124916 0.8616147 0.8659607 0.8659607 0.8833039 0.9193661 0.9177170 0.9221523 1.3495474 0.8882105 0.9345944 0.8733844 0.8733844 0.8324388 0.8738360 0.9342034 0.9038541 0.8510449 0.7987404 0.7987404 0.8190851 1.2933949 0.8517164 1.2933949 0.8517164 0.8638156 0.7689784 1.3880619 1.3880619 0.9397164 0.8633922 0.8958516 0.9483420 0.9483420 0.7585509 0.5048643 0.5419231 0.5419231 0.6056153 0.6056153 0.4885171 3.1645469 0.5206080 0.4791222 0.6416269 0.6416269 0.6249284 0.6020164 1.0359897 0.4325050 0.5516620 0.5516620 0.0348935 1.0581254 0.6385503 0.5463046 0.5960170 0.5997421 0.5382388 0.5382388 0.4806744 0.4806744 0.8431020 0.8927476 0.5188070 0.5138388 0.5188070 0.5138388 0.5809767 0.5809767 0.0489179 0.0348935 0.5311616 1.4673853 0.4145127 0.4300500 0.4832704 0.4832704 0.5112478 0.5508927 0.5508927 0.5658376 0.5050896 0.5098500 0.5007566 0.4948207 0.4938125 0.6258005 0.6258005 1.3392768 0.0382168 0.0000000 2.9849010 2.9849010 0.6274282 1.4820867 0.0382168 0.5731899 0.6468250 0.5103995 0.5103995 0.5099158 0.5099158 0.5327646 0.5327646 1.4720419 0.4762081 0.8190851 0.8703495 1.0521776 1.4682494 0.7848719 0.8245756 1.4260566 0.8476216 0.9905114 
StsTL_1    3.6181453 3.1559719 3.6146612 3.3631927 3.3631927 3.0155703 3.2155195 3.2155195 3.1351757 3.1351757 3.3413084 2.8057341 2.8057341 3.5520279 3.5520279 3.5190040 2.8000985 3.5190040 2.8000985 3.4299033 3.4828197 3.4828197 3.4299033 3.0394926 3.1406573 2.8993404 2.8199657 2.8199657 3.3872421 3.5313738 3.5257622 3.5257622 3.6240573 3.6240573 3.5964739 3.5874051 3.5874051 3.4966060 3.6660319 3.6699223 3.6882684 2.8249480 3.6130577 3.6809109 3.5038599 3.5038599 3.4012443 3.5810919 3.7271432 3.3708941 3.6602505 3.5691971 3.5691971 3.5121115 3.1742702 3.3806546 3.1742702 3.3806546 3.4800508 3.5133836 3.1613652 3.1613652 3.6830579 3.6181453 3.6865433 3.1253720 3.1253720 3.1349853 2.8970311 3.0763638 3.0763638 2.9745357 2.9745357 3.0402833 0.0589985 2.9684430 3.0900951 3.3522364 3.3522364 3.3086372 3.1179310 3.1456806 3.3384926 3.0837652 3.0837652 2.9218047 3.4807119 3.4316597 2.9116405 3.0753062 3.1556335 3.0826454 3.0826454 2.9827317 2.9827317 3.1559719 3.2157498 3.0690219 3.1036563 3.0690219 3.1036563 3.3296752 3.3296752 2.8447329 2.9218047 3.2003256 2.9268053 3.2582135 3.2908772 2.8237319 2.8237319 2.8855615 2.9595360 2.9595360 2.7768456 2.8286292 2.8761860 2.8477432 2.8478995 2.8144297 3.2752356 3.2752356 2.8930974 2.8713342 2.9849010 0.0000000 0.0000010 3.4442705 2.7904087 2.8713342 3.1301423 3.3789611 2.9269117 2.9269117 2.9790398 2.9790398 3.0708722 3.0708722 2.8141383 2.8747409 3.5121115 3.3647446 3.0408932 2.8736277 3.3480717 3.3729057 2.8938616 3.5201286 3.1284518 
StsTL_3    3.6181453 3.1559719 3.6146612 3.3631927 3.3631927 3.0155703 3.2155195 3.2155195 3.1351757 3.1351757 3.3413084 2.8057341 2.8057341 3.5520279 3.5520279 3.5190040 2.8000985 3.5190040 2.8000985 3.4299033 3.4828197 3.4828197 3.4299033 3.0394926 3.1406573 2.8993404 2.8199657 2.8199657 3.3872421 3.5313738 3.5257622 3.5257622 3.6240573 3.6240573 3.5964739 3.5874051 3.5874051 3.4966060 3.6660319 3.6699223 3.6882684 2.8249480 3.6130577 3.6809109 3.5038599 3.5038599 3.4012443 3.5810919 3.7271432 3.3708941 3.6602505 3.5691971 3.5691971 3.5121115 3.1742702 3.3806546 3.1742702 3.3806546 3.4800508 3.5133836 3.1613652 3.1613652 3.6830579 3.6181453 3.6865433 3.1253720 3.1253720 3.1349853 2.8970311 3.0763638 3.0763638 2.9745357 2.9745357 3.0402833 0.0589985 2.9684430 3.0900951 3.3522364 3.3522364 3.3086372 3.1179310 3.1456806 3.3384926 3.0837652 3.0837652 2.9218047 3.4807119 3.4316597 2.9116405 3.0753062 3.1556335 3.0826454 3.0826454 2.9827317 2.9827317 3.1559719 3.2157498 3.0690219 3.1036563 3.0690219 3.1036563 3.3296752 3.3296752 2.8447329 2.9218047 3.2003256 2.9268053 3.2582135 3.2908772 2.8237319 2.8237319 2.8855615 2.9595360 2.9595360 2.7768456 2.8286292 2.8761860 2.8477432 2.8478995 2.8144297 3.2752356 3.2752356 2.8930974 2.8713342 2.9849010 0.0000010 0.0000000 3.4442705 2.7904087 2.8713342 3.1301423 3.3789611 2.9269117 2.9269117 2.9790398 2.9790398 3.0708722 3.0708722 2.8141383 2.8747409 3.5121115 3.3647446 3.0408932 2.8736277 3.3480717 3.3729057 2.8938616 3.5201286 3.1284518 
StsTu      0.7933624 0.7042391 0.7906476 0.8091051 0.8091051 1.2176403 0.8452248 0.8452248 1.0786863 1.0786863 0.7495508 1.2253890 1.2253890 0.8359769 0.8359769 0.8990653 1.2404105 0.8990653 1.2404105 0.8633682 0.9086842 0.9086842 0.8633682 1.2493903 1.2164688 1.2216873 1.2451340 1.2451340 0.8615389 0.8931381 0.8033011 0.8033011 0.7721747 0.7721747 0.8365793 0.8397772 0.8397772 0.8372928 0.8981079 0.8968361 0.8953992 1.2489776 0.8432059 0.8852880 0.8396439 0.8396439 0.8613413 0.8424627 0.8990072 0.7468511 0.7155883 0.6757138 0.6757138 0.6896430 1.1561344 0.7369900 1.1561344 0.7369900 0.8086790 0.8081101 1.2100204 1.2100204 0.8184803 0.7933624 0.8211026 0.8666135 0.8666135 0.6844370 0.5937568 0.4549135 0.4549135 0.6787307 0.6787307 0.6299870 3.4278592 0.4807939 0.5963949 0.0240829 0.0240829 0.0240673 0.4765132 1.1787088 0.5390344 0.6373059 0.6373059 0.6085970 1.0003628 0.0271975 0.6141523 0.4859370 0.4728125 0.4786667 0.4786667 0.5780412 0.5780412 0.7042391 0.7408822 0.5970889 0.5979391 0.5970889 0.5979391 0.5507948 0.5507948 0.6211220 0.6085970 0.6051783 1.2528051 0.5692856 0.5907920 0.5591744 0.5591744 0.5922274 0.4542663 0.4542663 0.5913410 0.5833897 0.5741494 0.5640717 0.5841117 0.5678804 0.0237158 0.0237158 1.1649697 0.6085988 0.6274282 3.4442705 3.4442705 0.0000000 1.2741988 0.6085988 0.5087226 0.0340956 0.5720607 0.5720607 0.5880904 0.5880904 0.4734051 0.4734051 1.2772855 0.5911325 0.6896430 0.7878911 1.1696026 1.2618883 0.6210277 0.7298776 1.2605094 0.8191758 0.9035630 
StsW00     1.5569254 1.4250640 1.5670716 1.6276532 1.6276532 0.2998492 1.6159574 1.6159574 0.2432385 0.2432385 1.4939697 0.2845313 0.2845313 1.5376504 1.5376504 1.4702887 0.2929595 1.4702887 0.2929595 1.6024273 1.6786657 1.6786657 1.6024273 0.2746686 0.2986505 0.3004547 0.2760377 0.2760377 1.6191394 1.6683796 1.5558808 1.5558808 1.4819435 1.4819435 1.5493474 1.5552915 1.5552915 1.5833754 1.6640454 1.6536462 1.6683440 0.2978479 1.5592509 1.6205594 1.5377849 1.5377849 1.6497268 1.5534374 1.6424353 1.4093562 1.5530460 1.4865747 1.4865747 1.4801061 0.1962254 1.5271834 0.1962254 1.5271834 1.5561502 1.5371126 0.2029202 0.2029202 1.6289535 1.5569254 1.6183781 1.6689192 1.6689192 1.4576302 1.2234029 1.3091832 1.3091832 1.2821795 1.2821795 1.2898153 2.9033048 1.3753260 1.2147678 1.2833109 1.2833109 1.3004719 1.2851975 1.2016168 1.2535052 1.3656729 1.3656729 1.4431019 1.4251957 1.2790958 1.2936079 1.3251862 1.2764118 1.3643085 1.3643085 1.2341838 1.2341838 1.4250640 1.4773370 1.2227050 1.2478285 1.2227050 1.2478285 1.3912780 1.3912780 1.4638880 1.4431019 1.2710749 0.0865674 1.2234291 1.2469934 1.2170480 1.2170480 1.2086188 1.3598216 1.3598216 1.2462123 1.2385729 1.2645416 1.2436827 1.2686080 1.2061505 1.2975159 1.2975159 0.0606922 1.4523008 1.4820867 2.7904087 2.7904087 1.2741988 0.0000000 1.4523008 1.4315020 1.2803334 1.2656365 1.2656365 1.3053703 1.3053703 1.3586704 1.3586704 0.1001053 1.2301851 1.4801061 1.5609586 1.2287374 0.0135094 1.5756588 1.4899466 0.0975580 1.5471826 1.7214572 
StsW0_1    0.8397194 0.8201961 0.8717663 0.8758202 0.8758202 1.1976321 0.8688752 0.8688752 1.1773188 1.1773188 0.7411748 1.3035385 1.3035385 0.8357044 0.8357044 0.9511973 1.3609300 0.9511973 1.3609300 0.8162897 0.8583544 0.8583544 0.8162897 1.2519898 1.2270201 1.3420408 1.3489913 1.3489913 0.8134066 0.8803388 0.7870444 0.7870444 0.8782645 0.8782645 0.8344306 0.8387236 0.8387236 0.8407032 0.8953654 0.8941058 0.8981197 1.3383006 0.8590947 0.9033105 0.8460768 0.8460768 0.8047284 0.8464271 0.9044139 0.8537866 0.8375931 0.7865852 0.7865852 0.8017458 1.2723612 0.8385702 1.2723612 0.8385702 0.8411242 0.7450112 1.3619396 1.3619396 0.9046170 0.8397194 0.8707274 0.9173565 0.9173565 0.7421968 0.4891207 0.5173432 0.5173432 0.5812348 0.5812348 0.4830957 3.0419866 0.4987141 0.4743186 0.6297328 0.6297328 0.6133727 0.5770474 1.0164430 0.4234283 0.5333221 0.5333221 0.0383112 1.0350468 0.6073961 0.5407164 0.5830365 0.5749637 0.5151631 0.5151631 0.4649792 0.4649792 0.8201961 0.8676084 0.4901067 0.5097632 0.4901067 0.5097632 0.5718535 0.5718535 0.0451034 0.0383112 0.5246345 1.4376189 0.4066569 0.4216792 0.4700121 0.4700121 0.4854983 0.5341961 0.5341961 0.5537043 0.4945844 0.4956286 0.4868196 0.4805697 0.4809955 0.6071267 0.6071267 1.3129212 0.0000010 0.0382168 2.8713342 2.8713342 0.6085988 1.4523008 0.0000000 0.5479642 0.6275471 0.4961873 0.4961873 0.4942648 0.4942648 0.5098066 0.5098066 1.4393425 0.4620465 0.8017458 0.8537655 1.0184438 1.4387204 0.7671987 0.7855252 1.4087491 0.8254717 0.9574220 
StsW25_2   0.8137932 0.6765864 0.8460378 0.7748075 0.7748075 1.3444913 0.8026100 0.8026100 1.2412909 1.2412909 0.6536452 1.3505385 1.3505385 0.7973758 0.7973758 0.9021525 1.4015650 0.9021525 1.4015650 0.7763326 0.7763326 0.7763326 0.7763326 1.2993664 1.2630795 1.3514282 1.3588111 1.3588111 0.7683184 0.8041721 0.7943237 0.7943237 0.8125056 0.8125056 0.8012762 0.8010826 0.8010826 0.8322095 0.8202756 0.8202756 0.8162228 1.3771212 0.8297659 0.8297659 0.8181656 0.8181656 0.7708693 0.7938480 0.8071102 0.7838237 0.6350430 0.6350430 0.6350430 0.7029099 1.2598085 0.7375625 1.2598085 0.7375625 0.8205600 0.7657514 1.3367937 1.3367937 0.8460378 0.8137932 0.8137932 0.7628827 0.7628827 0.6622719 0.5373158 0.0563772 0.0563772 0.5750106 0.5750106 0.5201215 3.2723844 0.0179848 0.5617220 0.5219282 0.5219282 0.5164708 0.1333691 0.9953006 0.5352428 0.5187128 0.5187128 0.5521049 0.9592840 0.5206785 0.5692720 0.1400498 0.1369422 0.0000010 0.0000010 0.4572073 0.4572073 0.6765864 0.6765864 0.5544301 0.5612811 0.5544301 0.5612811 0.4737174 0.4737174 0.5595013 0.5521049 0.5421406 1.4031994 0.5586483 0.5586483 0.5243332 0.5243332 0.5296231 0.1214084 0.1214084 0.5606941 0.5408256 0.5319641 0.5319641 0.5432541 0.5200606 0.4961554 0.4961554 1.3024013 0.5479642 0.5731899 3.1301423 3.1301423 0.5087226 1.4315020 0.5479642 0.0000000 0.5331291 0.5357210 0.5357210 0.5469451 0.5469451 0.0035377 0.0035377 1.3970910 0.4536233 0.7029099 0.7302275 0.9825599 1.4147873 0.6890765 0.7628516 1.3883489 0.7994411 0.7628827 
StsW2_2    0.8092706 0.7111529 0.7903339 0.8096362 0.8096362 1.2218119 0.8616030 0.8616030 1.0589578 1.0589578 0.7544285 1.2192974 1.2192974 0.8488273 0.8488273 0.9032878 1.2342736 0.9032878 1.2342736 0.8734259 0.9196606 0.9196606 0.8734259 1.2448888 1.2098214 1.2156308 1.2100344 1.2100344 0.8886066 0.9209141 0.8201734 0.8201734 0.7927057 0.7927057 0.8494762 0.8527335 0.8527335 0.8622636 0.9047555 0.9033774 0.9020258 1.2427954 0.8491879 0.8917603 0.8646761 0.8646761 0.8962218 0.8554397 0.9131810 0.7636740 0.7121088 0.6722443 0.6722443 0.7061803 1.1586816 0.7643831 1.1586816 0.7643831 0.8371052 0.7995225 1.2064308 1.2064308 0.8181954 0.8092706 0.8380175 0.8748929 0.8748929 0.6826940 0.6003917 0.4817480 0.4817480 0.6977228 0.6977228 0.6416786 3.4004609 0.5036760 0.5884992 0.0309056 0.0309056 0.0308852 0.5203477 1.1186368 0.5475224 0.6589347 0.6589347 0.6277029 1.0155809 0.0306619 0.6237953 0.5302234 0.5162995 0.5015008 0.5015008 0.5813290 0.5813290 0.7111529 0.7483057 0.6082978 0.6073563 0.6082978 0.6073563 0.5386153 0.5386153 0.6436539 0.6277029 0.6324783 1.2420473 0.5685507 0.5898105 0.5639512 0.5639512 0.5988340 0.4928661 0.4928661 0.5816676 0.5900760 0.5789431 0.5688810 0.5915925 0.5745617 0.0235986 0.0235986 1.1718274 0.6275471 0.6468250 3.3789611 3.3789611 0.0340956 1.2803334 0.6275471 0.5331291 0.0000000 0.5768608 0.5768608 0.6057230 0.6057230 0.4962035 0.4962035 1.2726632 0.5765632 0.7061803 0.7982565 1.1145965 1.2679525 0.6261963 0.7354282 1.2632665 0.8394442 0.9122443 
StsW38_1   0.8246142 0.6613750 0.8000399 0.8271213 0.8271213 1.1870746 0.8882991 0.8882991 1.0353790 1.0353790 0.6915619 1.1392524 1.1392524 0.8307338 0.8307338 0.8963638 1.1994063 0.8963638 1.1994063 0.8280470 0.8628408 0.8628408 0.8280470 1.1577843 1.1125120 1.1623727 1.1932746 1.1932746 0.8322774 0.8666252 0.7573644 0.7573644 0.8129059 0.8129059 0.8373913 0.8337956 0.8337956 0.8694675 0.8810456 0.8799989 0.8864529 1.1691989 0.8388988 0.8734227 0.8410489 0.8410489 0.8311405 0.8344703 0.8833066 0.7862320 0.7076795 0.6732762 0.6732762 0.6999626 1.1276640 0.8385781 1.1276640 0.8385781 0.8023365 0.7791164 1.1797363 1.1797363 0.8330379 0.8246142 0.8590003 0.7876380 0.7876380 0.6969673 0.1255924 0.4887857 0.4887857 0.4525257 0.4525257 0.3913329 2.9946823 0.5007127 0.4445208 0.5976532 0.5976532 0.5963862 0.4881050 0.9488716 0.4336579 0.4074155 0.4074155 0.4948714 0.9009594 0.5763788 0.4159921 0.4976374 0.4895618 0.5076195 0.5076195 0.4514625 0.4514625 0.6613750 0.6885040 0.3780318 0.3883998 0.3780318 0.3883998 0.5071364 0.5071364 0.5032019 0.4948714 0.3727382 1.2178439 0.4826330 0.4966138 0.0395513 0.0395513 0.1248375 0.4385077 0.4385077 0.1258189 0.1265208 0.0393335 0.0355160 0.1215600 0.1136276 0.5623863 0.5623863 1.1495370 0.4961873 0.5103995 2.9269117 2.9269117 0.5720607 1.2656365 0.4961873 0.5357210 0.5768608 0.0000000 0.0000010 0.3747929 0.3747929 0.5049674 0.5049674 1.2638520 0.4517894 0.6999626 0.8216095 0.9402411 1.2531775 0.6952179 0.7275803 1.2360194 0.8113054 0.8113339 
StsW38_2   0.8246142 0.6613750 0.8000399 0.8271213 0.8271213 1.1870746 0.8882991 0.8882991 1.0353790 1.0353790 0.6915619 1.1392524 1.1392524 0.8307338 0.8307338 0.8963638 1.1994063 0.8963638 1.1994063 0.8280470 0.8628408 0.8628408 0.8280470 1.1577843 1.1125120 1.1623727 1.1932746 1.1932746 0.8322774 0.8666252 0.7573644 0.7573644 0.8129059 0.8129059 0.8373913 0.8337956 0.8337956 0.8694675 0.8810456 0.8799989 0.8864529 1.1691989 0.8388988 0.8734227 0.8410489 0.8410489 0.8311405 0.8344703 0.8833066 0.7862320 0.7076795 0.6732762 0.6732762 0.6999626 1.1276640 0.8385781 1.1276640 0.8385781 0.8023365 0.7791164 1.1797363 1.1797363 0.8330379 0.8246142 0.8590003 0.7876380 0.7876380 0.6969673 0.1255924 0.4887857 0.4887857 0.4525257 0.4525257 0.3913329 2.9946823 0.5007127 0.4445208 0.5976532 0.5976532 0.5963862 0.4881050 0.9488716 0.4336579 0.4074155 0.4074155 0.4948714 0.9009594 0.5763788 0.4159921 0.4976374 0.4895618 0.5076195 0.5076195 0.4514625 0.4514625 0.6613750 0.6885040 0.3780318 0.3883998 0.3780318 0.3883998 0.5071364 0.5071364 0.5032019 0.4948714 0.3727382 1.2178439 0.4826330 0.4966138 0.0395513 0.0395513 0.1248375 0.4385077 0.4385077 0.1258189 0.1265208 0.0393335 0.0355160 0.1215600 0.1136276 0.5623863 0.5623863 1.1495370 0.4961873 0.5103995 2.9269117 2.9269117 0.5720607 1.2656365 0.4961873 0.5357210 0.5768608 0.0000010 0.0000000 0.3747929 0.3747929 0.5049674 0.5049674 1.2638520 0.4517894 0.6999626 0.8216095 0.9402411 1.2531775 0.6952179 0.7275803 1.2360194 0.8113054 0.8113339 
StsW52_1   0.8162786 0.6384286 0.7926668 0.7859396 0.7859396 1.2352365 0.8005028 0.8005028 1.1625838 1.1625838 0.6969409 1.2534900 1.2534900 0.7966927 0.7966927 0.8390733 1.3066963 0.8390733 1.3066963 0.7776991 0.8019163 0.8019163 0.7776991 1.1903774 1.1656473 1.2924676 1.2472868 1.2472868 0.7894682 0.8076182 0.7679418 0.7679418 0.7405119 0.7405119 0.8037560 0.8003018 0.8003018 0.8067188 0.8174518 0.8173924 0.8188191 1.3050598 0.7849939 0.8094162 0.7929561 0.7929561 0.7890849 0.8071130 0.8466024 0.7596647 0.6614923 0.6365436 0.6365436 0.6740554 1.1922760 0.7501088 1.1922760 0.7501088 0.7950705 0.7449103 1.2204048 1.2204048 0.8062837 0.8162786 0.8308215 0.7712229 0.7712229 0.6445743 0.4086526 0.4929343 0.4929343 0.2249316 0.2249316 0.1231857 2.9903632 0.5324281 0.4426352 0.6013428 0.6013428 0.6127347 0.4682385 0.9987515 0.4360391 0.2322996 0.2322996 0.4953354 0.9844126 0.5969236 0.1909734 0.4886935 0.4692973 0.5239436 0.5239436 0.4155910 0.4155910 0.6384286 0.6577191 0.2638857 0.2630932 0.2638857 0.2630932 0.4943138 0.4943138 0.5132257 0.4953354 0.1235351 1.2271267 0.4696820 0.4779524 0.4001832 0.4001832 0.4046671 0.4461646 0.4461646 0.4119873 0.3985202 0.3700289 0.3693601 0.3942018 0.3869948 0.5876872 0.5876872 1.1638867 0.4942648 0.5099158 2.9790398 2.9790398 0.5880904 1.3053703 0.4942648 0.5469451 0.6057230 0.3747929 0.3747929 0.0000000 0.0000010 0.5185046 0.5185046 1.2495916 0.4454883 0.6740554 0.7684977 0.9974327 1.2926499 0.7289848 0.7141538 1.2627434 0.8034117 0.7872455 
StsW52_2   0.8162786 0.6384286 0.7926668 0.7859396 0.7859396 1.2352365 0.8005028 0.8005028 1.1625838 1.1625838 0.6969409 1.2534900 1.2534900 0.7966927 0.7966927 0.8390733 1.3066963 0.8390733 1.3066963 0.7776991 0.8019163 0.8019163 0.7776991 1.1903774 1.1656473 1.2924676 1.2472868 1.2472868 0.7894682 0.8076182 0.7679418 0.7679418 0.7405119 0.7405119 0.8037560 0.8003018 0.8003018 0.8067188 0.8174518 0.8173924 0.8188191 1.3050598 0.7849939 0.8094162 0.7929561 0.7929561 0.7890849 0.8071130 0.8466024 0.7596647 0.6614923 0.6365436 0.6365436 0.6740554 1.1922760 0.7501088 1.1922760 0.7501088 0.7950705 0.7449103 1.2204048 1.2204048 0.8062837 0.8162786 0.8308215 0.7712229 0.7712229 0.6445743 0.4086526 0.4929343 0.4929343 0.2249316 0.2249316 0.1231857 2.9903632 0.5324281 0.4426352 0.6013428 0.6013428 0.6127347 0.4682385 0.9987515 0.4360391 0.2322996 0.2322996 0.4953354 0.9844126 0.5969236 0.1909734 0.4886935 0.4692973 0.5239436 0.5239436 0.4155910 0.4155910 0.6384286 0.6577191 0.2638857 0.2630932 0.2638857 0.2630932 0.4943138 0.4943138 0.5132257 0.4953354 0.1235351 1.2271267 0.4696820 0.4779524 0.4001832 0.4001832 0.4046671 0.4461646 0.4461646 0.4119873 0.3985202 0.3700289 0.3693601 0.3942018 0.3869948 0.5876872 0.5876872 1.1638867 0.4942648 0.5099158 2.9790398 2.9790398 0.5880904 1.3053703 0.4942648 0.5469451 0.6057230 0.3747929 0.3747929 0.0000010 0.0000000 0.5185046 0.5185046 1.2495916 0.4454883 0.6740554 0.7684977 0.9974327 1.2926499 0.7289848 0.7141538 1.2627434 0.8034117 0.7872455 
StsW83_1   0.7685043 0.6384283 0.7983196 0.7431793 0.7431793 1.2932385 0.7632738 0.7632738 1.1758125 1.1758125 0.6120111 1.2990617 1.2990617 0.7540891 0.7540891 0.8437576 1.3463245 0.8437576 1.3463245 0.7347819 0.7696139 0.7696139 0.7347819 1.2645250 1.2308934 1.2990191 1.3222132 1.3222132 0.7615957 0.7972810 0.7500477 0.7500477 0.7744838 0.7744838 0.7575243 0.7572914 0.7572914 0.7860686 0.8133438 0.8133461 0.8092973 1.3238164 0.7838909 0.8226469 0.7734908 0.7734908 0.7641608 0.7505922 0.8003716 0.7353803 0.6288665 0.5948717 0.5948717 0.6688690 1.2148289 0.6982097 1.2148289 0.6982097 0.7753777 0.7145415 1.2773733 1.2773733 0.8268037 0.7685043 0.7954665 0.7208839 0.7208839 0.6198998 0.5064841 0.0502864 0.0502864 0.5473095 0.5473095 0.4934957 3.2169495 0.0207318 0.5222987 0.4857353 0.4857353 0.4806784 0.1232267 0.9500893 0.4984859 0.4912152 0.4912152 0.5133721 0.9144287 0.4847092 0.5365184 0.1296916 0.1266737 0.0033940 0.0033940 0.4256855 0.4256855 0.6384283 0.6702667 0.5181611 0.5249797 0.5181611 0.5249797 0.4405861 0.4405861 0.5202610 0.5133721 0.5139744 1.3342440 0.5203532 0.5397917 0.4945789 0.4945789 0.4994014 0.1118270 0.1118270 0.5283511 0.5096829 0.5106267 0.5014549 0.5120261 0.4904474 0.4619986 0.4619986 1.2253106 0.5098066 0.5327646 3.0708722 3.0708722 0.4734051 1.3586704 0.5098066 0.0035377 0.4962035 0.5049674 0.5049674 0.5185046 0.5185046 0.0000000 0.0000010 1.3283566 0.4218757 0.6688690 0.6811279 0.9381405 1.3431933 0.6472466 0.7114676 1.3245403 0.7559027 0.7489009 
StsW83_2   0.7685043 0.6384283 0.7983196 0.7431793 0.7431793 1.2932385 0.7632738 0.7632738 1.1758125 1.1758125 0.6120111 1.2990617 1.2990617 0.7540891 0.7540891 0.8437576 1.3463245 0.8437576 1.3463245 0.7347819 0.7696139 0.7696139 0.7347819 1.2645250 1.2308934 1.2990191 1.3222132 1.3222132 0.7615957 0.7972810 0.7500477 0.7500477 0.7744838 0.7744838 0.7575243 0.7572914 0.7572914 0.7860686 0.8133438 0.8133461 0.8092973 1.3238164 0.7838909 0.8226469 0.7734908 0.7734908 0.7641608 0.7505922 0.8003716 0.7353803 0.6288665 0.5948717 0.5948717 0.6688690 1.2148289 0.6982097 1.2148289 0.6982097 0.7753777 0.7145415 1.2773733 1.2773733 0.8268037 0.7685043 0.7954665 0.7208839 0.7208839 0.6198998 0.5064841 0.0502864 0.0502864 0.5473095 0.5473095 0.4934957 3.2169495 0.0207318 0.5222987 0.4857353 0.4857353 0.4806784 0.1232267 0.9500893 0.4984859 0.4912152 0.4912152 0.5133721 0.9144287 0.4847092 0.5365184 0.1296916 0.1266737 0.0033940 0.0033940 0.4256855 0.4256855 0.6384283 0.6702667 0.5181611 0.5249797 0.5181611 0.5249797 0.4405861 0.4405861 0.5202610 0.5133721 0.5139744 1.3342440 0.5203532 0.5397917 0.4945789 0.4945789 0.4994014 0.1118270 0.1118270 0.5283511 0.5096829 0.5106267 0.5014549 0.5120261 0.4904474 0.4619986 0.4619986 1.2253106 0.5098066 0.5327646 3.0708722 3.0708722 0.4734051 1.3586704 0.5098066 0.0035377 0.4962035 0.5049674 0.5049674 0.5185046 0.5185046 0.0000010 0.0000000 1.3283566 0.4218757 0.6688690 0.6811279 0.9381405 1.3431933 0.6472466 0.7114676 1.3245403 0.7559027 0.7489009 
StsY_A     1.6186022 1.4679780 1.6075514 1.6549481 1.6549481 0.3618851 1.6626576 1.6626576 0.2740919 0.2740919 1.4933166 0.3335697 0.3335697 1.5912626 1.5912626 1.5674566 0.3393516 1.5674566 0.3393516 1.6147529 1.6925899 1.6925899 1.6147529 0.3132389 0.3269410 0.3472175 0.3247280 0.3247280 1.6821390 1.7089855 1.6058132 1.6058132 1.5154774 1.5154774 1.5831835 1.5893396 1.5893396 1.6235088 1.7158807 1.7042320 1.7202966 0.3444559 1.6502499 1.7183972 1.5952135 1.5952135 1.6898604 1.5957784 1.6890953 1.4526611 1.5496491 1.4823528 1.4823528 1.4608802 0.2410330 1.6050606 0.2410330 1.6050606 1.5064081 1.5379216 0.2451149 0.2451149 1.6730663 1.6186022 1.6848425 1.6375808 1.6375808 1.4574574 1.2164603 1.2832126 1.2832126 1.2202076 1.2202076 1.2550675 2.9036978 1.3453822 1.1751342 1.2692408 1.2692408 1.2864338 1.2942633 1.2120815 1.2158179 1.2636125 1.2636125 1.4329655 1.3996701 1.3123540 1.2386091 1.3393242 1.2890010 1.3316048 1.3316048 1.2072511 1.2072511 1.4679780 1.5242146 1.1898366 1.1884945 1.1898366 1.1884945 1.3860325 1.3860325 1.4279790 1.4329655 1.2285353 0.0673912 1.2207625 1.2444516 1.2194034 1.2194034 1.2016872 1.3334858 1.3334858 1.2303792 1.2480220 1.2627578 1.2418030 1.2616423 1.2151680 1.3065946 1.3065946 0.1045374 1.4393425 1.4720419 2.8141383 2.8141383 1.2772855 0.1001053 1.4393425 1.3970910 1.2726632 1.2638520 1.2638520 1.2495916 1.2495916 1.3283566 1.3283566 0.0000000 1.1876547 1.4608802 1.6231318 1.2396687 0.0951431 1.5737287 1.5046793 0.1542658 1.4585548 1.6885777 
StsY_B     0.7956554 0.6761485 0.8178680 0.7724388 0.7724388 1.1950875 0.7946577 0.7946577 1.1014648 1.1014648 0.6980107 1.1921216 1.1921216 0.8600545 0.8600545 0.8416210 1.2097178 0.8416210 1.2097178 0.8443275 0.8889779 0.8889779 0.8443275 1.1118966 1.1180706 1.2271485 1.2304964 1.2304964 0.8685825 0.8736923 0.7435638 0.7435638 0.8458383 0.8458383 0.8577633 0.8586971 0.8586971 0.8713740 0.8858491 0.8847408 0.8847563 1.1894336 0.8424229 0.8853583 0.8752014 0.8752014 0.8653484 0.8582234 0.9174702 0.8028020 0.7356044 0.6927134 0.6927134 0.6991278 1.1483482 0.7829082 1.1483482 0.7829082 0.8205162 0.8302575 1.1729880 1.1729880 0.8477351 0.7956554 0.8243809 0.6860591 0.6860591 0.6982068 0.4724278 0.4214974 0.4214974 0.5432763 0.5432763 0.4951448 2.9143533 0.4292996 0.3298476 0.5942943 0.5942943 0.5942648 0.4668507 0.9038041 0.3201108 0.4417281 0.4417281 0.4570852 0.8406917 0.5866009 0.4969447 0.4835177 0.4686785 0.4270623 0.4270623 0.0966095 0.0966095 0.6761485 0.7110183 0.5330264 0.5238596 0.5330264 0.5238596 0.4961561 0.4961561 0.4791940 0.4570852 0.4735975 1.2088519 0.3131079 0.3248884 0.4550654 0.4550654 0.4672141 0.4455098 0.4455098 0.4758934 0.4714489 0.4653544 0.4568296 0.4785718 0.4543148 0.5706612 0.5706612 1.0931328 0.4620465 0.4762081 2.8747409 2.8747409 0.5911325 1.2301851 0.4620465 0.4536233 0.5765632 0.4517894 0.4517894 0.4454883 0.4454883 0.4218757 0.4218757 1.1876547 0.0000000 0.6991278 0.7314539 0.8901001 1.2141069 0.7027916 0.7266325 1.1737201 0.8020973 0.7118033 
UK6        0.2896085 0.2398167 0.2951311 0.4074136 0.4074136 1.4451123 0.3835279 0.3835279 1.2993938 1.2993938 0.2537907 1.3642196 1.3642196 0.2528140 0.2528140 0.3545414 1.3957226 0.3545414 1.3957226 0.2737842 0.2775353 0.2775353 0.2737842 1.3570211 1.3576750 1.3653156 1.4247588 1.4247588 0.2745691 0.2664242 0.3559980 0.3559980 0.2260685 0.2260685 0.2477395 0.2435234 0.2435234 0.2443918 0.2410880 0.2419140 0.2417918 1.3724839 0.2485103 0.2517482 0.2416621 0.2416621 0.2616352 0.2480038 0.2570023 0.3690647 0.1672128 0.1635620 0.1635620 0.0000010 1.3345771 0.3462488 1.3345771 0.3462488 0.3180915 0.2975219 1.5105523 1.5105523 0.2940982 0.2896085 0.2884373 0.6474415 0.6474415 0.1950336 0.7706847 0.6658882 0.6658882 0.7185154 0.7185154 0.6551265 3.5451193 0.6860898 0.6794714 0.6760894 0.6760894 0.6937342 0.6570882 1.2606975 0.7101320 0.6300985 0.6300985 0.8050985 1.1088542 0.6737930 0.6790045 0.6760517 0.6549408 0.6719920 0.6719920 0.7124973 0.7124973 0.2398167 0.2473509 0.6372058 0.6624144 0.6372058 0.6624144 0.6775803 0.6775803 0.8220069 0.8050985 0.6664777 1.4743489 0.6717290 0.6886260 0.7113169 0.7113169 0.7613018 0.6554797 0.6554797 0.7410910 0.7318563 0.6922641 0.6900570 0.7600810 0.7370405 0.6728965 0.6728965 1.3845842 0.8017458 0.8190851 3.5121115 3.5121115 0.6896430 1.4801061 0.8017458 0.7029099 0.7061803 0.6999626 0.6999626 0.6740554 0.6740554 0.6688690 0.6688690 1.4608802 0.6991278 0.0000000 0.3217021 1.2567646 1.4668672 0.1576166 0.2027591 1.4851405 0.3335100 0.6612729 
UME        0.3763734 0.3985514 0.3571589 0.3077059 0.3077059 1.6088306 0.4066031 0.4066031 1.4654678 1.4654678 0.2690657 1.5524566 1.5524566 0.3163620 0.3163620 0.2348228 1.6061050 0.2348228 1.6061050 0.3032374 0.3147019 0.3147019 0.3032374 1.5397506 1.5385733 1.5858519 1.6823525 1.6823525 0.3183762 0.3235332 0.3641244 0.3641244 0.3060469 0.3060469 0.3115570 0.3227653 0.3227653 0.3093771 0.3165346 0.3163100 0.3220503 1.5788863 0.2962423 0.3071764 0.3174001 0.3174001 0.3047032 0.3180556 0.3367823 0.4684334 0.3183233 0.3004373 0.3004373 0.3217021 1.5072197 0.4014982 1.5072197 0.4014982 0.3776822 0.3012789 1.6334423 1.6334423 0.3642957 0.3763734 0.3843111 0.7109081 0.7109081 0.2954448 0.8897136 0.7102478 0.7102478 0.9894986 0.9894986 0.7883713 3.3079740 0.7215528 0.7898658 0.7921963 0.7921963 0.7990852 0.6824544 1.1929671 0.8088245 0.7362670 0.7362670 0.8635409 1.1932752 0.7798848 0.7976425 0.7113716 0.6691258 0.6873622 0.6873622 0.7463864 0.7463864 0.3985514 0.4178697 0.7389684 0.7988023 0.7389684 0.7988023 0.7224026 0.7224026 0.8739040 0.8635409 0.7751857 1.5522963 0.7778910 0.8094755 0.8033062 0.8033062 0.9028570 0.7331176 0.7331176 0.8879409 0.8837076 0.8129265 0.7994299 0.8917086 0.8721648 0.7539008 0.7539008 1.4518081 0.8537655 0.8703495 3.3647446 3.3647446 0.7878911 1.5609586 0.8537655 0.7302275 0.7982565 0.8216095 0.8216095 0.7684977 0.7684977 0.6811279 0.6811279 1.6231318 0.7314539 0.3217021 0.0000000 1.1989677 1.5702386 0.3406939 0.2196374 1.6621138 0.3677331 0.7377878 
US5        1.3286760 1.1872357 1.3456476 1.2207478 1.2207478 1.1764285 1.2030808 1.2030808 1.1208549 1.1208549 1.0856203 1.2165517 1.2165517 1.3400475 1.3400475 1.3718068 1.2506852 1.3718068 1.2506852 1.3311585 1.3718785 1.3718785 1.3311585 1.2357984 1.2383723 1.2421214 1.2454287 1.2454287 1.4199022 1.3749734 1.2672694 1.2672694 1.3279032 1.3279032 1.3228321 1.3347689 1.3347689 1.3958743 1.2849924 1.2765002 1.2892468 1.2214104 1.2694409 1.2961720 1.3417215 1.3417215 1.3846547 1.3471053 1.4007500 1.2613776 1.2766965 1.2264011 1.2264011 1.2567646 1.1944731 1.2576934 1.1944731 1.2576934 1.3768090 1.3211227 1.2053558 1.2053558 1.3659149 1.3286760 1.3483699 1.3629573 1.3629573 1.2718001 0.9406968 0.9498899 0.9498899 1.1177250 1.1177250 1.0422881 3.1027102 0.9710467 0.9334272 1.1635560 1.1635560 1.1619396 0.9497967 0.0606722 1.0539374 0.9806723 0.9806723 1.0561008 0.6145305 1.1149017 1.0265242 1.0014485 0.9752059 0.9455351 0.9455351 0.8818210 0.8818210 1.1872357 1.2258143 1.0000749 0.9977537 1.0000749 0.9977537 0.9560098 0.9560098 1.0329380 1.0561008 1.0162279 1.2661944 1.0539914 1.0587064 0.9280636 0.9280636 0.9388636 0.9875138 0.9875138 1.0295128 0.9387499 0.9415988 0.9265527 0.9452303 0.9424676 1.1394090 1.1394090 1.1414369 1.0184438 1.0521776 3.0408932 3.0408932 1.1696026 1.2287374 1.0184438 0.9825599 1.1145965 0.9402411 0.9402411 0.9974327 0.9974327 0.9381405 0.9381405 1.2396687 0.8901001 1.2567646 1.1989677 0.0000000 1.2416936 1.2452428 1.1944512 1.2772245 1.3737375 1.3809577 
US8        1.5461213 1.4264224 1.5439634 1.6376820 1.6376820 0.3107422 1.6152842 1.6152842 0.2489900 0.2489900 1.4841332 0.2952067 0.2952067 1.5335106 1.5335106 1.4718006 0.3037172 1.4718006 0.3037172 1.5981719 1.6741279 1.6741279 1.5981719 0.2885511 0.3123624 0.3113110 0.2924889 0.2924889 1.6146802 1.6638500 1.5552434 1.5552434 1.4779617 1.4779617 1.5452011 1.5511308 1.5511308 1.5791658 1.6595927 1.6492787 1.6638899 0.3086431 1.5665384 1.6285206 1.5336442 1.5336442 1.6452214 1.5492790 1.6380373 1.4140645 1.5388990 1.4734095 1.4734095 1.4668672 0.2020321 1.5265537 0.2020321 1.5265537 1.5453866 1.5059861 0.2056605 0.2056605 1.6044812 1.5461213 1.6069055 1.6537296 1.6537296 1.4590853 1.2098578 1.2940707 1.2940707 1.2697566 1.2697566 1.2772854 2.9915183 1.3596946 1.2060939 1.2709197 1.2709197 1.2879860 1.2704418 1.2142873 1.2444023 1.3526307 1.3526307 1.4294599 1.4150487 1.2667349 1.2809224 1.3100953 1.2617775 1.3488062 1.3488062 1.2194684 1.2194684 1.4264224 1.4789641 1.2107881 1.2343400 1.2107881 1.2343400 1.3727636 1.3727636 1.4502079 1.4294599 1.2585601 0.0929471 1.2114870 1.2347263 1.2003749 1.2003749 1.1983486 1.3443934 1.3443934 1.2338228 1.2249394 1.2520900 1.2314287 1.2547277 1.1927524 1.2849865 1.2849865 0.0638691 1.4387204 1.4682494 2.8736277 2.8736277 1.2618883 0.0135094 1.4387204 1.4147873 1.2679525 1.2531775 1.2531775 1.2926499 1.2926499 1.3431933 1.3431933 0.0951431 1.2141069 1.4668672 1.5702386 1.2416936 0.0000000 1.5618611 1.4703275 0.0974787 1.5364840 1.7056115 
Uc37       0.2991317 0.2924742 0.2898411 0.4359756 0.4359756 1.5282549 0.4282820 0.4282820 1.3842586 1.3842586 0.2944305 1.4230741 1.4230741 0.2944719 0.2944719 0.3665520 1.4721831 0.3665520 1.4721831 0.3022725 0.3134354 0.3134354 0.3022725 1.4995387 1.4703854 1.4230602 1.5302513 1.5302513 0.3030500 0.3184015 0.3691113 0.3691113 0.2612189 0.2612189 0.2854253 0.2881215 0.2881215 0.2917429 0.3010460 0.3010495 0.2991937 1.4475860 0.2971972 0.3079704 0.2904209 0.2904209 0.3122441 0.2889877 0.3056894 0.3558214 0.2099809 0.1989243 0.1989243 0.1576166 1.3728214 0.3715942 1.3728214 0.3715942 0.3445159 0.3439453 1.6276240 1.6276240 0.2945644 0.2991317 0.3041115 0.6755861 0.6755861 0.2016494 0.7641754 0.6338985 0.6338985 0.7748444 0.7748444 0.7015340 3.3797203 0.6600509 0.7107574 0.6035280 0.6035280 0.6146948 0.6530482 1.2534234 0.7074230 0.6996135 0.6996135 0.7813930 1.0944147 0.6060959 0.7030527 0.6780702 0.6568855 0.6503079 0.6503079 0.6970836 0.6970836 0.2924742 0.3045992 0.7107859 0.7240926 0.7107859 0.7240926 0.6545023 0.6545023 0.7868161 0.7813930 0.7287636 1.5631865 0.6906464 0.7177335 0.6901871 0.6901871 0.7548377 0.6485505 0.6485505 0.7234705 0.7254915 0.6984842 0.6866665 0.7393851 0.7306556 0.5949503 0.5949503 1.4788091 0.7671987 0.7848719 3.3480717 3.3480717 0.6210277 1.5756588 0.7671987 0.6890765 0.6261963 0.6952179 0.6952179 0.7289848 0.7289848 0.6472466 0.6472466 1.5737287 0.7027916 0.1576166 0.3406939 1.2452428 1.5618611 0.0000000 0.2454249 1.6017056 0.3654177 0.6998431 
Uc878      0.2677747 0.2825563 0.2771252 0.3507233 0.3507233 1.5007031 0.4067828 0.4067828 1.3438651 1.3438651 0.1598381 1.4396512 1.4396512 0.1845498 0.1845498 0.2981936 1.4893611 0.2981936 1.4893611 0.2013442 0.2069138 0.2069138 0.2013442 1.4693838 1.4697824 1.4821517 1.5218262 1.5218262 0.1954139 0.2073639 0.3434650 0.3434650 0.1702083 0.1702083 0.1802079 0.1753883 0.1753883 0.1893837 0.1702622 0.1719859 0.1747822 1.4644220 0.1750385 0.1808841 0.1853862 0.1853862 0.1879840 0.1795867 0.1907388 0.4272926 0.2788374 0.2637373 0.2637373 0.2027591 1.3828780 0.3537493 1.3828780 0.3537493 0.2797535 0.2029724 1.5390147 1.5390147 0.2812999 0.2677747 0.2716528 0.6899753 0.6899753 0.1984812 0.8195850 0.7200491 0.7200491 0.8281170 0.8281170 0.6815977 3.4941766 0.7326400 0.7219595 0.7315619 0.7315619 0.7501938 0.7144122 1.2406637 0.7659620 0.6851001 0.6851001 0.8021072 1.1414785 0.7182915 0.6877650 0.7504253 0.7175824 0.7177463 0.7177463 0.7239113 0.7239113 0.2825563 0.2939051 0.6721010 0.7065087 0.6721010 0.7065087 0.6552363 0.6552363 0.8091418 0.8021072 0.7160133 1.4794599 0.7447909 0.7743266 0.7202908 0.7202908 0.8096278 0.7002189 0.7002189 0.7898853 0.7860127 0.7264314 0.7141646 0.8009284 0.7752757 0.7142182 0.7142182 1.3808282 0.7855252 0.8245756 3.3729057 3.3729057 0.7298776 1.4899466 0.7855252 0.7628516 0.7354282 0.7275803 0.7275803 0.7141538 0.7141538 0.7114676 0.7114676 1.5046793 0.7266325 0.2027591 0.2196374 1.1944512 1.4703275 0.2454249 0.0000000 1.5308520 0.2815355 0.7156431 
Ue26       1.6109010 1.4986567 1.5815961 1.6222604 1.6222604 0.3012436 1.6804997 1.6804997 0.2289069 0.2289069 1.4798476 0.2847610 0.2847610 1.5891604 1.5891604 1.5240783 0.3029764 1.5240783 0.3029764 1.6167083 1.6945909 1.6945909 1.6167083 0.2634728 0.2868271 0.3035687 0.2835068 0.2835068 1.6446294 1.6919931 1.5630055 1.5630055 1.5297691 1.5297691 1.6011737 1.6074191 1.6074191 1.6122907 1.7297094 1.7177023 1.7349527 0.2982130 1.6299028 1.6965989 1.5961978 1.5961978 1.6744623 1.6054978 1.6996994 1.3426698 1.5504796 1.4833594 1.4833594 1.4851405 0.2001467 1.5737328 0.2001467 1.5737328 1.5572254 1.5861347 0.2122180 0.2122180 1.6452803 1.6109010 1.6763860 1.6446947 1.6446947 1.4879192 1.1943042 1.2837830 1.2837830 1.2864446 1.2864446 1.2602422 2.9252182 1.3479379 1.1653412 1.2852855 1.2852855 1.2832563 1.2716865 1.2251420 1.2277113 1.3170425 1.3170425 1.4092286 1.3869434 1.2653597 1.3254640 1.3089549 1.2686284 1.3239999 1.3239999 1.1888580 1.1888580 1.4986567 1.5573375 1.2363702 1.2702135 1.2363702 1.2702135 1.3478767 1.3478767 1.3996470 1.4092286 1.2478991 0.1318110 1.2101143 1.2333342 1.2025091 1.2025091 1.1796668 1.3268389 1.3268389 1.2129168 1.2093506 1.2363105 1.2158019 1.2389907 1.1772924 1.2802409 1.2802409 0.1069911 1.4087491 1.4260566 2.8938616 2.8938616 1.2605094 0.0975580 1.4087491 1.3883489 1.2632665 1.2360194 1.2360194 1.2627434 1.2627434 1.3245403 1.3245403 0.1542658 1.1737201 1.4851405 1.6621138 1.2772245 0.0974787 1.6017056 1.5308520 0.0000000 1.5352720 1.6960052 
UsB        0.4054037 0.4001675 0.4158612 0.4953293 0.4953293 1.4947656 0.4832988 0.4832988 1.3514302 1.3514302 0.3234778 1.4270491 1.4270491 0.2926151 0.2926151 0.4229758 1.4853648 0.4229758 1.4853648 0.3007732 0.3184193 0.3184193 0.3007732 1.4613762 1.4456259 1.4561236 1.5461334 1.5461334 0.3171338 0.2996823 0.4122676 0.4122676 0.2832309 0.2832309 0.2827469 0.2846039 0.2846039 0.2910781 0.3091501 0.3029389 0.3138360 1.4606983 0.2864905 0.2968287 0.2960669 0.2960669 0.3145556 0.2893881 0.3065284 0.5235871 0.3489373 0.3354700 0.3354700 0.3335100 1.4366022 0.4504922 1.4366022 0.4504922 0.0518092 0.3325522 1.4926959 1.4926959 0.4251316 0.4054037 0.4143394 0.8356325 0.8356325 0.3443763 0.8946717 0.7422897 0.7422897 0.9214627 0.9214627 0.8064682 3.5073252 0.7902554 0.8312697 0.8527177 0.8527177 0.8507073 0.7561179 1.3609818 0.8202049 0.7704070 0.7704070 0.8101389 1.2421816 0.8348964 0.8173811 0.8023774 0.7649685 0.7622867 0.7622867 0.8099360 0.8099360 0.4001675 0.4129071 0.8069045 0.8255066 0.8069045 0.8255066 0.7370742 0.7370742 0.8434554 0.8101389 0.8223042 1.4751996 0.7970198 0.8286541 0.7958459 0.7958459 0.9013849 0.7408648 0.7408648 0.8855050 0.8762691 0.7975199 0.7845861 0.8875965 0.8650104 0.8104412 0.8104412 1.4675221 0.8254717 0.8476216 3.5201286 3.5201286 0.8191758 1.5471826 0.8254717 0.7994411 0.8394442 0.8113054 0.8113054 0.8034117 0.8034117 0.7559027 0.7559027 1.4585548 0.8020973 0.3335100 0.3677331 1.3737375 1.5364840 0.3654177 0.2815355 1.5352720 0.0000000 0.8694476 
kis        0.7372993 0.6506135 0.7660366 0.7328747 0.7328747 1.6011557 0.8299080 0.8299080 1.5181554 1.5181554 0.7027258 1.5837309 1.5837309 0.7674881 0.7674881 0.7517664 1.5830185 0.7517664 1.5830185 0.7757294 0.7850899 0.7850899 0.7757294 1.5453617 1.5523863 1.6136607 1.5655668 1.5655668 0.7969584 0.7908982 0.7945914 0.7945914 0.7601576 0.7601576 0.7616029 0.7550829 0.7550829 0.7726577 0.7995714 0.7900491 0.7909865 1.5777391 0.7938118 0.7938118 0.7866640 0.7866640 0.7938888 0.7619204 0.7746443 0.6738773 0.6798540 0.6630047 0.6630047 0.6612729 1.6004297 0.7976007 1.6004297 0.7976007 0.8488431 0.8251946 1.7398804 1.7398804 0.7660366 0.7372993 0.7372993 0.0000010 0.0000010 0.6913659 0.8936772 0.7455213 0.7455213 0.8621046 0.8621046 0.8187527 3.1341981 0.7577818 0.7798394 0.9097018 0.9097018 0.9073138 0.7691904 1.3876452 0.8204424 0.7670914 0.7670914 0.9539802 1.1960382 0.9107347 0.8801653 0.7662287 0.7799199 0.7524392 0.7524392 0.7104238 0.7104238 0.6506135 0.6668143 0.8358744 0.8579035 0.8358744 0.8579035 0.7123293 0.7123293 0.9629018 0.9539802 0.8395306 1.7107465 0.7789834 0.7789834 0.7984160 0.7984160 0.8924718 0.7192844 0.7192844 0.8671929 0.8968139 0.8507329 0.8507329 0.9077735 0.8741192 0.8730502 0.8730502 1.5460728 0.9574220 0.9905114 3.1284518 3.1284518 0.9035630 1.7214572 0.9574220 0.7628827 0.9122443 0.8113339 0.8113339 0.7872455 0.7872455 0.7489009 0.7489009 1.6885777 0.7118033 0.6612729 0.7377878 1.3809577 1.7056115 0.6998431 0.7156431 1.6960052 0.8694476 0.0000000 
```
