## Supplementary Data 7 for "Structural and evolutionary analyses support reclassification of glycopeptide antibiotics as xyclopeptides": Condensation_domains_3_mafft_iqtree.treefile

```
(A40:0.0000010001,(((((((((A47:0.0000010001,StTo:0.0000010001)59:0.0000010001,StToN1:0.0000010001)100:0.1439427631,(((((((((((((AmAaD2_3:0.0808039430,((((AmDeD9_1:0.0000000000,AmDeD9_3:0.0000000000):0.0000000000,dec_2:0.0000000000):0.0000010001,AmDeD9_2:0.0000010001)100:0.0045816651,(((((AmKe_2:0.0000000000,van:0.0000000000):0.0000000000,AmOrH:0.0000000000):0.0000010001,AmKe_4:0.0000010001)100:0.0074083775,AmsW69_1:0.0036991969)100:0.0111343552,AmOv:0.0419115313)98:0.0029638042)99:0.0321659721)100:0.0533636541,(AmOrD0:0.0000026733,AmOr_2:0.0223526253)100:0.0585954725)97:0.0292846974,((((AmRgN0:0.0000000000,dec_1:0.0000000000):0.0000000000,AmRg_5:0.0000000000):0.0000000000,AmRg_6:0.0000000000):0.0000010001,AmRg_4:0.0000010001)100:0.1061501751)97:0.0381981986,((((AmBlD4:0.0000000000,AmBlFH:0.0000000000):0.0000000000,AmBlD59_2:0.0000000000):0.0000000000,bal:0.0000000000):0.0000027854,AmBlD59_1:0.0000024403)100:0.0847780413)66:0.0414564512,(KbArN5:0.0000010001,KbAr_2:0.0000010001)100:0.0351083363)71:0.0388749185,((NcTr_1:0.0000010001,NcTr_2:0.0000010001)100:0.1162153633,((((StsAN:0.0256492260,StsY_A:0.0480498072)100:0.0429268824,StsMC:0.0306778776)98:0.0065209721,(StsW00:0.0069489930,US8:0.0079373211)100:0.0274969230)95:0.0247321695,Ue26:0.0503716802)93:0.0758524916)90:0.0214850006)91:0.4945783444,(StAq:0.0457292436,(StsTL_1:0.0000023255,StsTL_3:0.0000023435)77:0.0180803093)100:3.1943381060)97:0.2378621914,((StDa_1:0.0383013924,US5:0.0288327527)100:0.3160877402,StFu:0.3438850384)100:0.2688306385)100:0.2594505748,((((((((StAc:0.0074549163,StsC25:0.0149068156)100:0.0082585350,(StsC8:0.0149865877,StsCY:0.0000021506)100:0.0067869047)79:0.0053273091,StsCT:0.0178877197)99:0.0511579971,StsC3:0.0804759317)99:0.0388132949,(StsCM_1:0.0037404918,StsCM_2:0.0000010001)100:0.0094787848)86:0.0130406281,((StsC09_1:0.0000010001,StsC09_2:0.0000010001)100:0.0271148066,(StsW38_1:0.0000010001,StsW38_2:0.0000010001)100:0.0166480457)94:0.0064188441)100:0.1962908430,((((StAfa_2:0.0000000000,StFr_3:0.0000000000):0.0000010001,StAfa_6:0.0000010001)100:0.1526739820,(((StAn_2:0.0812787038,(StsW52_1:0.0000010001,StsW52_2:0.0000010001)100:0.0534245180)99:0.0312795944,Sts1:0.0746044009)100:0.0263282796,StLtNB:0.1284908152)98:0.0265626491)99:0.0289572214,((StFo_1:0.0000010001,StFo_2:0.0000010001)100:0.1338578122,((StVe_1:0.0000010001,StVe_4:0.0000010001)100:0.0389136109,(StVe_3:0.0000010001,StVe_5:0.0000010001)100:0.0338565318)100:0.0954042772)96:0.0152645259)100:0.1167567596)93:0.0602436168,(((StAvMA_2:0.1335494820,(StDu:0.0659589994,(StsBA_1:0.0000010001,StsBA_2:0.0033521471)100:0.0656649649)100:0.0569441413)100:0.0960784541,((StSe_1:0.0000010001,StSe_2:0.0000010001)100:0.0586358145,StsY_B:0.0465035401)100:0.1638030344)91:0.0518841602,((((((StFr_4:0.0000000000,StX_4:0.0000000000):0.0000000000,StX_3:0.0000000000):0.0000000000,StX_2:0.0000000000):0.0000010001,StX_1:0.0000010001)100:0.0199566962,StsS0:0.0201123891)99:0.0038973301,(StX:0.0317620302,((StsMU:0.0000000000,StsW0_2:0.0000000000):0.0000010001,StsW0_1:0.0000010001)100:0.0162655984)99:0.0041624371)100:0.2752449971)97:0.0694248732)92:0.0624819623)95:0.0467879886,(((StAfJ3_1:0.0000010001,StAfJ3_2:0.0000010001)100:0.0279635176,((StAua_2:0.0187147813,((((((((StRi1:0.0000000000,StRi_3:0.0000000000):0.0000000000,StRi_1:0.0000000000):0.0000000000,StRir_1:0.0000000000):0.0000000000,StRi_5:0.0000000000):0.0000000000,StRi_6:0.0000000000):0.0000000000,StRir_20:0.0000000000):0.0000010001,StRiR_1:0.0000010001)63:0.0000010001,StsW25_2:0.0000010001)60:0.0000024595)99:0.0036847631,((StsW83_1:0.0000000000,rim:0.0000000000):0.0000010001,StsW83_2:0.0000010001)60:0.0000029670)100:0.0293454247)99:0.0489410973,(((StCr:0.0147337943,StPo:0.0037995811)100:0.0112020079,StMo_1:0.0156091966)100:0.0481830341,(StsC2_1:0.0000029710,StsC2_2:0.0000022530)100:0.0367164280)98:0.0241114248)100:0.1798018945)60:0.0207587885,((((((StCar_1:0.0000000000,StCar_4:0.0000000000):0.0000010001,StCar_2:0.0000010001)99:0.0036441878,StCar_3:0.0036335797)100:0.0111170311,(StLaN18:0.0186935490,StsTu:0.0110320106)64:0.0072283636)52:0.0000022814,StsW2_2:0.0183819410)83:0.0034645384,((StsK_1:0.0000000000,StsPA_1:0.0000000000):0.0000010001,StsK_3:0.0000010001)99:0.0038527480)100:0.3115444653)91:0.0273023307,(StVrN_B:0.0000010001,StVr_1_A:0.0000010001)100:0.2726869664)100:0.1784872725,((NnsA5_2:0.0000010001,NnsA5_3:0.0000010001)54:0.0000027245,kis:0.0000010001)100:0.4532854993)100:0.1577757205)72:0.0395453160,(((ApRc:0.3411766913,Uc37:0.0801887621)52:0.0178153674,(ApsA3_2:0.0000025482,UK6:0.0000022650)100:0.0719404658)51:0.0231316916,(ApTi:0.0000010001,(((ApTi_4:0.0000000000,tei_1:0.0000000000):0.0000000000,tei_2:0.0000000000):0.0000010001,ApTi_5:0.0000020976)54:0.0000026219)100:0.1110529320)50:0.0130961589)54:0.0051521253,NnsW4_1:0.1107704085)98:0.0251433825,((((AkAan_1:0.0000010001,AkAan_2:0.0000010001)100:0.2533970901,(((AmKeF:0.0000000000,ker:0.0000000000):0.0000000000,AmKen_2:0.0000000000):0.0000029150,AmKe_3:0.0000024373)100:0.1339776634)84:0.0280948049,UME:0.1141157547)100:0.0922538570,((AmBr_2:0.1185665494,Uc878:0.0628847056)74:0.0169618591,((((((((((AmJaD4:0.0000000000,risA:0.0000000000):0.0000000000,AmJa_2:0.0000000000):0.0000010001,AmJa_1:0.0000010001)100:0.0036512392,(AmsC0_2:0.0072126600,((AmsMJ_2:0.0000000000,AmsMJ_4:0.0000000000):0.0000010001,AmsMJ_3:0.0000010001)100:0.0036968394)56:0.0036073008)55:0.0028368623,(AmsW9_1:0.0000024649,AmsW9_2:0.0036697409)100:0.0080221993)100:0.0196076631,((((((AmLrN2_1:0.0000000000,ris:0.0000000000):0.0000010001,AmLr_2:0.0000010001)81:0.0000010001,(AmLrN2_2:0.0000010001,AmLr_1:0.0000010001)99:0.0000010001)99:0.0087739656,((AmRo_1:0.0111299388,AmsW97:0.0073751583)100:0.0089431442,AmRo_2:0.0216469597)62:0.0071748233)100:0.0198842579,AmsTN:0.0094409822)100:0.0146711190,(AmsW8_1:0.0000010001,AmsW8_2:0.0000010001)100:0.0181400867)96:0.0115481504)100:0.0336170846,(((AmsW1_1:0.0000010001,AmsW1_2:0.0000010001)100:0.0036214593,AmsW5_2:0.0037001465)100:0.0153498066,(AmsW6_1:0.0000010001,AmsW6_2:0.0000010001)100:0.0259000415)97:0.0212545459)97:0.0254278463,(AmsBJ_3:0.0000010001,AmsBJ_4:0.0000010001)100:0.0607250238)97:0.0432403659,Kus:0.1402937656)69:0.0241908185,(KbPh:0.0258807047,UsB:0.0312722416)100:0.1890152421)89:0.0316697463)87:0.0173665084)98:0.0469409571)100:0.0560327424,(((AmAzD3_3:0.0000027980,AmAzD3_5:0.0000021736)100:0.1367315396,(KbAr_1:0.0000010001,KbAr_3:0.0000010001)100:0.0592221912)100:0.0714596796,(AmVs_1:0.0000022341,AmVs_2:0.0000022024)100:0.1441772299)100:0.0564139622)100:0.0993107866,(A50:0.0000010001,NnCxD5_1:0.0000010001)100:0.0569804292)100:0.0584642223,NnGeA9:0.0000010001)52:0.0000010001,NnGe:0.0000010001);
```
