## Supplementary Data 7 for "Structural and evolutionary analyses support reclassification of glycopeptide antibiotics as xyclopeptides": Condensation_domains_4_mafft_iqtree.bionj

```
(((((((((((A40:5e-07,NnGe:5e-07):0.061527573,(A50:5.5693579e-07,NnCxD5_1:4.4306421e-07):0.036087543):0.065873928,(AmVs_1:5e-07,AmVs_2:5e-07):0.058262795):0.0023463517,((AmAzD3_3:5e-07,AmAzD3_5:5e-07):0.069928363,(KbAr_1:5e-07,KbAr_3:5e-07):0.057904616):0.011110518):0.057422061,((((A47:5e-07,StTo:5e-07):0.12006162,((Uc37:0.061949093,(UK6:5e-07,ApsA3_2:5e-07):0.066401891):0.036642496,(ApTi:5e-07,ApTi_4:5e-07):0.10265854):0.012441289):0.0102235,NnsW4_1:0.083894499):0.001333301,(((NnsA5_2:5e-07,NnsA5_3:5e-07):0.33461377,(((((((((((StAc:0.013396727,StsC8:0.0038254983):0.0034886675,StsCY:0.010418164):0.003103415,StsCT:0.016005835):0.0035179961,StsC25:0.013001574):0.017825766,((StsCM_1:5e-07,StsCM_2:5e-07):0.01744961,((StsC09_2:5e-07,StsC09_1:5e-07):0.0095156245,(StsW38_2:5e-07,StsW38_1:5e-07):0.0041189562):0.01031491):0.01376391):0.015833253,StsC3:0.029470755):0.078779303,(StDu:0.039946422,(StsBA_1:5e-07,StsBA_2:5e-07):0.047126472):0.057308536):0.016333934,((((((StAfJ3_1:5e-07,StAfJ3_2:5e-07):0.019388117,(StAua_2:0.0068037068,(((StsW83_2:-0.0023503408,(StRi1:-0.00078160531,(StRiR_1:-0.0015793268,StRir_1:0.0050333571):0.0007821052):0.0057781069):0.0011708124,StsW83_1:-0.0011703125):0.0025976601,StsW25_2:0.00081427273):0.0035161613):0.010412368):0.015230393,(StsC2_1:0.0050537456,StsC2_2:-0.0016359924):0.042073593):0.0052176751,((StCr:0.0077103856,StPo:0.0093748318):0.0080777751,StMo_1:0.016577024):0.0065585412):0.11655665,(((((StsW0_1:5e-07,StsW0_2:5e-07):0.00010355655,StsS0:0.013742467):0.0031136032,StX:0.0020095934):0.0037190071,(StFr_4:5e-07,StX_1:5e-07):0.0074140183):0.0056670257,StsMU:-0.00063448399):0.093267374):0.013465239,(((StAfa_2:5e-07,StAfa_6:5e-07):0.075667933,(((StAn_2:0.063421451,(StsW52_2:5e-07,StsW52_1:5e-07):0.033115886):0.011764366,Sts1:0.084016845):0.029537519,StLtNB:0.046165697):0.019901093):0.012001962,((StFo_1:5e-07,StFo_2:5e-07):0.13251936,((StVe_1:5e-07,StVe_4:5e-07):0.0072975117,(StVe_3:5e-07,StVe_5:5e-07):0.013072418):0.10319146):0.019858696):0.053733468):0.013498504):0.031767495,StAvMA_2:0.13576046):0.035058603,((((((StCar_1:5e-07,StCar_2:5e-07):0.01419994,StsTu:0.0062288051):0.0091774855,StCar_3:0.0043718279):0.010935301,StsW2_2:0.0072528664):0.007980912,((StsK_1:5e-07,StsK_3:5e-07):0.010821819,StsPA_1:0.0026925295):0.019203752):0.0016276641,StLaN18:0.018271513):0.21870388):0.0086442316,((StsY_B:0.047716495,(StSe_1:5e-07,StSe_2:5e-07):0.063507386):0.14545727,(((StAq:0.0038301721,(StsTL_1:5e-07,StsTL_3:5e-07):0.082386471):2.7181685,(StVrN_B:5e-07,StVr_1_A:5e-07):0.15309525):0.05105269,((StDa_1:0.035301819,US5:0.03499116):0.37924737,(StFu:0.26599866,StVrN_A:0.37003523):0.26212382):0.068850547):0.045015492):0.03161817):0.026614815):0.18178581,ApRc:0.17196973):0.032281693):0.017288532):0.01265461,(((((((StsW00:0.003917689,US8:-0.00052945036):0.028287085,(StsMC:0.021977751,(StsAN:0.0076678572,StsY_A:0.012884575):0.021486571):0.0098251607):0.0060186349,Ue26:0.028403115):0.055867031,(NcTr_1:5e-07,NcTr_2:5e-07):0.090001836):0.017902225,((AkAan_1:5e-07,AkAan_2:5e-07):0.10245207,UME:0.087794855):0.01044751):0.0083286399,((((AmAaD2_3:0.057226852,(((AmDeD9_1:5e-07,AmDeD9_2:5e-07):0.032481194,((AmKe_2:5e-07,AmKe_4:5e-07):0.010921206,AmsW69_1:0.0059644305):0.024762681):0.012067707,AmOv:0.055087179):0.0081054401):0.013459685,((AmOrD0:0.011660801,AmOr_2:0.0093632918):0.035943031,(AmRgN0:5e-07,AmRg_4:5e-07):0.065754242):0.0069654072):0.033818971,((AmBlD4:5e-07,AmBlD59_1:5e-07):0.061002184,(KbArN5:5e-07,KbAr_2:5e-07):0.040070679):0.01080462):0.011778295,((AmKeF:5e-07,AmKe_3:5e-07):0.0029867762,ker:0.00039155595):0.15782849):0.0049910275):0.015422788,((Uc878:0.051333342,AmBr_2:0.068908326):0.018635808,(KbPh:0.016121009,UsB:0.024009408):0.070458218):0.006522167):0.0076671764):0.010106437,Kus:0.10793334):0.047128506,(AmsBJ_3:5e-07,AmsBJ_4:5e-07):0.036470093):0.029570039,((AmsW1_1:5e-07,AmsW1_2:5e-07):0.012526516,(AmsW6_1:5e-07,AmsW6_2:5e-07):0.008259248):0.01042771):0.0084721874,(((AmsW8_1:-0.00013366819,AmsW8_2:0.0001346682):0.018109029,AmsTN:0.02427808):0.0021909154,((AmRo_2:0.012642913,(AmLrN2_1:5e-07,AmLrN2_2:5e-07):0.00787096):0.0033165338,(AmRo_1:0.0029833184,AmsW97:0.0072209677):0.0070825936):0.0066314912):0.009105172):0.015335558,(AmJaD4:0.00015002501,(AmsW9_2:5e-07,AmsW9_1:5e-07):0.0032476187):-0.00018249219,((AmsMJ_3:5e-07,AmsMJ_2:5e-07):0.0034236491,AmJa_1:-2.8541544e-05):0.00019308785);
```
