## Supplementary Data 7 for "Structural and evolutionary analyses support reclassification of glycopeptide antibiotics as xyclopeptides": Condensation_domains_4_mafft_iqtree.ckp (part 1 of 2)

```
--- # IQ-TREE Checkpoint ver >= 1.6
CandidateSet:
 00: -12514.3880523 (0:0.0000010000,(((((((1:0.0000010000,90:0.0000010000):0.1514212154,(45:0.2451920587,(46:0.0000010000,47:0.0000010000):0.1047404388):0.02398375513):0.02551387641,((48:0.0000010000,137:0.0000010000):0.06630639315,141:0.0769619545):0.03870202755):0.02518213549,((((59:0.0000010000,60:0.0000010000):0.2168963025,(68:0.0283328178,(121:0.0000010000,122:0.0000010000):0.06967514148):3.650365634):0.1750236668,((((((((((((62:0.0077820539,106:0.0196019579):2.256711832e-06,((110:0.0038400574,114:0.0155513403):0.003935893321,113:0.0193795393):0.003797477576):0.02842623732,(((104:0.0000020980,105:0.0000020732):0.01188027148,(129:0.0000010000,130:0.0000010000):0.003499872637):0.011884647,(111:0.0000010000,112:0.0000010000):0.01959155552):0.01459420344):0.01110050506,109:0.0418855015):0.1089578366,(70:0.2007617427,(76:0.0403720844,(102:0.0000010000,103:0.0000010000):0.05795739842):0.04520886839):0.03432491997):0.0220618408,((((65:0.0000010000,66:0.0000010000):0.1176101829,((67:0.0932193887,(131:0.0000010000,132:0.0000010000):0.01974959651):0.03629351318,100:0.0841929235):0.0236844428):0.01537653753,82:0.0719029556):0.04866833623,((77:0.0000010000,78:0.0000010000):0.1683543037,((91:0.0000010000,93:0.0000010000):0.003443237328,(92:0.0000010000,94:0.0000010000):0.01981497822):0.101672411):0.02335655787):0.0702561512):0.04396732706,(((((79:0.0000010000,99:0.0000010000):0.01160472734,98:0.0037376763):0.003889462554,120:0.0118285722):2.312520353e-06,(125:0.0000010000,126:0.0000010000):0.003804732774):0.003805614713,118:0.0000028665):0.1309286554):0.03757074138,(((63:0.0000026726,64:0.0000023427):0.02160427323,(69:0.0117182723,((((85:0.0000020990,86:0.0000021903):2.010582426e-06,87:0.0038941679):0.003870091902,(133:0.0000029892,134:0.0000028339):2.989202548e-06):0.003864056535,127:0.0000026598):2.879828106e-06):0.01457639891):0.01394139482,(((74:0.0041965797,84:0.0147945747):0.01877316626,83:0.0186494772):0.009699400782,(107:0.0037807903,108:0.0000026060):0.0530891719):0.01285488762):0.1105758332):0.01849000322,((75:0.0342665738,139:0.0449715352):0.3918937963,(80:0.3213408359,95:0.4247830300):0.4303402026):0.1283287326):0.04390719794,((((((71:0.0000010000,72:0.0000010000):0.01117838498,123:0.0111582776):0.003747346154,73:0.0111544181):0.01828901647,128:0.0042492184):0.005187079829,81:0.0248402383):0.01115373667,((115:0.0000010000,116:0.0000010000):0.008660017984,119:0.0062352272):0.01564837752):0.2539880532):0.02019332652,(96:0.0000010000,97:0.0000010000):0.2631152244):0.02558856896,((88:0.0000010000,89:0.0000010000):0.08566160852,136:0.0416771253):0.2452496599):0.09401398959):0.3152419259,61:0.0581265576):0.03145659285):0.02205478295,(((((((((3:0.0000010000,4:0.0000010000):0.1328785919,138:0.1012041101):0.0361340597,((((5:0.0617834384,(((11:0.0000010000,12:0.0000010000):0.0223331959,((16:0.0000010000,18:0.0000010000):0.01903255338,37:0.0000010000):0.05211784618):0.02199832691,23:0.0647418583):0.01597831576):0.04473930783,(24:0.0000028093,25:0.0000020766):0.06324182667):0.0238430825,(21:0.0115696416,22:0.0121612202):0.03878625839):0.04480588222,((15:0.0000010000,17:0.0000021324):0.003785625163,145:0.0000027879):0.1940413075):0.006978877852):0.03506279235,((((101:0.0038116223,135:0.0191575180):0.02495326957,117:0.0273290804):0.008452370384,(124:0.0037728255,140:0.0000025501):0.03445238276):0.02310349794,143:0.0191703458):0.07789973478):0.007814207342,((8:0.0000028200,9:0.0000022002):0.08013540536,(49:0.0000021802,51:0.0000026053):0.03591025225):0.03181194704):0.01719603554,(55:0.0000028226,56:0.0000026716):0.1233772121):0.02384888145,(53:0.0263841867,144:0.0183694422):0.0708854538):0.01526715709,(10:0.0956948232,142:0.0461841029):0.03104631232):0.01700399216,(((((((13:0.0000010000,14:0.0000010000):2.848542862e-06,(32:0.0000010000,33:0.0000010000):0.003833699169):2.988965811e-06,(43:0.0000029108,44:0.0000021967):0.003861790587):0.01729095256,((((((19:0.0000010000,20:0.0000010000):0.003849785827,27:0.0194291899):2.085672876e-06,34:0.0391359073):0.009286266623,42:0.0061807602):0.004153342107,26:0.0060066459):0.009758218232,(40:0.0000010000,41:0.0000010000):0.02313076784):0.01243686234):0.01743979034,((35:0.0000029110,36:0.0000022235):0.01644193795,(38:0.0000023505,39:0.0000010000):0.007794916626):0.007436831238):0.0514037597,(30:0.0000010000,31:0.0000010000):0.03086770638):0.05224137453,54:0.1413934692):0.03557458477):0.03384456373):0.05366707824,(((6:0.0000026836,7:0.0000026433):0.09199016436,(50:0.0000025235,52:0.0000027451):0.05776292456):0.01685735849,(28:0.0000010000,29:0.0000010000):0.07689503959):0.01565148053):0.08917990508,(2:0.0000010000,57:0.0000010000):0.04531270217):0.06576535461,58:0.0000010000);
 01: -12514.5927874 (0:0.0000010000,(((((((1:0.0000010000,90:0.0000010000):0.1516313905,(45:0.2452728277,(46:0.0000010000,47:0.0000010000):0.1047180907):0.02395856686):0.02561192826,((48:0.0000010000,137:0.0000010000):0.06633752558,141:0.0770227730):0.03891892966):0.02517241115,((((59:0.0000010000,60:0.0000010000):0.2169168983,(68:0.0472874497,(121:0.0000010000,122:0.0000010000):0.05211225307):3.668109398):0.1728862213,((((((((((((62:0.0077919501,106:0.0196272487):2.34933187e-06,((110:0.0038447184,114:0.0155711191):0.003939959441,113:0.0194047390):0.00380196578):0.02846218317,(((104:0.0000020980,105:0.0000020732):0.01189214776,(129:0.0000010000,130:0.0000010000):0.003502523892):0.01189767834,(111:0.0000010000,112:0.0000010000):0.0196106414):0.01461067832):0.01110736008,109:0.0419341766):0.1090049581,(70:0.2011222744,(76:0.0404470647,(102:0.0000010000,103:0.0000010000):0.05797080008):0.04524000631):0.03440285199):0.022228123,((((65:0.0000010000,66:0.0000010000):0.1176766762,((67:0.0932601462,(131:0.0000010000,132:0.0000010000):0.01975438935):0.03631618151,100:0.0842355500):0.02369622685):0.01534932398,82:0.0719527704):0.04887963632,((77:0.0000010000,78:0.0000010000):0.1686533595,((91:0.0000010000,93:0.0000010000):0.003558500068,(92:0.0000010000,94:0.0000010000):0.01972418214):0.1017934037):0.02311470311):0.07022581336):0.04427018571,(((((79:0.0000010000,99:0.0000010000):0.01161198524,98:0.0037393273):0.003891757776,120:0.0118349337):2.312520353e-06,(125:0.0000010000,126:0.0000010000):0.00380694743):0.003807858529,118:0.0000023770):0.1305402078):0.03545884758,(((63:0.0000026726,64:0.0000023427):0.02163168708,(69:0.0117301575,((((85:0.0000029836,86:0.0000029188):2.10654005e-06,87:0.0038982107):0.003873982304,(133:0.0000029892,134:0.0000028339):2.025284607e-06):0.003867952728,127:0.0000029381):2.754190699e-06):0.01457944644):0.01404314699,(((74:0.0042298200,84:0.0147804468):0.01880577392,83:0.0186385881):0.009658197193,(107:0.0037847847,108:0.0000026060):0.05320703379):0.01282920207):0.1131751767):0.01809752759,((75:0.0340316640,139:0.0452311138):0.3934024023,(80:0.3210956858,95:0.4253209459):0.4299465889):0.1284157892):0.04483222383,((((((71:0.0000010000,72:0.0000010000):0.01118992203,123:0.0111698591):0.003751186478,73:0.0111658924):0.0183156646,128:0.0042462327):0.005214750165,81:0.0248490237):0.0109183966,((115:0.0000010000,116:0.0000010000):0.008691650823,119:0.0062191594):0.01590260667):0.2583618168):0.01977457551,((88:0.0000010000,89:0.0000010000):0.08492211877,136:0.0425674292):0.259152098):0.02070217895,(96:0.0000010000,97:0.0000010000):0.2560866195):0.08987525244):0.319112112,61:0.0562932093):0.03301932208):0.02238169531,(((((((((3:0.0000010000,4:0.0000010000):0.1329046482,138:0.1012361701):0.03613396869,((((5:0.0617922774,(((11:0.0000010000,12:0.0000010000):0.0223356843,((16:0.0000010000,18:0.0000010000):0.0190361769,37:0.0000010000):0.05212765525):0.02199916662,23:0.0647663051):0.01598228186):0.04475198724,(24:0.0000028093,25:0.0000020766):0.06324303548):0.02383111626,(21:0.0115701683,22:0.0121632962):0.03879224815):0.04480006986,((15:0.0000010000,17:0.0000021324):0.003786316362,145:0.0000027879):0.1940746742):0.006978291512):0.03506737756,((((101:0.0038118538,135:0.0191624611):0.02495964565,117:0.0273369837):0.008453449355,(124:0.0037723291,140:0.0000025501):0.03445985236):0.02310907159,143:0.0191752260):0.07790804083):0.007818350487,((8:0.0000028200,9:0.0000022002):0.08015473807,(49:0.0000021802,51:0.0000026053):0.03591786164):0.03181612229):0.01718294696,(55:0.0000028226,56:0.0000026716):0.1234140213):0.02386422565,(53:0.0263903369,144:0.0183715909):0.07089190357):0.01526107976,(10:0.0957330101,142:0.0461673883):0.03106244821):0.01700966628,(((((((13:0.0000028825,14:0.0000010000):2.613208287e-06,(32:0.0000022267,33:0.0000027732):0.003834658331):2.988965811e-06,(43:0.0000029108,44:0.0000021967):0.003862745418):0.01729225327,((((((19:0.0000010000,20:0.0000010000):0.003850752968,27:0.0194338689):2.085672876e-06,34:0.0391436554):0.009288962875,42:0.0061816117):0.004154266508,26:0.0060076581):0.009762542443,(40:0.0000010000,41:0.0000010000):0.02313269395):0.01244026739):0.0174395469,((35:0.0000029110,36:0.0000022235):0.01644599662,(38:0.0000023505,39:0.0000010000):0.007796632442):0.007441242484):0.0514331949,(30:0.0000010000,31:0.0000010000):0.03083307083):0.05220366628,54:0.1414625550):0.03553161325):0.03359220583):0.0538683689,(((6:0.0000026605,7:0.0000022728):0.09199344516,(50:0.0000022496,52:0.0000027340):0.05780375218):0.01677249295,(28:0.0000010000,29:0.0000010000):0.0769757769):0.01559531368):0.08927252878,(2:0.0000010000,57:0.0000010000):0.0453793358):0.06572571833,58:0.0000010000);
 02: -12514.6932506 (0:0.0000029726,((((((((1:0.0000010000,90:0.0000010000):0.1535294125,(45:0.2474202435,(46:0.0000010000,47:0.0000010000):0.1038356955):0.02413477133):0.02495520884,((48:0.0000010000,137:0.0000010000):0.06595125093,141:0.0777267398):0.03855083674):0.02033255227,61:0.0879428792):0.01734917482,(((59:0.0000010000,60:0.0000010000):0.2237268754,(68:0.0316709199,(121:0.0000010000,122:0.0000022082):0.06691016533):3.672447418):0.183453029,((((((((((((62:0.0078169901,106:0.0196904850):2.887400039e-06,((110:0.0038564781,114:0.0156209812):0.003953161224,113:0.0194662328):0.003813363653):0.02855467988,(((104:0.0000020980,105:0.0000020732):0.01193288162,(129:0.0000010000,130:0.0000010000):0.003515074598):0.01193709293,(111:0.0000010000,112:0.0000010000):0.01967997409):0.01465378332):0.01118776605,109:0.0420471415):0.1095307908,(70:0.2016491952,(76:0.0405136208,(102:0.0000010000,103:0.0000010000):0.05826235678):0.04544461167):0.03445645802):0.02226528944,((((65:0.0000010000,66:0.0000010000):0.1181343102,((67:0.0936154227,(131:0.0000010000,132:0.0000010000):0.01982927991):0.03643027751,100:0.0845747606):0.0237921145):0.01545314798,82:0.0722036120):0.04896346695,((77:0.0000020683,78:0.0000020572):0.1691834982,((91:0.0000028629,93:0.0000029413):0.003471300666,(92:0.0000024482,94:0.0000020265):0.01987678313):0.1021105129):0.02343202961):0.07057040442):0.04381771737,(((((79:0.0000010000,99:0.0000010000):0.01164684784,98:0.0037506553):0.003903547823,120:0.0118721875):2.492180138e-06,(125:0.0000010000,126:0.0000010000):0.003818071545):0.003818944501,118:0.0000028809):0.1316283681):0.03740432284,(((63:0.0000010000,64:0.0000010000):0.02169742911,(69:0.0117642066,((((85:0.0000010000,86:0.0000021903):2.007932499e-06,87:0.0039097786):0.003885649269,(133:0.0000010000,134:0.0000010000):2.050998424e-06):0.003879089632,127:0.0000026598):2.574616642e-06):0.0146253096):0.01394394041,(((74:0.0042149506,84:0.0148501285):0.01885091257,83:0.0187123620):0.009752478451,(107:0.0037953209,108:0.0000028376):0.05329894386):0.01295397506):0.1121294795):0.01845835926,((75:0.0344298633,139:0.0451312445):0.3930568068,(80:0.3229024949,95:0.4266983046):0.4322605683):0.1294183665):0.0450408069,((((((71:0.0000010000,72:0.0000010000):0.01122488614,123:0.0112047162):0.003762341565,73:0.0112008502):0.0183651679,128:0.0042654757):0.005203644195,81:0.0249405366):0.01117409107,((115:0.0000010000,116:0.0000010000):0.008693258693,119:0.0062620898):0.01573611536):0.255288752):0.02157314004,(96:0.0000010000,97:0.0000010000):0.2651209488):0.02621212195,((88:0.0000010000,89:0.0000010000):0.08591921334,136:0.0418683085):0.2435733794):0.08646840465):0.3297673838):0.01535411777,(((((((((3:0.0000010000,4:0.0000010000):0.1333377889,138:0.1015668297):0.03621359245,((((5:0.0620679845,(((11:0.0000010000,12:0.0000010000):0.02242653415,((16:0.0000010000,18:0.0000010000):0.01910299321,37:0.0000010000):0.05231243086):0.02210322205,23:0.0650079452):0.01595948143):0.04490361503,(24:0.0000024502,25:0.0000020531):0.06354706549):0.02390502608,(21:0.0116152087,22:0.0122026871):0.03899408689):0.04498652988,((15:0.0000010000,17:0.0000010000):0.003798531278,145:0.0000024180):0.1948949621):0.007005831987):0.03544571687,((((101:0.0038247155,135:0.0192281982):0.02505182173,117:0.0274361151):0.0084772164,(124:0.0037861404,140:0.0000010000):0.03458553491):0.02319833207,143:0.0192351599):0.07814674716):0.007774101618,((8:0.0000020218,9:0.0000020066):0.08050477189,(49:0.0000021802,51:0.0000026053):0.03595595476):0.03193093073):0.01691013079,(55:0.0000028226,56:0.0000026716):0.1243331173):0.02406377808,(53:0.0264156500,144:0.0184691313):0.07112385288):0.0182867752,(10:0.0960243096,142:0.0466694596):0.028132822):0.02012050335,(((((((13:0.0000010000,14:0.0000010000):2.629154188e-06,(32:0.0000028741,33:0.0000027713):0.00384781127):2.268715819e-06,(43:0.0000029108,44:0.0000021967):0.003876111638):0.01735083112,((((((19:0.0000010000,20:0.0000010000):0.003864337003,27:0.0195028224):2.455416205e-06,34:0.0392844396):0.009323450259,42:0.0062016661):0.004168889792,26:0.0060269588):0.009805985328,(40:0.0000010000,41:0.0000010000):0.02320898482):0.01248179944):0.01749658108,((35:0.0000026251,36:0.0000024754):0.01650241561,(38:0.0000024783,39:0.0000022429):0.007826129081):0.007474975623):0.05149976333,(30:0.0000010000,31:0.0000010000):0.03104688174):0.05247701984,54:0.1418475177):0.03501357514):0.036543493):0.04606021556,(((6:0.0000026836,7:0.0000026433):0.09255638427,(50:0.0000025235,52:0.0000027451):0.05767637109):0.01859465977,(28:0.0000010000,29:0.0000010000):0.07598835724):0.01548615501):0.08895641159,(2:0.0000010000,57:0.0000010000):0.04409315281):0.06732971913,58:0.0000010000);
 03: -12514.7576208 (0:0.0000029726,(((((((1:0.0000010000,90:0.0000010000):0.1512074093,(45:0.2447396893,(46:0.0000010000,47:0.0000010000):0.1045776637):0.02393694359):0.02547200692,((48:0.0000010000,137:0.0000010000):0.06622520354,141:0.0768558256):0.03864847302):0.02515083265,((((59:0.0000021855,60:0.0000025244):0.2159717757,(68:0.0426648335,(121:0.0000010000,122:0.0000022082):0.05607639244):3.638840299):0.1764255366,((((((((((((62:0.0077724828,106:0.0195775512):2.344563225e-06,((110:0.0038349134,114:0.0155323570):0.003930830438,113:0.0193554608):0.003792754332):0.02832424988,(((104:0.0000020980,105:0.0000020732):0.01185952915,(129:0.0000010000,130:0.0000010000):0.003499174862):0.01188097613,(111:0.0000010000,112:0.0000010000):0.01954886932):0.01459861154):0.01092133779,109:0.0420403562):0.1052665331,(70:0.2012074080,(76:0.0397019665,(102:0.0000010000,103:0.0000010000):0.05845868922):0.04491636336):0.03618934583):0.02397656368,(((((65:0.0000010000,66:0.0000010000):0.1169400299,((67:0.0929950297,(131:0.0000010000,132:0.0000010000):0.01977136046):0.03667420608,100:0.0834941013):0.02522735998):0.01375127658,82:0.0710039809):0.04739522583,((91:0.0000028629,93:0.0000029413):0.003400916937,(92:0.0000024482,94:0.0000020265):0.019822805):0.1102710039):0.02243346739,(77:0.0000028474,78:0.0000020059):0.1675586562):0.05934114154):0.04354826673,(((((79:0.0000010000,99:0.0000010000):0.01159242281,98:0.0037335382):0.003885586439,120:0.0118156168):2.817629668e-06,(125:0.0000010000,126:0.0000010000):0.003801035471):0.003801725262,118:0.0000029242):0.1305143408):0.03748788017,(((63:0.0000010000,64:0.0000010000):0.02156944818,(69:0.0117018636,((((85:0.0000010000,86:0.0000021903):2.007932499e-06,87:0.0038896616):0.003865499581,(133:0.0000010000,134:0.0000010000):2.050998424e-06):0.003858731618,127:0.0000026598):2.574616642e-06):0.01455743753):0.01393371436,(((74:0.0041893703,84:0.0147769453):0.01874968362,83:0.0186401461):0.009643657743,(107:0.0037758639,108:0.0000028376):0.0530243688):0.01281778083):0.11113546):0.01850560766,((75:0.0341333411,139:0.0449539514):0.3910261392,(80:0.3197942167,95:0.4237521480):0.4292571833):0.1252283088):0.04456926403,((((((71:0.0000010000,72:0.0000010000):0.01116434178,123:0.0111442939):0.00374247483,73:0.0111404083):0.01827259425,128:0.0042379144):0.004954203475,81:0.0250398366):0.01111658673,((115:0.0000010000,116:0.0000010000):0.008437600615,119:0.0064375214):0.01564531545):0.252351565):0.02117945345,(96:0.0000010000,97:0.0000010000):0.2637776801):0.02496622391,((88:0.0000010000,89:0.0000010000):0.08529745617,136:0.0418504876):0.244337374):0.09514610011):0.3150018194,61:0.0580287685):0.03141454491):0.0220215186,(((((((((3:0.0000010000,4:0.0000010000):0.132655374,138:0.1010525244):0.03607449682,((((5:0.0616851650,(((11:0.0000010000,12:0.0000010000):0.02229951936,((16:0.0000010000,18:0.0000010000):0.01900453359,37:0.0000010000):0.05203833235):0.02196553583,23:0.0646397192):0.0159517547):0.04465706783,(24:0.0000024502,25:0.0000020531):0.06315000648):0.02379797055,(21:0.0115502830,22:0.0121455899):0.03872628394):0.04473972041,((15:0.0000010000,17:0.0000010000):0.003780017558,145:0.0000024180):0.1936925399):0.0069671198):0.0350052718,((((101:0.0038056450,135:0.0191300147):0.02491701961,117:0.0272891874):0.008440865204,(124:0.0037668621,140:0.0000010000):0.03440092316):0.02307030786,143:0.0191421747):0.07778496092):0.007798667265,((8:0.0000020218,9:0.0000020066):0.08002055138,(49:0.0000021802,51:0.0000026053):0.03586071614):0.03176562692):0.01717484076,(55:0.0000028226,56:0.0000026716):0.1231841072):0.02381438226,(53:0.0263456405,144:0.0183442968):0.07071518948):0.01524302176,(10:0.0955478143,142:0.0461111283):0.03099597426):0.01697886302,(((((((13:0.0000010000,14:0.0000010000):2.629154188e-06,(32:0.0000028741,33:0.0000027713):0.003828841691):2.46139459e-06,(43:0.0000029108,44:0.0000023360):0.003856832714):0.01731957795,((((((19:0.0000010000,20:0.0000010000):0.003844786134,27:0.0194037173):2.015120729e-06,34:0.0390817437):0.00925905181,42:0.0061873176):0.004148680901,26:0.0060147212):0.00964884441,(40:0.0000010000,41:0.0000010000):0.02317465248):0.01242340761):0.0174656814,((35:0.0000026251,36:0.0000024754):0.01641979031,(38:0.0000024783,39:0.0000022429):0.007789210147):0.007323259047):0.05139797209,(30:0.0000010000,31:0.0000010000):0.03084249362):0.05216326667,54:0.1411763171):0.03552441751):0.03379191539):0.05360194908,(((6:0.0000026836,7:0.0000026433):0.09185182605,(50:0.0000025235,52:0.0000027451):0.05768374953):0.01683342326,(28:0.0000010000,29:0.0000010000):0.0767844395):0.01562990762):0.08903080608,(2:0.0000010000,57:0.0000010000):0.04525596741):0.06568176491,58:0.0000010000);
 04: -12514.8012814 (0:0.0000010000,(((((((1:0.0000010000,90:0.0000010000):0.1512316909,(45:0.2448859172,(46:0.0000010000,47:0.0000010000):0.1046155415):0.02395334851):0.02548655659,((48:0.0000010000,137:0.0000010000):0.06623225516,141:0.0768804483):0.03866011256):0.02515697916,((((59:0.0000010000,60:0.0000010000):0.2166025423,(68:0.0366042937,(121:0.0000010000,122:0.0000010000):0.06176919123):3.653652139):0.1749830929,((((((((((((62:0.0077758772,106:0.0195863647):2.591954535e-06,((110:0.0038365881,114:0.0155393418):0.003932262261,113:0.0193645467):0.003794104733):0.02840195809,(((104:0.0000020980,105:0.0000020732):0.01186959788,(129:0.0000010000,130:0.0000010000):0.003496845888):0.01187474401,(111:0.0000010000,112:0.0000010000):0.01957503214):0.01458287539):0.01108512024,109:0.0418546843):0.1088603412,(70:0.2005966563,(76:0.0403341919,(102:0.0000010000,103:0.0000010000):0.05791040117):0.04517537392):0.03428197437):0.02204235475,((((65:0.0000010000,66:0.0000010000):0.117505381,((67:0.0931321547,(131:0.0000010000,132:0.0000010000):0.01973423869):0.03626347056,100:0.0841107441):0.02366290288):0.01536122905,82:0.0718376234):0.0486221986,((77:0.0000010000,78:0.0000022461):0.1682063306,((91:0.0000010000,93:0.0000010000):0.003437684191,(92:0.0000010000,94:0.0000010000):0.01980036893):0.1015880322):0.02332500058):0.0701828742):0.04391540774,(((((79:0.0000010000,99:0.0000010000):0.01159487429,98:0.0037343450):0.003885784564,120:0.0118181978):2.87211481e-06,(125:0.0000010000,126:0.0000010000):0.003801231789):0.003802111424,118:0.0000029113):0.1308090404):0.03752415409,(((63:0.0000026726,64:0.0000023427):0.0215838346,(69:0.0117069500,((((85:0.0000020990,86:0.0000021903):2.010582426e-06,87:0.0038905290):0.00386640612,(133:0.0000029892,134:0.0000028339):2.989202548e-06):0.003860375586,127:0.0000026598):2.879828106e-06):0.01456422708):0.0139282357,(((74:0.0041925441,84:0.0147820201):0.01875630748,83:0.0186348202):0.009686138416,(107:0.0037773701,108:0.0000026060):0.05304134856):0.01284278683):0.1104789256):0.01848676678,((75:0.0342363086,139:0.0449195528):0.3915069305,(80:0.3209676482,95:0.4244008444):0.4298039947):0.128109272):0.04384755409,((((((71:0.0000010000,72:0.0000010000):0.01116778584,123:0.0111477134):0.003743702277,73:0.0111438085):0.0182717725,128:0.0042450289):0.005182655353,81:0.0248163916):0.01114212607,((115:0.0000010000,116:0.0000010000):0.008651964428,119:0.0062290177):0.01563301924):0.2537197027):0.02017009862,(96:0.0000010000,97:0.0000024201):0.2628400673):0.02553318763,((88:0.0000010000,89:0.0000010000):0.08559023467,136:0.0416220489):0.245006281):0.09372457516):0.3150472417,61:0.0580390346):0.03143279421):0.02202956083,(((((((((3:0.0000010000,4:0.0000010000):0.1327135057,138:0.1010813903):0.03608455626,((((5:0.0617085547,(((11:0.0000010000,12:0.0000010000):0.02230588202,((16:0.0000010000,18:0.0000010000):0.01900985233,37:0.0000010000):0.05205407481):0.02197277518,23:0.0646610197):0.01595591543):0.04468323936,(24:0.0000010000,25:0.0000022471):0.06316272733):0.02381551702,(21:0.0115542740,22:0.0121480244):0.03873820558):0.04475266018,((15:0.0000010000,17:0.0000021324):0.003780788688,145:0.0000027370):0.1937933307):0.006969511447):0.03501730715,((((101:0.0038065513,135:0.0191348812):0.02492335015,117:0.0272960207):0.00844318925,(124:0.0037678568,140:0.0000020843):0.03441046063):0.02307636915,143:0.0191470480):0.07780933752):0.007801355101,((8:0.0000028200,9:0.0000022002):0.08004327801,(49:0.0000021802,51:0.0000026053):0.03586848034):0.03177265068):0.01717650802,(55:0.0000028226,56:0.0000026716):0.1232281007):0.02382479055,(53:0.0263520969,144:0.0183484638):0.07079694563):0.01524723974,(10:0.0955804738,142:0.0461288563):0.03101110006):0.01698312371,(((((((13:0.0000010000,14:0.0000010000):2.848542862e-06,(32:0.0000010000,33:0.0000010000):0.003829644737):2.988965811e-06,(43:0.0000029108,44:0.0000021967):0.00385764858):0.01719413597,(((((19:0.0000010000,20:0.0000010000):0.003833895548,27:0.0194581351):0.002974145779,34:0.0361512578):0.008012001664,(26:0.0047378860,42:0.0069618146):0.003884789573):0.008774591429,(40:0.0000010000,41:0.0000010000):0.02328344912):0.01244806554):0.01756799679,((35:0.0000028243,36:0.0000020763):0.01642784551,(38:0.0000010000,39:0.0000010000):0.007777832523):0.007361925517):0.05139761492,(30:0.0000010000,31:0.0000010000):0.03083778352):0.05217805005,54:0.1412311783):0.03552675057):0.03380253547):0.05362131821,(((6:0.0000026836,7:0.0000026433):0.09189070008,(50:0.0000025235,52:0.0000027451):0.0576804284):0.01682689219,(28:0.0000010000,29:0.0000010000):0.07682392215):0.01563347549):0.08908232654,(2:0.0000021351,57:0.0000023942):0.04528682094):0.065658714,58:0.0000010000);
 05: -12514.9825052 (0:0.0000010000,(((((((1:0.0000010000,90:0.0000010000):0.1522801973,(45:0.2466618974,(46:0.0000010000,47:0.0000010000):0.1053659832):0.02408933433):0.02563131755,((48:0.0000010000,137:0.0000010000):0.06665689942,141:0.0773658607):0.03890561584):0.02529167215,((((59:0.0000010000,60:0.0000010000):0.2193309147,(68:0.0558595560,(121:0.0000010000,122:0.0000010000):0.0448236831):3.702881634):0.1735872508,(((((((((((((62:0.0081970360,106:0.0200572360):0.002959375286,(110:0.0038640831,114:0.0156411350):0.004480201825):0.006594869484,113:0.0134179821):0.02779138706,(((104:0.0000020980,105:0.0000020732):0.01205242486,(129:0.0000010000,130:0.0000010000):0.003409975906):0.01194322549,(111:0.0000010000,112:0.0000010000):0.01981792271):0.01486090963):0.01113963298,109:0.0397068742):0.1106038919,(70:0.2003117787,(76:0.0405598416,(102:0.0000010000,103:0.0000010000):0.05843127634):0.04689241467):0.03442551933):0.0223116779,((((65:0.0000010000,66:0.0000010000):0.1182855197,((67:0.0937054806,(131:0.0000010000,132:0.0000010000):0.01987646567):0.03650452724,100:0.0846901588):0.02399127545):0.01563558452,82:0.0719221310):0.04874123068,((77:0.0000010000,78:0.0000022461):0.1693762514,((91:0.0000010000,93:0.0000010000):0.00347301041,(92:0.0000010000,94:0.0000010000):0.01989809397):0.1021762651):0.02399863678):0.07203632827):0.04325603177,(((((79:0.0000010000,99:0.0000010000):0.01166068348,98:0.0037548136):0.003908573131,120:0.0118867489):2.533189497e-06,(125:0.0000010000,126:0.0000010000):0.00382316463):0.003824048271,118:0.0000028665):0.1308884553):0.03778086077,(((63:0.0000026726,64:0.0000023427):0.02172009651,(69:0.0117793592,((((85:0.0000020990,86:0.0000021903):2.010582426e-06,87:0.0039144988):0.003890128093,(133:0.0000029892,134:0.0000028339):2.989202548e-06):0.003884058209,127:0.0000026598):2.879828106e-06):0.01464982004):0.01403737635,(((74:0.0042178274,84:0.0148710904):0.01887320501,83:0.0187456271):0.009740811915,(107:0.0038002843,108:0.0000026060):0.05338499245):0.01291010251):0.1105720473):0.01859919053,((75:0.0345174864,139:0.0451344145):0.3949868073,(80:0.3237385595,95:0.4279489245):0.434187397):0.1287531052):0.04420986973,((((((71:0.0000010000,72:0.0000010000):0.01123678219,123:0.0112167250):0.003767303272,73:0.0112126816):0.01838397989,128:0.0042716500):0.005213839268,81:0.0249680948):0.01122466401,((115:0.0000010000,116:0.0000010000):0.008705887806,119:0.0062667679):0.01571460019):0.2552103045):0.02034997045,(96:0.0000010000,97:0.0000024201):0.2652497007):0.02569763548,((88:0.0000010000,89:0.0000010000):0.08604830699,136:0.0420386925):0.2473949293):0.09475579667):0.3168513366,61:0.0583986749):0.03163450157):0.02217962294,(((((((((3:0.0000010000,4:0.0000010000):0.133616306,138:0.1017548155):0.03629164948,((((5:0.0620998618,(((11:0.0000010000,12:0.0000010000):0.02244169309,((16:0.0000010000,18:0.0000010000):0.01912549284,37:0.0000010000):0.05238059397):0.02209894309,23:0.0650783414):0.01605749755):0.04497370869,(24:0.0000010000,25:0.0000022471):0.06357325277):0.02394078972,(21:0.0116288840,22:0.0122213284):0.038989209):0.04501373956,((15:0.0000010000,17:0.0000021324):0.003803388513,145:0.0000027370):0.1950976456):0.007018340812):0.03525089219,((((101:0.0038296803,135:0.0192533335):0.02508173488,117:0.0274728155):0.008485809469,(124:0.0037904573,140:0.0000025501):0.03462847557):0.02321402225,143:0.0192713512):0.07829365718):0.007862497126,((8:0.0000028200,9:0.0000022002):0.08056252448,(49:0.0000021802,51:0.0000026053):0.03608518201):0.03197734152):0.01726397728,(55:0.0000028226,56:0.0000026716):0.1240208378):0.02395885816,(53:0.0265076047,144:0.0184626128):0.07128129884):0.01534157482,(10:0.0962066364,142:0.0464284178):0.03119594556):0.01707883619,(((((((13:0.0000010000,14:0.0000010000):2.848542862e-06,(32:0.0000010000,33:0.0000010000):0.003853346334):2.988965811e-06,(43:0.0000029108,44:0.0000021967):0.003881727111):0.01724866242,((((((19:0.0000010000,20:0.0000010000):0.003869744566,27:0.0195298549):2.301160327e-06,34:0.0393384598):0.009372902014,42:0.0061742218):0.004173520452,26:0.0059967651):0.01004811699,(40:0.0000010000,41:0.0000010000):0.02305914573):0.01249454139):0.01740271234,((35:0.0000028243,36:0.0000020763):0.01652725784,(38:0.0000010000,39:0.0000010000):0.007821286877):0.007729730315):0.05149137092,(30:0.0000010000,31:0.0000010000):0.03100709618):0.05251094455,54:0.1421589629):0.03574385989):0.0340123174):0.05393366736,(((6:0.0000026836,7:0.0000026433):0.09248520777,(50:0.0000025235,52:0.0000027451):0.05806654459):0.01693184172,(28:0.0000010000,29:0.0000010000):0.07730986378):0.01572072509):0.08969645448,(2:0.0000021351,57:0.0000023942):0.04550845385):0.06609126563,58:0.0000010000);
 06: -12515.0199508 (0:0.0000010000,((((((((1:0.0000010000,90:0.0000010000):0.1541246856,(45:0.2487501291,(46:0.0000010000,47:0.0000010000):0.1040845446):0.02406415793):0.02512151392,((48:0.0000010000,137:0.0000010000):0.06621710865,141:0.0780564406):0.03868091511):0.0220012446,61:0.0865893716):0.01780196274,(((59:0.0000010000,60:0.0000010000):0.2277550675,(68:0.0243874636,(121:0.0000010000,122:0.0000010000):0.07420436239):3.698861093):0.1815525379,((((((((((((62:0.0078513795,106:0.0197781951):2.256711832e-06,((110:0.0038731142,114:0.0156894226):0.003970524503,113:0.0195517171):0.003829444186):0.02870128404,(((104:0.0000020980,105:0.0000020732):0.01198720252,(129:0.0000010000,130:0.0000010000):0.003528639721):0.01199698989,(111:0.0000010000,112:0.0000010000):0.01974742954):0.01469860007):0.01152403459,109:0.0419134398):0.1097990847,(70:0.2022551601,(76:0.0406442661,(102:0.0000010000,103:0.0000010000):0.05849367151):0.04566022881):0.03457521494):0.02241991711,((((65:0.0000010000,66:0.0000010000):0.1185909811,((67:0.0939693554,(131:0.0000010000,132:0.0000010000):0.01989372978):0.03655398541,100:0.0848985559):0.02387103748):0.01550564834,82:0.0724800019):0.04916857094,((77:0.0000010000,78:0.0000010000):0.1697886025,((91:0.0000010000,93:0.0000010000):0.00349195199,(92:0.0000010000,94:0.0000010000):0.01993546738):0.1025733697):0.02354053366):0.07094941314):0.04370819712,(((((79:0.0000010000,99:0.0000010000):0.01168541292,98:0.0037625554):0.003916856778,120:0.0119124876):2.533189497e-06,(125:0.0000010000,126:0.0000010000):0.003830837217):0.003831703795,118:0.0000028665):0.1323213899):0.03767530117,(((63:0.0000026726,64:0.0000023427):0.0217722715,(69:0.0118023582,((((85:0.0000020990,86:0.0000021903):2.010582426e-06,87:0.0039216822):0.003897566274,(133:0.0000029892,134:0.0000028339):2.989202548e-06):0.00389148815,127:0.0000026598):2.879828106e-06):0.01466726454):0.01400274153,(((74:0.0042284209,84:0.0148968175):0.01891354509,83:0.0187699328):0.009781707378,(107:0.0038110285,108:0.0000026060):0.05350664361):0.01298397252):0.1126019652):0.01848955579,((75:0.0345672114,139:0.0452659493):0.394947813,(80:0.3244756394,95:0.4285110938):0.436057617):0.1298299391):0.04526890285,((((((71:0.0000010000,72:0.0000010000):0.01127351845,123:0.0112532284):0.003778921969,73:0.0112494880):0.0184437853,128:0.0042856467):0.005232743863,81:0.0250656626):0.0112724693,((115:0.0000010000,116:0.0000010000):0.008730906603,119:0.0062896663):0.0157561728):0.2567169311):0.02171310997,(96:0.0000010000,97:0.0000010000):0.2663194659):0.02644712421,((88:0.0000010000,89:0.0000010000):0.08614434504,136:0.0421072075):0.2448457477):0.08617668568):0.3312843275):0.01620910033,(((((((3:0.0000010000,4:0.0000010000):0.1376049034,138:0.0993514078):0.03627230205,((((5:0.0625383091,(((11:0.0000010000,12:0.0000010000):0.02255702474,((16:0.0000010000,18:0.0000010000):0.01917876741,37:0.0000010000):0.05266601116):0.0222176964,23:0.0653201313):0.01596723896):0.04481546098,(24:0.0000010000,25:0.0000022471):0.06488804216):0.02089975879,(21:0.0117906020,22:0.0120621810):0.04074146303):0.04021513044,((15:0.0000010000,17:0.0000021324):0.003812183116,145:0.0000027879):0.2048647773):0.007704747572):0.03213346536,(((8:0.0000028200,9:0.0000022002):0.08268981389,(49:0.0000021802,51:0.0000026053):0.03526160838):0.03400679111,((55:0.0000028226,56:0.0000026716):0.1151342193,((((101:0.0038411683,135:0.0193248936):0.02595005901,117:0.0273577533):0.009183952675,(124:0.0038033774,140:0.0000025501):0.03351098232):0.02338672696,143:0.0180785172):0.07679932281):0.02250323426):0.008754844682):0.02731302308,(53:0.0265430414,144:0.0185294886):0.07697165848):0.01239210718,(10:0.0956820217,142:0.0462163494):0.03483447072):0.0162261769,(((((((13:0.0000010000,14:0.0000010000):2.848542862e-06,(32:0.0000010000,33:0.0000010000):0.003862465561):2.988965811e-06,(43:0.0000029108,44:0.0000021967):0.003891022956):0.017314482,((((((19:0.0000010000,20:0.0000010000):0.00388345218,27:0.0196001708):2.301160327e-06,34:0.0394821981):0.009377371784,42:0.0062247154):0.004189566662,26:0.0060488871):0.009899183025,(40:0.0000010000,41:0.0000010000):0.02328878668):0.0126093708):0.01754252081,((35:0.0000010000,36:0.0000010000):0.01662151704,(38:0.0000010000,39:0.0000010000):0.007796367553):0.00754912218):0.04991660047,(30:0.0000010000,31:0.0000010000):0.03279181283):0.05292843212,54:0.1425280626):0.03338210069):0.03761100659):0.04711097188,(((6:0.0000026836,7:0.0000026433):0.09216524676,(50:0.0000025235,52:0.0000027451):0.05869367094):0.01856087138,(28:0.0000010000,29:0.0000010000):0.07706533807):0.01422488789):0.0911203018,(2:0.0000010000,57:0.0000010000):0.04448052792):0.06742824604,58:0.0000010000);
 07: -12515.0381205 (0:0.0000010000,((((((((1:0.0000010000,90:0.0000010000):0.1531978588,(45:0.2468062568,(46:0.0000010000,47:0.0000010000):0.103614353):0.02408544268):0.02490639067,((48:0.0000010000,137:0.0000010000):0.06583540539,141:0.0775811496):0.03848032569):0.02031223179,61:0.0877655983):0.01731058477,(((59:0.0000010000,60:0.0000010000):0.2243470044,(68:0.0287968576,(121:0.0000010000,122:0.0000010000):0.06939214464):3.64255113):0.182829883,((((((((((((62:0.0078010220,106:0.0196498053):2.256711832e-06,((110:0.0038486578,114:0.0155889820):0.003945353981,113:0.0194259207):0.003806551578):0.02843011592,(((104:0.0000020980,105:0.0000020732):0.01190386745,(129:0.0000010000,130:0.0000010000):0.003512082179):0.01192431965,(111:0.0000010000,112:0.0000010000):0.01962282024):0.01464805211):0.01100107676,109:0.0421709202):0.1057727026,(70:0.2019032702,(76:0.0398140857,(102:0.0000010000,103:0.0000010000):0.05871638591):0.04513759359):0.0363178655):0.02425046598,(((((65:0.0000010000,66:0.0000010000):0.1173729892,((67:0.0933203227,(131:0.0000010000,132:0.0000010000):0.01984308955):0.03678581643,100:0.0838130734):0.0253208504):0.01382293944,82:0.0712438012):0.04768420966,((91:0.0000010000,93:0.0000010000):0.00342836001,(92:0.0000010000,94:0.0000010000):0.01986774056):0.1105896591):0.02249995457,(77:0.0000010000,78:0.0000010000):0.1681831549):0.0595252205):0.04334625457,(((((79:0.0000010000,99:0.0000010000):0.01162720725,98:0.0037445017):0.003897482938,120:0.0118516769):2.631322951e-06,(125:0.0000010000,126:0.0000010000):0.003812224545):0.00381291633,118:0.0000028665):0.1311542585):0.03731880759,(((63:0.0000026726,64:0.0000023427):0.02164793858,(69:0.0117408892,((((85:0.0000020990,86:0.0000021903):2.010582426e-06,87:0.0039022950):0.003878216827,(133:0.0000029892,134:0.0000028339):2.989202548e-06):0.00387149104,127:0.0000026598):2.879828106e-06):0.0145981018):0.01393044411,(((74:0.0042059339,84:0.0148221828):0.01881449274,83:0.0186906257):0.009694457925,(107:0.0037880250,108:0.0000026060):0.05319715641):0.01290649478):0.1126080116):0.0184273141,((75:0.0343414513,139:0.0450273420):0.3916871828,(80:0.3212400045,95:0.4251778490):0.4306261245):0.1264106133):0.04570934405,((((((71:0.0000010000,72:0.0000010000):0.01120381772,123:0.0111836376):0.003755096609,73:0.0111798463):0.01833742957,128:0.0042516290):0.004960219365,81:0.0251328515):0.0111324425,((115:0.0000010000,116:0.0000010000):0.008458305523,119:0.0064679687):0.01572217092):0.2534739373):0.02263708355,(96:0.0000010000,97:0.0000010000):0.2655734602):0.02561615602,((88:0.0000010000,89:0.0000010000):0.08550927604,136:0.0420191698):0.242377942):0.08753653115):0.3292337341):0.01531921343,(((((((((3:0.0000010000,4:0.0000010000):0.133044629,138:0.1013676940):0.03615500738,((((5:0.0619458581,(((11:0.0000010000,12:0.0000010000):0.02238648876,((16:0.0000010000,18:0.0000010000):0.01906873112,37:0.0000010000):0.05221512184):0.02206508861,23:0.0648841387):0.01592988763):0.04480505086,(24:0.0000028093,25:0.0000020766):0.06343142373):0.02385762871,(21:0.0115921238,22:0.0121824664):0.03892000341):0.04490952316,((15:0.0000010000,17:0.0000021324):0.003791722942,145:0.0000027879):0.1944646165):0.006991407441):0.03537351752,((((101:0.0038179968,135:0.0191934067):0.02500562913,117:0.0273845838):0.008464433033,(124:0.0037794939,140:0.0000025501):0.03452110615):0.02315813579,143:0.0191985512):0.07800118555):0.007755466882,((8:0.0000028200,9:0.0000022002):0.08035077432,(49:0.0000021802,51:0.0000026053):0.03589205027):0.03187165463):0.01689041874,(55:0.0000028226,56:0.0000026716):0.1240832774):0.02401812537,(53:0.0263670980,144:0.0184364085):0.07092114982):0.01825138572,(10:0.0958332117,142:0.0465769147):0.02807643593):0.0200910283,(((((((13:0.0000010000,14:0.0000010000):2.257738651e-06,(32:0.0000029060,33:0.0000029104):0.003840978002):2.540881938e-06,(43:0.0000029108,44:0.0000021967):0.00386916803):0.01737518374,((((((19:0.0000010000,20:0.0000010000):0.003857352769,27:0.0194673614):2.085672876e-06,34:0.0392116403):0.009290318735,42:0.0062064028):0.004162143779,26:0.0060332912):0.009685285464,(40:0.0000010000,41:0.0000010000):0.0232479539):0.01246225951):0.01751887574,((35:0.0000029110,36:0.0000022235):0.01647215982,(38:0.0000023505,39:0.0000010000):0.00781666717):0.007351607235):0.05146973875,(30:0.0000010000,31:0.0000010000):0.03101186344):0.05237549053,54:0.1415607986):0.03495205224):0.0364690056):0.04598926757,(((6:0.0000026836,7:0.0000026433):0.09237402398,(50:0.0000025235,52:0.0000027451):0.05756708512):0.01855784189,(28:0.0000010000,29:0.0000010000):0.07584689283):0.01546205893):0.08876808512,(2:0.0000010000,57:0.0000010000):0.04402846505):0.06720834437,58:0.0000010000);
 08: -12515.0627158 (0:0.0000029726,(((((((1:0.0000010000,90:0.0000010000):0.1514295247,(45:0.2461525042,(46:0.0000010000,47:0.0000010000):0.1048515019):0.02406771388):0.02564469069,((48:0.0000010000,137:0.0000010000):0.06646507566,141:0.0771375824):0.03865268627):0.0257777111,((((59:0.0000010000,60:0.0000010000):0.2083063832,(68:0.0294888921,(121:0.0000010000,122:0.0000022082):0.06883112094):3.680922023):0.1823765198,((((((((((((62:0.0077916618,106:0.0196267823):2.887400039e-06,((110:0.0038446280,114:0.0155706799):0.003939426592,113:0.0194051079):0.003801764266):0.0284786211,(((104:0.0000020980,105:0.0000020732):0.01190426533,(129:0.0000010000,130:0.0000010000):0.003507006208):0.01189053834,(111:0.0000010000,112:0.0000010000):0.01964223574):0.01461820011):0.01108563367,109:0.0420043064):0.1093569026,(70:0.2011780334,(76:0.0405086466,(102:0.0000010000,103:0.0000010000):0.057914349):0.04499938356):0.03426757856):0.02233340436,((((65:0.0000010000,66:0.0000010000):0.1177451357,((67:0.0934291266,(131:0.0000010000,132:0.0000010000):0.01979596994):0.03630973231,100:0.0844238354):0.02378650626):0.01543512682,82:0.0720177357):0.04867345626,((77:0.0000020683,78:0.0000020572):0.1687061148,((91:0.0000028629,93:0.0000029413):0.003407661334,(92:0.0000024482,94:0.0000020265):0.01989707026):0.1018494967):0.0235195917):0.06972040017):0.04379492387,(((((79:0.0000010000,99:0.0000010000):0.01163000159,98:0.0037450150):0.003897368469,120:0.0118536072):2.492180138e-06,(125:0.0000010000,126:0.0000010000):0.003812288783):0.003813176909,118:0.0000028809):0.1315303571):0.03663135369,(((63:0.0000010000,64:0.0000010000):0.0216495669,(69:0.0117405621,((((85:0.0000010000,86:0.0000021903):2.007932499e-06,87:0.0039020685):0.003877934493,(133:0.0000010000,134:0.0000010000):2.050998424e-06):0.003871381738,127:0.0000026598):2.574616642e-06):0.01458963908):0.01410147314,(((74:0.0042370242,84:0.0147900484):0.01882457928,83:0.0186294650):0.009720661339,(107:0.0037878015,108:0.0000028376):0.05323803056):0.01279609427):0.1115289121):0.02320896295,((75:0.0339247398,139:0.0455063835):0.3926972132,(80:0.3223532521,95:0.4256175567):0.4284403605):0.125211588):0.04619181624,(96:0.0000010000,97:0.0000010000):0.2683785112):0.01304089166,((88:0.0000010000,89:0.0000010000):0.08467773031,136:0.0429895618):0.2567690698):0.02870189018,((((((71:0.0000010000,72:0.0000010000):0.01119905728,123:0.0111789764):0.003754273855,73:0.0111749538):0.01832636418,128:0.0042532174):0.005487826442,81:0.0245953896):0.01095215442,((115:0.0000010000,116:0.0000010000):0.008948489275,119:0.0059766153):0.01590667077):0.2417961634):0.09089235996):0.3204141899,61:0.0580166383):0.03222662419):0.02167357373,(((((((((3:0.0000010000,4:0.0000010000):0.1331132317,138:0.1014616828):0.03617579047,((((5:0.0619284998,(((11:0.0000010000,12:0.0000010000):0.02237111983,((16:0.0000010000,18:0.0000010000):0.01906675281,37:0.0000010000):0.0522170349):0.02203552196,23:0.0648883402):0.01600597113):0.04482079972,(24:0.0000024502,25:0.0000020531):0.06336077983):0.02388216606,(21:0.0115924254,22:0.0121694920):0.0388404142):0.04486996925,((15:0.0000010000,17:0.0000010000):0.003791502797,145:0.0000024180):0.1943812133):0.006989688157):0.03517524539,((((101:0.0038186506,135:0.0191964254):0.02500545867,117:0.0273861200):0.008456385859,(124:0.0037814158,140:0.0000010000):0.03451498953):0.02314354089,143:0.0192121390):0.07800393619):0.007828447294,((8:0.0000020218,9:0.0000020066):0.08032967221,(49:0.0000021802,51:0.0000026053):0.03592233424):0.03188200166):0.01719775132,(55:0.0000028226,56:0.0000026716):0.123637289):0.02390801923,(53:0.0264548317,144:0.0184218171):0.07108273976):0.01528925663,(10:0.0959130791,142:0.0463183184):0.03112113232):0.01700730405,(((((((13:0.0000010000,14:0.0000010000):2.629154188e-06,(32:0.0000028741,33:0.0000027713):0.003842979605):2.268715819e-06,(43:0.0000029108,44:0.0000021967):0.003871193677):0.01728670818,((((((19:0.0000010000,20:0.0000010000):0.003859063033,27:0.0194759193):2.441298542e-06,34:0.0392288488):0.009322296614,42:0.0061821244):0.004162678591,26:0.0060070341):0.009866572487,(40:0.0000010000,41:0.0000010000):0.02311784941):0.01246354258):0.0174365811,((35:0.0000026251,36:0.0000024754):0.01648159801,(38:0.0000024783,39:0.0000022429):0.007810225887):0.007545918164):0.05145213859,(30:0.0000010000,31:0.0000010000):0.03093882275):0.05230546679,54:0.1416257607):0.03574550443):0.03387017012):0.05393550715,(((6:0.0000026836,7:0.0000026433):0.0922054833,(50:0.0000025235,52:0.0000027451):0.05789104178):0.01696861318,(28:0.0000010000,29:0.0000010000):0.0769965338):0.01574982031):0.08934472832,(2:0.0000010000,57:0.0000010000):0.04531371736):0.06600841009,58:0.0000010000);
 09: -12515.0688556 (0:0.0000010000,(((((((1:0.0000010000,90:0.0000010000):0.1511660418,(45:0.2457026529,(46:0.0000010000,47:0.0000010000):0.1046811023):0.02403730891):0.02562676501,((48:0.0000010000,137:0.0000010000):0.06636471946,141:0.0770206290):0.03860078706):0.02571491681,((((59:0.0000010000,60:0.0000010000):0.2097680016,(68:0.0294908242,(121:0.0000010000,122:0.0000010000):0.06869689217):3.677447901):0.1778742567,(((((((((((62:0.0077792459,106:0.0195953016):2.17139623e-06,((110:0.0038385474,114:0.0155459516):0.003933082093,113:0.0193743737):0.003795949882):0.02843523504,(((104:0.0000020980,105:0.0000020732):0.01187690638,(129:0.0000010000,130:0.0000010000):0.003500179267):0.01186731428,(111:0.0000010000,112:0.0000010000):0.0195953179):0.01459335218):0.01102524415,109:0.0419487171):0.1088572686,(70:0.2009732988,(76:0.0404457346,(102:0.0000010000,103:0.0000010000):0.05781245342):0.04498008711):0.03441417837):0.02220910003,((((65:0.0000010000,66:0.0000010000):0.1175371814,((67:0.0932401914,(131:0.0000010000,132:0.0000010000):0.01974918514):0.03627244345,100:0.0842552490):0.02374398195):0.01538454223,82:0.0718972888):0.04863253811,((77:0.0000010000,78:0.0000022461):0.1683900152,((91:0.0000010000,93:0.0000010000):0.003401167294,(92:0.0000010000,94:0.0000010000):0.0198540478):0.1016161153):0.0233838248):0.06979930828):0.04417215986,(((((79:0.0000010000,99:0.0000010000):0.01160477712,98:0.0037371016):0.003889158864,120:0.0118273517):2.268205005e-06,(125:0.0000010000,126:0.0000010000):0.003804427912):0.003805331558,118:0.0000027331):0.1306147598):0.03552289847,(((63:0.0000026726,64:0.0000023427):0.0216080155,(69:0.0117152667,((((85:0.0000020990,86:0.0000021903):2.47326905e-06,87:0.0038936403):0.003869577969,(133:0.0000029892,134:0.0000028339):2.612265781e-06):0.003863084527,127:0.0000026598):2.539907275e-06):0.01455313773):0.01407734192,(((74:0.0042287605,84:0.0147582109):0.01878485398,83:0.0186040606):0.009664495045,(107:0.0037798935,108:0.0000026060):0.05312981997):0.01276021139):0.1126726362):0.02252153388,((75:0.0338453618,139:0.0454238360):0.3946769467,(80:0.3209321394,95:0.4253898929):0.4257985426):0.1254247452):0.04852926556,(((88:0.0000010000,89:0.0000010000):0.08735740678,136:0.0400428250):0.2516654304,(96:0.0000010000,97:0.0000024201):0.2610336415):0.01770134042):0.03139225141,((((((71:0.0000010000,72:0.0000010000):0.01118159982,123:0.0111615298):0.003748366686,73:0.0111575731):0.01830413687,128:0.0042409486):0.005330190832,81:0.0247111288):0.01084849528,((115:0.0000010000,116:0.0000010000):0.008795021039,119:0.0061057620):0.01596104532):0.2436087285):0.09148665888):0.3220479112,61:0.0577440823):0.03229719627):0.02169632619,(((((((((3:0.0000010000,4:0.0000010000):0.1329085175,138:0.1012938508):0.03611956429,((((5:0.0618280337,(((11:0.0000020635,12:0.0000024773):0.02233798867,((16:0.0000010000,18:0.0000021193):0.01903855555,37:0.0000021576):0.05213705946):0.0220034535,23:0.0647814338):0.01598042726):0.04475338035,(24:0.0000010000,25:0.0000022471):0.0632617836):0.02384940785,(21:0.0115762554,22:0.0121514818):0.03878142776):0.04480831526,((15:0.0000010000,17:0.0000021324):0.003785883533,145:0.0000027370):0.1940582447):0.006977210186):0.03512457565,((((101:0.0038131893,135:0.0191685669):0.02496824788,117:0.0273463963):0.008449506529,(124:0.0037736756,140:0.0000020843):0.03445888955):0.02311241365,143:0.0191830259):0.07788326253):0.007815150601,((8:0.0000028200,9:0.0000022002):0.08020668961,(49:0.0000021802,51:0.0000026053):0.03587033983):0.03183558322):0.01717271966,(55:0.0000024647,56:0.0000026213):0.1234406623):0.0238797576,(53:0.0264172117,144:0.0183923474):0.0709695731):0.01526401268,(10:0.0957685635,142:0.0462408129):0.03107916768):0.01698648774,(((((((13:0.0000010000,14:0.0000010000):2.848542862e-06,(32:0.0000010000,33:0.0000010000):0.00383733209):2.988965811e-06,(43:0.0000029108,44:0.0000021967):0.003865449778):0.0172628915,((((((19:0.0000010000,20:0.0000010000):0.003853277176,27:0.0194467652):2.552063909e-06,34:0.0391699770):0.00930863369,42:0.0061727379):0.004156487417,26:0.0059966816):0.009852922255,(40:0.0000029715,41:0.0000022558):0.02308198035):0.01244378415):0.0174101097,((35:0.0000028243,36:0.0000020763):0.01645528756,(38:0.0000010000,39:0.0000010000):0.007800124514):0.007534583163):0.05137403833,(30:0.0000010000,31:0.0000010000):0.03088670733):0.05221743644,54:0.1414103052):0.03569351202):0.0337764784):0.05389770596,(((6:0.0000026836,7:0.0000026433):0.09205996532,(50:0.0000025235,52:0.0000027451):0.0578133785):0.0169323873,(28:0.0000010000,29:0.0000010000):0.07688423423):0.01571692863):0.08921110316,(2:0.0000021351,57:0.0000023942):0.04524813032):0.0659007027,58:0.0000010000);
 10: -12515.1022326 (0:0.0000029726,((((((((1:0.0000010000,90:0.0000010000):0.153288838,(45:0.2470241028,(46:0.0000010000,47:0.0000010000):0.1036743922):0.02409893139):0.02492239484,((48:0.0000010000,137:0.0000010000):0.06585908431,141:0.0776205318):0.03849624975):0.02031092772,61:0.0878156290):0.01732136701,(((59:0.0000010000,60:0.0000010000):0.2253874818,(68:0.0281375961,(121:0.0000010000,122:0.0000022082):0.0701399346):3.664829157):0.1807796919,((((((((((((62:0.0078083334,106:0.0196683936):2.887400039e-06,((110:0.0038522504,114:0.0156037820):0.003948767474,113:0.0194446480):0.00380929947):0.02852087007,(((104:0.0000029549,105:0.0000026209):0.0119194959,(129:0.0000010000,130:0.0000010000):0.003511172262):0.01192369992,(111:0.0000022112,112:0.0000026313):0.01965770157):0.01463834155):0.0111672818,109:0.0420063515):0.1093996041,(70:0.2014062270,(76:0.0404623329,(102:0.0000010000,103:0.0000010000):0.05819676995):0.04538966317):0.03441207517):0.02223523723,((((65:0.0000010000,66:0.0000010000):0.1179882591,((67:0.0935005695,(131:0.0000010000,132:0.0000010000):0.01980908171):0.03638971164,100:0.0844651756):0.023763626):0.01543491907,82:0.0721151531):0.04890124996,((77:0.0000020683,78:0.0000020572):0.1689559366,((91:0.0000028629,93:0.0000029413):0.003462891106,(92:0.0000024482,94:0.0000020265):0.01985955038):0.1019945781):0.02339371275):0.0704744227):0.04374390804,(((((79:0.0000010000,99:0.0000010000):0.01163380806,98:0.0037465367):0.003899809959,120:0.0118585965):2.52265198e-06,(125:0.0000010000,126:0.0000010000):0.003814452734):0.003815336764,118:0.0000028662):0.1314788016):0.03735659062,(((63:0.0000010000,64:0.0000022907):0.02167066265,(69:0.0117505444,((((85:0.0000010000,86:0.0000021903):2.273344601e-06,87:0.0039047423):0.003880655318,(133:0.0000010000,134:0.0000010000):2.050998424e-06):0.003874612679,127:0.0000029092):2.047799129e-06):0.01460996672):0.01392846315,(((74:0.0042097842,84:0.0148334505):0.01882869429,83:0.0186928630):0.009736748098,(107:0.0037910048,108:0.0000028376):0.05323549905):0.01293728315):0.1119715532):0.01843945449,((75:0.0344078670,139:0.0450472033):0.3924471928,(80:0.3224738570,95:0.4260880731):0.4315285812):0.1292051654):0.04498066866,((((((71:0.0000010000,72:0.0000010000):0.01121102738,123:0.0111908447):0.003757606635,73:0.0111870055):0.01834255755,128:0.0042600545):0.005197707663,81:0.0249095256):0.01116236126,((115:0.0000010000,116:0.0000010000):0.008682656635,119:0.0062540157):0.01571271727):0.2549316567):0.02153632147,(96:0.0000010000,97:0.0000010000):0.2647338018):0.02615055853,((88:0.0000010000,89:0.0000010000):0.08582026364,136:0.0418036275):0.2432515087):0.08621909224):0.3294482438):0.01533670877,(((((((((3:0.0000010000,4:0.0000010000):0.1331272156,138:0.1014113021):0.03616101688,((((5:0.0619772533,(((11:0.0000010000,12:0.0000010000):0.02239427862,((16:0.0000010000,18:0.0000010000):0.0190758646,37:0.0000010000):0.05223600412):0.02207322417,23:0.0649104258):0.01593399111):0.04483518745,(24:0.0000024502,25:0.0000020531):0.06345101835):0.02387364951,(21:0.0115969372,22:0.0121861775):0.03893553962):0.04492522971,((15:0.0000010000,17:0.0000010000):0.003793497616,145:0.0000020116):0.1945874799):0.006994218071):0.0353904453,((((101:0.0038193536,135:0.0192007673):0.02501540635,117:0.0273955466):0.00846624798,(124:0.0037809354,140:0.0000022499):0.03453495138):0.02316657108,143:0.0192058985):0.07803460919):0.007758333118,((8:0.0000020218,9:0.0000020066):0.08038534705,(49:0.0000021802,51:0.0000026053):0.03590606596):0.0318824943):0.01688992693,(55:0.0000028226,56:0.0000026716):0.1241480168):0.02403071727,(53:0.0263762469,144:0.0184434522):0.0710140014):0.01825809617,(10:0.0958813165,142:0.0466005072):0.02809349413):0.02009536257,(((((((13:0.0000010000,14:0.0000010000):2.629154188e-06,(32:0.0000028741,33:0.0000027713):0.003842446615):2.683213785e-06,(43:0.0000029108,44:0.0000021967):0.003870661468):0.01724933904,(((((19:0.0000010000,20:0.0000010000):0.003847279325,27:0.0195251526):0.002982849377,34:0.0362786200):0.008039730445,(26:0.0047546311,42:0.0069848016):0.003897342877):0.00881421189,(40:0.0000010000,41:0.0000010000):0.02335626151):0.01248877375):0.01762138188,((35:0.0000026251,36:0.0000024754):0.01648266894,(38:0.0000024783,39:0.0000022429):0.007806599554):0.007395953842):0.05147715201,(30:0.0000010000,31:0.0000010000):0.03100941435):0.05239977478,54:0.1416415590):0.03495554276):0.03648911681):0.0460094417,(((6:0.0000026836,7:0.0000026433):0.09242815235,(50:0.0000025235,52:0.0000027451):0.05757993333):0.01855973823,(28:0.0000010000,29:0.0000010000):0.07589251867):0.01546451141):0.08883136371,(2:0.0000010000,57:0.0000010000):0.04406202362):0.06720034263,58:0.0000010000);
 11: -12515.1429475 (0:0.0000029726,((((((((1:0.0000010000,90:0.0000010000):0.1534371443,(45:0.2471518628,(46:0.0000010000,47:0.0000010000):0.1036576765):0.02409165912):0.02498710756,((48:0.0000010000,137:0.0000010000):0.06588548447,141:0.0776630007):0.0385852347):0.02050510897,61:0.0875480886):0.01717173116,(((59:0.0000021855,60:0.0000025244):0.225173039,(68:0.0493308177,(121:0.0000010000,122:0.0000022082):0.05056721473):3.686247092):0.1788567332,((((((((((((62:0.0078138861,106:0.0196829220):2.344563225e-06,((110:0.0038553012,114:0.0156148534):0.003951155258,113:0.0194592285):0.003812382304):0.02854446164,(((104:0.0000020980,105:0.0000020732):0.01192581325,(129:0.0000010000,130:0.0000010000):0.003512512465):0.01193078186,(111:0.0000010000,112:0.0000010000):0.01966689048):0.01464887326):0.01118435988,109:0.0420295179):0.1094279014,(70:0.2016375051,(76:0.0405163221,(102:0.0000010000,103:0.0000010000):0.05818904576):0.04541381957):0.03449838267):0.0223894213,((((65:0.0000010000,66:0.0000010000):0.1180110419,((67:0.0935139519,(131:0.0000010000,132:0.0000010000):0.01980253088):0.03639960817,100:0.0844863242):0.02376738109):0.01540874284,82:0.0721416608):0.04907278226,((77:0.0000028474,78:0.0000020059):0.1692148926,((91:0.0000028629,93:0.0000029413):0.003571639978,(92:0.0000024482,94:0.0000020265):0.01976423801):0.1020578239):0.02317001986):0.07043319507):0.04398812789,(((((79:0.0000010000,99:0.0000010000):0.01163541833,98:0.0037468317):0.003899466718,120:0.0118590426):2.348670663e-06,(125:0.0000010000,126:0.0000010000):0.003813966564):0.003814833996,118:0.0000029242):0.1310687765):0.03508037665,(((63:0.0000010000,64:0.0000010000):0.02169244181,(69:0.0117594341,((((85:0.0000010000,86:0.0000021903):2.007932499e-06,87:0.0039077948):0.003883562414,(133:0.0000010000,134:0.0000010000):2.050998424e-06):0.003877517626,127:0.0000026598):2.574616642e-06):0.01460761183):0.01403223193,(((74:0.0042458345,84:0.0148108795):0.01885489043,83:0.0186696744):0.009705533321,(107:0.0037939612,108:0.0000028376):0.05333525879):0.01290572551):0.114810805):0.01816399038,((75:0.0341628745,139:0.0453284533):0.3936372888,(80:0.3222784822,95:0.4263998209):0.430799765):0.1297224301):0.04584794326,((((((71:0.0000010000,72:0.0000010000):0.01122137154,123:0.0112012564):0.003760638729,73:0.0111973331):0.01836725828,128:0.0042565156):0.005223299409,81:0.0249165246):0.01091705906,((115:0.0000010000,116:0.0000010000):0.008711981034,119:0.0062386365):0.01597583617):0.2594355813):0.02170031253,((88:0.0000010000,89:0.0000010000):0.08513720796,136:0.0426105478):0.2568869103):0.01858940412,(96:0.0000010000,97:0.0000010000):0.2594244945):0.083524545):0.3347967777):0.01555797968,(((((((((3:0.0000010000,4:0.0000010000):0.1332151507,138:0.1014837040):0.03618894518,((((5:0.0620124303,(((11:0.0000010000,12:0.0000010000):0.02240696525,((16:0.0000010000,18:0.0000010000):0.0190869485,37:0.0000010000):0.05226667719):0.0220867036,23:0.0649637753):0.01594429564):0.04486492525,(24:0.0000024502,25:0.0000020531):0.06348757931):0.02388588077,(21:0.0116044722,22:0.0121924679):0.03896004177):0.04494039161,((15:0.0000010000,17:0.0000010000):0.003796903665,145:0.0000024180):0.1947258368):0.006998593755):0.03541727583,((((101:0.0038223094,135:0.0192118368):0.02502966303,117:0.0274115391):0.008473592322,(124:0.0037829941,140:0.0000010000):0.0345543875):0.02317942021,143:0.0192189094):0.07807824599):0.007765018514,((8:0.0000020218,9:0.0000020066):0.08043728752,(49:0.0000021802,51:0.0000026053):0.03592718545):0.0319026509):0.01689668647,(55:0.0000028226,56:0.0000026716):0.1242278246):0.02404854314,(53:0.0263930267,144:0.0184527593):0.0710532038):0.01825562345,(10:0.0959418048,142:0.0466091041):0.02812921957):0.02009213645,(((((((13:0.0000010000,14:0.0000010000):2.629154188e-06,(32:0.0000028741,33:0.0000027713):0.00384435554):2.75955349e-06,(43:0.0000029108,44:0.0000023360):0.00387260289):0.01733547769,((((((19:0.0000010000,20:0.0000010000):0.003860838497,27:0.0194850794):2.666144278e-06,34:0.0392486631):0.009314256003,42:0.0061971148):0.004164974937,26:0.0060227383):0.009794438337,(40:0.0000010000,41:0.0000010000):0.0231895047):0.01247044621):0.01748106335,((35:0.0000026251,36:0.0000024754):0.01648738556,(38:0.0000024783,39:0.0000022429):0.007819831807):0.007468151629):0.05146251994,(30:0.0000010000,31:0.0000010000):0.0309878758):0.05237749843,54:0.1417398252):0.03495847142):0.03631379243):0.0461965415,(((6:0.0000026836,7:0.0000026433):0.09245462359,(50:0.0000025235,52:0.0000027451):0.05764667275):0.01850136151,(28:0.0000010000,29:0.0000010000):0.07597980116):0.01543154766):0.08892284216,(2:0.0000010000,57:0.0000010000):0.04412400734):0.06720045329,58:0.0000010000);
 12: -12515.1575827 (0:0.0000029726,((((((((1:0.0000010000,90:0.0000010000):0.1542975225,(45:0.2487413877,(46:0.0000010000,47:0.0000010000):0.1043984877):0.02424198628):0.02506951844,((48:0.0000010000,137:0.0000010000):0.06627092688,141:0.0780865340):0.03873821303):0.02041732505,61:0.0883711390):0.01743028251,(((59:0.0000010000,60:0.0000010000):0.2252007877,(68:0.0295329736,(121:0.0000010000,122:0.0000022082):0.06943160502):3.688419507):0.1831361398,(((((((((((((62:0.0082286782,106:0.0201330108):0.002968925029,(110:0.0038780348,114:0.0156985709):0.004496573394):0.006619955608,113:0.0134665974):0.02789282686,(((104:0.0000020980,105:0.0000020732):0.01209828841,(129:0.0000010000,130:0.0000010000):0.00342325593):0.01198671679,(111:0.0000010000,112:0.0000010000):0.01989510534):0.01491290437):0.01122380897,109:0.0398347370):0.1111002746,(70:0.2010225521,(76:0.0406735560,(102:0.0000010000,103:0.0000010000):0.05869661755):0.04707885988):0.03457645271):0.02249439687,((((65:0.0000010000,66:0.0000010000):0.1187284641,((67:0.0940483329,(131:0.0000010000,132:0.0000010000):0.01994679426):0.03661931246,100:0.0850192563):0.02408783322):0.01570812802,82:0.0721760095):0.04900416015,((77:0.0000020683,78:0.0000020572):0.1700283725,((91:0.0000028629,93:0.0000029413):0.003494481241,(92:0.0000024482,94:0.0000020265):0.01995489846):0.1025411196):0.02407387993):0.07231892804):0.04308866907,(((((79:0.0000010000,99:0.0000010000):0.01169621556,98:0.0037660189):0.003920722954,120:0.0119236036):2.934509684e-06,(125:0.0000010000,126:0.0000010000):0.003834590377):0.003835458993,118:0.0000028809):0.1315040877):0.03759973589,(((63:0.0000010000,64:0.0000010000):0.0218010625,(69:0.0118195415,((((85:0.0000010000,86:0.0000021903):2.007932499e-06,87:0.0039275061):0.003903287479,(133:0.0000010000,134:0.0000010000):2.242164229e-06):0.003897194337,127:0.0000026598):2.54110586e-06):0.01469153577):0.01403491149,(((74:0.0042343881,84:0.0149180919):0.01893986319,83:0.0187974002):0.009793641662,(107:0.0038127188,108:0.0000028376):0.05356307107):0.01300099372):0.1120291248):0.01852982093,((75:0.0346448892,139:0.0453053477):0.3956801835,(80:0.3251606721,95:0.4294619875):0.4356208291):0.1300119823):0.04537158362,((((((71:0.0000010000,72:0.0000010000):0.01127708892,123:0.0112568553):0.003780173732,73:0.0112529473):0.01845006447,128:0.0042857374):0.005227998916,81:0.0250549939):0.01123762726,((115:0.0000010000,116:0.0000010000):0.008734632986,119:0.0062902329):0.01579737663):0.2563369072):0.02175391356,(96:0.0000010000,97:0.0000010000):0.2670950368):0.02637181079,((88:0.0000010000,89:0.0000010000):0.08626111789,136:0.0422164343):0.2454748967):0.0871195427):0.3311932851):0.01542365045,(((((((((3:0.0000010000,4:0.0000010000):0.1340157661,138:0.1020691736):0.0363796027,((((5:0.0623667051,(((11:0.0000010000,12:0.0000010000):0.02253004256,((16:0.0000010000,18:0.0000010000):0.01919082749,37:0.0000010000):0.05256082344):0.02219937818,23:0.0653273757):0.01603624307):0.04512491815,(24:0.0000024502,25:0.0000020531):0.06385912188):0.02400120804,(21:0.0116712310,22:0.0122594000):0.03918500848):0.04518702461,((15:0.0000010000,17:0.0000010000):0.0038156697,145:0.0000024180):0.1958815549):0.007042227507):0.0356211796,((((101:0.0038423250,135:0.0193180145):0.02517205584,117:0.0275698859):0.008509459535,(124:0.0038034819,140:0.0000010000):0.03475077949):0.02330448572,143:0.0193274630):0.07851466257):0.007820544781,((8:0.0000020218,9:0.0000020066):0.08089224573,(49:0.0000021802,51:0.0000026053):0.036119674):0.03208788298):0.01696980931,(55:0.0000028226,56:0.0000025387):0.1249378664):0.02416662171,(53:0.0265305776,144:0.0185559536):0.07149662696):0.0183698639,(10:0.0964990874,142:0.0468979132):0.02826096675):0.02020388864,(((((((13:0.0000010000,14:0.0000010000):2.26175867e-06,(32:0.0000028741,33:0.0000027713):0.003865588592):2.629154188e-06,(43:0.0000029108,44:0.0000021967):0.003894171406):0.01729988594,((((((19:0.0000010000,20:0.0000010000):0.003882414838,27:0.0195940697):2.455416205e-06,34:0.0394694977):0.009405863621,42:0.0061921396):0.004187006552,26:0.0060140939):0.01009406725,(40:0.0000010000,41:0.0000010000):0.02312573729):0.01253317155):0.01745139562,((35:0.0000026251,36:0.0000024754):0.01657978812,(38:0.0000024783,39:0.0000022429):0.007848836192):0.007768427399):0.05155577361,(30:0.0000010000,31:0.0000010000):0.03117826457):0.05272305652,54:0.1425518859):0.03517631352):0.03670779977):0.04627553541,(((6:0.0000026836,7:0.0000026433):0.09301410866,(50:0.0000025235,52:0.0000027451):0.05795497336):0.01866843738,(28:0.0000010000,29:0.0000010000):0.07636877861):0.01555363453):0.08943540683,(2:0.0000010000,57:0.0000010000):0.04427115445):0.06763050954,58:0.0000010000);
 13: -12515.2595841 (0:0.0000020149,((((((((1:0.0000020395,90:0.0000021365):0.1497372813,(45:0.2427375807,(46:0.0000023892,47:0.0000024813):0.1060236122):0.02371571946):0.02563145446,((48:0.0000010000,137:0.0000010000):0.06615166604,141:0.0769015417):0.03994747925):0.02550849911,((((59:0.0000010000,60:0.0000010000):0.2149295008,(68:0.0322957122,(121:0.0000010000,122:0.0000010000):0.06568368473):3.650097489):0.1754063361,((((((((((((62:0.0077674954,106:0.0195630299):2.161389474e-06,((110:0.0038323096,114:0.0155219602):0.00392772265,113:0.0193417781):0.003790264926):0.02836785498,(((104:0.0000020980,105:0.0000020732):0.01185546228,(129:0.0000010000,130:0.0000010000):0.003492813758):0.01186153007,(111:0.0000010000,112:0.0000010000):0.01955038936):0.01456600908):0.0110740572,109:0.0418046556):0.108714834,(70:0.2004059735,(76:0.0402871529,(102:0.0000010000,103:0.0000010000):0.05784063897):0.04511837441):0.03424216347):0.02200826026,((((65:0.0000010000,66:0.0000010000):0.117412698,((67:0.0930590791,(131:0.0000010000,132:0.0000010000):0.01970500264):0.03622829466,100:0.0840411705):0.02365042828):0.01529257552,82:0.0718170333):0.04859017028,((77:0.0000010000,78:0.0000010000):0.1680535179,((91:0.0000010000,93:0.0000010000):0.003433913727,(92:0.0000010000,94:0.0000010000):0.01977860514):0.1014863142):0.02330343834):0.07013857946):0.04388760958,(((((79:0.0000010000,99:0.0000010000):0.01158213708,98:0.0037303259):0.003881464764,120:0.0118049896):2.312520353e-06,(125:0.0000010000,126:0.0000010000):0.00379709749):0.003798017666,118:0.0000023770):0.1306535899):0.03751457827,(((63:0.0000026726,64:0.0000023427):0.02155555528,(69:0.0116935423,((((85:0.0000029721,86:0.0000029188):2.883164537e-06,87:0.0038867583):0.003862710412,(133:0.0000029892,134:0.0000028339):2.891104641e-06):0.003856009052,127:0.0000023839):2.179688531e-06):0.0145517601):0.01391302429,(((74:0.0041873992,84:0.0147662058):0.01873427015,83:0.0186175181):0.009670169797,(107:0.0037732332,108:0.0000026060):0.05298108914):0.01282630677):0.1102389259):0.01847472583,((75:0.0341766526,139:0.0448899804):0.391283434,(80:0.3208140994,95:0.4242969246):0.4294480108):0.1279361079):0.04375795686,((((((71:0.0000010000,72:0.0000010000):0.0111554753,123:0.0111354258):0.003739608459,73:0.0111315984):0.01824955525,128:0.0042434026):0.005179630082,81:0.0247895730):0.01113935456,((115:0.0000010000,116:0.0000010000):0.00864354553,119:0.0062213594):0.01560912298):0.2535006615):0.02010324681,(96:0.0000010000,97:0.0000010000):0.2624877761):0.0254742317,((88:0.0000010000,89:0.0000010000):0.08551922611,136:0.0415412301):0.2449495967):0.09465003294):0.315093278,61:0.0553707368):0.03246418243):0.02632609191,(((((((((3:0.0000010000,4:0.0000010000):0.132650962,138:0.1008577314):0.03608021706,((((5:0.0616455449,(((11:0.0000010000,12:0.0000010000):0.02227859461,((16:0.0000010000,18:0.0000010000):0.01898751859,37:0.0000023996):0.05200031493):0.02195048472,23:0.0645863120):0.01594719821):0.04462482179,(24:0.0000028093,25:0.0000020766):0.06309013085):0.02369036899,(21:0.0115110876,22:0.0121613984):0.03880576966):0.04466243629,((15:0.0000010000,17:0.0000021324):0.003776642444,145:0.0000026328):0.1936041608):0.006916270231):0.03481434729,((((101:0.0038024952,135:0.0191143466):0.02490024789,117:0.0272654536):0.008436871525,(124:0.0037639218,140:0.0000025501):0.03436679699):0.02308820898,143:0.0190819158):0.07794136113):0.007791138735,((8:0.0000028200,9:0.0000022002):0.08006727488,(49:0.0000021802,51:0.0000026053):0.03575772088):0.03196112945):0.0161155431,(55:0.0000028226,56:0.0000026716):0.1242782563):0.02524082806,(53:0.0263439116,144:0.0183278547):0.06926769525):0.01510576084,(10:0.0958245739,142:0.0448842222):0.03098704209):0.01687417926,(((((((13:0.0000028825,14:0.0000010000):2.613208287e-06,(32:0.0000022267,33:0.0000027732):0.003824270587):2.988965811e-06,(43:0.0000029108,44:0.0000021967):0.003852192874):0.01724037026,((((((19:0.0000010000,20:0.0000010000):0.00384008459,27:0.0193800863):2.344334275e-06,34:0.0390350241):0.009262525724,42:0.0061653945):0.004142593104,26:0.0059920246):0.009732335404,(40:0.0000010000,41:0.0000010000):0.02307048909):0.01241032781):0.01739974245,((35:0.0000029110,36:0.0000022235):0.01640432932,(38:0.0000023505,39:0.0000010000):0.00777030264):0.007413767034):0.05120088443,(30:0.0000010000,31:0.0000010000):0.03083216119):0.05185273321,54:0.1417267121):0.0352611761):0.0296886165):0.06313139955,((6:0.0000026605,7:0.0000022728):0.09035937985,(50:0.0000022496,52:0.0000027340):0.05829188845):0.0149793034):0.01377227114,(28:0.0000010000,29:0.0000010000):0.06969150613):0.09058837292,(2:0.0000024221,57:0.0000023405):0.0495028097):0.06240096518,58:0.0000010000);
 14: -12515.3962841 (0:0.0000010000,((((((((1:0.0000010000,90:0.0000010000):0.153844305,(45:0.2482114086,(46:0.0000010000,47:0.0000010000):0.1038958719):0.02402167361):0.02507938843,((48:0.0000010000,137:0.0000010000):0.0661214294,141:0.0779395056):0.03862450468):0.0219905466,61:0.0864374388):0.01777485673,(((59:0.0000010000,60:0.0000010000):0.2234823151,(68:0.0392604974,(121:0.0000010000,122:0.0000010000):0.05991224296):3.682642172):0.1873420312,((((((((((((62:0.0078393810,106:0.0197454981):2.427192232e-06,((110:0.0038668895,114:0.0156638105):0.003964377722,113:0.0195193247):0.003824077245):0.02858575704,(((104:0.0000020980,105:0.0000020732):0.01196253523,(129:0.0000010000,130:0.0000010000):0.003526513714):0.01198836305,(111:0.0000010000,112:0.0000010000):0.01969688826):0.0146986205):0.01133873874,109:0.0420550081):0.1060800446,(70:0.2025984487,(76:0.0399620252,(102:0.0000010000,103:0.0000010000):0.05897049156):0.04537866802):0.03645521906):0.02440897673,(((((65:0.0000020597,66:0.0000010000):0.1178705885,((67:0.0937060145,(131:0.0000010000,132:0.0000010000):0.01991250041):0.03692463909,100:0.0841682593):0.02541834896):0.01386366204,82:0.0715526192):0.04791430537,((91:0.0000010000,93:0.0000010000):0.003453699103,(92:0.0000010000,94:0.0000010000):0.01993089248):0.111117955):0.02259617329,(77:0.0000010000,78:0.0000022461):0.1688892496):0.059885685):0.04328128549,(((((79:0.0000010000,99:0.0000010000):0.01166955031,98:0.0037576828):0.003911146005,120:0.0118958238):2.895619499e-06,(125:0.0000029500,126:0.0000028826):0.003825401819):0.003826098387,118:0.0000026536):0.1318480102):0.03757225315,(((63:0.0000026726,64:0.0000023427):0.02172981671,(69:0.0117829399,((((85:0.0000020990,86:0.0000021903):2.010582426e-06,87:0.0039154439):0.003891256941,(133:0.0000029892,134:0.0000028339):2.989202548e-06):0.003885179835,127:0.0000026598):2.879828106e-06):0.01464511492):0.013991852,(((74:0.0042200444,84:0.0148746593):0.01888334107,83:0.0187546471):0.009727029842,(107:0.0038051184,108:0.0000026060):0.05342279251):0.01294247663):0.1131688419):0.01848808014,((75:0.0344650226,139:0.0452072661):0.3937682731,(80:0.3228184923,95:0.4271515173):0.4344915832):0.1268136776):0.04593599196,((((((71:0.0000010000,72:0.0000010000):0.01125685178,123:0.0112366565):0.003773163714,73:0.0112328772):0.01842357695,128:0.0042730606):0.004988785406,81:0.0252701269):0.01122484284,((115:0.0000010000,116:0.0000010000):0.008497429993,119:0.0064997851):0.01575979223):0.2549637384):0.02279215217,(96:0.0000010000,97:0.0000024201):0.2669168865):0.02586903383,((88:0.0000010000,89:0.0000010000):0.08578419183,136:0.0422507464):0.2436919202):0.08703177991):0.3309444076):0.01617013613,(((((((3:0.0000010000,4:0.0000010000):0.1373476297,138:0.0991901602):0.03621557835,((((5:0.0624305663,(((11:0.0000025370,12:0.0000022402):0.0225233389,((16:0.0000010000,18:0.0000010000):0.01914971822,37:0.0000026009):0.05258273133):0.02218602881,23:0.0652105652):0.0159422452):0.04473149607,(24:0.0000010000,25:0.0000022471):0.06478605689):0.020863723,(21:0.0117704238,22:0.0120460330):0.04067803367):0.04015556388,((15:0.0000010000,17:0.0000021324):0.003807144472,145:0.0000021242):0.2044680411):0.007691650008):0.03206919831,(((8:0.0000028200,9:0.0000022002):0.08256749099,(49:0.0000021802,51:0.0000026053):0.03520527535):0.03395640914,((55:0.0000028226,56:0.0000026716):0.1149493628,((((101:0.0038355843,135:0.0192960598):0.02590797259,117:0.0273154748):0.009171331372,(124:0.0037977899,140:0.0000025501):0.03346250368):0.02335190875,143:0.0180548338):0.07667869134):0.02246162503):0.008749068219):0.02727771835,(53:0.0265039460,144:0.0185010069):0.07676837911):0.01237009813,(10:0.0955204320,142:0.0461375045):0.03478410471):0.01620285507,(((((((13:0.0000010000,14:0.0000010000):2.848542862e-06,(32:0.0000010000,33:0.0000010000):0.003857030209):2.904195439e-06,(43:0.0000029111,44:0.0000029053):0.00388547687):0.01734609191,((((((19:0.0000010000,20:0.0000010000):0.003877844813,27:0.0195716343):2.301160327e-06,34:0.0394233078):0.009347258662,42:0.0062319127):0.004184302797,26:0.0060576902):0.009779844441,(40:0.0000010000,41:0.0000010000):0.02333745929):0.01259455773):0.01757220286,((35:0.0000028243,36:0.0000020763):0.0165975938,(38:0.0000010000,39:0.0000010000):0.007789329421):0.007426159707):0.04990147995,(30:0.0000010000,31:0.0000010000):0.03277016601):0.05284288953,54:0.1422840343):0.03333379466):0.03755115075):0.04705561578,(((6:0.0000026836,7:0.0000026433):0.09200728353,(50:0.0000025235,52:0.0000027451):0.05860441656):0.01853110432,(28:0.0000010000,29:0.0000010000):0.07695060123):0.01420157221):0.09096146742,(2:0.0000021351,57:0.0000023942):0.0444290815):0.0673274475,58:0.0000010000);
 15: -12515.4043808 (0:0.0000027749,(((((((1:0.0000010000,90:0.0000010000):0.1524971636,(45:0.2470333922,(46:0.0000010000,47:0.0000010000):0.1051211254):0.02383508195):0.02557242338,((48:0.0000010000,137:0.0000010000):0.06654148725,141:0.0775826458):0.03886711995):0.02704544978,((((59:0.0000010000,60:0.0000010000):0.2174003815,(68:0.0347319383,(121:0.0000010000,122:0.0000010000):0.06412311479):3.692156969):0.1769869459,((((((((((((62:0.0078333446,106:0.0197326444):2.34933187e-06,((110:0.0038645150,114:0.0156537227):0.003961322759,113:0.0195073650):0.003821016508):0.0286349597,(((104:0.0000020980,105:0.0000020732):0.01195966461,(129:0.0000010000,130:0.0000010000):0.003519885392):0.01197067529,(111:0.0000010000,112:0.0000010000):0.01969870197):0.01466681782):0.01147725105,109:0.0418162039):0.1094375692,(70:0.2018052753,(76:0.0405822154,(102:0.0000010000,103:0.0000010000):0.05830911386):0.04552719674):0.03448768063):0.0222657157,((((65:0.0000010000,66:0.0000010000):0.1183137981,((67:0.0937593650,(131:0.0000010000,132:0.0000010000):0.01985529454):0.0364789937,100:0.0846864520):0.02380617168):0.01545245413,82:0.0723257066):0.04897855424,((77:0.0000010000,78:0.0000010000):0.1693340525,((91:0.0000010000,93:0.0000010000):0.003476602282,(92:0.0000010000,94:0.0000010000):0.01990469673):0.1023480913):0.02350155001):0.07077495622):0.04396572486,(((((79:0.0000010000,99:0.0000010000):0.01166501412,98:0.0037561363):0.00390992998,120:0.0118913128):2.073257375e-06,(125:0.0000010000,126:0.0000010000):0.003824492104):0.00382536294,118:0.0000028569):0.1318558567):0.03791083571,(((63:0.0000026726,64:0.0000023427):0.02171992758,(69:0.0117774578,((((85:0.0000029836,86:0.0000029188):2.10654005e-06,87:0.0039143014):0.003890093732,(133:0.0000029892,134:0.0000028339):2.025284607e-06):0.003883366081,127:0.0000029381):2.754190699e-06):0.01464375935):0.01402206488,(((74:0.0042172705,84:0.0148687804):0.01887158552,83:0.0187413979):0.009741443873,(107:0.0038036615,108:0.0000026060):0.05340138399):0.01291071306):0.1112649445):0.01854201052,((75:0.0344614388,139:0.0451845988):0.3949794749,(80:0.3233579528,95:0.4277481352):0.435254648):0.1287280513):0.04419245209,((((((71:0.0000010000,72:0.0000010000):0.01124815445,123:0.0112279620):0.003771130255,73:0.0112240724):0.01840185676,128:0.0042774232):0.005228315096,81:0.0250142490):0.01127872299,((115:0.0000010000,116:0.0000010000):0.008714935528,119:0.0062731854):0.01569073499):0.2559252722):0.02028077128,(96:0.0000010000,97:0.0000010000):0.264856963):0.02594443194,((88:0.0000010000,89:0.0000010000):0.0860434027,136:0.0419834602):0.2469454556):0.09520373488):0.3166928562,61:0.0570616926):0.03088404756):0.02694710545,((((((3:0.0000010000,4:0.0000010000):0.1376674963,138:0.0986515782):0.03664149829,((((5:0.0623733741,(((11:0.0000010000,12:0.0000010000):0.02249406242,((16:0.0000010000,18:0.0000010000):0.01913819374,37:0.0000010000):0.05257051101):0.02214129149,23:0.0651530212):0.01601682651):0.04471584322,(24:0.0000028093,25:0.0000020766):0.06471436639):0.02074681382,(21:0.0117568018,22:0.0120463535):0.04065684122):0.04024429499,((15:0.0000010000,17:0.0000021324):0.003804645067,145:0.0000027879):0.2041494904):0.007123456682):0.03122777716,(((8:0.0000028200,9:0.0000022002):0.08226247733,(49:0.0000021532,51:0.0000025900):0.03553127845):0.03408809433,((55:0.0000028226,56:0.0000026716):0.1140899185,((((101:0.0038338979,135:0.0192871559):0.0259076248,117:0.0272977562):0.009184869002,(124:0.0037957966,140:0.0000025501):0.03341704906):0.02299696579,143:0.0183642913):0.0766839837):0.02337022934):0.007839179344):0.03240396905,((10:0.0961772735,142:0.0458995785):0.02968843407,(53:0.0255766985,144:0.0193740418):0.07889114816):0.01443501302):0.01425980346,(((((((13:0.0000028825,14:0.0000010000):2.613208287e-06,(32:0.0000022267,33:0.0000027732):0.003854606326):2.803099885e-06,(43:0.0000029334,44:0.0000029334):0.003883010287):0.01719954015,((((((19:0.0000010000,20:0.0000010000):0.003875517506,27:0.0195599285):2.952200447e-06,34:0.0393993556):0.00935828137,42:0.0062118366):0.004181226434,26:0.0060365666):0.009878904655,(40:0.0000024593,41:0.0000029167):0.02324041389):0.01265432864):0.01751249061,((35:0.0000029110,36:0.0000022235):0.01665693589,(38:0.0000023505,39:0.0000010000):0.007706807075):0.007537453088):0.04962254786,(30:0.0000010000,31:0.0000010000):0.0330154162):0.05335097638,54:0.1427233657):0.0297099474):0.03460466086):0.05178580734,(((6:0.0000026605,7:0.0000022728):0.09151780875,(50:0.0000022496,52:0.0000027340):0.05912958102):0.01674502757,(28:0.0000010000,29:0.0000010000):0.07844155213):0.01440093595):0.09167843098,(2:0.0000010000,57:0.0000010000):0.04528694601):0.06648754242,58:0.0000010000);
 16: -12515.4109058 (0:0.0000029726,((((((((1:0.0000010000,90:0.0000010000):0.1531684774,(45:0.2468261676,(46:0.0000010000,47:0.0000010000):0.1035867198):0.02408534836):0.02490733442,((48:0.0000010000,137:0.0000010000):0.06580899977,141:0.0775641933):0.03846709427):0.02030185948,61:0.0877461325):0.0173091447,(((59:0.0000010000,60:0.0000010000):0.2245880376,(68:0.0288550192,(121:0.0000010000,122:0.0000022082):0.06939419162):3.661899031):0.1812711063,((((((((((((62:0.0078008788,106:0.0196497583):2.5823856e-06,((110:0.0038486358,114:0.0155890162):0.003944975943,113:0.0194264853):0.003805845023):0.02849526163,(((104:0.0000020080,105:0.0000023196):0.01190806166,(129:0.0000010000,130:0.0000010000):0.003508196088):0.01191292723,(111:0.0000010000,112:0.0000010000):0.01963872717):0.01462558074):0.01116335128,109:0.0419622956):0.1092930218,(70:0.2012431128,(76:0.0404284294,(102:0.0000010000,103:0.0000010000):0.0581455579):0.04534519536):0.03437117399):0.02230797063,((((65:0.0000010000,66:0.0000010000):0.1179088081,((67:0.0934423719,(131:0.0000010000,132:0.0000010000):0.01978177677):0.03636825923,100:0.0843992251):0.02374408407):0.01541845333,82:0.0720652095):0.04894620777,((77:0.0000020683,78:0.0000020572):0.1688139717,((91:0.0000028629,93:0.0000029413):0.003460024278,(92:0.0000024482,94:0.0000020265):0.0198441359):0.1019100214):0.02329229229):0.07039858893):0.04387105001,(((((79:0.0000010000,99:0.0000010000):0.01162856241,98:0.0037439712):0.003896883169,120:0.0118499523):2.381520156e-06,(125:0.0000010000,126:0.0000010000):0.003811608169):0.003812487202,118:0.0000028393):0.1311497524):0.03764481835,(((63:0.0000010000,64:0.0000010000):0.02165524008,(69:0.0117422859,((((85:0.0000010000,86:0.0000021903):2.007932499e-06,87:0.0039020547):0.003877976306,(133:0.0000010000,134:0.0000010000):2.050998424e-06):0.00387193638,127:0.0000026598):2.953081432e-06):0.01459915732):0.0139250895,(((74:0.0042066383,84:0.0148223286):0.01882237331,83:0.0186751262):0.009730686586,(107:0.0037885281,108:0.0000028376):0.05320206518):0.01292172758):0.1116247632):0.01838316525,((75:0.0343763123,139:0.0450292740):0.3918825006,(80:0.3225214810,95:0.4254976641):0.4316694972):0.1290756581):0.04466189596,((((((71:0.0000010000,72:0.0000010000):0.01120177447,123:0.0111823207):0.003752357795,73:0.0111837997):0.0159677,81:0.0258727450):0.003737577827,128:0.0047103647):0.01420189828,((115:0.0000010000,116:0.0000010000):0.007480510877,119:0.0074391307):0.01516013381):0.2554606881):0.02188097704,(96:0.0000010000,97:0.0000010000):0.26412467):0.02610194406,((88:0.0000010000,89:0.0000010000):0.08558301938,136:0.0419469043):0.2434256177):0.08599533843):0.3292819791):0.01532259409,(((((((((3:0.0000010000,4:0.0000010000):0.1330279018,138:0.1013368410):0.03613819261,((((5:0.0619336729,(((11:0.0000025357,12:0.0000026386):0.02237839203,((16:0.0000010000,18:0.0000010000):0.01906295138,37:0.0000010000):0.05219945077):0.02205865091,23:0.0649080956):0.0159224079):0.04480342676,(24:0.0000024502,25:0.0000020531):0.06340585763):0.02385987488,(21:0.0115888008,22:0.0121778053):0.03890714342):0.04489591408,((15:0.0000010000,17:0.0000010000):0.003790675896,145:0.0000024180):0.1944420112):0.00698877165):0.03536575402,((((101:0.0038167163,135:0.0191873557):0.02499737948,117:0.0273754376):0.008461971917,(124:0.0037783356,140:0.0000010000):0.03451035391):0.02315073707,143:0.0191922828):0.07798015498):0.007751501531,((8:0.0000020218,9:0.0000020066):0.08032149456,(49:0.0000021802,51:0.0000026053):0.03588140384):0.03185942415):0.01688168172,(55:0.0000028226,56:0.0000026716):0.1240575341):0.02401463719,(53:0.0263582524,144:0.0184295949):0.07096098447):0.01824463985,(10:0.0958101852,142:0.0465659346):0.02807496133):0.02008316471,(((((((13:0.0000010000,14:0.0000010000):2.058949653e-06,(32:0.0000028741,33:0.0000027713):0.003839524337):2.629154188e-06,(43:0.0000029108,44:0.0000021967):0.003867693683):0.01723713716,(((((19:0.0000010000,20:0.0000010000):0.003844305211,27:0.0195100515):0.002980405714,34:0.0362506860):0.008033569152,(26:0.0047512717,42:0.0069791771):0.003894442722):0.008807639802,(40:0.0000010000,41:0.0000010000):0.02333824355):0.01247926214):0.01760477687,((35:0.0000025500,36:0.0000026292):0.01647080653,(38:0.0000024783,39:0.0000025822):0.007801002061):0.007394198035):0.05144072602,(30:0.0000010000,31:0.0000010000):0.03098795878):0.05236069354,54:0.1415356366):0.03493145611):0.03646254175):0.04597595454,(((6:0.0000021836,7:0.0000020721):0.09235508558,(50:0.0000025505,52:0.0000020566):0.05753368959):0.01854583993,(28:0.0000010000,29:0.0000010000):0.07583162237):0.01545806768):0.08874907472,(2:0.0000010000,57:0.0000010000):0.04403213707):0.06715590437,58:0.0000010000);
 17: -12515.4675403 (0:0.0000029726,((((((((1:0.0000010000,90:0.0000010000):0.1550058957,(45:0.2502420474,(46:0.0000010000,47:0.0000010000):0.104726386):0.02418246227):0.02524753864,((48:0.0000010000,137:0.0000010000):0.06658186581,141:0.0784698707):0.03889391256):0.02208961731,61:0.0870861597):0.01790679108,(((59:0.0000010000,60:0.0000010000):0.227472009,(68:0.0286337097,(121:0.0000010000,122:0.0000022082):0.07068618182):3.717928674):0.1837694913,(((((((((((((62:0.0082736678,106:0.0202410047):0.002982247338,(110:0.0038979454,114:0.0157801564):0.004519199503):0.006658768004,113:0.0135302988):0.02804884456,(((104:0.0000029734,105:0.0000024654):0.01216298381,(129:0.0000026142,130:0.0000022914):0.003438657705):0.01205627484,(111:0.0000010000,112:0.0000010000):0.01997939393):0.01497443792):0.01155675361,109:0.0397358974):0.1114545271,(70:0.2017970651,(76:0.0408364576,(102:0.0000010000,103:0.0000010000):0.05897438611):0.04733272685):0.03471242575):0.022681185,((((65:0.0000010000,66:0.0000010000):0.1192767677,((67:0.0944716389,(131:0.0000010000,132:0.0000010000):0.02002642948):0.03677014974,100:0.0854091954):0.02418473571):0.01577104911,82:0.0725099664):0.0492487935,((77:0.0000020683,78:0.0000020572):0.170762554,((91:0.0000028629,93:0.0000029413):0.00351991234,(92:0.0000024482,94:0.0000020265):0.0200252854):0.1030716001):0.02421164191):0.07274708765):0.04301749779,(((((79:0.0000010000,99:0.0000010000):0.01174313121,98:0.0037806174):0.003935977147,120:0.0119725486):2.477569598e-06,(125:0.0000010000,126:0.0000010000):0.00384929318):0.003850172067,118:0.0000026279):0.1322796974):0.03788596339,(((63:0.0000010000,64:0.0000010000):0.02189216941,(69:0.0118665430,((((85:0.0000010000,86:0.0000021903):2.007932499e-06,87:0.0039436305):0.003919361032,(133:0.0000010000,134:0.0000010000):2.050998424e-06):0.003912496362,127:0.0000020965):2.104501574e-06):0.01474423827):0.0141033036,(((74:0.0042505702,84:0.0149761836):0.01901674613,83:0.0188689877):0.009828903694,(107:0.0038313594,108:0.0000028376):0.05381153577):0.01304095361):0.1126084183):0.01857553162,((75:0.0348051029,139:0.0454732302):0.3979314176,(80:0.3269016706,95:0.4316286435):0.4397780417):0.1304378405):0.04562146951,((((((71:0.0000010000,72:0.0000010000):0.01133442913,123:0.0113140857):0.003799724806,73:0.0113102565):0.01854297271,128:0.0043090214):0.00526089438,81:0.0251993013):0.01134041474,((115:0.0000010000,116:0.0000010000):0.008778903104,119:0.0063225896):0.01583364486):0.2579442616):0.02191613478,(96:0.0000010000,97:0.0000010000):0.2684986007):0.02663556724,((88:0.0000010000,89:0.0000010000):0.08655488917,136:0.0424756256):0.2469073479):0.0867926698):0.3329428472):0.01629156227,(((((((3:0.0000010000,4:0.0000010000):0.1383933378,138:0.0999098947):0.03645695885,((((5:0.0628783264,(((11:0.0000010000,12:0.0000010000):0.02267457297,((16:0.0000010000,18:0.0000010000):0.01927896616,37:0.0000010000):0.05294873904):0.02232790765,23:0.0656798133):0.01605250616):0.04506344885,(24:0.0000020409,25:0.0000026464):0.06524683949):0.0209978718,(21:0.0118561110,22:0.0121240563):0.040959988):0.04041747027,((15:0.0000010000,17:0.0000010000):0.003831810198,145:0.0000026638):0.2060161095):0.007749181252):0.03233153016,(((8:0.0000020218,9:0.0000020066):0.08313495836,(49:0.0000021802,51:0.0000026053):0.03545213484):0.03418889285,((55:0.0000028226,56:0.0000026716):0.1157520392,((((101:0.0038612848,135:0.0194275706):0.02609480377,117:0.0275082647):0.009228474366,(124:0.0038232509,140:0.0000010000):0.03368670503):0.0235097747,143:0.0181699447):0.07722006216):0.02262782936):0.008792524161):0.02744051737,(53:0.0266763533,144:0.0186277638):0.07743035028):0.0124586284,(10:0.0962171288,142:0.0464706904):0.03500230677):0.01630607272,(((((((13:0.0000010000,14:0.0000010000):2.660001488e-06,(32:0.0000028741,33:0.0000027713):0.003882883171):2.629154188e-06,(43:0.0000029108,44:0.0000021967):0.003911744124):0.01727255725,((((((19:0.0000010000,20:0.0000010000):0.003904227273,27:0.0197050345):2.455416205e-06,34:0.0396946963):0.009467344527,42:0.0062183426):0.004210510232,26:0.0060390194):0.01020018687,(40:0.0000010000,41:0.0000010000):0.02321663977):0.01266892716):0.01750580987,((35:0.0000026251,36:0.0000024754):0.01670957311,(38:0.0000024783,39:0.0000022429):0.007824155607):0.007853389024):0.05000957992,(30:0.0000010000,31:0.0000010000):0.03293611808):0.05321224759,54:0.1433271300):0.03355837418):0.03780059911):0.04735079695,(((6:0.0000026836,7:0.0000026433):0.0926927149,(50:0.0000025235,52:0.0000027451):0.05900504629):0.01864593499,(28:0.0000010000,29:0.0000010000):0.0774945721):0.01429803798):0.09166086269,(2:0.0000010000,57:0.0000010000):0.04469133665):0.0677690176,58:0.0000010000);
 18: -12515.5152123 (0:0.0000029726,((((((((1:0.0000010000,90:0.0000010000):0.1531399374,(45:0.2477178365,(46:0.0000010000,47:0.0000010000):0.1038373133):0.02415224653):0.02501248763,((48:0.0000023143,137:0.0000010000):0.06595737369,141:0.0777790435):0.03855032556):0.02026652416,61:0.0881862556):0.0174677133,(((59:0.0000010000,60:0.0000010000):0.2172481489,(68:0.0479620088,(121:0.0000010000,122:0.0000022082):0.05200285341):3.712696641):0.1852858941,((((((((((((62:0.0078128127,106:0.0196804132):2.591373424e-06,((110:0.0038548019,114:0.0156128030):0.003950194227,113:0.0194575286):0.003811825271):0.02855708592,(((104:0.0000020980,105:0.0000020732):0.01193618795,(129:0.0000010000,130:0.0000010000):0.003516501699):0.01192141075,(111:0.0000010000,112:0.0000010000):0.01969579915):0.01465520976):0.01112460059,109:0.0421337005):0.1098211957,(70:0.2016148377,(76:0.0405394989,(102:0.0000010000,103:0.0000010000):0.05811916439):0.04516285415):0.03430411655):0.02252187874,((((65:0.0000010000,66:0.0000010000):0.1179822323,((67:0.0935958353,(131:0.0000010000,132:0.0000010000):0.01984652891):0.03637087303,100:0.0846057779):0.0238431592):0.01549055973,82:0.0721503230):0.04883290434,((77:0.0000020683,78:0.0000020572):0.169205529,((91:0.0000028629,93:0.0000029413):0.003423680085,(92:0.0000024482,94:0.0000020265):0.0199205016):0.1020401668):0.02357033585):0.06983061319):0.04345210872,(((((79:0.0000010000,99:0.0000010000):0.0116464651,98:0.0037504020):0.003903482956,120:0.0118702950):2.492180138e-06,(125:0.0000010000,126:0.0000010000):0.003817499857):0.003818383741,118:0.0000028647):0.1320283312):0.03640774769,(((63:0.0000010000,64:0.0000010000):0.02170326587,(69:0.0117662589,((((85:0.0000023976,86:0.0000021903):2.123349286e-06,87:0.0039101030):0.003885864211,(133:0.0000010000,134:0.0000021907):2.813710209e-06):0.003879772309,127:0.0000026598):2.573957574e-06):0.01461512687):0.01405054617,(((74:0.0042510652,84:0.0148166915):0.01886762871,83:0.0186557288):0.009766683299,(107:0.0037959757,108:0.0000023587):0.0533471033):0.01289861855):0.1129874672):0.02317319184,((75:0.0340509663,139:0.0455641003):0.3926719697,(80:0.3236558835,95:0.4264172785):0.4293885815):0.1266598409):0.04739701043,(96:0.0000010000,97:0.0000010000):0.2701226767):0.01408712993,((88:0.0000010000,89:0.0000010000):0.08479155855,136:0.0430775399):0.2548111462):0.02892329999,((((((71:0.0000010000,72:0.0000010000):0.01122544488,123:0.0112053733):0.003761220561,73:0.0112013517):0.01836757817,128:0.0042623359):0.005516831828,81:0.0246252893):0.01096674653,((115:0.0000010000,116:0.0000010000):0.00898417967,119:0.0059725479):0.01594835687):0.2426945318):0.08384533474):0.3361019033):0.01542195324,(((((((((3:0.0000010000,4:0.0000010000):0.1333431529,138:0.1016502746):0.03619080344,((((5:0.0621131161,(((11:0.0000010000,12:0.0000010000):0.022429986,((16:0.0000010000,18:0.0000010000):0.01910653164,37:0.0000025247):0.05232657849):0.02211040776,23:0.0650471856):0.01595916676):0.04490980076,(24:0.0000024502,25:0.0000020531):0.06355970837):0.02391557921,(21:0.0116182645,22:0.0121906989):0.03898231991):0.04497730471,((15:0.0000010000,17:0.0000010000):0.003799883542,145:0.0000020794):0.1949156186):0.007010603273):0.03550615865,((((101:0.0038260954,135:0.0192352006):0.02506103726,117:0.0274453792):0.00847286121,(124:0.0037890645,140:0.0000010000):0.03459067607):0.02319465475,143:0.0192521775):0.0781271794):0.007769800588,((8:0.0000020218,9:0.0000020066):0.08057230186,(49:0.0000021802,51:0.0000026053):0.03590492905):0.03193823461):0.01686953351,(55:0.0000028226,56:0.0000026716):0.124411656):0.02411588058,(53:0.0264429372,144:0.0184907025):0.07117348175):0.01827630963,(10:0.0960595045,142:0.0467103983):0.02815284557):0.02003199749,(((((((13:0.0000010000,14:0.0000010000):2.629154188e-06,(32:0.0000028741,33:0.0000027713):0.003850578349):2.697073638e-06,(43:0.0000029108,44:0.0000021967):0.003878920313):0.01731908478,((((((19:0.0000010000,20:0.0000010000):0.003866998067,27:0.0195163072):2.455416205e-06,34:0.0393123384):0.009343720045,42:0.0061925329):0.004171096793,26:0.0060167981):0.009900019945,(40:0.0000010000,41:0.0000010000):0.0231564574):0.01248580919):0.01746451599,((35:0.0000026251,36:0.0000024754):0.01651251664,(38:0.0000024783,39:0.0000022429):0.007829632699):0.007574122951):0.05144950634,(30:0.0000010000,31:0.0000010000):0.03107348912):0.05243742536,54:0.1418220050):0.03519347222):0.03653458456):0.04623370007,(((6:0.0000026836,7:0.0000026433):0.09260182689,(50:0.0000025235,52:0.0000027451):0.05771073238):0.01867413188,(28:0.0000010000,29:0.0000010000):0.07596743065):0.01549973435):0.08914063579,(2:0.0000010000,57:0.0000010000):0.04393881598):0.06753700137,58:0.0000010000);
 19: -12515.5357218 (0:0.0000010000,(((((((1:0.0000022491,90:0.0000023619):0.1511607396,(45:0.2449747528,(46:0.0000010000,47:0.0000027231):0.1046277852):0.02397599323):0.02554266837,((48:0.0000010000,137:0.0000010000):0.06626095162,141:0.0768672391):0.03869850946):0.02504766797,((((59:0.0000010000,60:0.0000010000):0.2113683511,(68:0.0250874749,(121:0.0000010000,122:0.0000010000):0.07270147661):3.682060611):0.1758798785,((((((((((62:0.0077693279,106:0.0195682710):2.864117311e-06,((110:0.0038330681,114:0.0155251719):0.003928707881,113:0.0193468666):0.003790710009):0.02839795157,(((104:0.0000020980,105:0.0000020732):0.0118575769,(129:0.0000010000,130:0.0000010000):0.003495779712):0.01185041444,(111:0.0000010000,112:0.0000010000):0.01956090614):0.01458224571):0.01093014456,109:0.0419555255):0.1086717836,(70:0.2006502581,(76:0.0404668493,(102:0.0000010000,103:0.0000010000):0.05762361771):0.04498066614):0.03456027544):0.02249669196,((((65:0.0000010000,66:0.0000010000):0.1172546637,((67:0.0930201652,(131:0.0000010000,132:0.0000010000):0.01969996916):0.03620103947,100:0.0840694976):0.02369256497):0.01532490694,82:0.0718278007):0.04856531465,((77:0.0000010000,78:0.0000010000):0.1682078171,((91:0.0000010000,93:0.0000010000):0.003397483616,(92:0.0000010000,94:0.0000010000):0.0198110513):0.1013360556):0.02326080749):0.06874738782):0.0445550028,(((((79:0.0000010000,99:0.0000010000):0.01158533093,98:0.0037308458):0.003881966349,120:0.0118072194):2.860698292e-06,(125:0.0000010000,126:0.0000025258):0.003797502526):0.003798348107,118:0.0000028633):0.1298982879):0.03259562754,(((63:0.0000026726,64:0.0000023427):0.02158883902,(69:0.0116951028,((((85:0.0000020990,86:0.0000021903):2.010582426e-06,87:0.0038861694):0.003862194605,(133:0.0000029892,134:0.0000028339):2.989202548e-06):0.003856168714,127:0.0000026598):2.451602043e-06):0.01450604469):0.01393591876,(((74:0.0042522029,84:0.0147013492):0.01876117291,83:0.0185204429):0.009688637747,(107:0.0037732118,108:0.0000026060):0.05303004705):0.01285166446):0.1157830079):0.02678201858,((75:0.0336361765,139:0.0455017389):0.397558697,(80:0.3198567722,95:0.4236291349):0.4189699741):0.1228872054):0.04125914105,((((((((71:0.0000010000,72:0.0000010000):0.01115970107,123:0.0111396557):0.003740962234,73:0.0111355552):0.01819536977,128:0.0042980303):0.005523616551,81:0.0244060341):0.01218043067,((115:0.0000010000,116:0.0000010000):0.008963078189,119:0.0059057364):0.01462048382):0.2521491444,(96:0.0000010000,97:0.0000010000):0.2645571675):0.01723575683,((88:0.0000010000,89:0.0000010000):0.08487528618,136:0.0423515438):0.2541804027):0.01860586744):0.1024723658):0.3188306068,61:0.0574078141):0.03222484762):0.02212251176,(((((((((3:0.0000010000,4:0.0000010000):0.132708992,138:0.1011493362):0.03609700223,((((5:0.0617353737,(((11:0.0000010000,12:0.0000010000):0.0223053313,((16:0.0000010000,18:0.0000010000):0.01901424546,37:0.0000010000):0.05206044436):0.02197169993,23:0.0646815096):0.01596422327):0.04468938183,(24:0.0000028093,25:0.0000020766):0.06316326491):0.02382299351,(21:0.0115520731,22:0.0121412214):0.0387249243):0.04475147365,((15:0.0000010000,17:0.0000021324):0.003780847668,145:0.0000027879):0.1937476448):0.00697307338):0.03501693663,((((101:0.0038075968,135:0.0191373847):0.02492543958,117:0.0272987988):0.008445366614,(124:0.0037681613,140:0.0000025501):0.03441296262):0.02307618161,143:0.0191531694):0.07779894871):0.007809991009,((8:0.0000028200,9:0.0000022002):0.08004070839,(49:0.0000021802,51:0.0000026053):0.03588390538):0.03177845878):0.01717878528,(55:0.0000028226,56:0.0000026716):0.1233427465):0.02382868487,(53:0.0263696179,144:0.0183602211):0.07084138074):0.01524710884,(10:0.0955980528,142:0.0461119039):0.03101876378):0.01697692624,(((((((13:0.0000010000,14:0.0000010000):2.848542862e-06,(32:0.0000010000,33:0.0000010000):0.003832553509):2.988965811e-06,(43:0.0000029108,44:0.0000021967):0.003860299625):0.01728162288,((((((19:0.0000010000,20:0.0000010000):0.003848187041,27:0.0194182486):2.085672876e-06,34:0.0391119273):0.009280823538,42:0.0061781572):0.004151735756,26:0.0060040893):0.009753362022,(40:0.0000010000,41:0.0000010000):0.02311559592):0.01242852391):0.01742799248,((35:0.0000029110,36:0.0000022235):0.01643180474,(38:0.0000023505,39:0.0000010000):0.007792616944):0.007435716087):0.05139066973,(30:0.0000010000,31:0.0000010000):0.03082054339):0.05218865333,54:0.1412448903):0.03555192641):0.03382002662):0.05365358468,(((6:0.0000026836,7:0.0000026433):0.09187519852,(50:0.0000025235,52:0.0000027451):0.05771106351):0.0168784036,(28:0.0000010000,29:0.0000010000):0.07677264234):0.01562162009):0.08907248927,(2:0.0000010000,57:0.0000010000):0.04519755347):0.06574746343,58:0.0000010000);
PhyloTree:
 newick: (0:0.0000010000,(((((((1:0.0000010000,90:0.0000010000)100:0.1514212154,(45:0.2451920587,(46:0.0000010000,47:0.0000010000)100:0.1047404388)89:0.02398375513)89:0.02551387641,((48:0.0000010000,137:0.0000010000)100:0.06630639315,141:0.0769619545)100:0.03870202755)90:0.02518213549,((((59:0.0000010000,60:0.0000010000)99:0.2168963025,(68:0.0283328178,(121:0.0000010000,122:0.0000010000)96:0.06967514148)100:3.650365634)62:0.1750236668,((((((((((((62:0.0077820539,106:0.0196019579)70:2.256711832e-06,((110:0.0038400574,114:0.0155513403)99:0.003935893321,113:0.0193795393)75:0.003797477576)100:0.02842623732,(((104:0.0000020980,105:0.0000020732)100:0.01188027148,(129:0.0000010000,130:0.0000010000)100:0.003499872637)99:0.011884647,(111:0.0000010000,112:0.0000010000)100:0.01959155552)92:0.01459420344)99:0.01110050506,109:0.0418855015)100:0.1089578366,(70:0.2007617427,(76:0.0403720844,(102:0.0000010000,103:0.0000010000)100:0.05795739842)100:0.04520886839)94:0.03432491997)92:0.0220618408,((((65:0.0000010000,66:0.0000010000)100:0.1176101829,((67:0.0932193887,(131:0.0000010000,132:0.0000010000)100:0.01974959651)100:0.03629351318,100:0.0841929235)100:0.0236844428)100:0.01537653753,82:0.0719029556)97:0.04866833623,((77:0.0000010000,78:0.0000010000)100:0.1683543037,((91:0.0000010000,93:0.0000010000)100:0.003443237328,(92:0.0000010000,94:0.0000010000)100:0.01981497822)100:0.101672411)63:0.02335655787)97:0.0702561512)94:0.04396732706,(((((79:0.0000010000,99:0.0000010000)100:0.01160472734,98:0.0037376763)99:0.003889462554,120:0.0118285722)56:2.312520353e-06,(125:0.0000010000,126:0.0000010000)99:0.003804732774)98:0.003805614713,118:0.0000028665)100:0.1309286554)90:0.03757074138,(((63:0.0000026726,64:0.0000023427)100:0.02160427323,(69:0.0117182723,((((85:0.0000020990,86:0.0000021903)61:2.010582426e-06,87:0.0038941679)100:0.003870091902,(133:0.0000029892,134:0.0000028339)66:2.989202548e-06)99:0.003864056535,127:0.0000026598)78:2.879828106e-06)99:0.01457639891)98:0.01394139482,(((74:0.0041965797,84:0.0147945747)100:0.01877316626,83:0.0186494772)99:0.009699400782,(107:0.0037807903,108:0.0000026060)100:0.0530891719)89:0.01285488762)99:0.1105758332)81:0.01849000322,((75:0.0342665738,139:0.0449715352)100:0.3918937963,(80:0.3213408359,95:0.4247830300)91:0.4303402026)71:0.1283287326)59:0.04390719794,((((((71:0.0000010000,72:0.0000010000)100:0.01117838498,123:0.0111582776)100:0.003747346154,73:0.0111544181)100:0.01828901647,128:0.0042492184)95:0.005187079829,81:0.0248402383)98:0.01115373667,((115:0.0000010000,116:0.0000010000)100:0.008660017984,119:0.0062352272)99:0.01564837752)99:0.2539880532)33:0.02019332652,(96:0.0000010000,97:0.0000010000)100:0.2631152244)32:0.02558856896,((88:0.0000010000,89:0.0000010000)100:0.08566160852,136:0.0416771253)100:0.2452496599)59:0.09401398959)100:0.3152419259,61:0.0581265576)28:0.03145659285)90:0.02205478295,(((((((((3:0.0000010000,4:0.0000010000)100:0.1328785919,138:0.1012041101)86:0.0361340597,((((5:0.0617834384,(((11:0.0000010000,12:0.0000010000)100:0.0223331959,((16:0.0000010000,18:0.0000010000)100:0.01903255338,37:0.0000010000)100:0.05211784618)99:0.02199832691,23:0.0647418583)100:0.01597831576)100:0.04473930783,(24:0.0000028093,25:0.0000020766)100:0.06324182667)84:0.0238430825,(21:0.0115696416,22:0.0121612202)100:0.03878625839)96:0.04480588222,((15:0.0000010000,17:0.0000021324)100:0.003785625163,145:0.0000027879)100:0.1940413075)86:0.006978877852)58:0.03506279235,((((101:0.0038116223,135:0.0191575180)100:0.02495326957,117:0.0273290804)100:0.008452370384,(124:0.0037728255,140:0.0000025501)100:0.03445238276)68:0.02310349794,143:0.0191703458)100:0.07789973478)32:0.007814207342,((8:0.0000028200,9:0.0000022002)100:0.08013540536,(49:0.0000021802,51:0.0000026053)100:0.03591025225)96:0.03181194704)43:0.01719603554,(55:0.0000028226,56:0.0000026716)100:0.1233772121)82:0.02384888145,(53:0.0263841867,144:0.0183694422)100:0.0708854538)60:0.01526715709,(10:0.0956948232,142:0.0461841029)100:0.03104631232)63:0.01700399216,(((((((13:0.0000010000,14:0.0000010000)63:2.848542862e-06,(32:0.0000010000,33:0.0000010000)99:0.003833699169)52:2.988965811e-06,(43:0.0000029108,44:0.0000021967)100:0.003861790587)99:0.01729095256,((((((19:0.0000010000,20:0.0000010000)100:0.003849785827,27:0.0194291899)83:2.085672876e-06,34:0.0391359073)86:0.009286266623,42:0.0061807602)56:0.004153342107,26:0.0060066459)98:0.009758218232,(40:0.0000010000,41:0.0000010000)100:0.02313076784)84:0.01243686234)98:0.01743979034,((35:0.0000029110,36:0.0000022235)100:0.01644193795,(38:0.0000023505,39:0.0000010000)100:0.007794916626)100:0.007436831238)100:0.0514037597,(30:0.0000010000,31:0.0000010000)100:0.03086770638)100:0.05224137453,54:0.1413934692)82:0.03557458477)100:0.03384456373)100:0.05366707824,(((6:0.0000026836,7:0.0000026433)100:0.09199016436,(50:0.0000025235,52:0.0000027451)100:0.05776292456)100:0.01685735849,(28:0.0000010000,29:0.0000010000)100:0.07689503959)95:0.01565148053)100:0.08917990508,(2:0.0000010000,57:0.0000010000)100:0.04531270217)100:0.06576535461,58:0.0000010000);
RateGamma:
 gamma_shape: 0.8141037892
StopRule:
 curIteration: 200
 start_real_time: 2298891.056
 time_vec: 86, 75, 64, 47, 25, 1
UFBoot:
 000: 5 -13191.74512 -12517.05049 (0,(((((((1,90),(45,(46,47))),((48,137),141)),((((59,60),(68,(121,122))),(((((((((((((62,106),(110,114)),113),(((104,105),(129,130)),(111,112))),109),(70,(76,(102,103)))),((((65,66),((67,(131,132)),100)),82),((77,78),((91,93),(92,94))))),(((((79,99),98),120),(125,126)),118)),(((63,64),(69,((((85,86),87),(133,134)),127))),(((74,84),83),(107,108)))),((75,139),(80,95))),((((((71,72),123),73),128),81),((115,116),119))),(96,97)),((88,89),136))),61)),(((((((3,4),((((((5,(((11,12),((16,18),37)),23)),(24,25)),(21,22)),((15,17),145)),((8,9),(49,51))),((((101,135),117),143),(124,140)))),138),(55,56)),(53,144)),(10,142)),(((((((13,14),(43,44)),(32,33)),((((((19,20),27),34),42),26),(40,41))),((35,36),(38,39))),(30,31)),54))),(((6,7),(50,52)),(28,29))),(2,57)),58);
 001: 1 -12655.98828 -12555.82659 (0,(((((((1,90),(46,47)),((48,137),141)),((45,(((59,60),((((((((((62,106),((110,114),113)),(((104,105),(129,130)),(111,112))),109),(((((65,66),((67,(131,132)),100)),82),((91,93),(92,94))),(77,78))),(70,(76,(102,103)))),(((((79,99),98),120),(125,126)),118)),(((63,64),((69,127),(((85,86),87),(133,134)))),(((74,84),83),(107,108)))),((((((71,72),123),73),128),81),((115,116),119))),(96,97))),((((((68,121),122),95),80),(75,139)),((88,89),136)))),61)),((((((3,4),138),((((((13,(14,(32,33))),(43,44)),(((((19,20),27),(26,42)),34),(40,41))),((35,36),(38,39))),(30,31)),54)),(((((5,(((11,12),((16,18),37)),23)),(24,25)),(21,22)),((15,17),145)),(((8,9),(49,51)),((55,56),((((101,135),117),(124,140)),143))))),(53,144)),(10,142))),(((6,7),(50,52)),(28,29))),(2,57)),58);
 002: 1 -12979.88867 -12525.60075 (0,(((((1,90),(((45,(46,47)),((((59,60),(68,(121,122))),((((((((((((62,106),((110,114),113)),(((104,105),(129,130)),(111,112))),109),(70,(76,(102,103)))),((((65,66),((67,(131,132)),100)),82),((77,78),((91,93),(92,94))))),(((((79,99),98),(125,126)),120),118)),(((63,64),(69,(((((85,86),87),134),133),127))),(((74,84),83),(107,108)))),((75,139),(80,95))),((((((71,72),123),73),128),((115,116),119)),81)),(96,97)),((88,89),136))),61)),((48,137),141))),((((((((3,4),138),((((5,(((11,12),((16,18),37)),23)),(24,25)),(21,22)),((15,17),145))),((((101,135),117),(124,140)),143)),((8,9),(49,51))),((53,144),(55,56))),(10,142)),(((((((13,14),(43,44)),(32,33)),((((((19,20),27),34),42),26),(40,41))),((35,36),(38,39))),(30,31)),54))),(((6,7),(50,52)),(28,29))),(2,57)),58);
 003: 3 -12497.46973 -12520.36927 (0,((((((((1,90),(45,(46,47))),((48,137),141)),61),(((59,60),(68,(121,122))),((((((((((((62,106),((110,114),113)),(((104,105),(129,130)),(111,112))),109),(70,(76,(102,103)))),(((((65,66),((67,(131,132)),100)),82),((91,93),(92,94))),(77,78))),(((((79,99),98),120),(125,126)),118)),(((63,64),(69,((((85,86),87),(133,134)),127))),(((74,84),83),(107,108)))),((75,139),(80,95))),((((((71,72),123),73),128),81),((115,116),119))),(96,97)),((88,89),136)))),(((((((3,4),((((((5,(((11,12),((16,18),37)),23)),(24,25)),(21,22)),((15,17),145)),((8,9),(49,51))),((((101,135),117),143),(124,140)))),138),(55,56)),(53,144)),(10,142)),((((((((13,14),(32,33)),(43,44)),(((((19,20),27),34),42),26)),(40,41)),((35,36),(38,39))),(30,31)),54))),(((6,7),(50,52)),(28,29))),(2,57)),58);
 004: 1 -12154.49219 -12518.05214 (0,(((((((1,90),(45,(46,47))),((48,137),141)),((((((((((3,4),138),((((5,(((11,12),((16,18),37)),23)),(24,25)),(21,22)),((15,17),145))),((((101,135),117),(124,140)),143)),((8,9),(49,51))),(55,56)),(53,144)),(10,142)),(((((((13,14),(32,33)),(43,44)),(((((19,20),(27,34)),42),26),(40,41))),((35,36),(38,39))),(30,31)),54)),61)),(((59,60),(68,(121,122))),(((((((((((((62,106),(110,114)),113),(((104,105),(129,130)),(111,112))),109),(70,(76,(102,103)))),((((65,66),((67,(131,132)),100)),82),((77,78),((91,93),(92,94))))),(((((79,99),98),(125,126)),120),118)),(((63,64),(69,((((85,87),86),(133,134)),127))),(((74,84),83),(107,108)))),((75,139),(80,95))),(96,97)),((88,89),136)),((((((71,72),123),73),128),81),((115,116),119))))),(((6,7),(50,52)),(28,29))),(2,57)),58);
 005: 2 -12094.41211 -12524.64714 (0,((((((((1,90),(45,(46,47))),((48,137),141)),61),(((59,60),(68,(121,122))),((((((((((((62,(106,((110,114),113))),(((104,105),(129,130)),(111,112))),109),(((((65,66),((67,(131,132)),100)),82),((91,93),(92,94))),(77,78))),(76,(102,103))),70),(((((79,99),98),120),(125,126)),118)),(((63,64),((69,127),((((85,86),87),134),133))),(((74,84),83),(107,108)))),((75,139),(80,95))),((((((71,72),123),73),128),81),((115,116),119))),(96,97)),((88,89),136)))),((((((3,4),138),((((5,(((11,12),((16,18),37)),23)),(24,25)),(21,22)),((15,17),145))),(((8,9),(49,51)),((55,56),((((101,135),117),(124,140)),143)))),((10,142),(53,144))),((((((((13,14),(32,33)),(43,44)),((((19,20),(27,34)),42),26)),(40,41)),((35,36),(38,39))),(30,31)),54))),(((6,7),(50,52)),(28,29))),(2,57)),58);
 006: 1 -12180.92383 -12528.84441 (0,((((((((1,90),(45,(46,47))),((48,137),141)),61),((59,60),((((((((((((62,106),((110,114),113)),(((104,105),(129,130)),(111,112))),109),(70,(76,(102,103)))),((((65,66),((67,(131,132)),100)),82),((77,78),((91,93),(92,94))))),(((((79,99),98),(125,126)),120),118)),(((63,64),(((69,127),(((85,87),86),133)),134)),(((74,84),83),(107,108)))),(((68,(121,122)),(80,95)),(75,139))),((((((71,72),123),73),128),((115,116),119)),81)),(96,97)),((88,89),136)))),((((((3,4),138),((((5,(((11,12),((16,18),37)),23)),((21,22),(24,25))),((8,9),(49,51))),((15,17),145))),(54,((55,56),((((101,135),117),(124,140)),143)))),((10,142),(53,144))),((((((13,(43,44)),14),(32,33)),((((((19,20),27),34),42),26),(40,41))),((35,36),(38,39))),(30,31)))),(((6,7),(50,52)),(28,29))),(2,57)),58);
 007: 2 -12429.77441 -12550.43137 (0,(((((((((1,90),(46,47)),45),((48,137),141)),61),((((59,60),(68,(121,122))),(((((((((62,(106,((110,114),113))),(((104,105),(129,130)),(111,112))),109),(70,(76,(102,103)))),((((63,64),(69,((((85,86),87),(133,134)),127))),(((74,84),83),(107,108))),(((((79,99),98),120),(125,126)),118))),((((65,66),((67,(131,132)),100)),82),((77,78),((91,93),(92,94))))),((75,139),(80,95))),(96,97)),((((((71,72),123),73),128),81),((115,116),119)))),((88,89),136))),(((((((((3,4),138),((((5,(((11,12),((16,18),37)),23)),(24,25)),(21,22)),((15,17),145))),((((101,135),117),(124,140)),143)),((8,9),(49,51))),(55,56)),(53,144)),((10,142),54)),((((((13,(32,33)),14),(43,44)),(((((19,20),(27,34)),42),26),(40,41))),((35,36),(38,39))),(30,31)))),(((6,7),(50,52)),(28,29))),(2,57)),58);
 008: 2 -12212.8877 -12518.53295 (0,(((((((1,90),(45,(46,47))),((48,137),141)),((((59,60),(68,(121,122))),((((((((((62,106),((110,114),113)),(((104,105),(129,130)),(111,112))),109),(70,(76,(102,103)))),(((((65,66),((67,(131,132)),100)),82),((91,93),(92,94))),(77,78))),(((((79,99),98),120),(125,126)),118)),(((63,64),(69,((((85,86),87),(133,134)),127))),(((74,84),83),(107,108)))),((75,139),(80,95))),((((((((71,72),123),73),128),81),((115,116),119)),(96,97)),((88,89),136)))),61)),(((((((3,4),((((((5,(((11,12),((16,18),37)),23)),(24,25)),(21,22)),((15,17),145)),((8,9),(49,51))),((((101,135),117),143),(124,140)))),138),(55,56)),(53,144)),(10,142)),((((((13,(32,33)),(14,(43,44))),((((19,20),(27,34)),(26,42)),(40,41))),((35,36),(38,39))),(30,31)),54))),(((6,7),(50,52)),(28,29))),(2,57)),58);
 009: 3 -12413.51562 -12531.87507 (0,((((((((1,90),(45,(46,47))),((48,137),141)),61),((59,60),(((((((((((62,106),((110,114),113)),((104,105),(129,130))),(111,112)),109),(70,(76,(102,103)))),((((65,66),((67,(131,132)),100)),82),((77,78),((91,93),(92,94))))),(((((79,99),98),120),(125,126)),118)),((((63,64),(69,((((85,86),87),(133,134)),127))),(107,108)),((74,84),83))),(((68,(121,122)),(80,95)),(75,139))),((((((((71,72),123),73),128),81),((115,116),119)),(96,97)),((88,89),136))))),((((((3,4),138),((((5,(((11,12),((16,18),37)),23)),((21,22),(24,25))),((8,9),(49,51))),((15,17),145))),(54,((55,56),((((101,135),117),(124,140)),143)))),((10,142),(53,144))),((((((13,14),(32,33)),(43,44)),(((((19,20),27),34),(26,42)),(40,41))),((35,36),(38,39))),(30,31)))),(((6,7),(50,52)),(28,29))),(2,57)),58);
 010: 2 -13135.37695 -12532.37965 (0,((((((((1,90),(45,(46,47))),((48,137),141)),61),(((59,60),(68,(121,122))),(((((((((((((62,106),((110,114),113)),((104,105),(129,130))),(111,112)),109),(70,(76,(102,103)))),((((65,66),((67,(131,132)),100)),82),((77,78),((91,93),(92,94))))),(((((79,99),98),120),(125,126)),118)),(((63,64),(69,((((85,86),87),(133,134)),127))),(((74,84),83),(107,108)))),((75,139),(80,95))),((((((71,72),123),73),128),81),((115,116),119))),(96,97)),((88,89),136)))),(((((((((3,4),138),((((5,(((11,12),((16,18),37)),23)),(24,25)),(21,22)),((15,17),145))),((((101,135),117),(124,140)),143)),((8,9),(49,51))),((53,144),(55,56))),54),(10,142)),((((((13,14),(32,33)),(43,44)),(((((19,20),27),(26,42)),34),(40,41))),((35,36),(38,39))),(30,31)))),(((6,7),(50,52)),(28,29))),(2,57)),58);
 011: 1 -12317.09961 -12582.45815 (0,((((((((1,90),(46,47)),((48,137),141)),((45,((59,60),((((((((((62,(110,114)),(106,113)),(((104,105),(129,130)),(111,112))),109),(((((65,66),((67,(131,132)),100)),82),((91,93),(92,94))),(77,78))),((((63,64),(69,(((((85,87),86),133),134),127))),(((74,84),83),(107,108))),(((((79,99),98),(125,126)),120),118))),(70,(76,(102,103)))),(((((68,(121,122)),95),80),(75,139)),((88,89),136))),((((((71,72),123),73),128),((115,116),119)),81)),(96,97)))),61)),((((((3,4),138),(((((5,(((11,12),((16,18),37)),23)),(24,25)),(21,22)),((8,9),(49,51))),((15,17),145))),(54,((55,56),((((101,135),117),(124,140)),143)))),((((((13,14),(32,33)),(43,44)),((((19,20),(26,42)),27),(34,(40,41)))),((35,36),(38,39))),(30,31))),((10,142),(53,144)))),((6,7),(50,52))),(28,29)),(2,57)),58);
 012: 4 -12542.1377 -12518.13403 (0,((((((((1,90),(45,(46,47))),((48,137),141)),61),(((59,60),(68,(121,122))),(((((((((62,(106,((110,114),113))),(((104,105),(129,130)),(111,112))),109),(70,(76,(102,103)))),((((65,66),((67,(131,132)),100)),82),((77,78),((91,93),(92,94))))),(((((79,99),98),120),(125,126)),118)),(((63,64),(69,((((85,86),87),(133,134)),127))),(((74,84),83),(107,108)))),((75,139),(80,95))),(((((((71,72),123),73),128),81),((115,116),119)),(((88,89),136),(96,97)))))),(((((((((3,4),138),((((5,(((11,12),((16,18),37)),23)),(24,25)),(21,22)),((15,17),145))),((((101,135),117),(124,140)),143)),((8,9),(49,51))),(55,56)),(53,144)),(10,142)),(((((((13,(32,33)),14),(43,44)),(((((19,20),27),34),(26,42)),(40,41))),((35,36),(38,39))),(30,31)),54))),(((6,7),(50,52)),(28,29))),(2,57)),58);
 013: 1 -12476.16895 -12531.13601 (0,(((((((1,90),(45,(46,47))),((48,137),141)),((((((((((3,4),138),((((5,(((11,12),((16,18),37)),23)),(24,25)),(21,22)),((15,17),145))),((((101,135),117),(124,140)),143)),((8,9),(49,51))),(55,56)),(53,144)),(10,142)),(((((((13,14),(43,44)),(32,33)),((((((19,20),27),42),34),26),(40,41))),((35,36),(38,39))),(30,31)),54)),61)),(((59,60),(68,(121,122))),(((((((((((((62,((110,114),113)),106),((104,105),(129,130))),(111,112)),109),(70,(76,(102,103)))),((((65,66),((67,(131,132)),100)),82),((77,78),((91,93),(92,94))))),(((((79,99),98),120),(125,126)),118)),(((63,64),(69,(((((85,86),87),133),134),127))),(((74,84),83),(107,108)))),((75,139),(80,95))),(96,97)),((88,89),136)),((((((71,72),123),73),128),81),((115,116),119))))),(((6,7),(50,52)),(28,29))),(2,57)),58);
 014: 1 -12723.97559 -12524.01253 (0,((((((((1,90),(45,(46,47))),((48,137),141)),61),(((59,60),(68,(121,122))),(((((((((((((62,106),(110,114)),113),(((104,105),(129,130)),(111,112))),109),(70,(76,(102,103)))),((((65,66),((67,(131,132)),100)),82),((77,78),((91,93),(92,94))))),(((((79,99),98),(125,126)),120),118)),(((63,64),((69,127),(((85,(86,87)),134),133))),(((74,84),83),(107,108)))),((75,139),(80,95))),(96,97)),((88,89),136)),((((((71,72),123),73),128),81),((115,116),119))))),(((((((3,4),138),((55,56),((((101,135),117),143),(124,140)))),(((((5,(((11,12),((16,18),37)),23)),(24,25)),(21,22)),((8,9),(49,51))),((15,17),145))),(53,144)),(10,142)),(((((((13,14),(43,44)),(32,33)),(((((19,20),(27,34)),42),26),(40,41))),((35,36),(38,39))),(30,31)),54))),(((6,7),(50,52)),(28,29))),(2,57)),58);
 015: 6 -12807.89648 -12521.95435 (0,(((((((1,90),(45,(46,47))),((48,137),141)),((((((((((3,4),138),((((5,(((11,12),((16,18),37)),23)),(24,25)),(21,22)),((15,17),145))),((((101,135),117),(124,140)),143)),((8,9),(49,51))),(55,56)),(53,144)),(10,142)),(((((((13,14),(32,33)),(43,44)),(((((19,20),(27,34)),42),26),(40,41))),((35,36),(38,39))),(30,31)),54)),61)),(((59,60),(68,(121,122))),((((((((((((62,106),((110,113),114)),(((104,105),(129,130)),(111,112))),109),(70,(76,(102,103)))),((((65,66),((67,(131,132)),100)),82),((77,78),((91,93),(92,94))))),(((((79,99),98),120),(125,126)),118)),(((63,64),(69,((((85,87),86),(133,134)),127))),(((74,84),83),(107,108)))),((75,139),(80,95))),(96,97)),((88,89),136)),((((((71,72),123),73),128),81),((115,116),119))))),(((6,7),(50,52)),(28,29))),(2,57)),58);
 016: 2 -12811.30078 -12553.56471 (0,(((((((((1,90),(46,47)),((48,137),141)),61),45),((((59,60),(68,(121,122))),((((((((((62,106),(110,114)),113),(((104,105),(129,130)),(111,112))),109),(70,(76,(102,103)))),((((65,66),((67,(131,132)),100)),82),((77,78),((91,93),(92,94))))),(((((79,99),98),(125,126)),120),118)),((((63,64),((69,127),((((85,87),86),134),133))),(((74,84),83),(107,108))),((((((71,72),123),73),128),81),((115,116),119)))),(96,97))),(((75,139),(80,95)),((88,89),136)))),(((((((3,4),((((5,(((11,12),((16,18),37)),23)),((21,22),(24,25))),((8,9),(49,51))),(((15,17),145),((((101,135),117),(124,140)),143)))),((55,56),138)),(53,144)),(10,142)),54),((((13,((14,(43,44)),(32,33))),(((((19,20),27),34),(26,42)),(40,41))),((35,36),(38,39))),(30,31)))),(((6,7),(50,52)),(28,29))),(2,57)),58);
 017: 1 -12301.76465 -12524.22812 (0,((((((((1,90),(45,(46,47))),((48,137),141)),61),(((59,60),(68,(121,122))),(((((((((((62,(106,((110,114),113))),(((104,105),(129,130)),(111,112))),109),(70,(76,(102,103)))),((((65,66),((67,(131,132)),100)),82),((77,78),((91,93),(92,94))))),(((((79,99),98),120),(125,126)),118)),(((63,64),(69,(((((85,87),86),134),133),127))),(((74,84),83),(107,108)))),((75,139),(80,95))),((((((71,72),123),73),128),81),((115,116),119))),(96,97)),((88,89),136)))),(((((((3,4),((((((5,(((11,12),((16,18),37)),23)),(24,25)),(21,22)),((15,17),145)),((8,9),(49,51))),((((101,135),117),143),(124,140)))),138),(55,56)),(53,144)),(10,142)),(((((((13,14),(32,33)),(43,44)),((((((19,20),27),42),34),26),(40,41))),((35,36),(38,39))),(30,31)),54))),(((6,7),(50,52)),(28,29))),(2,57)),58);
 018: 3 -12234.79883 -12545.94423 (0,((((((((1,90),(46,47)),45),((48,137),141)),(((59,60),((((((((((((62,106),(110,114)),113),(((104,105),(129,130)),(111,112))),109),(70,(76,(102,103)))),((((65,66),((67,(131,132)),100)),82),((77,78),((91,93),(92,94))))),(((((79,99),98),120),(125,126)),118)),(((63,64),(69,(((((85,86),87),133),134),127))),(((74,84),83),(107,108)))),((((((71,72),123),73),128),81),((115,116),119))),(96,97)),((((68,(121,122)),(80,95)),(75,139)),((88,89),136)))),61)),(((((((3,4),138),((15,17),145)),(((((5,(((11,12),((16,18),37)),23)),(24,25)),(21,22)),(8,9)),(49,51))),(54,((55,56),((((101,135),117),(124,140)),143)))),((10,142),(53,144))),((((((13,14),(32,33)),(43,44)),(((((19,20),27),34),(26,42)),(40,41))),((35,36),(38,39))),(30,31)))),(((6,7),(50,52)),(28,29))),(2,57)),58);
 019: 2 -12817.00781 -12526.28573 (0,((((((((1,90),(45,(46,47))),((48,137),141)),61),(((59,(68,(121,122))),60),((((((((((((62,(106,((110,114),113))),(((104,105),(129,130)),(111,112))),109),(((((65,66),((67,(131,132)),100)),82),((91,93),(92,94))),(77,78))),(76,(102,103))),70),(((((79,99),98),120),(125,126)),118)),(((63,64),((69,127),((((85,86),87),134),133))),(((74,84),83),(107,108)))),((75,139),(80,95))),((((((71,72),123),73),128),81),((115,116),119))),(96,97)),((88,89),136)))),((((((3,4),138),((((5,(((11,12),((16,18),37)),23)),(24,25)),(21,22)),((15,17),145))),(((8,9),(49,51)),((55,56),((((101,135),117),(124,140)),143)))),((10,142),(53,144))),(((((((13,14),(32,33)),(43,44)),(((((19,20),(27,34)),42),26),(40,41))),((35,36),(38,39))),(30,31)),54))),(((6,7),(50,52)),(28,29))),(2,57)),58);
 020: 2 -12415.74414 -12525.84924 (0,((((((((1,90),(45,(46,47))),((48,137),141)),61),(((59,60),(68,(121,122))),((((((((((((62,106),((110,114),113)),(((104,105),(129,130)),(111,112))),109),(70,(76,(102,103)))),((((65,66),((67,(131,132)),100)),82),((77,78),((91,93),(92,94))))),(((((79,99),98),120),(125,126)),118)),(((63,64),(((74,84),83),(107,108))),(69,((((85,86),87),(133,134)),127)))),((75,139),(80,95))),(96,97)),((88,89),136)),((((((71,72),123),73),128),81),((115,116),119))))),((((((3,4),138),((((5,(((11,12),((16,18),37)),23)),((21,22),(24,25))),((8,9),(49,51))),(((15,17),145),((55,56),((((101,135),117),(124,140)),143))))),(53,144)),(10,142)),(((((((13,14),(32,33)),(43,44)),((((((19,20),27),34),42),26),(40,41))),((35,36),(38,39))),(30,31)),54))),(((6,7),(50,52)),(28,29))),(2,57)),58);
 021: 10 -13671.29883 -12522.62179 (0,(((((((1,90),(45,(46,47))),((48,137),141)),((((59,60),(68,(121,122))),(((((((((((((62,106),(110,114)),113),(((104,105),(129,130)),(111,112))),109),(70,(76,(102,103)))),((((65,66),((67,(131,132)),100)),82),((77,78),((91,93),(92,94))))),(((79,99),98),((118,(125,126)),120))),(((63,64),(69,((((85,(86,87)),133),134),127))),(((74,84),83),(107,108)))),((75,139),(80,95))),((((((71,72),123),73),128),81),((115,116),119))),(96,97)),((88,89),136))),61)),(((((((3,4),((((((5,(((11,12),((16,18),37)),23)),(24,25)),(21,22)),((15,17),145)),((8,9),(49,51))),((((101,135),117),143),(124,140)))),138),(55,56)),(53,144)),(10,142)),(((((((13,14),(43,44)),(32,33)),(((((19,20),27),(26,42)),34),(40,41))),((35,36),(38,39))),(30,31)),54))),(((6,7),(50,52)),(28,29))),(2,57)),58);
 022: 4 -12357.13672 -12525.98021 (0,((((((((1,90),(45,(46,47))),((48,137),141)),61),(((59,60),(68,(121,122))),(((((((((((62,(106,((110,114),113))),(((104,105),(129,130)),(111,112))),109),(70,(76,(102,103)))),((((65,66),((67,(131,132)),100)),82),((77,78),((91,93),(92,94))))),(((((79,99),98),(125,126)),120),118)),(((63,64),((69,127),((((85,87),86),134),133))),(((74,84),83),(107,108)))),((75,139),(80,95))),(96,97)),((88,89),136)),((((((71,72),123),73),128),81),((115,116),119))))),((((((3,4),138),((((5,(((11,12),((16,18),37)),23)),((21,22),(24,25))),((8,9),(49,51))),(((15,17),145),((55,56),((((101,135),117),(124,140)),143))))),(53,144)),(10,142)),(((((((13,14),(43,44)),(32,33)),((((((19,20),27),42),26),34),(40,41))),((35,36),(38,39))),(30,31)),54))),(((6,7),(50,52)),(28,29))),(2,57)),58);
 023: 1 -12491.44922 -12534.83806 (0,((((((((1,90),(45,(46,47))),((48,137),141)),61),(((59,60),(68,(121,122))),((((((((62,106),((110,114),113)),(((104,105),(129,130)),(111,112))),109),(70,(76,(102,103)))),((((65,66),((67,(131,132)),100)),82),((77,78),((91,93),(92,94))))),(((((63,64),((69,127),((((85,86),87),134),133))),(((74,84),83),(107,108))),(((75,139),(80,95)),((88,89),136))),(((((79,99),98),120),(125,126)),118))),(((((((71,72),123),73),128),81),((115,116),119)),(96,97))))),(((((((3,4),138),((((5,(((11,12),((16,18),37)),23)),(24,25)),(21,22)),((15,17),145))),(((8,9),(49,51)),((55,56),((((101,135),117),(124,140)),143)))),((((((((13,14),(32,33)),(43,44)),(((((19,20),27),34),42),26)),(40,41)),((35,36),(38,39))),(30,31)),54)),(53,144)),(10,142))),(((6,7),(50,52)),(28,29))),(2,57)),58);
 024: 1 -12124.91797 -12529.16537 (0,((((((((1,90),(45,(46,47))),((48,137),141)),61),(((59,60),(68,(121,122))),(((((((((((((62,106),(110,114)),113),(((104,105),(129,130)),(111,112))),109),(70,(76,(102,103)))),(((((65,66),((67,(131,132)),100)),82),((91,93),(92,94))),(77,78))),(((((79,99),98),120),(125,126)),118)),(((63,64),(69,((((85,86),87),(133,134)),127))),(((74,84),83),(107,108)))),((75,139),(80,95))),((((((71,72),123),73),128),81),((115,116),119))),(96,97)),((88,89),136)))),(((((((3,4),138),((55,56),((((101,135),117),143),(124,140)))),((((5,(((11,12),((16,18),37)),23)),(24,25)),(((15,17),145),(21,22))),((8,9),(49,51)))),(53,144)),(10,142)),(((((((13,14),(43,44)),(32,33)),(((((19,20),27),34),(26,42)),(40,41))),((35,36),(38,39))),(30,31)),54))),(((6,7),(50,52)),(28,29))),(2,57)),58);
 025: 2 -10677.54883 -12531.40557 (0,((((((((1,90),(45,(46,47))),((48,137),141)),61),((59,60),(((((((((((62,(106,((110,114),113))),(((104,105),(129,130)),(111,112))),109),(70,(76,(102,103)))),((((65,66),((67,(131,132)),100)),82),((77,78),((91,93),(92,94))))),(((((79,99),98),(125,126)),120),118)),(((63,64),(69,(((((85,87),86),133),134),127))),(((74,84),83),(107,108)))),(((68,(121,122)),(80,95)),(75,139))),(96,97)),((88,89),136)),((((((71,72),123),73),128),81),((115,116),119))))),((((((3,4),138),(((((5,(((11,12),((16,18),37)),23)),((((15,17),145),(21,22)),(24,25))),(8,9)),(49,51)),((55,56),((((101,135),117),143),(124,140))))),(((((((13,(32,33)),14),(43,44)),(((((19,20),27),34),(26,42)),(40,41))),(((35,36),38),39)),(30,31)),54)),(53,144)),(10,142))),(((6,7),(50,52)),(28,29))),(2,57)),58);
 026: 1 -12349.95312 -12524.46253 (0,((((((((1,90),(45,(46,47))),((48,137),141)),61),(((59,60),(68,(121,122))),((((((((((((62,(106,((110,114),113))),((104,105),(129,130))),(111,112)),109),(70,(76,(102,103)))),((((65,66),((67,(131,132)),100)),82),((77,78),((91,93),(92,94))))),(((((79,99),98),(125,126)),120),118)),(((63,64),(69,(((((85,87),86),134),133),127))),(((74,84),83),(107,108)))),((75,139),(80,95))),((88,89),136)),(96,97)),((((((71,72),123),73),128),81),((115,116),119))))),(((((((3,4),138),((((5,(((11,12),((16,18),37)),23)),(24,25)),(21,22)),((15,17),145))),(((8,9),(49,51)),((55,56),((((101,135),117),(124,140)),143)))),(((((((13,14),(32,33)),(43,44)),((((((19,20),27),34),42),26),(40,41))),((35,36),(38,39))),(30,31)),54)),(53,144)),(10,142))),(((6,7),(50,52)),(28,29))),(2,57)),58);
 027: 1 -12510.89062 -12523.70063 (0,((((((((1,90),(45,(46,47))),((48,137),141)),61),(((59,60),(68,(121,122))),((((((((((((62,106),((110,114),113)),(((104,105),(129,130)),(111,112))),109),(70,(76,(102,103)))),(((((65,66),((67,(131,132)),100)),82),((91,93),(92,94))),(77,78))),(((((79,99),98),(125,126)),120),118)),(((63,64),(69,((((85,86),87),(133,134)),127))),(((74,84),83),(107,108)))),((75,139),(80,95))),((((((71,72),123),73),128),81),((115,116),119))),(96,97)),((88,89),136)))),((((((3,4),((((((5,(((11,12),((16,18),37)),23)),(24,25)),(21,22)),((15,17),145)),((8,9),(49,51))),((((101,135),117),(124,140)),143))),((55,56),138)),(53,144)),(10,142)),(((((((13,14),(43,44)),(32,33)),((((((19,20),27),34),42),26),(40,41))),((35,36),(38,39))),(30,31)),54))),(((6,7),(50,52)),(28,29))),(2,57)),58);
 028: 1 -12375.8125 -12529.56198 (0,(((((((1,90),(45,(46,47))),((48,137),141)),((((59,60),(68,(121,122))),(((((((((((62,(106,((110,114),113))),(((104,105),(129,130)),(111,112))),109),(70,(76,(102,103)))),((((65,66),((67,(131,132)),100)),82),((77,78),((91,93),(92,94))))),(((((79,99),98),120),(125,126)),118)),(((63,64),((69,((((85,86),87),(133,134)),127)),(107,108))),((74,84),83))),((75,139),(80,95))),((((((71,72),123),73),128),81),((115,116),119))),(96,97)),((88,89),136))),61)),(((((((((3,4),138),((((5,(((11,12),((16,18),37)),23)),(24,25)),(21,22)),((15,17),145))),((((101,135),117),(124,140)),143)),((8,9),(49,51))),(55,56)),(53,144)),(10,142)),(((((((13,(32,33)),14),(43,44)),((35,36),(38,39))),((((((19,20),27),34),42),26),(40,41))),(30,31)),54))),(((6,7),(50,52)),(28,29))),(2,57)),58);
 029: 3 -12767.33203 -12531.66491 (0,((((((((1,90),(45,(46,47))),((48,137),141)),61),((59,60),((((((((((((62,106),((110,114),113)),(((104,105),(129,130)),(111,112))),109),(70,(76,(102,103)))),((((65,66),((67,(131,132)),100)),82),((77,78),((91,93),(92,94))))),(((((79,99),98),(125,126)),120),118)),(((63,64),(69,(((85,(86,87)),(133,134)),127))),(((74,84),83),(107,108)))),((((68,(121,122)),95),80),(75,139))),((((((71,72),123),73),128),81),((115,116),119))),(96,97)),((88,89),136)))),(((((((3,4),138),((55,56),((((101,135),117),143),(124,140)))),(((5,(((11,12),((16,18),37)),23)),((((15,17),145),(21,22)),(24,25))),((8,9),(49,51)))),(53,144)),(10,142)),((((((((13,14),(32,33)),(43,44)),((((19,20),27),34),(26,42))),(40,41)),((35,36),(38,39))),(30,31)),54))),(((6,7),(50,52)),(28,29))),(2,57)),58);
 030: 2 -12267.66211 -12528.87114 (0,(((((((1,90),(45,(46,47))),((48,137),141)),((((59,60),(68,(121,122))),(((((((((((62,(106,((110,114),113))),(((104,105),(129,130)),(111,112))),109),(70,(76,(102,103)))),((((65,66),((67,(131,132)),100)),82),((77,78),((91,93),(92,94))))),(((((79,99),98),(125,126)),120),118)),(((63,64),(69,(((((85,87),86),133),134),127))),(((74,84),83),(107,108)))),((75,139),(80,95))),(96,97)),((88,89),136)),((((((71,72),123),73),128),81),((115,116),119)))),61)),(((((((((3,4),138),((((5,(((11,12),((16,18),37)),23)),(24,25)),(21,22)),((15,17),145))),((((101,135),117),(124,140)),143)),((8,9),(49,51))),(55,56)),(53,144)),(10,142)),(((((((13,14),(43,44)),(((((19,20),27),(26,42)),34),(32,33))),(40,41)),((35,36),(38,39))),(30,31)),54))),(((6,7),(50,52)),(28,29))),(2,57)),58);
 031: 1 -12859.19727 -12530.58598 (0,((((((((1,90),(45,(46,47))),((48,137),141)),61),(((59,60),(68,(121,122))),((((((((((((62,106),((110,114),113)),109),(((104,105),(129,130)),(111,112))),(70,(76,(102,103)))),(((((65,66),((67,(131,132)),100)),82),((91,93),(92,94))),(77,78))),(((((79,99),98),(125,126)),120),118)),(((63,64),(69,(((((85,87),86),134),133),127))),(((74,84),83),(107,108)))),((75,139),(80,95))),((((((71,72),123),73),128),81),((115,116),119))),(96,97)),((88,89),136)))),((((((((3,4),138),(((((5,(((11,12),((16,18),37)),23)),(24,25)),(21,22)),((15,17),145)),((8,9),(49,51)))),((((101,135),117),143),(124,140))),((53,144),(55,56))),54),(((((13,(32,33)),(14,(43,44))),((((((19,20),27),34),42),26),(40,41))),((35,36),(38,39))),(30,31))),(10,142))),(((6,7),(50,52)),(28,29))),(2,57)),58);
 032: 2 -12253.78516 -12520.34102 (0,(((((((1,90),(45,(46,47))),((48,137),141)),((((((((3,4),138),((((5,(((11,12),((16,18),37)),23)),(24,25)),(21,22)),((15,17),145))),(((8,9),(49,51)),((55,56),((((101,135),117),(124,140)),143)))),(53,144)),(10,142)),(((((((13,(32,33)),14),(43,44)),(((((19,20),27),34),(26,42)),(40,41))),((35,36),(38,39))),(30,31)),54)),61)),((59,60),((((((((((((62,106),((110,114),113)),(((104,105),(129,130)),(111,112))),109),(70,(76,(102,103)))),((((65,66),((67,(131,132)),100)),82),((77,78),((91,93),(92,94))))),(((((79,99),98),120),(125,126)),118)),(((63,64),(69,((((85,86),87),(133,134)),127))),(((74,84),83),(107,108)))),((75,139),(80,95))),((68,(121,122)),((((((71,72),123),73),128),81),((115,116),119)))),(96,97)),((88,89),136)))),(((6,7),(50,52)),(28,29))),(2,57)),58);
 033: 1 -12681.53613 -12532.51623 (0,((((((((1,90),(45,(46,47))),((48,137),141)),((((59,60),(68,(121,122))),((((((71,72),123),73),128),81),((115,116),119))),((((((((((62,106),((110,114),113)),(((104,105),(129,130)),(111,112))),109),(70,(76,(102,103)))),(((((65,66),((67,(131,132)),100)),82),((91,93),(92,94))),(77,78))),((((63,64),(((74,84),83),(107,108))),(69,(((((85,86),87),133),134),127))),(((((79,99),98),(125,126)),120),118))),((75,139),(80,95))),((88,89),136)),(96,97)))),61),(((((((3,4),138),((((5,(((11,12),((16,18),37)),23)),(24,25)),(21,22)),((15,17),145))),(((8,9),(49,51)),((55,56),((((101,135),117),(124,140)),143)))),(53,144)),(10,142)),((((((13,(32,33)),(14,(43,44))),(((((19,20),27),34),(26,42)),(40,41))),((35,36),(38,39))),(30,31)),54))),(((6,7),(50,52)),(28,29))),(2,57)),58);
 034: 1 -12172.32617 -12532.0692 (0,((((((((1,90),(45,(46,47))),((48,137),141)),61),((59,60),(((((((((((((62,106),((110,114),113)),((104,105),(129,130))),(111,112)),109),(70,(76,(102,103)))),((((65,66),((67,(131,132)),100)),82),((77,78),((91,93),(92,94))))),(((((79,99),98),120),(125,126)),118)),(((63,64),(69,((((85,86),87),(133,134)),127))),(((74,84),83),(107,108)))),(((68,(121,122)),(80,95)),(75,139))),(96,97)),((88,89),136)),((((((71,72),123),73),128),81),((115,116),119))))),((((((3,4),138),(((((5,(((11,12),((16,18),37)),23)),((((15,17),145),(21,22)),(24,25))),(8,9)),(49,51)),((55,56),((((101,135),117),143),(124,140))))),((((((13,(32,33)),(14,(43,44))),(((((19,20),27),34),(26,42)),(40,41))),((35,36),(38,39))),(30,31)),54)),(53,144)),(10,142))),(((6,7),(50,52)),(28,29))),(2,57)),58);
 035: 1 -12027.24316 -12525.06696 (0,(((((((1,90),(45,(46,47))),((48,137),141)),((((59,60),(68,(121,122))),((((((((((((62,106),(110,114)),113),(((104,105),(129,130)),(111,112))),109),(70,(76,(102,103)))),((((65,66),((67,(131,132)),100)),82),((77,78),((91,93),(92,94))))),(((79,99),98),((118,(125,126)),120))),(((63,64),((69,127),((((85,87),86),133),134))),(((74,84),83),(107,108)))),((75,139),(80,95))),(((((((71,72),123),73),128),81),((115,116),119)),(96,97))),((88,89),136))),61)),(((((((3,4),((((((5,(((11,12),((16,18),37)),23)),(24,25)),(21,22)),((15,17),145)),((8,9),(49,51))),((((101,135),117),143),(124,140)))),138),(55,56)),(53,144)),(10,142)),((((((((13,14),(43,44)),(32,33)),((((19,20),27),(26,42)),34)),(40,41)),((35,36),(38,39))),(30,31)),54))),(((6,7),(50,52)),(28,29))),(2,57)),58);
 036: 3 -12353.44043 -12536.29712 (0,((((((((1,90),(46,47)),((48,137),141)),45),(((59,60),((((((((((((62,106),(110,114)),113),(((104,105),(129,130)),(111,112))),109),(70,(76,(102,103)))),((((65,66),((67,(131,132)),100)),82),((77,78),((91,93),(92,94))))),(((((79,99),98),(125,126)),120),118)),(((63,64),(69,(((((85,86),87),134),133),127))),(((74,84),83),(107,108)))),((((68,(121,122)),95),80),(75,139))),(((88,89),136),(96,97))),((((((71,72),123),73),128),81),((115,116),119)))),61)),(((((((3,4),138),((55,56),((((101,135),117),143),(124,140)))),(((((5,(((11,12),((16,18),37)),23)),(24,25)),(21,22)),((15,17),145)),((8,9),(49,51)))),(53,144)),(10,142)),((((((13,(14,(43,44))),(32,33)),((((19,20),27),34),((26,42),(40,41)))),((35,36),(38,39))),(30,31)),54))),(((6,7),(50,52)),(28,29))),(2,57)),58);
 037: 1 -11623.05566 -12519.42142 (0,((((((((1,90),(45,(46,47))),((48,137),141)),61),(((59,60),(68,(121,122))),(((((((((((((62,106),(110,114)),113),(((104,105),(129,130)),(111,112))),109),(70,(76,(102,103)))),((((65,66),((67,(131,132)),100)),82),((77,78),((91,93),(92,94))))),(((((79,99),98),(125,126)),120),118)),(((63,64),(69,((((85,87),86),(133,134)),127))),(((74,84),83),(107,108)))),((75,139),(80,95))),(96,97)),((88,89),136)),((((((71,72),123),73),128),81),((115,116),119))))),(((((((((3,4),138),((((5,(((11,12),((16,18),37)),23)),(24,25)),(21,22)),((15,17),145))),((((101,135),117),(124,140)),143)),((8,9),(49,51))),(55,56)),(53,144)),(10,142)),(((((((13,14),(32,33)),(43,44)),(((((19,20),(26,42)),27),34),(40,41))),((35,36),(38,39))),(30,31)),54))),(((6,7),(50,52)),(28,29))),(2,57)),58);
 038: 2 -12666.57812 -12521.55668 (0,(((((((1,90),(45,(46,47))),((48,137),141)),((((59,60),(68,(121,122))),((((((((((((62,(106,((110,114),113))),((104,105),(129,130))),(111,112)),109),(70,(76,(102,103)))),((((65,66),((67,(131,132)),100)),82),((77,78),((91,93),(92,94))))),(((((79,99),98),(125,126)),120),118)),(((63,64),(69,(((85,(86,87)),(133,134)),127))),(((74,84),83),(107,108)))),((75,139),(80,95))),((((((71,72),123),73),128),81),((115,116),119))),(96,97)),((88,89),136))),61)),((((((3,4),138),((((5,(((11,12),((16,18),37)),23)),(24,25)),(21,22)),((15,17),145))),(((8,9),(49,51)),((55,56),((((101,135),117),(124,140)),143)))),((10,142),(53,144))),(((((((13,14),(43,44)),(32,33)),((((((19,20),27),34),42),26),(40,41))),((35,36),(38,39))),(30,31)),54))),(((6,7),(50,52)),(28,29))),(2,57)),58);
 039: 1 -12215.49512 -12523.30378 (0,((((((((1,90),(45,(46,47))),((48,137),141)),61),((59,60),((((((((((((62,106),((110,114),113)),(((104,105),(129,130)),(111,112))),109),(70,(76,(102,103)))),(((((65,66),((67,(131,132)),100)),82),(77,78)),((91,93),(92,94)))),(((((79,99),98),(125,126)),120),118)),(((63,64),((((68,121),122),(((85,86),87),(133,134))),(69,127))),(((74,84),83),(107,108)))),((75,139),(80,95))),((((((71,72),123),73),128),81),((115,116),119))),(96,97)),((88,89),136)))),((((((3,4),138),((((5,(((11,12),((16,18),37)),23)),(24,25)),(21,22)),((15,17),145))),(((8,9),(49,51)),((55,56),((((101,135),117),(124,140)),143)))),(((((((13,14),(43,44)),(32,33)),(((((19,20),27),34),(26,42)),(40,41))),((35,36),(38,39))),(30,31)),54)),((10,142),(53,144)))),(((6,7),(50,52)),(28,29))),(2,57)),58);
 040: 1 -12146.04395 -12556.05985 (0,((((((((1,90),(46,47)),((48,137),141)),61),(45,((((((59,60),(((68,(121,122)),(80,95)),(75,139))),((((((((62,106),((110,114),113)),(((104,105),(129,130)),(111,112))),109),(70,(76,(102,103)))),(((((65,66),((67,(131,132)),100)),82),((91,93),(92,94))),(77,78))),(((((79,99),98),120),(125,126)),118)),((((63,64),(69,((((85,86),87),(133,134)),127))),(107,108)),((74,84),83)))),(96,97)),((((((71,72),123),73),128),81),((115,116),119))),((88,89),136)))),((((((3,4),138),((((((13,(14,(43,44))),(32,33)),(((((19,20),27),34),(26,42)),(40,41))),((35,36),(38,39))),(30,31)),54)),((10,142),(53,144))),((((5,(((11,12),((16,18),37)),23)),((21,22),(24,25))),((8,9),(49,51))),((15,17),145))),((55,56),((((101,135),117),(124,140)),143)))),(((6,7),(50,52)),(28,29))),(2,57)),58);
 041: 2 -13492.91992 -12519.42142 (0,((((((((1,90),(45,(46,47))),((48,137),141)),61),(((59,60),(68,(121,122))),(((((((((((((62,106),(110,114)),113),(((104,105),(129,130)),(111,112))),109),(70,(76,(102,103)))),((((65,66),((67,(131,132)),100)),82),((77,78),((91,93),(92,94))))),(((((79,99),98),(125,126)),120),118)),(((63,64),(69,((((85,87),86),(133,134)),127))),(((74,84),83),(107,108)))),((75,139),(80,95))),(96,97)),((88,89),136)),((((((71,72),123),73),128),81),((115,116),119))))),(((((((((3,4),138),((((5,(((11,12),((16,18),37)),23)),(24,25)),(21,22)),((15,17),145))),((((101,135),117),(124,140)),143)),((8,9),(49,51))),(55,56)),(53,144)),(10,142)),(((((((13,14),(32,33)),(43,44)),(((((19,20),(26,42)),27),34),(40,41))),((35,36),(38,39))),(30,31)),54))),(((6,7),(50,52)),(28,29))),(2,57)),58);
 042: 2 -13201.32324 -12531.53187 (0,((((((((1,90),(45,(46,47))),((48,137),141)),61),(((59,60),(68,(121,122))),(((((((62,(106,((110,114),113))),(((104,105),(129,130)),(111,112))),109),(70,(76,(102,103)))),((((65,66),((67,(131,132)),100)),82),((77,78),((91,93),(92,94))))),(((((79,99),98),120),(125,126)),118)),(((((63,64),(69,((((85,86),87),(133,134)),127))),(((74,84),83),(107,108))),(((((((71,72),123),73),128),81),((115,116),119)),(96,97))),(((75,139),(80,95)),((88,89),136)))))),(((((((3,4),138),((((5,(((11,12),((16,18),37)),23)),(24,25)),(21,22)),((15,17),145))),(((8,9),(49,51)),((55,56),((((101,135),117),(124,140)),143)))),(53,144)),(10,142)),((((((((13,14),(43,44)),33),32),((((((19,20),27),34),42),26),(40,41))),((35,36),(38,39))),(30,31)),54))),(((6,7),(50,52)),(28,29))),(2,57)),58);
 043: 2 -13216.50391 -12529.65011 (0,(((((((1,90),(45,(46,47))),((48,137),141)),((((59,60),(68,(121,122))),(((((((((((((62,106),(110,114)),113),(((104,105),(129,130)),(111,112))),109),(70,(76,(102,103)))),((((65,66),((67,(131,132)),100)),82),((77,78),((91,93),(92,94))))),((((((79,99),98),126),125),120),118)),(((63,64),(69,((((85,86),87),(133,134)),127))),(((74,84),83),(107,108)))),((75,139),(80,95))),((((((71,72),123),73),128),81),((115,116),119))),(96,97)),((88,89),136))),61)),(((((((3,4),((((((5,(((11,12),((16,18),37)),23)),(24,25)),(21,22)),((15,17),145)),((8,9),(49,51))),((((101,135),117),143),(124,140)))),138),(55,56)),(53,144)),(10,142)),(((((((13,14),(32,33)),(43,44)),(((((19,20),27),(26,42)),34),(40,41))),((35,36),(38,39))),(30,31)),54))),(((6,7),(50,52)),(28,29))),(2,57)),58);
 044: 2 -12457.99316 -12530.52213 (0,((((((((1,90),(45,(46,47))),((48,137),141)),61),(((59,60),(68,(121,122))),((((((((((((62,106),((110,114),113)),109),(((104,105),(129,130)),(111,112))),(70,(76,(102,103)))),(((((65,66),((67,(131,132)),100)),82),((91,93),(92,94))),(77,78))),(((((79,99),98),(125,126)),120),118)),(((63,64),(69,(((((85,87),86),134),133),127))),(((74,84),83),(107,108)))),((75,139),(80,95))),((((((71,72),123),73),128),81),((115,116),119))),(96,97)),((88,89),136)))),(((((((3,4),138),(((((5,(((11,12),((16,18),37)),23)),(24,25)),(21,22)),((8,9),(49,51))),((15,17),145))),((((101,135),117),143),(124,140))),((53,144),(55,56))),((((((13,(32,33)),(14,(43,44))),((((((19,20),27),34),42),26),(40,41))),((35,36),(38,39))),(30,31)),54)),(10,142))),(((6,7),(50,52)),(28,29))),(2,57)),58);
 045: 1 -11313.80469 -12526.85852 (0,((((((((1,90),(45,(46,47))),((48,137),141)),61),(((59,60),(68,(121,122))),((((((((((((62,106),((110,114),113)),(((104,105),(129,130)),(111,112))),109),(70,(76,(102,103)))),(((((65,66),((67,(131,132)),100)),82),((91,93),(92,94))),(77,78))),(((((79,99),98),(125,126)),120),118)),(((63,64),(69,((((85,86),87),(133,134)),127))),(((74,84),83),(107,108)))),((75,139),(80,95))),((((((71,72),123),73),128),81),((115,116),119))),(96,97)),((88,89),136)))),((((((3,4),(((((5,(((11,12),((16,18),37)),23)),(24,25)),(21,22)),((15,17),145)),(((8,9),(49,51)),((((101,135),117),(124,140)),143)))),138),((53,144),(55,56))),(10,142)),(((((((13,14),(43,44)),(32,33)),((((((19,20),27),34),42),26),(40,41))),((35,36),(38,39))),(30,31)),54))),(((6,7),(50,52)),(28,29))),(2,57)),58);
 046: 1 -13235.72168 -12532.24861 (0,((((((((1,90),(45,(46,47))),((48,137),141)),61),(((((((3,4),138),((((5,(((11,12),((16,18),37)),23)),(24,25)),(21,22)),((15,17),145))),(((8,9),(49,51)),((55,56),((((101,135),117),(124,140)),143)))),((10,142),(53,144))),(((((((13,14),(43,44)),(32,33)),((((((19,20),27),34),42),26),(40,41))),((35,36),(38,39))),(30,31)),54)),((((59,60),(68,(121,122))),((((((((((((62,106),((110,114),113)),(((104,105),(129,130)),(111,112))),109),(((((65,66),((67,(131,132)),100)),82),(77,78)),((91,93),(92,94)))),(76,(102,103))),70),(((((79,99),98),(125,126)),120),118)),(((63,64),(69,((((85,87),86),(133,134)),127))),(((74,84),83),(107,108)))),((75,139),(80,95))),((((((71,72),123),73),128),81),((115,116),119))),(96,97))),((88,89),136)))),((6,7),(50,52))),(28,29)),(2,57)),58);
 047: 5 -12717.39746 -12520.98072 (0,(((((((1,90),(45,(46,47))),((48,137),141)),(((59,60),((((((((((((62,106),((110,114),113)),(((104,105),(129,130)),(111,112))),109),(70,(76,(102,103)))),(((((65,66),((67,(131,132)),100)),82),((91,93),(92,94))),(77,78))),(((((79,99),98),120),(125,126)),118)),(((63,64),(69,((((85,87),86),(133,134)),127))),(((74,84),83),(107,108)))),(((68,(121,122)),(80,95)),(75,139))),((((((71,72),123),73),128),81),((115,116),119))),((88,89),136)),(96,97))),61)),(((((((((3,4),138),((((5,(((11,12),((16,18),37)),23)),(24,25)),(21,22)),((15,17),145))),((((101,135),117),(124,140)),143)),((8,9),(49,51))),(55,56)),(53,144)),(10,142)),((((((((13,14),(32,33)),(43,44)),(((((19,20),27),34),42),26)),(40,41)),((35,36),(38,39))),(30,31)),54))),(((6,7),(50,52)),(28,29))),(2,57)),58);
 048: 2 -11718.30469 -12519.14602 (0,(((((((1,90),(45,(46,47))),((48,137),141)),((((59,60),(68,(121,122))),(((((((((((62,(106,((110,114),113))),(((104,105),(129,130)),(111,112))),109),(70,(76,(102,103)))),(((((65,66),((67,(131,132)),100)),82),((91,93),(92,94))),(77,78))),(((((79,99),98),120),(125,126)),118)),(((63,64),((69,127),(((85,87),86),(133,134)))),(((74,84),83),(107,108)))),((75,139),(80,95))),((((((71,72),123),73),128),81),((115,116),119))),((88,89),136)),(96,97))),61)),(((((((3,4),138),((((5,(((11,12),((16,18),37)),23)),(24,25)),(21,22)),((15,17),145))),(((8,9),(49,51)),((55,56),((((101,135),117),(124,140)),143)))),(53,144)),(10,142)),((((((((13,(32,33)),14),(43,44)),((((19,20),(27,34)),42),26)),(40,41)),((35,36),(38,39))),(30,31)),54))),(((6,7),(50,52)),(28,29))),(2,57)),58);
 049: 1 -12554.39551 -12555.83019 (0,((((((((1,90),(46,47)),((48,137),141)),61),(45,((((59,60),((68,(121,122)),(80,95))),(75,139)),((((((((((((62,106),(110,114)),113),(((104,105),(129,130)),(111,112))),109),(((((65,66),((67,(131,132)),100)),82),((91,93),(92,94))),(77,78))),(70,(76,(102,103)))),(((((79,99),98),(125,126)),120),118)),(((63,64),((69,127),(((85,86),87),(133,134)))),(((74,84),83),(107,108)))),((((((71,72),123),73),128),81),((115,116),119))),(96,97)),((88,89),136))))),(((((((3,4),138),((55,56),((((101,135),117),143),(124,140)))),((((5,(((11,12),((16,18),37)),23)),((21,22),(24,25))),((15,17),145)),((8,9),(49,51)))),54),((10,142),(53,144))),(((((13,(14,(43,44))),(32,33)),(((((19,20),27),(26,42)),34),(40,41))),((35,36),(38,39))),(30,31)))),(((6,7),(50,52)),(28,29))),(2,57)),58);
 050: 2 -12836.05273 -12528.99859 (0,((((((((1,90),(45,(46,47))),((48,137),141)),61),((59,60),((((((((((((62,106),((110,114),113)),(((104,105),(129,130)),(111,112))),109),(70,(76,(102,103)))),((((65,66),((67,(131,132)),100)),82),((77,78),((91,93),(92,94))))),(((((79,99),98),120),(125,126)),118)),(((63,64),(69,((((85,86),87),(133,134)),127))),(((74,84),83),(107,108)))),(((68,(121,122)),(80,95)),(75,139))),(96,97)),((88,89),136)),((((((71,72),123),73),128),81),((115,116),119))))),((((((3,4),138),(((((5,(((11,12),((16,18),37)),23)),((((15,17),145),(21,22)),(24,25))),(8,9)),(49,51)),((55,56),((((101,135),117),143),(124,140))))),(((((((13,(32,33)),(14,(43,44))),((((19,20),27),34),(26,42))),(40,41)),((35,36),(38,39))),(30,31)),54)),(53,144)),(10,142))),(((6,7),(50,52)),(28,29))),(2,57)),58);
 051: 2 -13047.16797 -12531.74852 (0,((((((((1,90),(45,(46,47))),((48,137),141)),61),((59,60),((((((((((((((62,106),(110,114)),113),(((104,105),(129,130)),(111,112))),109),70),(76,(102,103))),((((65,66),((67,(131,132)),100)),82),((77,78),((91,93),(92,94))))),(((((79,99),98),120),(125,126)),118)),(((63,64),((69,127),(((85,87),86),(133,134)))),(((74,84),83),(107,108)))),(((68,(121,122)),(80,95)),(75,139))),((((((71,72),123),73),128),81),((115,116),119))),(96,97)),((88,89),136)))),((((((3,4),138),((((5,(((11,12),((16,18),37)),23)),((21,22),(24,25))),((8,9),(49,51))),(((15,17),145),((55,56),((((101,135),117),(124,140)),143))))),(53,144)),(((((((13,(32,33)),14),(43,44)),(((((19,20),(27,34)),42),26),(40,41))),((35,36),(38,39))),(30,31)),54)),(10,142))),(((6,7),(50,52)),(28,29))),(2,57)),58);
 052: 2 -12252.55957 -12534.28317 (0,((((((((1,90),(45,(46,47))),((48,137),141)),61),((59,60),(((((((((((62,(106,((110,114),113))),(((104,105),(129,130)),(111,112))),109),(70,(76,(102,103)))),((((65,66),((67,(131,132)),100)),82),((77,78),((91,93),(92,94))))),((((79,99),(98,120)),(125,126)),118)),(((63,64),(69,((((85,86),87),(133,134)),127))),(((74,84),83),(107,108)))),((((68,(121,122)),95),80),(75,139))),((((((71,72),123),73),128),81),((115,116),119))),(96,97)),((88,89),136)))),(((((((3,4),138),((55,56),((((101,135),117),143),(124,140)))),(((5,(((11,12),((16,18),37)),23)),((((15,17),145),(21,22)),(24,25))),((8,9),(49,51)))),(53,144)),(10,142)),(((((((13,14),(43,44)),(32,33)),(((((19,20),27),34),(26,42)),(40,41))),((35,36),(38,39))),(30,31)),54))),(((6,7),(50,52)),(28,29))),(2,57)),58);
 053: 1 -12561.77734 -12518.91033 (0,(((((((1,90),(45,(46,47))),((48,137),141)),((((59,60),(68,(121,122))),((((((((((((62,106),((110,114),113)),(((104,105),(129,130)),(111,112))),109),(70,(76,(102,103)))),((((65,66),((67,(131,132)),100)),82),((77,78),((91,93),(92,94))))),(((((79,99),98),120),(125,126)),118)),(((63,64),(69,(((((85,86),87),134),133),127))),(((74,84),83),(107,108)))),((75,139),(80,95))),((((((71,72),123),73),128),81),((115,116),119))),((88,89),136)),(96,97))),61)),((((((3,4),138),((((5,(((11,12),((16,18),37)),23)),(24,25)),(21,22)),((15,17),145))),(((8,9),(49,51)),((55,56),((((101,135),117),(124,140)),143)))),((10,142),(53,144))),((((((((13,14),(32,33)),(43,44)),(((((19,20),27),34),42),26)),(40,41)),((35,36),(38,39))),(30,31)),54))),(((6,7),(50,52)),(28,29))),(2,57)),58);
 054: 1 -12476.1748 -12524.33625 (0,((((((((1,90),(45,(46,47))),((48,137),141)),61),(((59,60),(68,(121,122))),(((((((((62,(106,((110,114),113))),(((104,105),(129,130)),(111,112))),109),(70,(76,(102,103)))),((((65,66),((67,(131,132)),100)),82),((77,78),((91,93),(92,94))))),(((((79,99),98),(125,126)),120),118)),(((((63,64),(69,(((((85,87),86),134),133),127))),(107,108)),((74,84),83)),(75,139))),(80,95)),((((((((71,72),123),73),128),81),((115,116),119)),(96,97)),((88,89),136))))),((((((((((3,4),138),(((5,(((11,12),((16,18),37)),23)),(24,25)),(21,22))),((15,17),145)),((((101,135),117),(124,140)),143)),((8,9),(49,51))),(55,56)),(53,144)),(10,142)),((((((13,(32,33)),(14,(43,44))),((((19,20),(27,34)),(26,42)),(40,41))),((35,36),(38,39))),(30,31)),54))),(((6,7),(50,52)),(28,29))),(2,57)),58);
 055: 1 -12955.20215 -12528.64875 (0,((((((((1,90),(45,(46,47))),((48,137),141)),(((59,60),((((((((((((62,106),((110,114),113)),(((104,105),(129,130)),(111,112))),109),(70,(76,(102,103)))),(((((65,66),((67,(131,132)),100)),82),((91,93),(92,94))),(77,78))),(((((79,99),98),120),(125,126)),118)),(((63,64),((69,127),(((85,87),86),(133,134)))),(((74,84),83),(107,108)))),(((68,(121,122)),(80,95)),(75,139))),((((((71,72),123),73),128),81),((115,116),119))),((88,89),136)),(96,97))),61)),((((((((3,4),138),((((5,(((11,12),((16,18),37)),23)),(24,25)),(21,22)),((15,17),145))),((((101,135),117),(124,140)),143)),((8,9),(49,51))),(55,56)),(53,144)),(10,142))),(((((((13,14),(32,33)),(43,44)),((((((19,20),27),34),42),26),(40,41))),((35,36),(38,39))),(30,31)),54)),(((6,7),(50,52)),(28,29))),(2,57)),58);
 056: 1 -12369.25586 -12519.84767 (0,((((((((1,90),(45,(46,47))),((48,137),141)),61),(((59,60),(68,(121,122))),(((((((((((62,(106,((110,114),113))),(((104,105),(129,130)),(111,112))),109),(70,(76,(102,103)))),(((((65,66),((67,(131,132)),100)),82),((91,93),(92,94))),(77,78))),(((((79,99),98),(125,126)),120),118)),(((63,64),(69,((((85,87),86),(133,134)),127))),(((74,84),83),(107,108)))),((75,139),(80,95))),((((((71,72),123),73),128),81),((115,116),119))),(96,97)),((88,89),136)))),(((((((((3,4),138),((((5,(((11,12),((16,18),37)),23)),(24,25)),(21,22)),((15,17),145))),((((101,135),117),143),(124,140))),((8,9),(49,51))),(55,56)),(53,144)),(10,142)),((((((13,(43,44)),(14,(32,33))),((((((19,20),27),34),42),26),(40,41))),((35,36),(38,39))),(30,31)),54))),(((6,7),(50,52)),(28,29))),(2,57)),58);
 057: 2 -14162.81836 -12519.18545 (0,(((((((1,90),(45,(46,47))),((48,137),141)),((((((((((3,4),138),((((5,(((11,12),((16,18),37)),23)),(24,25)),(21,22)),((15,17),145))),((((101,135),117),(124,140)),143)),((8,9),(49,51))),(55,56)),(53,144)),(10,142)),(((((((13,14),(32,33)),(43,44)),(((((19,20),(27,34)),42),26),(40,41))),((35,36),(38,39))),(30,31)),54)),61)),(((59,60),(68,(121,122))),((((((((((((62,106),((110,114),113)),109),(((104,105),(129,130)),(111,112))),(70,(76,(102,103)))),((((65,66),((67,(131,132)),100)),82),((77,78),((91,93),(92,94))))),(((((79,99),98),(125,126)),120),118)),(((63,64),(69,((((85,87),86),(133,134)),127))),(((74,84),83),(107,108)))),((75,139),(80,95))),(96,97)),((88,89),136)),((((((71,72),123),73),128),81),((115,116),119))))),(((6,7),(50,52)),(28,29))),(2,57)),58);
 058: 1 -13659.1748 -12523.89253 (0,((((((((1,90),(45,(46,47))),((48,137),141)),61),((59,60),(((((((((((62,(106,((110,114),113))),(((104,105),(129,130)),(111,112))),109),(70,(76,(102,103)))),(((((65,66),((67,(131,132)),100)),((68,(121,122)),82)),((91,93),(92,94))),(77,78))),(((((79,99),98),(125,126)),120),118)),((((63,64),((69,127),((((85,87),86),133),134))),(107,108)),((74,84),83))),((75,139),(80,95))),(96,97)),((88,89),136)),((((((71,72),123),73),128),81),((115,116),119))))),(((((((3,4),138),((((((5,(((11,12),((16,18),37)),23)),(24,25)),(21,22)),((15,17),145)),((8,9),(49,51))),((55,56),((((101,135),117),143),(124,140))))),(53,144)),54),((((((13,(32,33)),14),(43,44)),((((((19,20),27),34),42),26),(40,41))),((35,36),(38,39))),(30,31))),(10,142))),(((6,7),(50,52)),(28,29))),(2,57)),58);
 059: 3 -13637.27344 -12524.22547 (0,((((((((1,90),(45,(46,47))),((48,137),141)),61),(((59,60),(68,(121,122))),((((((((((((62,(106,((110,114),113))),(((104,105),(129,130)),(111,112))),109),(((((65,66),((67,(131,132)),100)),82),((91,93),(92,94))),(77,78))),(76,(102,103))),70),(((((79,99),98),120),(125,126)),118)),(((63,64),(69,(((((85,86),87),134),133),127))),(((74,84),83),(107,108)))),((75,139),(80,95))),((((((71,72),123),73),128),81),((115,116),119))),(96,97)),((88,89),136)))),((((((3,4),138),((((5,(((11,12),((16,18),37)),23)),(24,25)),(21,22)),((15,17),145))),(((8,9),(49,51)),((55,56),((((101,135),117),(124,140)),143)))),((10,142),(53,144))),((((((((13,14),(32,33)),(43,44)),(((((19,20),27),34),42),26)),(40,41)),((35,36),(38,39))),(30,31)),54))),(((6,7),(50,52)),(28,29))),(2,57)),58);
 060: 2 -12921.09375 -12528.14012 (0,((((((((1,90),(45,(46,47))),((48,137),141)),61),((59,60),((((((((((((62,106),((110,114),113)),(((104,105),(129,130)),(111,112))),109),(70,(76,(102,103)))),((((65,66),((67,(131,132)),100)),82),((77,78),((91,93),(92,94))))),(((((79,99),98),(125,126)),120),118)),(((63,64),(69,(((85,(86,87)),(133,134)),127))),(((74,84),83),(107,108)))),(((68,(121,122)),(80,95)),(75,139))),((((((71,72),123),73),128),81),((115,116),119))),(96,97)),((88,89),136)))),((((((3,4),138),((((5,(((11,12),((16,18),37)),23)),((21,22),(24,25))),((8,9),(49,51))),((15,17),145))),(54,((55,56),((((101,135),117),(124,140)),143)))),((10,142),(53,144))),(((((13,14),(32,33)),(43,44)),(((((((19,20),27),34),42),26),(40,41)),((35,36),(38,39)))),(30,31)))),(((6,7),(50,52)),(28,29))),(2,57)),58);
 061: 3 -12835.56055 -12520.93615 (0,(((((((1,90),(45,(46,47))),((48,137),141)),((((59,60),(68,(121,122))),((((((((((62,106),((110,114),113)),(((104,105),(129,130)),(111,112))),109),(70,(76,(102,103)))),(((((65,66),((67,(131,132)),100)),82),((91,93),(92,94))),(77,78))),(((((79,99),98),120),(125,126)),118)),(((63,64),(69,((((85,86),87),(133,134)),127))),(((74,84),83),(107,108)))),((75,139),(80,95))),((((((((71,72),123),73),128),81),((115,116),119)),(96,97)),((88,89),136)))),61)),(((((((3,4),((((((5,(((11,12),((16,18),37)),23)),(24,25)),(21,22)),((15,17),145)),((8,9),(49,51))),((((101,135),117),143),(124,140)))),138),(55,56)),(53,144)),(10,142)),((((((((13,14),(32,33)),(43,44)),(((((19,20),27),34),42),26)),(40,41)),((35,36),(38,39))),(30,31)),54))),(((6,7),(50,52)),(28,29))),(2,57)),58);
 062: 2 -12684.64258 -12516.98075 (0,((((((((1,90),(45,(46,47))),((48,137),141)),61),(((59,60),(68,(121,122))),((((((((((((62,106),(110,114)),113),(((104,105),(129,130)),(111,112))),109),(70,(76,(102,103)))),(((((65,66),((67,(131,132)),100)),82),((91,93),(92,94))),(77,78))),(((((79,99),98),120),(125,126)),118)),(((63,64),((69,127),((((85,87),86),133),134))),(((74,84),83),(107,108)))),((75,139),(80,95))),(((88,89),136),(96,97))),((((((71,72),123),73),128),81),((115,116),119))))),(((((((((3,4),138),((((5,(((11,12),((16,18),37)),23)),(24,25)),(21,22)),((15,17),145))),((((101,135),117),(124,140)),143)),((8,9),(49,51))),(55,56)),(53,144)),(10,142)),((((((13,(32,33)),(14,(43,44))),(((((19,20),27),34),(26,42)),(40,41))),((35,36),(38,39))),(30,31)),54))),(((6,7),(50,52)),(28,29))),(2,57)),58);
 063: 1 -12474.17676 -12515.83316 (0,((((((((1,90),(45,(46,47))),((48,137),141)),61),(((59,60),(68,(121,122))),((((((((((((62,106),((110,114),113)),(((104,105),(129,130)),(111,112))),109),(70,(76,(102,103)))),((((65,66),((67,(131,132)),100)),82),((77,78),((91,93),(92,94))))),(((((79,99),98),(125,126)),120),118)),(((63,64),(69,(((((85,86),87),133),134),127))),(((74,84),83),(107,108)))),((75,139),(80,95))),((((((71,72),123),73),81),128),((115,116),119))),((88,89),136)),(96,97)))),(((((((((3,4),138),((((5,(((11,12),((16,18),37)),23)),(24,25)),(21,22)),((15,17),145))),((((101,135),117),(124,140)),143)),((8,9),(49,51))),(55,56)),(53,144)),(10,142)),((((((13,(14,(43,44))),(32,33)),(((((19,20),27),34),(26,42)),(40,41))),((35,36),(38,39))),(30,31)),54))),(((6,7),(50,52)),(28,29))),(2,57)),58);
 064: 2 -12080.46973 -12521.71372 (0,((((((((1,90),(45,(46,47))),((48,137),141)),61),(((59,60),(68,(121,122))),(((((((((((((62,106),((110,114),113)),(((104,105),(129,130)),(111,112))),109),(((((65,66),((67,(131,132)),100)),82),((91,93),(92,94))),(77,78))),(76,(102,103))),70),(((((79,99),98),(125,126)),120),118)),(((63,64),(69,((((85,87),86),(133,134)),127))),(((74,84),83),(107,108)))),((75,139),(80,95))),((((((71,72),123),73),128),81),((115,116),119))),(96,97)),((88,89),136)))),((((((3,4),138),((((5,(((11,12),((16,18),37)),23)),(24,25)),(21,22)),((15,17),145))),(((8,9),(49,51)),((55,56),((((101,135),117),(124,140)),143)))),((10,142),(53,144))),(((((((13,14),(43,44)),(32,33)),(((((19,20),27),34),(26,42)),(40,41))),((35,36),(38,39))),(30,31)),54))),(((6,7),(50,52)),(28,29))),(2,57)),58);
 065: 2 -11768.53516 -12527.20436 (0,(((((((1,90),(45,(46,47))),((48,137),141)),(((59,60),(((((((((((((62,106),((110,114),113)),(((104,105),(129,130)),(111,112))),109),(70,(76,(102,103)))),((((65,66),((67,(131,132)),100)),82),((77,78),((91,93),(92,94))))),((((((79,99),98),126),125),120),118)),(((63,64),(69,((((85,86),87),(133,134)),127))),(((74,84),83),(107,108)))),((75,139),(80,95))),(68,(121,122))),((((((71,72),123),73),81),128),((115,116),119))),(96,97)),((88,89),136))),61)),(((((((((3,4),138),((((5,(((11,12),((16,18),37)),23)),(24,25)),(21,22)),((15,17),145))),((((101,135),117),(124,140)),143)),((8,9),(49,51))),(55,56)),(53,144)),(10,142)),(((((((13,14),(32,33)),(43,44)),((((((19,20),27),34),42),26),(40,41))),((35,36),(38,39))),(30,31)),54))),(((6,7),(50,52)),(28,29))),(2,57)),58);
 066: 3 -11052.9502 -12524.17796 (0,((((((((1,90),(45,(46,47))),((48,137),141)),61),(((59,60),(68,(121,122))),((((((((((62,106),((110,114),113)),(((104,105),(129,130)),(111,112))),109),(70,(76,(102,103)))),((((65,66),((67,(131,132)),100)),82),((77,78),((91,93),(92,94))))),(((((79,99),98),120),(125,126)),118)),(((63,64),(69,((((85,86),87),(133,134)),127))),(((74,84),83),(107,108)))),((75,139),(80,95))),((((((((71,72),123),73),128),81),((115,116),119)),(96,97)),((88,89),136))))),((((((((3,4),138),((((5,(((11,12),((16,18),37)),23)),(24,25)),(21,22)),((15,17),145))),(((8,9),(49,51)),((55,56),((((101,135),117),(124,140)),143)))),(53,144)),54),(10,142)),((((((13,(32,33)),(14,(43,44))),((((19,20),(27,34)),42),26)),(40,41)),((35,36),(38,39))),(30,31)))),(((6,7),(50,52)),(28,29))),(2,57)),58);
 067: 5 -12569.33398 -12527.38572 (0,(((((((1,90),(45,(46,47))),((48,137),141)),(((((((3,4),(((((5,(((11,12),((16,18),37)),23)),(24,25)),(21,22)),((15,17),145)),138)),(((8,9),(49,51)),((55,56),((((101,135),117),(124,140)),143)))),(53,144)),(10,142)),((((((13,(32,33)),(14,(43,44))),(((((19,20),(27,34)),42),26),(40,41))),((35,36),(38,39))),(30,31)),54)),61)),((59,60),(((((((((((62,(106,((110,114),113))),(((104,105),(129,130)),(111,112))),109),(70,(76,(102,103)))),((((65,66),((67,(131,132)),100)),82),((77,78),((91,93),(92,94))))),(((((79,99),98),120),(125,126)),118)),(((63,64),(69,(((((85,86),87),133),134),127))),(((74,84),83),(107,108)))),((75,139),(80,95))),((68,(121,122)),(96,97))),((((((71,72),123),73),128),81),((115,116),119))),((88,89),136)))),(((6,7),(50,52)),(28,29))),(2,57)),58);
 068: 1 -12743.12891 -12522.5379 (0,(((((((1,90),(45,(46,47))),((48,137),141)),((((59,60),(68,(121,122))),(((((((((((((62,106),((110,114),113)),((104,105),(129,130))),(111,112)),109),(70,(76,(102,103)))),(((((65,66),((67,(131,132)),100)),82),((91,93),(92,94))),(77,78))),(((((79,99),98),(125,126)),120),118)),(((63,64),(69,(((((85,86),87),134),133),127))),(((74,84),83),(107,108)))),((75,139),(80,95))),((((((71,72),123),73),128),81),((115,116),119))),(96,97)),((88,89),136))),61)),(((((((3,4),138),((((5,(((11,12),((16,18),37)),23)),(24,25)),(21,22)),((15,17),145))),(((8,9),(49,51)),((55,56),((((101,135),117),(124,140)),143)))),(53,144)),(10,142)),((((((13,(32,33)),(14,(43,44))),((((((19,20),27),34),42),26),(40,41))),((35,36),(38,39))),(30,31)),54))),(((6,7),(50,52)),(28,29))),(2,57)),58);
 069: 2 -12321.39453 -12532.43289 (0,(((((((1,90),(45,(46,47))),((48,137),141)),(((((((3,4),138),((((((((13,14),(43,44)),(32,33)),((((19,20),27),34),(26,42))),(40,41)),((35,36),(38,39))),(30,31)),54)),((10,142),(53,144))),(((((5,(((11,12),((16,18),37)),23)),(24,25)),(21,22)),((15,17),145)),((8,9),(49,51)))),((55,56),((((101,135),117),(124,140)),143))),61)),((59,60),((((((((((((62,106),((110,114),113)),(((104,105),(129,130)),(111,112))),109),(70,(76,(102,103)))),((((65,66),((67,(131,132)),100)),82),((77,78),((91,93),(92,94))))),(((((79,99),98),120),(125,126)),118)),(((63,64),(69,((((85,86),87),(133,134)),127))),(((74,84),83),(107,108)))),(((68,(121,122)),(80,95)),(75,139))),((((((71,72),123),73),128),81),((115,116),119))),(96,97)),((88,89),136)))),(((6,7),(50,52)),(28,29))),(2,57)),58);
 070: 1 -13237.19531 -12518.86286 (0,((((((((1,90),(45,(46,47))),((48,137),141)),61),(((59,60),(68,(121,122))),((((((((((62,106),((110,114),113)),(((104,105),(129,130)),(111,112))),109),(70,(76,(102,103)))),(((((65,66),((67,(131,132)),100)),82),(77,78)),((91,93),(92,94)))),(((((79,99),98),(125,126)),120),118)),(((63,64),((69,127),((((85,87),86),134),133))),(((74,84),83),(107,108)))),((75,139),(80,95))),((((((((71,72),123),73),128),81),((115,116),119)),(96,97)),((88,89),136))))),(((((((3,4),138),((((5,(((11,12),((16,18),37)),23)),(24,25)),(21,22)),((15,17),145))),(((8,9),(49,51)),((55,56),((((101,135),117),(124,140)),143)))),(53,144)),(10,142)),(((((((13,14),(32,33)),(43,44)),((((((19,20),27),34),42),26),(40,41))),((35,36),(38,39))),(30,31)),54))),(((6,7),(50,52)),(28,29))),(2,57)),58);
 071: 1 -12629.74219 -12520.2151 (0,((((((((1,90),(45,(46,47))),((48,137),141)),61),(((59,60),(68,(121,122))),((((((((((((62,106),((110,114),113)),(((104,105),(129,130)),(111,112))),109),(70,(76,(102,103)))),((((65,66),((67,(131,132)),100)),82),((77,78),((91,93),(92,94))))),(((((79,99),98),120),(125,126)),118)),(((63,64),(69,((((85,86),87),(133,134)),127))),(((74,84),83),(107,108)))),((75,139),(80,95))),((((((71,72),123),73),128),81),((115,116),119))),(96,97)),((88,89),136)))),((((((((3,4),138),((((5,(((11,12),((16,18),37)),23)),(24,25)),(21,22)),((15,17),145))),((((101,135),117),143),(124,140))),((8,9),(49,51))),((53,144),(55,56))),(10,142)),(((((((13,14),(32,33)),(43,44)),(((((19,20),(27,34)),42),26),(40,41))),((35,36),(38,39))),(30,31)),54))),(((6,7),(50,52)),(28,29))),(2,57)),58);
 072: 1 -13969.13086 -12528.29786 (0,(((((((1,90),(45,(46,47))),((48,137),141)),((((((((((3,4),138),((((5,(((11,12),((16,18),37)),23)),(24,25)),(21,22)),((15,17),145))),((((101,135),117),(124,140)),143)),((8,9),(49,51))),(55,56)),(53,144)),(10,142)),(((((((13,14),(43,44)),(32,33)),((((((19,20),27),34),42),26),(40,41))),((35,36),(38,39))),(30,31)),54)),61)),(((59,60),(((((((((((((62,((110,114),113)),106),((104,105),(129,130))),(111,112)),109),(70,(76,(102,103)))),((((65,66),((67,(131,132)),100)),82),((77,78),((91,93),(92,94))))),(((((79,99),98),120),(125,126)),118)),(((63,64),(69,(((((85,86),87),133),134),127))),(((74,84),83),(107,108)))),((75,139),(80,95))),(96,97)),((88,89),136)),((((((71,72),123),73),128),81),((115,116),119)))),(68,(121,122)))),(((6,7),(50,52)),(28,29))),(2,57)),58);
 073: 1 -12276.90527 -12537.31308 (0,(((((((1,90),(46,47)),((48,137),141)),((45,((59,60),((((((((((((62,106),(110,114)),113),(((104,105),(129,130)),(111,112))),109),(70,(76,(102,103)))),(((((65,66),((67,(131,132)),100)),82),((91,93),(92,94))),(77,78))),(((((79,99),98),(125,126)),120),118)),(((63,64),(69,(((((85,87),86),134),133),127))),(((74,84),83),(107,108)))),((((68,(121,122)),95),80),(75,139))),(((88,89),136),(96,97))),((((((71,72),123),73),128),81),((115,116),119))))),61)),((((((3,4),138),((((5,(((11,12),((16,18),37)),23)),((21,22),(24,25))),((8,9),(49,51))),((15,17),145))),(54,((55,56),((((101,135),117),(124,140)),143)))),((10,142),(53,144))),((((((13,14),(32,33)),(43,44)),(((((19,20),27),(26,42)),34),(40,41))),((35,36),(38,39))),(30,31)))),(((6,7),(50,52)),(28,29))),(2,57)),58);
 074: 1 -12880.4834 -12518.36711 (0,((((((((1,90),(45,(46,47))),((48,137),141)),61),(((59,60),(68,(121,122))),(((((((((((((62,106),(110,114)),113),(((104,105),(129,130)),(111,112))),109),(70,(76,(102,103)))),((((65,66),((67,(131,132)),100)),82),((77,78),((91,93),(92,94))))),(((((79,99),98),120),(125,126)),118)),(((63,64),(69,((((85,87),86),(133,134)),127))),(((74,84),83),(107,108)))),((75,139),(80,95))),((((((71,72),123),73),128),81),((115,116),119))),(96,97)),((88,89),136)))),((((((((3,4),138),((((5,(((11,12),((16,18),37)),23)),(24,25)),(21,22)),((15,17),145))),((((101,135),117),(124,140)),143)),((8,9),(49,51))),(55,56)),((10,142),(53,144))),(((((((13,14),(43,44)),(32,33)),((((((19,20),27),34),42),26),(40,41))),((35,36),(38,39))),(30,31)),54))),(((6,7),(50,52)),(28,29))),(2,57)),58);
 075: 1 -11913.20703 -12520.62889 (0,(((((((1,90),(45,(46,47))),((48,137),141)),((((((((3,4),138),((((5,(((11,12),((16,18),37)),23)),(24,25)),(21,22)),((15,17),145))),(((8,9),(49,51)),((55,56),((((101,135),117),(124,140)),143)))),(53,144)),(10,142)),((((((13,(32,33)),(14,(43,44))),((((19,20),(27,34)),(26,42)),(40,41))),((35,36),(38,39))),(30,31)),54)),61)),((59,60),((((((((((((62,(106,((110,114),113))),(((104,105),(129,130)),(111,112))),109),(70,(76,(102,103)))),((((65,66),((67,(131,132)),100)),82),((77,78),((91,93),(92,94))))),(((((79,99),98),120),(125,126)),118)),(((63,64),(69,(((((85,86),87),133),134),127))),(((74,84),83),(107,108)))),((75,139),(80,95))),((((((71,72),123),73),128),81),((115,116),119))),(68,(121,122))),(96,97)),((88,89),136)))),(((6,7),(50,52)),(28,29))),(2,57)),58);
 076: 1 -11874.78906 -12527.16189 (0,(((((((((1,90),(45,(46,47))),((48,137),141)),61),((((59,60),(68,(121,122))),((((((((((((62,106),((110,114),113)),(((104,105),(129,130)),(111,112))),109),(((((65,66),((67,(131,132)),100)),82),((91,93),(92,94))),(77,78))),(76,(102,103))),70),(((((79,99),98),(125,126)),120),118)),(((63,64),(69,((((85,87),86),(133,134)),127))),(((74,84),83),(107,108)))),((75,139),(80,95))),((((((71,72),123),73),128),81),((115,116),119))),(96,97))),((88,89),136))),((((((3,4),138),((((5,(((11,12),((16,18),37)),23)),(24,25)),(21,22)),((15,17),145))),(((8,9),(49,51)),((55,56),((((101,135),117),(124,140)),143)))),((10,142),(53,144))),(((((((13,14),(43,44)),(32,33)),((((((19,20),27),34),42),26),(40,41))),((35,36),(38,39))),(30,31)),54))),((6,7),(50,52))),(28,29)),(2,57)),58);
 077: 1 -12442.61328 -12531.54537 (0,((((((((1,90),(45,(46,47))),((48,137),141)),61),((59,60),((((((((((((62,106),((110,114),113)),(((104,105),(129,130)),(111,112))),109),(((((65,66),((67,(131,132)),100)),82),((91,93),(92,94))),(77,78))),(70,(76,(102,103)))),(((((79,99),98),(125,126)),120),118)),((((63,64),(69,((((85,86),87),(133,134)),127))),((74,84),83)),(107,108))),(((68,(121,122)),(80,95)),(75,139))),((((((71,72),123),73),128),81),((115,116),119))),(96,97)),((88,89),136)))),(((((((3,4),138),((((5,(((11,12),((16,18),37)),23)),((21,22),(24,25))),((8,9),(49,51))),((15,17),145))),((55,56),((((101,135),117),143),(124,140)))),54),((((((13,14),(43,44)),(32,33)),((((((19,20),27),34),42),26),(40,41))),((35,36),(38,39))),(30,31))),((10,142),(53,144)))),(((6,7),(50,52)),(28,29))),(2,57)),58);
 078: 1 -12716.3623 -12520.37093 (0,(((((((1,90),(45,(46,47))),((48,137),141)),((((59,60),(68,(121,122))),((((((((((((62,106),((110,114),113)),(((104,105),(129,130)),(111,112))),109),(70,(76,(102,103)))),((((65,66),((67,(131,132)),100)),82),((77,78),((91,93),(92,94))))),(((((79,99),98),(125,126)),120),118)),(((63,64),(69,(((((85,86),87),133),134),127))),(((74,84),83),(107,108)))),((75,139),(80,95))),((((((71,72),123),73),128),81),((115,116),119))),(96,97)),((88,89),136))),61)),(((((((3,4),((((((5,(((11,12),((16,18),37)),23)),(21,22)),(24,25)),((15,17),145)),((8,9),(49,51))),((((101,135),117),143),(124,140)))),138),(55,56)),(53,144)),(10,142)),(((((((13,14),(32,33)),(43,44)),((((((19,20),27),34),42),26),(40,41))),((35,36),(38,39))),(30,31)),54))),(((6,7),(50,52)),(28,29))),(2,57)),58);
 079: 1 -12461.18359 -12524.16479 (0,((((((((1,90),(45,(46,47))),((48,137),141)),61),((59,60),(((((((((((62,106),((110,114),113)),(((104,105),(129,130)),(111,112))),109),(70,(76,(102,103)))),(((((65,66),((67,(131,132)),100)),82),((91,93),(92,94))),(77,78))),(((((79,99),98),(125,126)),120),118)),(((63,64),(69,(((((85,87),86),133),134),127))),(((74,84),83),(107,108)))),((((68,(121,122)),95),80),(75,139))),(((88,89),136),(96,97))),((((((71,72),123),73),81),128),((115,116),119))))),((((((3,4),138),((((((5,(((11,12),((16,18),37)),23)),(24,25)),(21,22)),((15,17),145)),((8,9),(49,51))),((55,56),((((101,135),117),143),(124,140))))),(((((((13,14),(32,33)),(43,44)),((((((19,20),27),34),42),26),(40,41))),((35,36),(38,39))),(30,31)),54)),(53,144)),(10,142))),(((6,7),(50,52)),(28,29))),(2,57)),58);
 080: 1 -12649.68359 -12525.14639 (0,((((((((1,90),(45,(46,47))),((48,137),141)),61),(((59,60),(68,(121,122))),(((((((((((((62,106),(110,114)),113),(((104,105),(129,130)),(111,112))),109),(70,(76,(102,103)))),(((((65,66),((67,(131,132)),100)),82),((91,93),(92,94))),(77,78))),(((((79,99),98),(125,126)),120),118)),(((63,64),(69,((((85,86),87),(133,134)),127))),(((74,84),83),(107,108)))),((75,139),(80,95))),((((((71,72),123),73),128),81),((115,116),119))),(96,97)),((88,89),136)))),((((((3,4),((((((5,(((11,12),((16,18),37)),23)),(24,25)),(21,22)),((15,17),145)),((8,9),(49,51))),((((101,135),117),(124,140)),143))),138),((53,144),(55,56))),(10,142)),(((((((13,14),(43,44)),(32,33)),((((((19,20),27),34),42),26),(40,41))),((35,36),(38,39))),(30,31)),54))),(((6,7),(50,52)),(28,29))),(2,57)),58);
 081: 3 -12535.73926 -12520.52897 (0,(((((((1,90),(45,(46,47))),((48,137),141)),((((((((((3,4),138),((((5,(((11,12),((16,18),37)),23)),(24,25)),(21,22)),((15,17),145))),((((101,135),117),(124,140)),143)),((8,9),(49,51))),(55,56)),(53,144)),(10,142)),((((((((13,14),(32,33)),(43,44)),(((((19,20),27),34),42),26)),(40,41)),((35,36),(38,39))),(30,31)),54)),61)),(((59,60),(68,(121,122))),((((((((((62,106),((110,114),113)),(((104,105),(129,130)),(111,112))),109),(70,(76,(102,103)))),(((((65,66),((67,(131,132)),100)),82),((91,93),(92,94))),(77,78))),(((((79,99),98),120),(125,126)),118)),(((63,64),(69,((((85,86),87),(133,134)),127))),(((74,84),83),(107,108)))),((75,139),(80,95))),((((((((71,72),123),73),128),81),((115,116),119)),(96,97)),((88,89),136))))),(((6,7),(50,52)),(28,29))),(2,57)),58);
 082: 1 -12759.00195 -12519.62039 (0,(((((((1,90),(45,(46,47))),((48,137),141)),(((59,60),(((((((((((((62,106),((110,114),113)),(((104,105),(129,130)),(111,112))),109),(70,(76,(102,103)))),((((65,66),((67,(131,132)),100)),82),((77,78),((91,93),(92,94))))),(((((79,99),98),(125,126)),120),118)),((((63,64),(69,((((85,86),87),(133,134)),127))),((74,84),83)),(107,108))),((75,139),(80,95))),(68,(121,122))),((((((71,72),123),73),81),128),((115,116),119))),(96,97)),((88,89),136))),61)),(((((((((3,4),138),((((5,(((11,12),((16,18),37)),23)),(24,25)),(21,22)),((15,17),145))),((((101,135),117),(124,140)),143)),((8,9),(49,51))),(55,56)),(53,144)),(10,142)),(((((((13,14),(32,33)),(43,44)),((((((19,20),27),34),42),26),(40,41))),((35,36),(38,39))),(30,31)),54))),(((6,7),(50,52)),(28,29))),(2,57)),58);
 083: 1 -12138.21094 -12522.59691 (0,(((((((1,90),(45,(46,47))),((48,137),141)),((((((((3,4),138),((((5,(((11,12),((16,18),37)),23)),(24,25)),(21,22)),((15,17),145))),(((8,9),(49,51)),((55,56),((((101,135),117),(124,140)),143)))),(53,144)),(10,142)),((((((13,(32,33)),(14,(43,44))),(((((19,20),(27,34)),42),26),(40,41))),((35,36),(38,39))),(30,31)),54)),61)),((59,60),(((((((((((62,(106,((110,114),113))),(((104,105),(129,130)),(111,112))),109),(70,(76,(102,103)))),((((65,66),((67,(131,132)),100)),82),((77,78),((91,93),(92,94))))),(((((79,99),98),120),(125,126)),118)),(((63,64),(69,(((((85,86),87),133),134),127))),(((74,84),83),(107,108)))),((75,139),(80,95))),((68,(121,122)),(96,97))),((88,89),136)),((((((71,72),123),73),128),81),((115,116),119))))),(((6,7),(50,52)),(28,29))),(2,57)),58);
 084: 1 -12229.39258 -12525.11328 (0,((((((((1,90),(45,(46,47))),((48,137),141)),61),(((59,60),(68,(121,122))),(((((((((((62,(106,((110,114),113))),(((104,105),(129,130)),(111,112))),109),(70,(76,(102,103)))),(((((65,66),((67,(131,132)),100)),82),((91,93),(92,94))),(77,78))),(((((79,99),98),(125,126)),120),118)),((((63,64),(69,((((85,87),86),(133,134)),127))),((74,84),83)),(107,108))),((75,139),(80,95))),(96,97)),((((((71,72),123),73),128),81),((115,116),119))),((88,89),136)))),((((((3,4),138),(((((5,(((11,12),((16,18),37)),23)),((((15,17),145),(21,22)),(24,25))),(8,9)),(49,51)),((55,56),((((101,135),117),143),(124,140))))),(((((((13,14),(32,33)),(43,44)),((((((19,20),27),34),42),26),(40,41))),((35,36),(38,39))),(30,31)),54)),(53,144)),(10,142))),(((6,7),(50,52)),(28,29))),(2,57)),58);
 085: 1 -12228.13574 -12546.43393 (0,((((((((1,90),(46,47)),((48,137),141)),61),(45,((59,60),(((((((((((((62,106),(110,114)),113),(((104,105),(129,130)),(111,112))),109),(70,(76,(102,103)))),(((((65,66),((67,(131,132)),100)),82),((91,93),(92,94))),(77,78))),(((((79,99),98),120),(125,126)),118)),(((63,64),(69,(((((85,87),86),134),133),127))),(((74,84),83),(107,108)))),((((((71,72),123),73),128),81),((115,116),119))),(96,97)),((88,89),136)),(((68,(121,122)),(80,95)),(75,139)))))),(((((((3,4),138),((55,56),((((101,135),117),143),(124,140)))),(((((5,(((11,12),((16,18),37)),23)),(24,25)),(21,22)),((8,9),(49,51))),((15,17),145))),54),((10,142),(53,144))),(((((13,((14,(43,44)),(32,33))),((((19,20),27),34),(26,42))),(40,41)),((35,36),(38,39))),(30,31)))),(((6,7),(50,52)),(28,29))),(2,57)),58);
 086: 1 -12242.99219 -12535.5886 (0,(((((((((1,90),(45,(46,47))),((48,137),141)),61),((59,60),((((((((((((62,106),((110,114),113)),(((104,105),(129,130)),(111,112))),109),(70,(76,(102,103)))),((((65,66),((67,(131,132)),100)),82),((77,78),((91,93),(92,94))))),((((63,64),(69,((((85,87),86),(133,134)),127))),(((74,84),83),(107,108))),((75,139),(80,95)))),(((((79,99),98),120),(125,126)),118)),((((((71,72),123),73),128),81),((115,116),119))),(68,(121,122))),(96,97)),((88,89),136)))),((((((((3,4),138),((((5,(((11,12),((16,18),37)),23)),(24,25)),(21,22)),((15,17),145))),((((101,135),117),(124,140)),143)),((8,9),(49,51))),(55,56)),(53,144)),(10,142))),((((((13,(43,44)),(14,(32,33))),(((((19,20),27),34),(26,42)),(40,41))),((35,36),(38,39))),(30,31)),54)),(((6,7),(50,52)),(28,29))),(2,57)),58);
 087: 1 -12115.37891 -12528.52655 (0,(((((((1,90),(45,(46,47))),((48,137),141)),(((59,60),(((((((((((62,(106,((110,114),113))),(((104,105),(129,130)),(111,112))),109),(70,(76,(102,103)))),((((65,66),((67,(131,132)),100)),82),((77,78),((91,93),(92,94))))),(((((79,99),98),120),(125,126)),118)),(((63,64),(69,((((85,86),87),(133,134)),127))),(((74,84),83),(107,108)))),((((68,(121,122)),95),80),(75,139))),(96,97)),((88,89),136)),((((((71,72),123),73),128),81),((115,116),119)))),61)),(((((3,4),(((((5,(((11,12),((16,18),37)),23)),(24,25)),(21,22)),((15,17),145)),138)),(((8,9),(49,51)),((55,56),((((101,135),117),(124,140)),143)))),((10,142),(53,144))),(((((((13,14),(32,33)),(43,44)),((((((19,20),27),34),42),26),(40,41))),((35,36),(38,39))),(30,31)),54))),(((6,7),(50,52)),(28,29))),(2,57)),58);
 088: 1 -12145.94141 -12533.62141 (0,((((((((1,90),(45,(46,47))),((48,137),141)),61),((59,60),(((((((((((62,106),((110,114),113)),(((104,105),(129,130)),(111,112))),109),((70,(76,(102,103))),(((((79,99),98),120),(125,126)),118))),((((65,66),((67,(131,132)),100)),((68,(121,122)),82)),((77,78),((91,93),(92,94))))),((((63,64),(69,((((85,86),87),(133,134)),127))),(107,108)),((74,84),83))),((75,139),(80,95))),(96,97)),((88,89),136)),((((((71,72),123),73),128),81),((115,116),119))))),(((((((3,4),138),((((((5,(((11,12),((16,18),37)),23)),(24,25)),(21,22)),((15,17),145)),((8,9),(49,51))),((55,56),((((101,135),117),143),(124,140))))),(53,144)),54),(((((13,(32,33)),(14,(43,44))),((((((19,20),27),34),42),26),(40,41))),((35,36),(38,39))),(30,31))),(10,142))),(((6,7),(50,52)),(28,29))),(2,57)),58);
 089: 2 -11793.46094 -12535.65759 (0,(((((((1,90),(46,47)),((48,137),141)),((45,((59,60),((((((((((((62,106),(110,114)),113),109),(((104,105),(129,130)),(111,112))),(70,(76,(102,103)))),(((((65,66),((67,(131,132)),100)),82),((91,93),(92,94))),(77,78))),(((((79,99),98),(125,126)),120),118)),(((63,64),(69,(((((85,87),86),134),133),127))),(((74,84),83),(107,108)))),((((68,(121,122)),95),80),(75,139))),(((88,89),136),(96,97))),((((((71,72),123),73),128),81),((115,116),119))))),61)),((((((3,4),138),((((5,(((11,12),((16,18),37)),23)),((21,22),(24,25))),((8,9),(49,51))),((15,17),145))),(54,((55,56),((((101,135),117),(124,140)),143)))),((10,142),(53,144))),((((((13,14),(32,33)),(43,44)),(((((19,20),27),34),(26,42)),(40,41))),((35,36),(38,39))),(30,31)))),(((6,7),(50,52)),(28,29))),(2,57)),58);
 090: 4 -12990.90234 -12523.98516 (0,((((((((1,90),(45,(46,47))),((48,137),141)),61),(((59,60),(68,(121,122))),(((((((((((((62,106),((110,114),113)),(((104,105),(129,130)),(111,112))),109),(((((65,66),((67,(131,132)),100)),82),((91,93),(92,94))),(77,78))),(76,(102,103))),70),(((((79,99),98),(125,126)),118),120)),(((63,64),(69,((((85,87),86),(133,134)),127))),(((74,84),83),(107,108)))),((75,139),(80,95))),((((((71,72),123),73),128),81),((115,116),119))),(96,97)),((88,89),136)))),((((((3,4),138),((((5,(((11,12),((16,18),37)),23)),(24,25)),(21,22)),((15,17),145))),(((8,9),(49,51)),((55,56),((((101,135),117),(124,140)),143)))),((10,142),(53,144))),((((((13,(14,(32,33))),(43,44)),((((((19,20),27),34),42),26),(40,41))),((35,36),(38,39))),(30,31)),54))),(((6,7),(50,52)),(28,29))),(2,57)),58);
 091: 1 -13236.56348 -12535.447 (0,(((((((1,90),(46,47)),((48,137),141)),((45,((59,60),((((((((((((62,106),(110,114)),113),(((104,105),(129,130)),(111,112))),109),(70,(76,(102,103)))),(((((65,66),((67,(131,132)),100)),82),((91,93),(92,94))),(77,78))),(((((79,99),98),(125,126)),120),118)),(((63,64),(69,(((((85,87),86),134),133),127))),(((74,84),83),(107,108)))),((((68,(121,122)),95),80),(75,139))),(((88,89),136),(96,97))),((((((71,72),123),73),128),81),((115,116),119))))),61)),(((((((3,4),138),((((5,(((11,12),((16,18),37)),23)),((21,22),(24,25))),((8,9),(49,51))),((15,17),145))),(54,((55,56),((((101,135),117),(124,140)),143)))),(53,144)),(10,142)),((((((13,14),(32,33)),(43,44)),(((((19,20),27),34),(26,42)),(40,41))),((35,36),(38,39))),(30,31)))),(((6,7),(50,52)),(28,29))),(2,57)),58);
 092: 1 -11626.5918 -12528.38782 (0,((((((((1,90),(45,(46,47))),((48,137),141)),61),((59,60),(((((((((((((62,106),((110,114),113)),(((104,105),(129,130)),(111,112))),109),(70,(76,(102,103)))),((((65,66),((67,(131,132)),100)),82),((77,78),((91,93),(92,94))))),(((((79,99),98),(125,126)),120),118)),(((63,64),(69,(((85,(86,87)),(133,134)),127))),(((74,84),83),(107,108)))),(75,139)),((((((71,72),123),73),128),81),((115,116),119))),(68,(121,122))),(96,97)),((80,95),((88,89),136))))),((((((3,4),138),((((5,(((11,12),((16,18),37)),23)),(24,25)),(21,22)),((15,17),145))),(((8,9),(49,51)),((55,56),((((101,135),117),(124,140)),143)))),((10,142),(53,144))),(((((((13,14),(32,33)),(43,44)),((((19,20),(27,34)),(26,42)),(40,41))),((35,36),(38,39))),(30,31)),54))),(((6,7),(50,52)),(28,29))),(2,57)),58);
 093: 1 -12640.78027 -12521.80542 (0,((((((((1,90),(45,(46,47))),((48,137),141)),61),((59,60),((((((((((((62,106),((110,114),113)),(((104,105),(129,130)),(111,112))),109),(70,(76,(102,103)))),((((65,66),((67,(131,132)),100)),((68,(121,122)),82)),((77,78),((91,93),(92,94))))),(((((79,99),98),120),(125,126)),118)),((((63,64),(69,((((85,86),87),(133,134)),127))),(107,108)),((74,84),83))),((75,139),(80,95))),(96,97)),((88,89),136)),((((((71,72),123),73),128),81),((115,116),119))))),(((((((3,4),138),((55,56),((((101,135),117),143),(124,140)))),(((((5,(((11,12),((16,18),37)),23)),(24,25)),(21,22)),((15,17),145)),((8,9),(49,51)))),(((((((13,14),(32,33)),(43,44)),((((((19,20),27),34),42),26),(40,41))),((35,36),(38,39))),(30,31)),54)),(53,144)),(10,142))),(((6,7),(50,52)),(28,29))),(2,57)),58);
 094: 1 -11769.70703 -12528.27182 (0,((((((((1,90),(45,(46,47))),((48,137),141)),61),(((59,60),(68,(121,122))),(((((((((((62,(106,((110,114),113))),(((104,105),(129,130)),(111,112))),109),(70,(76,(102,103)))),(((((65,66),((67,(131,132)),100)),82),((91,93),(92,94))),(77,78))),(((((79,99),98),(125,126)),120),118)),(((63,64),((69,127),((((85,87),86),134),133))),(((74,84),83),(107,108)))),((75,139),(80,95))),(96,97)),((88,89),136)),((((((71,72),123),73),128),81),((115,116),119))))),((((((3,4),138),((((5,(((11,12),((16,18),37)),23)),((21,22),(24,25))),((8,9),(49,51))),(((15,17),145),((55,56),((((101,135),117),(124,140)),143))))),(53,144)),(10,142)),(((((((13,14),(43,44)),(32,33)),((((((19,20),27),42),34),26),(40,41))),((35,36),(38,39))),(30,31)),54))),(((6,7),(50,52)),(28,29))),(2,57)),58);
 095: 1 -12360.83398 -12528.67854 (0,(((((((1,90),(45,(46,47))),((48,137),141)),((((59,60),(68,(121,122))),((((((((((((62,106),((110,114),113)),(((104,105),(129,130)),(111,112))),109),(70,(76,(102,103)))),((((65,66),((67,(131,132)),100)),82),((77,78),((91,93),(92,94))))),(((((79,99),98),(125,126)),120),118)),(((63,64),((69,127),((((85,86),87),133),134))),(((74,84),83),(107,108)))),((75,139),(80,95))),((((((71,72),123),73),128),81),((115,116),119))),(96,97)),((88,89),136))),61)),(((((((3,4),138),((((101,135),117),143),(124,140))),(((((5,(((11,12),((16,18),37)),23)),((21,22),(24,25))),(8,9)),(49,51)),((15,17),145))),((53,144),(55,56))),(10,142)),(((((((13,14),(32,33)),(43,44)),(((((19,20),(27,34)),42),26),(40,41))),((35,36),(38,39))),(30,31)),54))),(((6,7),(50,52)),(28,29))),(2,57)),58);
 096: 2 -12593.91504 -12530.67985 (0,((((((((1,90),(45,(46,47))),((48,137),141)),61),(((59,60),(68,(121,122))),((((((((62,106),((110,114),113)),(((104,105),(129,130)),(111,112))),109),(70,(76,(102,103)))),((((65,66),((67,(131,132)),100)),82),((77,78),((91,93),(92,94))))),((((79,99),(98,(125,126))),120),118)),(((((63,64),(69,(((((85,87),86),134),133),127))),(((74,84),83),(107,108))),(((((((71,72),123),73),128),81),((115,116),119)),(96,97))),(((75,139),(80,95)),((88,89),136)))))),(((((((3,4),138),((((5,(((11,12),((16,18),37)),23)),(24,25)),(21,22)),((15,17),145))),(((8,9),(49,51)),((55,56),((((101,135),117),(124,140)),143)))),(53,144)),(10,142)),(((((((13,14),(32,33)),(43,44)),((((((19,20),27),34),42),26),(40,41))),((35,36),(38,39))),(30,31)),54))),(((6,7),(50,52)),(28,29))),(2,57)),58);
 097: 2 -13396.37109 -12518.1165 (0,(((((((1,90),(45,(46,47))),((48,137),141)),((((59,60),(68,(121,122))),(((((((((((62,(106,((110,114),113))),(((104,105),(129,130)),(111,112))),109),(70,(76,(102,103)))),((((65,66),((67,(131,132)),100)),82),((77,78),((91,93),(92,94))))),(((((79,99),98),120),(125,126)),118)),((((63,64),(69,((((85,86),87),(133,134)),127))),(107,108)),((74,84),83))),((75,139),(80,95))),((((((71,72),123),73),128),81),((115,116),119))),(96,97)),((88,89),136))),61)),(((((((((3,4),138),((((5,(((11,12),((16,18),37)),23)),(24,25)),(21,22)),((15,17),145))),((((101,135),117),(124,140)),143)),((8,9),(49,51))),(55,56)),(53,144)),(10,142)),(((((((13,(32,33)),14),(43,44)),((((((19,20),27),34),42),26),(40,41))),((35,36),(38,39))),(30,31)),54))),(((6,7),(50,52)),(28,29))),(2,57)),58);
 098: 2 -13569.2959 -12525.84196 (0,(((((((1,90),(45,(46,47))),((48,137),141)),((((((((3,4),138),((((5,(((11,12),((16,18),37)),23)),(24,25)),(21,22)),((15,17),145))),(((8,9),(49,51)),((55,56),((((101,135),117),(124,140)),143)))),(53,144)),(10,142)),(((((((13,(32,33)),14),(43,44)),((((((19,20),27),34),42),26),(40,41))),((35,36),(38,39))),(30,31)),54)),61)),((59,60),(((((((((((((62,106),((110,114),113)),((104,105),(129,130))),(111,112)),109),(70,(76,(102,103)))),((((65,66),((67,(131,132)),100)),82),((77,78),((91,93),(92,94))))),(((((79,99),98),(125,126)),120),118)),(((63,64),(69,((((85,87),86),(133,134)),127))),(((74,84),83),(107,108)))),((75,139),(80,95))),((68,(121,122)),((((((71,72),123),73),128),81),((115,116),119)))),(96,97)),((88,89),136)))),(((6,7),(50,52)),(28,29))),(2,57)),58);
 099: 1 -11146.78125 -12547.94005 (0,(((((((1,90),(46,47)),((48,137),141)),((45,((59,60),(((((((((((((62,106),(110,114)),113),(((104,105),(129,130)),(111,112))),109),(70,(76,(102,103)))),(((((65,66),((67,(131,132)),100)),82),((91,93),(92,94))),(77,78))),(((((79,99),98),120),(125,126)),118)),((((63,64),((69,127),(((85,87),86),(133,134)))),(107,108)),((74,84),83))),(((((68,121),122),95),80),(75,139))),((88,89),136)),(96,97)),((((((71,72),123),73),128),81),((115,116),119))))),61)),((((((3,4),138),((((((13,(43,44)),(14,(32,33))),(((((19,20),27),34),(26,42)),(40,41))),((35,36),(38,39))),(30,31)),54)),((10,142),(53,144))),((((5,(((11,12),((16,18),37)),23)),((21,22),(24,25))),((8,9),(49,51))),((15,17),145))),((55,56),((((101,135),117),(124,140)),143)))),(((6,7),(50,52)),(28,29))),(2,57)),58);
 100: 1 -13106.21875 -12524.28806 (0,((((((((1,90),(45,(46,47))),((48,137),141)),61),((((59,60),(68,(121,122))),((((((((62,106),((110,114),113)),(((104,105),(129,130)),(111,112))),109),(70,(76,(102,103)))),((((65,66),((67,(131,132)),100)),82),((77,78),((91,93),(92,94))))),((((63,64),(69,((((85,86),87),(133,134)),127))),(((74,84),83),(107,108))),((75,139),(80,95)))),(((((79,99),98),120),(125,126)),118))),((((((((71,72),123),73),128),81),((115,116),119)),(96,97)),((88,89),136)))),(((((((((3,4),138),((((5,(((11,12),((16,18),37)),23)),(24,25)),(21,22)),((15,17),145))),((((101,135),117),(124,140)),143)),((8,9),(49,51))),(55,56)),(53,144)),(10,142)),(((((((13,14),(43,44)),(32,33)),((((((19,20),27),34),42),26),(40,41))),((35,36),(38,39))),(30,31)),54))),(((6,7),(50,52)),(28,29))),(2,57)),58);
 101: 3 -12783.52051 -12518.97605 (0,((((((((1,90),(45,(46,47))),((48,137),141)),((((59,60),(68,(121,122))),(((((((((((62,(106,((110,114),113))),(((104,105),(129,130)),(111,112))),109),(70,(76,(102,103)))),((((65,66),((67,(131,132)),100)),82),((77,78),((91,93),(92,94))))),(((((79,99),98),120),(125,126)),118)),(((63,64),(((74,84),83),(107,108))),(69,(((85,(86,87)),(133,134)),127)))),((75,139),(80,95))),((((((71,72),123),73),128),81),((115,116),119))),(96,97)),((88,89),136))),61)),(((((((((3,4),138),((((5,(((11,12),((16,18),37)),23)),(24,25)),(21,22)),((15,17),145))),((((101,135),117),(124,140)),143)),((8,9),(49,51))),(55,56)),(53,144)),(10,142)),(((((((13,14),(43,44)),(32,33)),((((((19,20),27),34),42),26),(40,41))),((35,36),(38,39))),(30,31)),54))),((6,7),(50,52))),(28,29)),(2,57)),58);
 102: 1 -12024.05664 -12530.76216 (0,((((((((1,90),(45,(46,47))),((48,137),141)),61),(((59,60),(68,(121,122))),((((((((((((62,(106,((110,114),113))),(((104,105),(129,130)),(111,112))),109),(70,(76,(102,103)))),(((((65,66),((67,(131,132)),100)),82),((91,93),(92,94))),(77,78))),(((((79,99),98),(125,126)),120),118)),(((63,64),(69,((((85,87),86),(133,134)),127))),(((74,84),83),(107,108)))),(80,95)),(75,139)),(96,97)),((((((71,72),123),73),128),81),((115,116),119))),((88,89),136)))),((((((3,4),138),(((((5,(((11,12),((16,18),37)),23)),((((15,17),145),(21,22)),(24,25))),(8,9)),(49,51)),((55,56),((((101,135),117),143),(124,140))))),(((((((13,14),(32,33)),(43,44)),((((((19,20),27),34),42),26),(40,41))),((35,36),(38,39))),(30,31)),54)),(53,144)),(10,142))),(((6,7),(50,52)),(28,29))),(2,57)),58);
 103: 1 -12924.13086 -12522.47808 (0,(((((((((1,90),(45,(46,47))),((48,137),141)),61),(((59,60),(68,(121,122))),((((((((((((62,(106,((110,114),113))),(((104,105),(129,130)),(111,112))),109),(((((65,66),((67,(131,132)),100)),82),((91,93),(92,94))),(77,78))),(76,(102,103))),70),(((((79,99),98),120),(125,126)),118)),(((63,64),((69,127),((((85,86),87),134),133))),(((74,84),83),(107,108)))),((75,139),(80,95))),((((((71,72),123),73),128),81),((115,116),119))),(96,97)),((88,89),136)))),((((((3,4),138),((((5,(((11,12),((16,18),37)),23)),(24,25)),(21,22)),((15,17),145))),(((8,9),(49,51)),((55,56),((((101,135),117),(124,140)),143)))),((10,142),(53,144))),(((((((13,14),(32,33)),(43,44)),(((((19,20),(27,34)),42),26),(40,41))),((35,36),(38,39))),(30,31)),54))),((6,7),(50,52))),(28,29)),(2,57)),58);
 104: 1 -13587.11621 -12539.42035 (0,(((((((1,90),(46,47)),((48,137),141)),((45,((59,60),(((((((((((((62,106),(110,114)),113),(((104,105),(129,130)),(111,112))),109),(70,(76,(102,103)))),(((((65,66),((67,(131,132)),100)),82),((91,93),(92,94))),(77,78))),(((((79,99),98),120),(125,126)),118)),(((63,64),((69,127),(((85,86),87),(133,134)))),(((74,84),83),(107,108)))),(((((68,121),122),95),80),(75,139))),((88,89),136)),(96,97)),((((((71,72),123),73),128),81),((115,116),119))))),61)),(((((((3,4),138),((((5,(((11,12),((16,18),37)),23)),(24,25)),(21,22)),((15,17),145))),((8,9),(49,51))),((10,142),(53,144))),(54,((55,56),((((101,135),117),(124,140)),143)))),(((((13,((32,33),(43,44))),14),((((19,20),27),(26,42)),(34,(40,41)))),((35,36),(38,39))),(30,31)))),(((6,7),(50,52)),(28,29))),(2,57)),58);
 105: 1 -13367.13086 -12523.44735 (0,(((((((1,90),(45,(46,47))),((48,137),141)),(((59,60),((((((((((((62,106),((110,114),113)),(((104,105),(129,130)),(111,112))),109),(70,(76,(102,103)))),((((65,66),((67,(131,132)),100)),82),((77,78),((91,93),(92,94))))),(((((79,99),98),(125,126)),120),118)),(((63,64),((69,127),(((85,(86,87)),134),133))),(((74,84),83),(107,108)))),(((68,(121,122)),(80,95)),(75,139))),((((((71,72),123),73),128),81),((115,116),119))),((88,89),136)),(96,97))),61)),((((((3,4),138),((((5,(((11,12),((16,18),37)),23)),((21,22),(24,25))),((8,9),(49,51))),((15,17),145))),(54,((55,56),((((101,135),117),(124,140)),143)))),((10,142),(53,144))),(((((13,(14,(32,33))),(43,44)),(((((19,20),27),34),(26,42)),(40,41))),((35,36),(38,39))),(30,31)))),(((6,7),(50,52)),(28,29))),(2,57)),58);
 106: 1 -11816.98535 -12526.84027 (0,(((((((1,90),(45,(46,47))),((48,137),141)),(((59,60),(((((((((((62,(106,((110,114),113))),(((104,105),(129,130)),(111,112))),109),(70,(76,(102,103)))),((((65,66),((67,(131,132)),100)),82),((77,78),((91,93),(92,94))))),(((((79,99),98),120),(125,126)),118)),(((63,64),(69,((((85,86),87),(133,134)),127))),(((74,84),83),(107,108)))),(((68,(121,122)),(80,95)),(75,139))),((((((71,72),123),73),128),81),((115,116),119))),(96,97)),((88,89),136))),61)),(((((3,4),138),((((5,(((11,12),((16,18),37)),23)),((21,22),(24,25))),((8,9),(49,51))),((15,17),145))),(54,((55,56),((((101,135),117),(124,140)),143)))),(((10,142),(53,144)),(((((13,(43,44)),(14,(32,33))),(((((19,20),27),34),(26,42)),(40,41))),((35,36),(38,39))),(30,31))))),(((6,7),(50,52)),(28,29))),(2,57)),58);
 107: 1 -13481.32129 -12556.78957 (0,((((((((1,90),(46,47)),((48,137),141)),61),(45,((59,60),((((((((((62,106),(110,114)),113),(((104,105),(129,130)),(111,112))),109),((((65,66),((67,(131,132)),100)),82),((77,78),((91,93),(92,94))))),(76,(102,103))),((((63,64),((69,127),(((85,86),87),(133,134)))),(((74,84),83),(107,108))),((((((68,121),122),95),80),(75,139)),((((((((71,72),123),73),128),81),((115,116),119)),(96,97)),((88,89),136))))),(((((79,99),98),120),(125,126)),118)),70)))),(((((((3,4),138),((((101,135),117),143),(124,140))),(((((5,(((11,12),((16,18),37)),23)),(24,25)),(21,22)),((15,17),145)),((8,9),(49,51)))),(55,56)),((10,142),(53,144))),((((((((13,14),(43,44)),(32,33)),((((19,20),27),(26,42)),34)),(40,41)),((35,36),(38,39))),(30,31)),54))),(((6,7),(50,52)),(28,29))),(2,57)),58);
 108: 1 -11838.92969 -12530.97082 (0,((((((((1,90),(45,(46,47))),((48,137),141)),61),((59,60),(((((((((62,(106,((110,114),113))),(((104,105),(129,130)),(111,112))),109),(70,(76,(102,103)))),((((65,66),((67,(131,132)),100)),82),((77,78),((91,93),(92,94))))),(((((79,99),98),120),(125,126)),118)),(((63,64),(69,((((85,87),86),(133,134)),127))),(((74,84),83),(107,108)))),((75,139),(80,95))),((((((68,(121,122)),119),(115,116)),(((((71,72),123),73),128),81)),(96,97)),((88,89),136))))),((((((3,4),138),((((5,(((11,12),((16,18),37)),23)),(24,25)),(21,22)),((15,17),145))),(((8,9),(49,51)),((55,56),((((101,135),117),143),(124,140))))),(((((((13,14),(32,33)),(43,44)),((35,36),(38,39))),(((((19,20),27),(26,42)),34),(40,41))),(30,31)),54)),((10,142),(53,144)))),(((6,7),(50,52)),(28,29))),(2,57)),58);
 109: 1 -12876.66992 -12535.0107 (0,((((((((1,90),(45,(46,47))),((48,137),141)),61),(((59,60),(68,(121,122))),((((((((((62,(106,((110,114),113))),(((104,105),(129,130)),(111,112))),109),(70,(76,(102,103)))),((((65,66),((67,(131,132)),100)),82),((77,78),((91,93),(92,94))))),(((((79,99),98),(125,126)),120),118)),(((((63,64),((69,127),((((85,86),87),133),134))),((74,84),83)),(107,108)),(96,97))),((75,139),(80,95))),((((((71,72),123),73),81),128),((115,116),119))),((88,89),136)))),(((((((((3,4),138),((((5,((11,12),(((16,18),37),23))),(24,25)),(21,22)),((15,17),145))),((((101,135),117),(124,140)),143)),((8,9),(49,51))),(55,56)),(53,144)),(10,142)),((((((13,(32,33)),14),(43,44)),((((((19,20),27),34),(26,42)),(40,41)),((35,36),(38,39)))),(30,31)),54))),(((6,7),(50,52)),(28,29))),(2,57)),58);
 110: 1 -12650.46484 -12524.35316 (0,((((((((1,90),(45,(46,47))),((48,137),141)),61),((59,60),((((((((((((62,106),((110,114),113)),(((104,105),(129,130)),(111,112))),109),(70,(76,(102,103)))),((((65,66),((67,(131,132)),100)),82),((77,78),((91,93),(92,94))))),(((((79,99),98),(125,126)),120),118)),(((63,64),((69,127),(((85,86),87),(133,134)))),(((74,84),83),(107,108)))),((((68,(121,122)),95),80),(75,139))),((((((71,72),123),73),128),81),((115,116),119))),(96,97)),((88,89),136)))),((((((3,4),((((((5,(((11,12),((16,18),37)),23)),(24,25)),(21,22)),((15,17),145)),((8,9),(49,51))),((55,56),((((101,135),117),143),(124,140))))),138),(((((((13,14),(43,44)),(32,33)),((((((19,20),27),34),42),26),(40,41))),((35,36),(38,39))),(30,31)),54)),(53,144)),(10,142))),(((6,7),(50,52)),(28,29))),(2,57)),58);
 111: 1 -11752.43457 -12516.98969 (0,(((((((1,90),(45,(46,47))),((48,137),141)),((((59,60),(68,(121,122))),(((((((((((62,(106,((110,114),113))),(((104,105),(129,130)),(111,112))),109),(70,(76,(102,103)))),((((65,66),((67,(131,132)),100)),82),((77,78),((91,93),(92,94))))),(((((79,99),98),120),(125,126)),118)),(((63,64),((69,127),((((85,86),87),134),133))),(((74,84),83),(107,108)))),((75,139),(80,95))),((((((71,72),123),73),128),((115,116),119)),81)),((88,89),136)),(96,97))),61)),(((((((((3,4),138),((((5,(((11,12),((16,18),37)),23)),(24,25)),(21,22)),((15,17),145))),((((101,135),117),(124,140)),143)),((8,9),(49,51))),(55,56)),(53,144)),(10,142)),(((((((13,14),(43,44)),(32,33)),(((((19,20),(27,34)),42),26),(40,41))),((35,36),(38,39))),(30,31)),54))),(((6,7),(50,52)),(28,29))),(2,57)),58);
 112: 1 -13219.47949 -12538.51984 (0,(((((((1,90),(45,(46,47))),((48,137),141)),((((59,60),(68,(121,122))),(((((((((((62,106),((110,114),113)),((104,105),(129,130))),(111,112)),109),(70,(76,(102,103)))),((((((65,66),((67,(131,132)),100)),82),((91,93),(92,94))),(77,78)),((75,139),(80,95)))),(((((79,99),98),(125,126)),120),118)),(((63,64),(69,((((85,87),86),(133,134)),127))),(((74,84),83),(107,108)))),(((88,89),136),(96,97))),((((((71,72),123),73),128),81),((115,116),119)))),61)),((((((3,4),138),((((5,(((11,12),((16,18),37)),23)),((21,22),(24,25))),((8,9),(49,51))),(((15,17),145),((((101,135),117),(124,140)),143)))),((53,144),(55,56))),(10,142)),(((((((13,14),(43,44)),(32,33)),((((((19,20),27),34),42),26),(40,41))),((35,36),(38,39))),(30,31)),54))),(((6,7),(50,52)),(28,29))),(2,57)),58);
 113: 2 -10728.41992 -12522.53118 (0,(((((((1,90),(45,(46,47))),((48,137),141)),((((59,60),(68,(121,122))),(((((((((((62,(106,((110,114),113))),(((104,105),(129,130)),(111,112))),109),(70,(76,(102,103)))),((((65,66),((67,(131,132)),100)),82),((77,78),((91,93),(92,94))))),(((((79,99),98),120),(125,126)),118)),((((63,64),(69,((((85,86),87),(133,134)),127))),(107,108)),((74,84),83))),((75,139),(80,95))),((((((71,72),123),73),128),81),((115,116),119))),(96,97)),((88,89),136))),61)),(((((((((3,4),138),((((5,(((11,12),((16,18),37)),23)),(24,25)),(21,22)),((15,17),145))),((((101,135),117),(124,140)),143)),((8,9),(49,51))),(55,56)),(53,144)),(10,142)),(((((((13,(32,33)),14),(43,44)),((35,36),(38,39))),(((((19,20),27),34),(26,42)),(40,41))),(30,31)),54))),(((6,7),(50,52)),(28,29))),(2,57)),58);
 114: 1 -13228.5459 -12524.41293 (0,(((((((1,90),(45,(46,47))),((48,137),141)),((((59,60),(68,(121,122))),(((((((((((62,(106,((110,114),113))),(((104,105),(129,130)),(111,112))),109),(70,(76,(102,103)))),((((65,66),((67,(131,132)),100)),82),((77,78),((91,93),(92,94))))),(((((79,99),98),(125,126)),120),118)),(((63,64),(69,(((((85,87),86),133),134),127))),(((74,84),83),(107,108)))),((75,139),(80,95))),(96,97)),((88,89),136)),((((((71,72),123),73),128),81),((115,116),119)))),61)),(((((((((3,4),138),((((5,(((11,12),((16,18),37)),23)),(24,25)),(21,22)),((15,17),145))),((((101,135),117),143),(124,140))),((8,9),(49,51))),(55,56)),(53,144)),(10,142)),((((((((13,14),(43,44)),(32,33)),((((19,20),27),(26,42)),34)),(40,41)),((35,36),(38,39))),(30,31)),54))),(((6,7),(50,52)),(28,29))),(2,57)),58);
 115: 2 -13214.73242 -12533.34578 (0,(((((((1,90),(45,(46,47))),((48,137),141)),((((59,60),(68,(121,122))),(((((((((((62,106),(110,114)),113),(((104,105),(129,130)),(111,112))),109),(70,(76,(102,103)))),((((((65,66),((67,(131,132)),100)),82),((91,93),(92,94))),(77,78)),((75,139),(80,95)))),(((((79,99),98),(125,126)),120),118)),(((63,64),(69,((((85,87),86),(133,134)),127))),(((74,84),83),(107,108)))),(((88,89),136),(96,97))),((((((71,72),123),73),128),81),((115,116),119)))),61)),((((((3,4),138),((((5,(((11,12),((16,18),37)),23)),((21,22),(24,25))),((8,9),(49,51))),(((15,17),145),((((101,135),117),(124,140)),143)))),((53,144),(55,56))),(10,142)),(((((((13,14),(43,44)),(32,33)),((((((19,20),27),34),42),26),(40,41))),((35,36),(38,39))),(30,31)),54))),(((6,7),(50,52)),(28,29))),(2,57)),58);
 116: 1 -13096.55371 -12541.80978 (0,(((((((1,90),(46,47)),((48,137),141)),(45,(((59,60),((((((((((((62,106),(110,114)),113),(((104,105),(129,130)),(111,112))),109),(70,(76,(102,103)))),(((((65,66),((67,(131,132)),100)),82),((91,93),(92,94))),(77,78))),(((((79,99),98),120),(125,126)),118)),((((63,64),((69,127),(((85,87),86),(133,134)))),(((74,84),83),(107,108))),(((((68,121),122),95),80),(75,139)))),((88,89),136)),(96,97)),((((((71,72),123),73),128),81),((115,116),119)))),61))),((((((3,4),138),((((((5,(((11,12),((16,18),37)),23)),(24,25)),(21,22)),((15,17),145)),((8,9),(49,51))),((55,56),((((101,135),117),143),(124,140))))),(53,144)),(10,142)),(((((13,((14,(43,44)),(32,33))),(((((19,20),27),(26,42)),34),(40,41))),((35,36),(38,39))),(30,31)),54))),(((6,7),(50,52)),(28,29))),(2,57)),58);
 117: 1 -11836.82715 -12524.82602 (0,(((((((1,90),(45,(46,47))),((48,137),141)),((((59,60),(68,(121,122))),((((((((((62,106),((110,114),113)),(((104,105),(129,130)),(111,112))),109),(70,(76,(102,103)))),((((65,66),((67,(131,132)),100)),82),((77,78),((91,93),(92,94))))),(((((79,99),98),120),(125,126)),118)),(((63,64),(69,(((((85,86),87),134),133),127))),(((74,84),83),(107,108)))),((75,139),(80,95))),((((((((71,72),123),73),128),81),((115,116),119)),(96,97)),((88,89),136)))),61)),((((((((3,4),138),((((5,(((11,12),((16,18),37)),23)),(24,25)),(21,22)),((15,17),145))),((((101,135),117),143),(124,140))),((8,9),(49,51))),(55,56)),((((((((13,14),(32,33)),(43,44)),(((((19,20),27),34),42),26)),(40,41)),((35,36),(38,39))),(30,31)),54)),((10,142),(53,144)))),(((6,7),(50,52)),(28,29))),(2,57)),58);
 118: 5 -12196.14453 -12521.36578 (0,(((((((1,90),(45,(46,47))),((48,137),141)),((((59,60),(68,(121,122))),(((((((((((((62,106),((110,114),113)),((104,105),(129,130))),(111,112)),109),(70,(76,(102,103)))),((((65,66),((67,(131,132)),100)),82),((77,78),((91,93),(92,94))))),(((((79,99),98),120),(125,126)),118)),(((63,64),(69,(((((85,87),86),133),134),127))),(((74,84),83),(107,108)))),((75,139),(80,95))),(96,97)),((88,89),136)),((((((71,72),123),73),128),81),((115,116),119)))),61)),(((((((((3,4),138),((((5,(((11,12),((16,18),37)),23)),(24,25)),(21,22)),((15,17),145))),((((101,135),117),(124,140)),143)),((8,9),(49,51))),(55,56)),(53,144)),(10,142)),(((((((13,14),(43,44)),(32,33)),((((((19,20),27),34),42),26),(40,41))),((35,36),(38,39))),(30,31)),54))),(((6,7),(50,52)),(28,29))),(2,57)),58);
 119: 1 -13864.69629 -12524.25612 (0,(((((((1,90),(45,(46,47))),((48,137),141)),(((59,60),(((((((((((62,(106,((110,114),113))),(((104,105),(129,130)),(111,112))),109),(70,(76,(102,103)))),((((65,66),((67,(131,132)),100)),82),((77,78),((91,93),(92,94))))),(((((79,99),98),120),(125,126)),118)),(((63,64),(69,((((85,86),87),(133,134)),127))),(((74,84),83),(107,108)))),(((68,(121,122)),(80,95)),(75,139))),((((((71,72),123),73),128),81),((115,116),119))),(96,97)),((88,89),136))),61)),(((((((3,4),138),((((5,(((11,12),((16,18),37)),23)),((21,22),(24,25))),((8,9),(49,51))),((15,17),145))),(54,((55,56),((((101,135),117),(124,140)),143)))),(53,144)),(10,142)),(((((13,(43,44)),(14,(32,33))),(((((19,20),27),34),(26,42)),(40,41))),((35,36),(38,39))),(30,31)))),(((6,7),(50,52)),(28,29))),(2,57)),58);
 120: 1 -11830.54297 -12528.18318 (0,((((((((1,90),(45,(46,47))),((48,137),141)),61),((((59,60),(68,(121,122))),(((((((((((62,106),((110,114),113)),(((104,105),(129,130)),(111,112))),109),(70,(76,(102,103)))),((((65,66),((67,(131,132)),100)),82),((77,78),((91,93),(92,94))))),(((((79,99),98),120),(125,126)),118)),((((63,64),(69,((((85,86),87),(133,134)),127))),(107,108)),((74,84),83))),((75,139),(80,95))),((((((71,72),123),73),128),81),((115,116),119))),(96,97))),((88,89),136))),(((((((3,4),138),((55,56),((((101,135),117),143),(124,140)))),(((((5,(((11,12),((16,18),37)),23)),(24,25)),(21,22)),((15,17),145)),((8,9),(49,51)))),54),((((((13,14),(43,44)),(32,33)),((((((19,20),27),34),42),26),(40,41))),((35,36),(38,39))),(30,31))),((10,142),(53,144)))),(((6,7),(50,52)),(28,29))),(2,57)),58);
 121: 2 -12412.04785 -12523.45658 (0,(((((((1,90),(45,(46,47))),((48,137),141)),((((59,60),(68,(121,122))),(((((((((((((62,106),(110,114)),113),(((104,105),(129,130)),(111,112))),109),(70,(76,(102,103)))),((((65,66),((67,(131,132)),100)),82),((77,78),((91,93),(92,94))))),((((79,99),98),(118,(125,126))),120)),(((63,64),(69,((((85,86),87),(133,134)),127))),(((74,84),83),(107,108)))),((75,139),(80,95))),((((((71,72),123),73),128),81),((115,116),119))),(96,97)),((88,89),136))),61)),(((((((3,4),((((((5,(((11,12),((16,18),37)),23)),(24,25)),(21,22)),((15,17),145)),((8,9),(49,51))),((((101,135),117),143),(124,140)))),138),(55,56)),(53,144)),(10,142)),((((((((13,14),(32,33)),(43,44)),((((19,20),27),(26,42)),34)),(40,41)),((35,36),(38,39))),(30,31)),54))),(((6,7),(50,52)),(28,29))),(2,57)),58);
 122: 1 -12475.5166 -12527.81854 (0,(((((((1,90),(45,(46,47))),((48,137),141)),((((((((((3,4),138),((((5,(((11,12),((16,18),37)),23)),(24,25)),(21,22)),((15,17),145))),((((101,135),117),(124,140)),143)),((8,9),(49,51))),(55,56)),(53,144)),(10,142)),((((((13,(43,44)),(14,(32,33))),(((((19,20),(27,34)),42),26),(40,41))),((35,36),(38,39))),(30,31)),54)),61)),(((59,60),(68,(121,122))),((((((((((62,106),((110,114),113)),(((104,105),(129,130)),(111,112))),109),(70,(76,(102,103)))),(((((65,66),((67,(131,132)),100)),82),((91,93),(92,94))),(77,78))),(((((79,99),98),120),(125,126)),118)),((((63,64),69),(((85,(86,87)),(133,134)),127)),(((74,84),83),(107,108)))),((75,139),(80,95))),((((((((71,72),123),73),128),81),((115,116),119)),(96,97)),((88,89),136))))),(((6,7),(50,52)),(28,29))),(2,57)),58);
 123: 1 -13444.51172 -12522.93659 (0,(((((((1,90),(45,(46,47))),((48,137),141)),((((59,60),(68,(121,122))),(((((((((((62,(106,((110,114),113))),(((104,105),(129,130)),(111,112))),109),(70,(76,(102,103)))),((((65,66),((67,(131,132)),100)),82),((77,78),((91,93),(92,94))))),(((((79,99),98),(125,126)),120),118)),(((63,64),(69,(((((85,87),86),133),134),127))),(((74,84),83),(107,108)))),((75,139),(80,95))),(96,97)),((88,89),136)),((((((71,72),123),73),128),81),((115,116),119)))),61)),((((((((3,4),138),((((5,(((11,12),((16,18),37)),23)),(24,25)),(21,22)),((15,17),145))),((((101,135),117),(124,140)),143)),((8,9),(49,51))),(55,56)),((10,142),(53,144))),((((((((13,14),(43,44)),(32,33)),((((19,20),27),(26,42)),34)),(40,41)),((35,36),(38,39))),(30,31)),54))),(((6,7),(50,52)),(28,29))),(2,57)),58);
 124: 2 -12026.85156 -12517.23201 (0,(((((((1,90),(45,(46,47))),((48,137),141)),((((59,60),(68,(121,122))),((((((((((((62,106),((110,114),113)),(((104,105),(129,130)),(111,112))),109),(70,(76,(102,103)))),(((((65,66),((67,(131,132)),100)),82),(77,78)),((91,93),(92,94)))),(((((79,99),98),120),(125,126)),118)),(((63,64),((69,127),((((85,86),87),134),133))),(((74,84),83),(107,108)))),((75,139),(80,95))),((((((71,72),123),73),128),81),((115,116),119))),((88,89),136)),(96,97))),61)),(((((((((3,4),138),((((5,(((11,12),((16,18),37)),23)),(24,25)),(21,22)),((15,17),145))),((((101,135),117),(124,140)),143)),((8,9),(49,51))),(55,56)),(53,144)),(10,142)),(((((((13,14),(32,33)),(43,44)),((((((19,20),27),34),42),26),(40,41))),((35,36),(38,39))),(30,31)),54))),(((6,7),(50,52)),(28,29))),(2,57)),58);
 125: 2 -12170 -12520.89075 (0,(((((((1,90),(45,(46,47))),((48,137),141)),((((59,60),(68,(121,122))),((((((((((62,106),((110,114),113)),(((104,105),(129,130)),(111,112))),109),(70,(76,(102,103)))),(((((65,66),((67,(131,132)),100)),82),((91,93),(92,94))),(77,78))),(((((79,99),98),120),(125,126)),118)),(((63,64),(69,((((85,86),87),(133,134)),127))),(((74,84),83),(107,108)))),((75,139),(80,95))),((((((((71,72),123),73),128),81),((115,116),119)),(96,97)),((88,89),136)))),61)),(((((((3,4),((((((5,(((11,12),((16,18),37)),23)),(24,25)),(21,22)),((15,17),145)),((8,9),(49,51))),((((101,135),117),143),(124,140)))),138),(55,56)),(53,144)),(10,142)),((((((((13,(32,33)),14),(43,44)),(((((19,20),27),34),42),26)),(40,41)),((35,36),(38,39))),(30,31)),54))),(((6,7),(50,52)),(28,29))),(2,57)),58);
 126: 1 -13421.5332 -12529.97196 (0,((((((((1,90),(45,(46,47))),((48,137),141)),61),((59,60),((((((((((62,(106,((110,114),113))),(((104,105),(129,130)),(111,112))),109),(70,(76,(102,103)))),(((((65,66),((67,(131,132)),100)),82),((91,93),(92,94))),(77,78))),(((((79,99),98),120),(125,126)),118)),((((63,64),((69,127),((((85,86),87),134),133))),(((74,84),83),(107,108))),(75,139))),((((((71,72),123),73),128),81),((115,116),119))),((80,95),((88,89),136))),((68,(121,122)),(96,97))))),((((((3,4),138),((((5,(((11,12),((16,18),37)),23)),(24,25)),(21,22)),((15,17),145))),(((8,9),(49,51)),((55,56),((((101,135),117),(124,140)),143)))),(((((((13,14),(43,44)),(32,33)),((((((19,20),27),34),42),26),(40,41))),((35,36),(38,39))),(30,31)),54)),((10,142),(53,144)))),(((6,7),(50,52)),(28,29))),(2,57)),58);
 127: 1 -13588.52148 -12522.67275 (0,((((((((1,90),(45,(46,47))),((48,137),141)),61),(((59,60),(68,(121,122))),((((((((62,106),((110,114),113)),(((104,105),(129,130)),(111,112))),109),(70,(76,(102,103)))),(((((65,66),((67,(131,132)),100)),82),((91,93),(92,94))),(77,78))),(((((79,99),98),120),(125,126)),118)),(((((63,64),(69,(((((85,86),87),133),134),127))),(((74,84),83),(107,108))),((75,139),(80,95))),(((((((71,72),123),73),128),81),((115,116),119)),(((88,89),136),(96,97))))))),(((((((((3,4),138),((((5,(((11,12),((16,18),37)),23)),(24,25)),(21,22)),((15,17),145))),((((101,135),117),(124,140)),143)),((8,9),(49,51))),(55,56)),(53,144)),(10,142)),((((((13,(32,33)),(14,(43,44))),(((((19,20),27),34),(26,42)),(40,41))),((35,36),(38,39))),(30,31)),54))),(((6,7),(50,52)),(28,29))),(2,57)),58);
 128: 1 -12323.12012 -12539.11209 (0,((((((((1,90),(45,(46,47))),((48,137),141)),61),(((59,60),(68,(121,122))),(((((((((((62,106),((110,114),113)),(((104,105),(129,130)),(111,112))),109),(70,(76,(102,103)))),((((65,66),((67,(131,132)),100)),82),((77,78),((91,93),(92,94))))),(((((79,99),98),120),(125,126)),118)),(((63,64),(69,((((85,87),86),(133,134)),127))),((((74,84),83),(107,108)),(96,97)))),((75,139),(80,95))),((((((71,72),123),73),81),128),((115,116),119))),((88,89),136)))),(((((((((3,4),138),((((5,(((11,12),((16,18),37)),23)),(24,25)),(21,22)),((15,17),145))),((((101,135),117),(124,140)),143)),((8,9),(49,51))),(55,56)),(53,144)),(10,142)),((((((13,(32,33)),(14,(43,44))),(((((19,20),27),34),(26,42)),(40,41))),((35,36),(38,39))),(30,31)),54))),(((6,7),(50,52)),(28,29))),(2,57)),58);
 129: 2 -12615.8877 -12544.78461 (0,((((((((1,90),(45,(46,47))),((48,137),141)),61),(((59,60),(68,(121,122))),((((((((((((62,106),((110,114),113)),(((104,105),(129,130)),(111,112))),109),(70,(76,(102,103)))),((((65,66),((67,(131,132)),100)),82),((91,93),(92,94)))),(77,78)),(((((79,99),98),120),(125,126)),118)),(((((63,64),((69,127),(((85,86),87),(133,134)))),(107,108)),((74,84),83)),(75,139))),(80,95)),(((((((71,72),123),73),128),81),((115,116),119)),(96,97))),((88,89),136)))),((((((((((3,4),138),(((5,(((11,12),((16,18),37)),23)),(24,25)),(21,22))),((15,17),145)),((((101,135),117),(124,140)),143)),((8,9),(49,51))),(55,56)),(53,144)),(10,142)),(((((((13,(32,33)),14),(43,44)),((((((19,20),27),34),42),26),(40,41))),((35,36),(38,39))),(30,31)),54))),(((6,7),(50,52)),(28,29))),(2,57)),58);
 130: 1 -11726.89258 -12524.25612 (0,(((((((1,90),(45,(46,47))),((48,137),141)),(((59,60),(((((((((((62,(106,((110,114),113))),(((104,105),(129,130)),(111,112))),109),(70,(76,(102,103)))),((((65,66),((67,(131,132)),100)),82),((77,78),((91,93),(92,94))))),(((((79,99),98),120),(125,126)),118)),(((63,64),(69,((((85,86),87),(133,134)),127))),(((74,84),83),(107,108)))),(((68,(121,122)),(80,95)),(75,139))),((((((71,72),123),73),128),81),((115,116),119))),(96,97)),((88,89),136))),61)),(((((((3,4),138),((((5,(((11,12),((16,18),37)),23)),((21,22),(24,25))),((8,9),(49,51))),((15,17),145))),(54,((55,56),((((101,135),117),(124,140)),143)))),(53,144)),(10,142)),(((((13,(43,44)),(14,(32,33))),(((((19,20),27),34),(26,42)),(40,41))),((35,36),(38,39))),(30,31)))),(((6,7),(50,52)),(28,29))),(2,57)),58);
 131: 1 -13377.37695 -12548.84334 (0,((((((((1,90),(45,(46,47))),((48,137),141)),61),(((59,60),(68,(121,122))),(((((((((((((62,106),(110,114)),113),(((104,105),(129,130)),(111,112))),109),(70,(76,(102,103)))),(((((65,66),((67,(131,132)),100)),82),((91,93),(92,94))),(77,78))),((((79,99),98),((120,125),126)),118)),(((63,64),(69,(((((85,86),87),134),133),127))),(((74,84),83),(107,108)))),((75,139),(80,95))),((((((71,72),123),73),81),128),((115,116),119))),((88,89),136)),(96,97)))),(((((((((3,4),138),(((((5,23),((11,12),((16,18),37))),(24,25)),(21,22)),((15,17),145))),(55,56)),((8,9),(49,51))),(53,144)),((((101,135),117),(124,140)),143)),(10,142)),((((((13,(14,((32,33),44))),43),((((((19,20),27),34),42),26),(40,41))),((35,36),(38,39))),(30,31)),54))),(((6,7),(50,52)),(28,29))),(2,57)),58);
 132: 2 -13750.78125 -12521.58648 (0,(((((((1,90),(45,(46,47))),((48,137),141)),((((59,60),(68,(121,122))),(((((((((((62,(106,((110,113),114))),(((104,105),(129,130)),(111,112))),109),(70,(76,(102,103)))),((((65,66),((67,(131,132)),100)),82),((77,78),((91,93),(92,94))))),(((((79,99),98),(125,126)),120),118)),(((63,64),((69,127),((((85,87),86),133),134))),(((74,84),83),(107,108)))),((75,139),(80,95))),(96,97)),((88,89),136)),((((((71,72),123),73),128),81),((115,116),119)))),61)),(((((((((3,4),138),((((5,(((11,12),((16,18),37)),23)),(24,25)),(21,22)),((15,17),145))),((((101,135),117),(124,140)),143)),((8,9),(49,51))),(55,56)),(53,144)),(10,142)),(((((((13,14),(43,44)),(32,33)),(((((19,20),(27,34)),42),26),(40,41))),((35,36),(38,39))),(30,31)),54))),(((6,7),(50,52)),(28,29))),(2,57)),58);
 133: 1 -12254.52539 -12530.24417 (0,((((((((1,90),(45,(46,47))),((48,137),141)),61),(((59,60),(68,(121,122))),((((((((((62,106),((110,114),113)),(((104,105),(129,130)),(111,112))),109),(70,(76,(102,103)))),((((65,66),((67,(131,132)),100)),82),((77,78),((91,93),(92,94))))),(((((79,99),98),120),(125,126)),118)),((((63,64),(69,((((85,86),87),(133,134)),127))),((74,84),83)),(107,108))),(((75,139),(80,95)),(((88,89),136),(96,97)))),((((((71,72),123),73),128),81),((115,116),119))))),(((((((((3,4),138),((((5,(((11,12),((16,18),37)),23)),(24,25)),(21,22)),((15,17),145))),((((101,135),117),(124,140)),143)),((8,9),(49,51))),(55,56)),(53,144)),(10,142)),(((((((13,(32,33)),14),(43,44)),(((((19,20),27),(26,42)),34),(40,41))),((35,36),(38,39))),(30,31)),54))),(((6,7),(50,52)),(28,29))),(2,57)),58);
 134: 1 -12567.94922 -12531.56052 (0,((((((((1,90),(45,(46,47))),((48,137),141)),61),(((59,60),(68,(121,122))),((((((((62,106),((110,114),113)),(((104,105),(129,130)),(111,112))),109),(70,(76,(102,103)))),((((65,66),((67,(131,132)),100)),82),((77,78),((91,93),(92,94))))),(((((79,99),98),(125,126)),120),118)),(((((63,64),(69,(((((85,87),86),134),133),127))),(((74,84),83),(107,108))),(((((((71,72),123),73),128),81),((115,116),119)),(96,97))),(((75,139),(80,95)),((88,89),136)))))),((((((3,4),138),(((((5,(((11,12),((16,18),37)),23)),(24,25)),(21,22)),((15,17),145)),(((8,9),(49,51)),((55,56),((((101,135),117),(124,140)),143))))),(53,144)),(10,142)),(((((((13,14),(32,33)),(43,44)),((((((19,20),27),34),42),26),(40,41))),((35,36),(38,39))),(30,31)),54))),(((6,7),(50,52)),(28,29))),(2,57)),58);
 135: 1 -12453.06055 -12524.32351 (0,((((((((1,90),(45,(46,47))),((48,137),141)),61),((59,60),((((((((((((62,106),((110,114),113)),(((104,105),(129,130)),(111,112))),109),(70,(76,(102,103)))),((((65,66),((67,(131,132)),100)),((68,(121,122)),82)),((77,78),((91,93),(92,94))))),(((((79,99),98),120),(125,126)),118)),((((63,64),(69,((((85,86),87),(133,134)),127))),(107,108)),((74,84),83))),((75,139),(80,95))),(96,97)),((88,89),136)),((((((71,72),123),73),128),81),((115,116),119))))),(((((((3,4),138),((((((5,(((11,12),((16,18),37)),23)),(24,25)),(21,22)),((15,17),145)),((8,9),(49,51))),((55,56),((((101,135),117),143),(124,140))))),(53,144)),54),(((((13,(32,33)),(14,(43,44))),((((((19,20),27),34),42),26),(40,41))),((35,36),(38,39))),(30,31))),(10,142))),(((6,7),(50,52)),(28,29))),(2,57)),58);
 136: 3 -12664.30273 -12526.25961 (0,((((((((1,90),(45,(46,47))),((48,137),141)),61),(((59,60),((68,121),122)),(((((((((((((((62,106),(110,114)),113),(104,105)),(129,130)),(111,112)),109),(70,(76,(102,103)))),((((65,66),((67,(131,132)),100)),82),((77,78),((91,93),(92,94))))),(((((79,99),98),120),(125,126)),118)),(((63,64),((69,127),((((85,87),86),134),133))),(((74,84),83),(107,108)))),((75,139),(80,95))),(96,97)),((((((71,72),123),73),128),81),((115,116),119))),((88,89),136)))),(((((((((3,4),138),((((5,(((11,12),((16,18),37)),23)),(24,25)),(21,22)),((15,17),145))),((((101,135),117),(124,140)),143)),((8,9),(49,51))),(55,56)),(53,144)),(10,142)),((((((13,(32,33)),(14,(43,44))),((((((19,20),27),34),42),26),(40,41))),((35,36),(38,39))),(30,31)),54))),(((6,7),(50,52)),(28,29))),(2,57)),58);
 137: 1 -11695.11328 -12526.64473 (0,((((((((1,90),(45,(46,47))),((48,137),141)),61),((59,60),(((((((((((62,106),(110,114)),113),(((104,105),(129,130)),(111,112))),109),(70,(76,(102,103)))),((((65,66),((67,(131,132)),100)),82),((77,78),((91,93),(92,94))))),(((((79,99),98),120),(125,126)),118)),((((63,64),(69,((((85,86),87),(133,134)),127))),(107,108)),((74,84),83))),(((68,(121,122)),(80,95)),(75,139))),((((((((71,72),123),73),128),81),((115,116),119)),(96,97)),((88,89),136))))),((((((3,4),138),((((5,(((11,12),((16,18),37)),23)),((21,22),(24,25))),((8,9),(49,51))),((15,17),145))),(54,((55,56),((((101,135),117),(124,140)),143)))),((10,142),(53,144))),((((((13,14),(32,33)),(43,44)),(((((19,20),27),34),(26,42)),(40,41))),((35,36),(38,39))),(30,31)))),(((6,7),(50,52)),(28,29))),(2,57)),58);
 138: 1 -12846.0498 -12528.45489 (0,((((((((1,90),(45,(46,47))),((48,137),141)),61),(((59,60),(68,(121,122))),((((((((62,106),((110,114),113)),(((104,105),(129,130)),(111,112))),109),(70,(76,(102,103)))),((((65,66),((67,(131,132)),100)),82),((77,78),((91,93),(92,94))))),(((((79,99),98),(125,126)),120),118)),(((((63,64),(69,(((((85,87),86),134),133),127))),(((74,84),83),(107,108))),(((((((71,72),123),73),128),81),((115,116),119)),(96,97))),(((75,139),(80,95)),((88,89),136)))))),(((((((3,4),138),((((5,(((11,12),((16,18),37)),23)),(24,25)),(21,22)),((15,17),145))),(((8,9),(49,51)),((55,56),((((101,135),117),(124,140)),143)))),(53,144)),(10,142)),((((((((13,14),(32,33)),(43,44)),(((((19,20),27),34),42),26)),(40,41)),((35,36),(38,39))),(30,31)),54))),(((6,7),(50,52)),(28,29))),(2,57)),58);
 139: 1 -13320.23633 -12531.0957 (0,((((((((1,90),(45,(46,47))),((48,137),141)),61),(((59,(68,(121,122))),60),(((((((((((62,106),((110,114),113)),(((104,105),(129,130)),(111,112))),109),(70,(76,(102,103)))),((((65,66),((67,(131,132)),100)),82),((77,78),((91,93),(92,94))))),(((((79,99),98),120),(125,126)),118)),((((63,64),(69,((((85,86),87),(133,134)),127))),(((74,84),83),(107,108))),(75,139))),(80,95)),(((((((71,72),123),73),128),81),((115,116),119)),(96,97))),((88,89),136)))),(((((((((3,4),138),((((5,(((11,12),((16,18),37)),23)),(24,25)),(21,22)),((15,17),145))),((((101,135),117),(124,140)),143)),((8,9),(49,51))),(55,56)),(53,144)),(10,142)),((((((13,(32,33)),(14,(43,44))),((((((19,20),27),34),42),26),(40,41))),((35,36),(38,39))),(30,31)),54))),((6,7),((28,29),(50,52)))),(2,57)),58);
 140: 1 -11714.625 -12532.43837 (0,(((((((1,90),(45,(46,47))),((48,137),141)),(((((((3,4),138),((((((((13,14),(32,33)),(43,44)),((((19,20),27),34),(26,42))),(40,41)),((35,36),(38,39))),(30,31)),54)),((10,142),(53,144))),(((((5,(((11,12),((16,18),37)),23)),(24,25)),(21,22)),((15,17),145)),((8,9),(49,51)))),((55,56),((((101,135),117),(124,140)),143))),61)),((59,60),((((((((((((62,106),((110,114),113)),(((104,105),(129,130)),(111,112))),109),(70,(76,(102,103)))),((((65,66),((67,(131,132)),100)),82),((77,78),((91,93),(92,94))))),(((((79,99),98),120),(125,126)),118)),(((63,64),(69,((((85,86),87),(133,134)),127))),(((74,84),83),(107,108)))),(((68,(121,122)),(80,95)),(75,139))),((((((71,72),123),73),128),81),((115,116),119))),(96,97)),((88,89),136)))),(((6,7),(50,52)),(28,29))),(2,57)),58);
 141: 2 -12134.62891 -12520.77253 (0,((((((((1,90),(45,(46,47))),((48,137),141)),((((59,60),(68,(121,122))),((((((((((((62,106),((110,113),114)),(((104,105),(129,130)),(111,112))),109),(70,(76,(102,103)))),(((((65,66),((67,(131,132)),100)),82),((91,93),(92,94))),(77,78))),(((((79,99),98),120),(125,126)),118)),(((63,64),(69,((((85,86),87),(133,134)),127))),(((74,84),83),(107,108)))),((75,139),(80,95))),((((((71,72),123),73),128),81),((115,116),119))),(96,97)),((88,89),136))),61)),(((((((((3,4),138),((((5,(((11,12),((16,18),37)),23)),(24,25)),(21,22)),((15,17),145))),((((101,135),117),(124,140)),143)),((8,9),(49,51))),(55,56)),(53,144)),(10,142)),(((((((13,14),(32,33)),(43,44)),((((((19,20),27),34),42),26),(40,41))),((35,36),(38,39))),(30,31)),54))),((6,7),(50,52))),(28,29)),(2,57)),58);
 142: 1 -11895.35156 -12557.54385 (0,((((((((1,90),(46,47)),((48,137),141)),61),(45,((59,60),((((((((((62,106),(110,114)),113),(((104,105),(129,130)),(111,112))),109),((((65,66),((67,(131,132)),100)),82),((77,78),((91,93),(92,94))))),(76,(102,103))),((((63,64),((69,127),(((85,86),87),(133,134)))),(((74,84),83),(107,108))),((((((68,121),122),95),80),(75,139)),((((((((71,72),123),73),128),81),((115,116),119)),(96,97)),((88,89),136))))),(((((79,99),98),120),(125,126)),118)),70)))),(((((((3,4),138),((55,56),((((101,135),117),(124,140)),143))),((((5,(((11,12),((16,18),37)),23)),((21,22),(24,25))),((8,9),(49,51))),((15,17),145))),54),((10,142),(53,144))),((((((13,14),(43,44)),(32,33)),((((19,20),27),(26,42)),(34,(40,41)))),((35,36),(38,39))),(30,31)))),(((6,7),(50,52)),(28,29))),(2,57)),58);
 143: 1 -12413.4668 -12524.78638 (0,((((((((1,90),(45,(46,47))),((48,137),141)),61),(((59,60),(68,(121,122))),((((((((((((62,106),(110,114)),113),(((104,105),(129,130)),(111,112))),109),(70,(76,(102,103)))),((((65,66),((67,(131,132)),100)),82),((77,78),((91,93),(92,94))))),(((((79,99),98),120),(125,126)),118)),(((63,64),(69,((((85,86),87),(133,134)),127))),(((74,84),83),(107,108)))),(((75,139),(80,95)),((88,89),136))),(96,97)),((((((71,72),123),73),128),81),((115,116),119))))),(((((((3,4),138),((((5,(((11,12),((16,18),37)),23)),(24,25)),(21,22)),((15,17),145))),(((8,9),(49,51)),((55,56),((((101,135),117),(124,140)),143)))),(((((((13,14),(32,33)),(43,44)),((((((19,20),27),34),42),26),(40,41))),((35,36),(38,39))),(30,31)),54)),(53,144)),(10,142))),(((6,7),(50,52)),(28,29))),(2,57)),58);
 144: 1 -13650.85352 -12532.21668 (0,((((((((1,90),(45,(46,47))),((48,137),141)),61),(((59,60),(68,(121,122))),((((((((62,106),((110,114),113)),(((104,105),(129,130)),(111,112))),109),(70,(76,(102,103)))),(((((65,66),((67,(131,132)),100)),82),((91,93),(92,94))),(77,78))),(((((63,64),((69,127),((((85,86),87),134),133))),(((74,84),83),(107,108))),(((75,139),(80,95)),((88,89),136))),(((((79,99),98),120),(125,126)),118))),(((((((71,72),123),73),128),81),((115,116),119)),(96,97))))),(((((((3,4),138),((((5,(((11,12),((16,18),37)),23)),(24,25)),(21,22)),((15,17),145))),(((8,9),(49,51)),((55,56),((((101,135),117),(124,140)),143)))),(((((((13,14),(32,33)),(43,44)),((((((19,20),27),34),42),26),(40,41))),((35,36),(38,39))),(30,31)),54)),(53,144)),(10,142))),(((6,7),(50,52)),(28,29))),(2,57)),58);
 145: 1 -12158.05176 -12554.7597 (0,((((((((1,90),(46,47)),((48,137),141)),61),(45,((((((59,60),(((68,(121,122)),(80,95)),(75,139))),((((((((62,106),((110,114),113)),(((104,105),(129,130)),(111,112))),109),(70,(76,(102,103)))),((((65,66),((67,(131,132)),100)),82),((77,78),((91,93),(92,94))))),(((((79,99),98),120),(125,126)),118)),((((63,64),(69,((((85,86),87),(133,134)),127))),((74,84),83)),(107,108)))),(96,97)),((((((71,72),123),73),128),81),((115,116),119))),((88,89),136)))),((((((3,4),138),((((((13,(14,(43,44))),(32,33)),(((((19,20),27),34),(26,42)),(40,41))),((35,36),(38,39))),(30,31)),54)),((10,142),(53,144))),((((5,(((11,12),((16,18),37)),23)),((21,22),(24,25))),((8,9),(49,51))),((15,17),145))),((55,56),((((101,135),117),(124,140)),143)))),(((6,7),(50,52)),(28,29))),(2,57)),58);
 146: 1 -12727.32617 -12519.03949 (0,(((((((1,90),(45,(46,47))),((48,137),141)),((((59,60),(68,(121,122))),(((((((((((((62,106),(110,114)),113),(((104,105),(129,130)),(111,112))),109),(70,(76,(102,103)))),((((65,66),((67,(131,132)),100)),82),((77,78),((91,93),(92,94))))),(((((79,99),98),(125,126)),120),118)),(((63,64),((69,127),((((85,86),87),134),133))),(((74,84),83),(107,108)))),((75,139),(80,95))),((((((71,72),123),73),128),81),((115,116),119))),((88,89),136)),(96,97))),61)),(((((((((3,4),138),((((5,(((11,12),((16,18),37)),23)),(24,25)),(21,22)),((15,17),145))),((((101,135),117),(124,140)),143)),((8,9),(49,51))),(55,56)),(53,144)),(10,142)),((((((((13,14),(32,33)),(43,44)),(((((19,20),27),34),42),26)),(40,41)),((35,36),(38,39))),(30,31)),54))),(((6,7),(50,52)),(28,29))),(2,57)),58);
 147: 1 -13342.92383 -12524.26549 (0,((((((((1,90),(45,(46,47))),((48,137),141)),61),(((59,60),(68,(121,122))),(((((((((((62,106),((110,114),113)),(((104,105),(129,130)),(111,112))),109),(70,(76,(102,103)))),(((((65,66),((67,(131,132)),100)),82),((91,93),(92,94))),(77,78))),((((63,64),(69,((((85,86),87),(133,134)),127))),(((74,84),83),(107,108))),(((((79,99),98),120),(125,126)),118))),((75,139),(80,95))),((((((71,72),123),73),128),81),((115,116),119))),(96,97)),((88,89),136)))),(((((((3,4),((((((5,(((11,12),((16,18),37)),23)),(24,25)),(21,22)),((15,17),145)),((8,9),(49,51))),((((101,135),117),143),(124,140)))),138),(55,56)),(53,144)),(10,142)),(((((((13,14),(43,44)),(32,33)),((((((19,20),27),34),42),26),(40,41))),((35,36),(38,39))),(30,31)),54))),(((6,7),(50,52)),(28,29))),(2,57)),58);
 148: 3 -12241.30078 -12527.74555 (0,((((((((1,90),(45,(46,47))),((48,137),141)),61),(((59,60),(68,(121,122))),((((((((((((62,106),((110,114),113)),(((104,105),(129,130)),(111,112))),109),(70,(76,(102,103)))),((((65,66),((67,(131,132)),100)),82),((77,78),((91,93),(92,94))))),(((((79,99),98),120),(125,126)),118)),(((63,64),(69,((((85,86),87),(133,134)),127))),(((74,84),83),(107,108)))),((75,139),(80,95))),((((((71,72),123),73),128),81),((115,116),119))),(96,97)),((88,89),136)))),(((((((((3,4),138),((((5,(((11,12),((16,18),37)),23)),(24,25)),(21,22)),((15,17),145))),((((101,135),117),(124,140)),143)),((8,9),(49,51))),((53,144),(55,56))),54),(10,142)),(((((((13,14),(32,33)),(43,44)),((((19,20),27),(26,42)),34)),(40,41)),((35,36),(38,39))),(30,31)))),(((6,7),(50,52)),(28,29))),(2,57)),58);
 149: 1 -12371.75195 -12550.9959 (0,(((((((((1,90),(46,47)),((48,137),141)),61),45),((((59,60),(((((((((((62,106),(110,114)),113),(((104,105),(129,130)),(111,112))),109),(70,(76,(102,103)))),((((65,66),((67,(131,132)),100)),82),((77,78),((91,93),(92,94))))),(((((79,99),98),120),(125,126)),118)),(((63,64),(69,(((((85,86),87),133),134),127))),(((74,84),83),(107,108)))),((((((71,72),123),73),128),81),((115,116),119))),(96,97))),(((68,(121,122)),(80,95)),(75,139))),((88,89),136))),((((((((3,4),138),((15,17),145)),((8,9),(49,51))),(((5,(((11,12),((16,18),37)),23)),(24,25)),(21,22))),(54,((55,56),((((101,135),117),(124,140)),143)))),((10,142),(53,144))),((((13,(14,((32,33),(43,44)))),(((((19,20),27),34),(26,42)),(40,41))),((35,36),(38,39))),(30,31)))),(((6,7),(50,52)),(28,29))),(2,57)),58);
 150: 1 -12654.0957 -12530.8747 (0,((((((((1,90),(45,(46,47))),((48,137),141)),61),((59,60),((((((((62,(106,((110,114),113))),(((104,105),(129,130)),(111,112))),109),(70,(76,(102,103)))),(((((65,66),((67,(131,132)),100)),82),((91,93),(92,94))),(77,78))),((((63,64),((69,127),(((85,87),86),(133,134)))),(((74,84),83),(107,108))),(((((79,99),98),(125,126)),120),118))),((75,139),(80,95))),((((68,(121,122)),((((((71,72),123),73),128),81),((115,116),119))),(96,97)),((88,89),136))))),(((((((3,4),138),((((5,(((11,12),((16,18),37)),23)),(24,25)),(21,22)),((15,17),145))),(((8,9),(49,51)),((55,56),((((101,135),117),(124,140)),143)))),54),((10,142),(53,144))),(((((((13,14),(32,33)),(43,44)),((((19,20),27),(26,42)),34)),(40,41)),((35,36),(38,39))),(30,31)))),(((6,7),(50,52)),(28,29))),(2,57)),58);
 151: 1 -11664.99414 -12531.17682 (0,((((((((1,90),(45,(46,47))),((48,137),141)),61),((59,60),((((((((((((62,106),((110,114),113)),(((104,105),(129,130)),(111,112))),109),(70,(76,(102,103)))),((((65,66),((67,(131,132)),100)),82),((77,78),((91,93),(92,94))))),(((((79,99),98),(125,126)),120),118)),(((63,64),(69,(((((85,87),86),133),134),127))),(((74,84),83),(107,108)))),((((68,(121,122)),95),80),(75,139))),((((((71,72),123),73),128),81),((115,116),119))),(96,97)),((88,89),136)))),((((((((3,4),138),((((101,135),117),143),(124,140))),(55,56)),(((5,(((11,12),((16,18),37)),23)),((((15,17),145),(21,22)),(24,25))),((8,9),(49,51)))),(53,144)),(10,142)),((((((13,(43,44)),(14,(32,33))),(((((19,20),27),34),(26,42)),(40,41))),((35,36),(38,39))),(30,31)),54))),(((6,7),(50,52)),(28,29))),(2,57)),58);
 152: 2 -12857.73242 -12520.16365 (0,(((((((1,90),(45,(46,47))),((48,137),141)),(((59,60),(((((((((((((62,106),((110,114),113)),(((104,105),(129,130)),(111,112))),109),(70,(76,(102,103)))),((((65,66),((67,(131,132)),100)),82),((77,78),((91,93),(92,94))))),(((((79,99),98),(125,126)),120),118)),((((63,64),(69,((((85,86),87),(133,134)),127))),(107,108)),((74,84),83))),((75,139),(80,95))),(68,(121,122))),((((((71,72),123),73),81),128),((115,116),119))),(96,97)),((88,89),136))),61)),(((((((((3,4),138),((((5,(((11,12),((16,18),37)),23)),(24,25)),(21,22)),((15,17),145))),((((101,135),117),(124,140)),143)),((8,9),(49,51))),(55,56)),(53,144)),(10,142)),(((((((13,14),(32,33)),(43,44)),((((((19,20),27),34),42),26),(40,41))),((35,36),(38,39))),(30,31)),54))),(((6,7),(50,52)),(28,29))),(2,57)),58);
 153: 4 -11490.57422 -12530.63754 (0,((((((((1,90),(45,(46,47))),((48,137),141)),61),((59,60),(((((((((((((62,106),(110,114)),113),(((104,105),(129,130)),(111,112))),109),(70,(76,(102,103)))),((((65,66),((67,(131,132)),100)),82),((77,78),((91,93),(92,94))))),(((((79,99),98),120),(125,126)),118)),(((63,64),((69,127),(((85,86),87),(133,134)))),(((74,84),83),(107,108)))),(((68,(121,122)),(80,95)),(75,139))),(96,97)),((88,89),136)),((((((71,72),123),73),128),81),((115,116),119))))),(((((((3,4),138),((((5,(((11,12),((16,18),37)),23)),(24,25)),(21,22)),((15,17),145))),(((8,9),(49,51)),((55,56),((((101,135),117),143),(124,140))))),54),((((((13,(14,(43,44))),32),33),(((((19,20),(27,34)),42),26),(40,41))),((35,36),(38,39))),(30,31))),((10,142),(53,144)))),(((6,7),(50,52)),(28,29))),(2,57)),58);
 154: 4 -11563.58594 -12537.52207 (0,((((((((1,90),(45,(46,47))),((48,137),141)),61),(((59,60),(68,(121,122))),((((((((((62,106),((110,114),113)),(((104,105),(129,130)),(111,112))),109),(70,(76,(102,103)))),((((65,66),((67,(131,132)),100)),82),((77,78),((91,93),(92,94))))),(((((79,98),99),120),(125,126)),118)),(((63,64),((69,(((85,86),87),(133,134))),127)),(((74,84),83),(107,108)))),((75,139),(80,95))),((((((((71,72),123),73),128),81),((115,116),119)),(96,97)),((88,89),136))))),((((((((3,4),138),((((5,(((11,12),((16,18),37)),23)),(24,25)),(21,22)),((15,17),145))),(((8,9),(49,51)),((55,56),((((101,135),117),(124,140)),143)))),(53,144)),54),(10,142)),(((((13,(32,33)),(14,(43,44))),(((((19,20),(27,34)),42),26),(40,41))),((35,36),(38,39))),(30,31)))),(((6,7),(50,52)),(28,29))),(2,57)),58);
 155: 1 -13014.69629 -12537.06096 (0,((((((((1,90),(45,(46,47))),((48,137),141)),61),(((59,60),(68,(121,122))),(((((((((((62,(106,((110,114),113))),(((104,105),(129,130)),(111,112))),109),(76,(102,103))),70),((((65,66),((67,(131,132)),100)),82),((77,78),((91,93),(92,94))))),(((((79,99),98),(125,126)),120),118)),(((63,64),((69,127),(((85,86),87),(133,134)))),(((74,84),83),(107,108)))),(((75,139),(80,95)),((88,89),136))),(96,97)),((((((71,72),123),73),128),81),((115,116),119))))),((((((((3,4),138),((((5,(((11,12),((16,18),37)),23)),(24,25)),(21,22)),((15,17),145))),((((101,135),117),(124,140)),143)),((8,9),(49,51))),((53,144),(55,56))),(10,142)),(((((((13,14),(32,33)),(43,44)),((((((19,20),27),42),34),26),(40,41))),((35,36),(38,39))),(30,31)),54))),(((6,7),(50,52)),(28,29))),(2,57)),58);
 156: 3 -12609.05957 -12525.42887 (0,((((((((1,90),(45,(46,47))),((48,137),141)),61),(((59,60),(68,(121,122))),((((((((((((62,106),((110,114),113)),(((104,105),(129,130)),(111,112))),109),(70,(76,(102,103)))),((((65,66),((67,(131,132)),100)),82),((77,78),((91,93),(92,94))))),(((((79,99),98),120),(125,126)),118)),(((63,64),(69,(((((85,87),86),134),133),127))),(((74,84),83),(107,108)))),((75,139),(80,95))),((((((71,72),123),73),128),81),((115,116),119))),(96,97)),((88,89),136)))),(((((((3,4),((((((5,(((11,12),((16,18),37)),23)),(24,25)),(21,22)),((15,17),145)),((8,9),(49,51))),((((101,135),117),(124,140)),143))),138),(55,56)),(53,144)),(10,142)),((((((((13,14),(43,44)),(32,33)),((((19,20),27),34),(26,42))),(40,41)),((35,36),(38,39))),(30,31)),54))),(((6,7),(50,52)),(28,29))),(2,57)),58);
 157: 1 -11908.1084 -12525.60046 (0,((((((((1,90),(45,(46,47))),((48,137),141)),61),(((59,60),(68,(121,122))),(((((((((62,106),(110,114)),113),(((104,105),(129,130)),(111,112))),109),(70,(76,(102,103)))),((((65,66),((67,(131,132)),100)),82),((77,78),((91,93),(92,94))))),(((((79,99),98),(125,126)),120),118)),(((((63,64),(69,(((((85,87),86),134),133),127))),(((74,84),83),(107,108))),(((((((71,72),123),73),128),81),((115,116),119)),(96,97))),(((75,139),(80,95)),((88,89),136)))))),(((((((3,4),138),((((5,(((11,12),((16,18),37)),23)),(24,25)),(21,22)),((15,17),145))),(((8,9),(49,51)),((55,56),((((101,135),117),(124,140)),143)))),(53,144)),(10,142)),(((((((13,14),(32,33)),(43,44)),((((((19,20),27),34),42),26),(40,41))),((35,36),(38,39))),(30,31)),54))),(((6,7),(50,52)),(28,29))),(2,57)),58);
 158: 1 -12305.375 -12523.19514 (0,(((((((1,90),(45,(46,47))),((48,137),141)),(((((((3,4),138),((((5,(((11,12),((16,18),37)),23)),(24,25)),(21,22)),((15,17),145))),(((8,9),(49,51)),((55,56),((((101,135),117),(124,140)),143)))),((10,142),(53,144))),((((((13,(32,33)),(14,(43,44))),(((((19,20),(27,34)),42),26),(40,41))),((35,36),(38,39))),(30,31)),54)),61)),((59,60),(((((((((((62,(106,((110,114),113))),(((104,105),(129,130)),(111,112))),109),(70,(76,(102,103)))),((((65,66),((67,(131,132)),100)),82),((77,78),((91,93),(92,94))))),(((((79,99),98),120),(125,126)),118)),(((63,64),(69,(((((85,86),87),133),134),127))),(((74,84),83),(107,108)))),((75,139),(80,95))),((68,(121,122)),(96,97))),((((((71,72),123),73),128),81),((115,116),119))),((88,89),136)))),(((6,7),(50,52)),(28,29))),(2,57)),58);
 159: 1 -11933.6582 -12533.41165 (0,((((((((1,90),(45,(46,47))),((48,137),141)),61),((59,60),((((((((((62,(106,((110,114),113))),(((104,105),(129,130)),(111,112))),109),(70,(76,(102,103)))),(((((65,66),((67,(131,132)),100)),82),((91,93),(92,94))),(77,78))),(((((79,99),98),120),(125,126)),118)),((((63,64),((69,127),((((85,86),87),134),133))),(((74,84),83),(107,108))),(75,139))),((((((71,72),123),73),128),81),((115,116),119))),((68,(121,122)),(96,97))),((80,95),((88,89),136))))),((((((3,4),138),((((5,(((11,12),((16,18),37)),23)),(24,25)),(21,22)),((15,17),145))),(((8,9),(49,51)),((55,56),((((101,135),117),(124,140)),143)))),((((((((13,14),(43,44)),(32,33)),(((((19,20),27),34),42),26)),(40,41)),((35,36),(38,39))),(30,31)),54)),((10,142),(53,144)))),(((6,7),(50,52)),(28,29))),(2,57)),58);
 160: 1 -13727.18359 -12516.6335 (0,((((((((1,90),(45,(46,47))),((48,137),141)),61),(((59,60),(68,(121,122))),((((((((((((62,106),((110,114),113)),(((104,105),(129,130)),(111,112))),109),(70,(76,(102,103)))),((((65,66),((67,(131,132)),100)),82),((77,78),((91,93),(92,94))))),(((((79,99),98),120),(125,126)),118)),(((63,64),(69,((((85,86),87),(133,134)),127))),(((74,84),83),(107,108)))),((75,139),(80,95))),(96,97)),((((((71,72),123),73),128),81),((115,116),119))),((88,89),136)))),(((((((3,4),138),((((5,(((11,12),((16,18),37)),23)),(24,25)),(21,22)),((15,17),145))),(((8,9),(49,51)),((55,56),((((101,135),117),(124,140)),143)))),(53,144)),(10,142)),(((((((13,14),(32,33)),(43,44)),(((((19,20),27),34),(26,42)),(40,41))),((35,36),(38,39))),(30,31)),54))),(((6,7),(50,52)),(28,29))),(2,57)),58);
 161: 1 -12839.28125 -12533.37331 (0,(((((((1,90),(45,(46,47))),((48,137),141)),((((59,60),(68,(121,122))),(((((((((((62,106),(110,114)),113),(((104,105),(129,130)),(111,112))),109),(70,(76,(102,103)))),((((((65,66),((67,(131,132)),100)),82),((91,93),(92,94))),(77,78)),((75,139),(80,95)))),(((((79,99),98),(125,126)),120),118)),(((63,64),(69,((((85,87),86),(133,134)),127))),(((74,84),83),(107,108)))),(((88,89),136),(96,97))),((((((71,72),123),73),128),81),((115,116),119)))),61)),((((((3,4),138),((((5,(((11,12),((16,18),37)),23)),((21,22),(24,25))),((8,9),(49,51))),(((15,17),145),((((101,135),117),(124,140)),143)))),((53,144),(55,56))),(10,142)),(((((((13,14),(43,44)),(32,33)),((((((19,20),27),34),42),26),(40,41))),((35,36),(38,39))),(30,31)),54))),(((6,7),(50,52)),(28,29))),(2,57)),58);
 162: 1 -12820.55957 -12521.24751 (0,(((((((1,90),(45,(46,47))),((48,137),141)),((((59,60),(68,(121,122))),(((((((((((62,((106,113),(110,114))),(((104,105),(129,130)),(111,112))),109),(70,(76,(102,103)))),((((65,66),((67,(131,132)),100)),82),((77,78),((91,93),(92,94))))),(((((79,99),98),(125,126)),120),118)),(((63,64),(69,(((((85,87),86),133),134),127))),(((74,84),83),(107,108)))),((75,139),(80,95))),(96,97)),((88,89),136)),((((((71,72),123),73),128),81),((115,116),119)))),61)),(((((((((3,4),138),((((5,(((11,12),((16,18),37)),23)),(24,25)),(21,22)),((15,17),145))),((((101,135),117),(124,140)),143)),((8,9),(49,51))),(55,56)),(53,144)),(10,142)),((((((((13,14),(43,44)),(32,33)),((((19,20),27),(26,42)),34)),(40,41)),((35,36),(38,39))),(30,31)),54))),(((6,7),(50,52)),(28,29))),(2,57)),58);
 163: 3 -13199.93945 -12523.93241 (0,(((((((((1,90),(45,(46,47))),((48,137),141)),61),((59,60),((((((((((((62,106),((110,114),113)),(((104,105),(129,130)),(111,112))),109),(70,(76,(102,103)))),((((65,66),((67,(131,132)),100)),82),((77,78),((91,93),(92,94))))),(((((79,99),98),(125,126)),120),118)),(((63,64),(69,((((85,87),86),(133,134)),127))),(((74,84),83),(107,108)))),(((68,(121,122)),(80,95)),(75,139))),((((((71,72),123),73),128),81),((115,116),119))),(96,97)),((88,89),136)))),((((((3,4),138),((55,56),((((101,135),117),143),(124,140)))),(((((5,(((11,12),((16,18),37)),23)),(24,25)),(21,22)),((15,17),145)),((8,9),(49,51)))),(((((((13,14),(43,44)),(32,33)),(((((19,20),27),34),(26,42)),(40,41))),((35,36),(38,39))),(30,31)),54)),((10,142),(53,144)))),((6,7),(50,52))),(28,29)),(2,57)),58);
 164: 2 -12371.91016 -12520.22815 (0,((((((((1,90),(45,(46,47))),((48,137),141)),61),(((59,60),(68,(121,122))),(((((((((((62,((106,113),(110,114))),(((104,105),(129,130)),(111,112))),109),(70,(76,(102,103)))),((((65,66),((67,(131,132)),100)),82),((77,78),((91,93),(92,94))))),(((((79,99),98),120),(125,126)),118)),(((63,64),(69,((((85,86),87),(133,134)),127))),(((74,84),83),(107,108)))),((75,139),(80,95))),((((((71,72),123),73),128),81),((115,116),119))),(96,97)),((88,89),136)))),((((((3,4),138),((55,56),((((101,135),117),143),(124,140)))),(((((5,(((11,12),((16,18),37)),23)),(24,25)),(21,22)),((15,17),145)),((8,9),(49,51)))),(((((((13,14),(32,33)),(43,44)),((((((19,20),27),34),42),26),(40,41))),((35,36),(38,39))),(30,31)),54)),((10,142),(53,144)))),(((6,7),(50,52)),(28,29))),(2,57)),58);
 165: 1 -11649.10156 -12522.73715 (0,((((((((1,90),(45,(46,47))),((48,137),141)),61),(((59,60),(68,(121,122))),(((((((((((62,106),((110,114),113)),(((104,105),(129,130)),(111,112))),109),(70,(76,(102,103)))),(((((65,66),((67,(131,132)),100)),82),((91,93),(92,94))),(77,78))),(((((79,99),98),120),(125,126)),118)),((((63,64),(69,((((85,86),87),(133,134)),127))),(((74,84),83),(107,108))),((75,139),(80,95)))),((((((71,72),123),73),128),81),((115,116),119))),(96,97)),((88,89),136)))),(((((((3,4),((((((5,(((11,12),((16,18),37)),23)),(24,25)),(21,22)),((15,17),145)),((8,9),(49,51))),((((101,135),117),143),(124,140)))),138),(55,56)),(53,144)),(10,142)),((((((((13,14),(32,33)),(43,44)),(((((19,20),27),34),42),26)),(40,41)),((35,36),(38,39))),(30,31)),54))),(((6,7),(50,52)),(28,29))),(2,57)),58);
 166: 3 -11923.44922 -12519.50504 (0,((((((((1,90),(45,(46,47))),((48,137),141)),61),(((59,60),(68,(121,122))),(((((((((((62,(106,((110,114),113))),(((104,105),(129,130)),(111,112))),109),(70,(76,(102,103)))),(((((65,66),((67,(131,132)),100)),82),((91,93),(92,94))),(77,78))),((((79,99),98),(120,(125,126))),118)),(((63,64),(69,(((((85,87),86),134),133),127))),(((74,84),83),(107,108)))),((75,139),(80,95))),((((((71,72),123),73),128),81),((115,116),119))),((88,89),136)),(96,97)))),(((((((3,4),138),((((5,(((11,12),((16,18),37)),23)),(24,25)),(21,22)),((15,17),145))),(((8,9),(49,51)),((55,56),((((101,135),117),(124,140)),143)))),(53,144)),(10,142)),((((((((13,(32,33)),14),(43,44)),((((19,20),27),34),(26,42))),(40,41)),((35,36),(38,39))),(30,31)),54))),(((6,7),(50,52)),(28,29))),(2,57)),58);
 167: 2 -11855.06445 -12525.05809 (0,((((((((1,90),(45,(46,47))),((48,137),141)),61),((59,60),(((((((((((62,(106,((110,114),113))),(((104,105),(129,130)),(111,112))),109),(70,(76,(102,103)))),((((65,66),((67,(131,132)),100)),82),((77,78),((91,93),(92,94))))),(((((79,99),98),(125,126)),120),118)),(((63,64),(69,((((85,87),86),(133,134)),127))),((74,84),(83,(107,108))))),((75,139),(80,95))),((68,(121,122)),(96,97))),((((((71,72),123),73),128),81),((115,116),119))),((88,89),136)))),((((((3,4),138),((((((5,(((11,12),((16,18),37)),23)),(24,25)),(21,22)),((15,17),145)),((8,9),(49,51))),((55,56),((((101,135),117),143),(124,140))))),(((((((13,14),(43,44)),(32,33)),(((((19,20),27),34),(26,42)),(40,41))),((35,36),(38,39))),(30,31)),54)),(53,144)),(10,142))),(((6,7),(50,52)),(28,29))),(2,57)),58);
 168: 1 -12605.60254 -12521.80542 (0,((((((((1,90),(45,(46,47))),((48,137),141)),61),((59,60),((((((((((((62,106),((110,114),113)),(((104,105),(129,130)),(111,112))),109),(70,(76,(102,103)))),((((65,66),((67,(131,132)),100)),((68,(121,122)),82)),((77,78),((91,93),(92,94))))),(((((79,99),98),120),(125,126)),118)),((((63,64),(69,((((85,86),87),(133,134)),127))),(107,108)),((74,84),83))),((75,139),(80,95))),(96,97)),((88,89),136)),((((((71,72),123),73),128),81),((115,116),119))))),(((((((3,4),138),((55,56),((((101,135),117),143),(124,140)))),(((((5,(((11,12),((16,18),37)),23)),(24,25)),(21,22)),((15,17),145)),((8,9),(49,51)))),(((((((13,14),(32,33)),(43,44)),((((((19,20),27),34),42),26),(40,41))),((35,36),(38,39))),(30,31)),54)),(53,144)),(10,142))),(((6,7),(50,52)),(28,29))),(2,57)),58);
 169: 1 -12834.07031 -12521.25805 (0,(((((((1,90),(45,(46,47))),((48,137),141)),((((59,60),(68,(121,122))),(((((((((62,(106,((110,114),113))),(((104,105),(129,130)),(111,112))),109),(70,(76,(102,103)))),(((((65,66),((67,(131,132)),100)),82),((91,93),(92,94))),(77,78))),(((((79,99),98),(125,126)),120),118)),(((63,64),(69,((((85,86),87),(133,134)),127))),(((74,84),83),(107,108)))),((75,139),(80,95))),((((((((71,72),123),73),128),81),((115,116),119)),(96,97)),((88,89),136)))),61)),((((((3,4),((((((5,(((11,12),((16,18),37)),23)),(24,25)),(21,22)),((15,17),145)),((8,9),(49,51))),((((101,135),117),143),(124,140)))),((55,56),138)),(53,144)),(10,142)),(((((((13,14),(32,33)),(43,44)),((((((19,20),27),34),42),26),(40,41))),((35,36),(38,39))),(30,31)),54))),(((6,7),(50,52)),(28,29))),(2,57)),58);
 170: 1 -12594.38379 -12528.72899 (0,((((((((1,90),(45,(46,47))),((48,137),141)),61),(((59,60),(68,(121,122))),(((((((((((62,(106,((110,114),113))),(((104,105),(129,130)),(111,112))),109),(70,(76,(102,103)))),((((65,66),((67,(131,132)),100)),82),((77,78),((91,93),(92,94))))),(((((79,99),98),120),(125,126)),118)),(((63,64),((69,127),(((85,87),86),(133,134)))),(((74,84),83),(107,108)))),((75,139),(80,95))),((((((71,72),123),73),128),81),((115,116),119))),(96,97)),((88,89),136)))),((((((((3,4),138),((((5,(((11,12),((16,18),37)),23)),(24,25)),(21,22)),((15,17),145))),((((101,135),117),(124,140)),143)),((8,9),(49,51))),((((((((13,(32,33)),14),(43,44)),((((19,20),27),34),(26,42))),(40,41)),((35,36),(38,39))),(30,31)),54)),((53,144),(55,56))),(10,142))),(((6,7),(50,52)),(28,29))),(2,57)),58);
 171: 1 -12615.60547 -12529.99271 (0,((((((((1,90),(45,(46,47))),((48,137),141)),61),((59,60),((((((((((((62,106),((110,114),113)),(((104,105),(129,130)),(111,112))),109),(70,(76,(102,103)))),((((65,66),((67,(131,132)),100)),82),((77,78),((91,93),(92,94))))),(((((79,99),98),(125,126)),120),118)),(((63,64),(69,(((((85,87),86),133),134),127))),(((74,84),83),(107,108)))),((((68,(121,122)),95),80),(75,139))),((((((71,72),123),73),128),81),((115,116),119))),(96,97)),((88,89),136)))),((((((3,4),138),((55,56),((((101,135),117),143),(124,140)))),(((5,(((11,12),((16,18),37)),23)),((((15,17),145),(21,22)),(24,25))),((8,9),(49,51)))),((10,142),(53,144))),((((((13,(43,44)),(14,(32,33))),(((((19,20),27),34),(26,42)),(40,41))),((35,36),(38,39))),(30,31)),54))),(((6,7),(50,52)),(28,29))),(2,57)),58);
 172: 1 -12627.95508 -12523.96669 (0,((((((((1,90),(45,(46,47))),((48,137),141)),61),((59,60),((((((((((((62,106),((110,114),113)),(((104,105),(129,130)),(111,112))),109),(70,(76,(102,103)))),(((((65,66),((67,(131,132)),100)),82),((91,93),(92,94))),(77,78))),(((((79,99),98),(125,126)),120),118)),(((68,(121,122)),(80,95)),(75,139))),(((63,64),(69,(((((85,86),87),133),134),127))),(((74,84),83),(107,108)))),((((((71,72),123),73),128),81),((115,116),119))),(96,97)),((88,89),136)))),(((((((3,4),138),((((5,(((11,12),((16,18),37)),23)),(24,25)),(21,22)),((15,17),145))),((8,9),(49,51))),(54,((55,56),((((101,135),117),(124,140)),143)))),((10,142),(53,144))),((((((13,14),(32,33)),(43,44)),(((((19,20),(27,34)),42),26),(40,41))),((35,36),(38,39))),(30,31)))),(((6,7),(50,52)),(28,29))),(2,57)),58);
 173: 2 -13089.86914 -12518.30589 (0,(((((((1,90),(45,(46,47))),((48,137),141)),((((((((((3,4),138),((((5,(((11,12),((16,18),37)),23)),(24,25)),(21,22)),((15,17),145))),((((101,135),117),(124,140)),143)),((8,9),(49,51))),(55,56)),(53,144)),(10,142)),(((((((13,(43,44)),14),(32,33)),(((((19,20),27),34),(26,42)),(40,41))),((35,36),(38,39))),(30,31)),54)),61)),(((59,60),(68,(121,122))),((((((((((62,106),((110,114),113)),(((104,105),(129,130)),(111,112))),109),(70,(76,(102,103)))),(((((65,66),((67,(131,132)),100)),82),((91,93),(92,94))),(77,78))),(((((79,99),98),120),(125,126)),118)),(((63,64),(69,((((85,86),87),(133,134)),127))),(((74,84),83),(107,108)))),((75,139),(80,95))),((((((((71,72),123),73),128),81),((115,116),119)),(96,97)),((88,89),136))))),(((6,7),(50,52)),(28,29))),(2,57)),58);
 174: 1 -11886.16211 -12526.3747 (0,(((((((1,90),(45,(46,47))),((48,137),141)),(((59,60),(((((((((((62,(106,((110,114),113))),(((104,105),(129,130)),(111,112))),109),(70,(76,(102,103)))),((((65,66),((67,(131,132)),100)),82),((77,78),((91,93),(92,94))))),(((((79,99),98),120),(125,126)),118)),(((63,64),(69,((((85,86),87),(133,134)),127))),(((74,84),83),(107,108)))),(((68,(121,122)),(80,95)),(75,139))),((((((71,72),123),73),128),81),((115,116),119))),(96,97)),((88,89),136))),61)),((((((3,4),138),((((5,(((11,12),((16,18),37)),23)),((21,22),(24,25))),((8,9),(49,51))),((15,17),145))),(54,((55,56),((((101,135),117),(124,140)),143)))),((10,142),(53,144))),((((((13,(43,44)),(14,(32,33))),((((19,20),27),34),(26,42))),(40,41)),((35,36),(38,39))),(30,31)))),(((6,7),(50,52)),(28,29))),(2,57)),58);
 175: 4 -13310.87305 -12521.95435 (0,(((((((1,90),(45,(46,47))),((48,137),141)),((((((((((3,4),138),((((5,(((11,12),((16,18),37)),23)),(24,25)),(21,22)),((15,17),145))),((((101,135),117),(124,140)),143)),((8,9),(49,51))),(55,56)),(53,144)),(10,142)),(((((((13,14),(32,33)),(43,44)),(((((19,20),(27,34)),42),26),(40,41))),((35,36),(38,39))),(30,31)),54)),61)),(((59,60),(68,(121,122))),((((((((((((62,106),((110,113),114)),(((104,105),(129,130)),(111,112))),109),(70,(76,(102,103)))),((((65,66),((67,(131,132)),100)),82),((77,78),((91,93),(92,94))))),(((((79,99),98),120),(125,126)),118)),(((63,64),(69,((((85,87),86),(133,134)),127))),(((74,84),83),(107,108)))),((75,139),(80,95))),(96,97)),((88,89),136)),((((((71,72),123),73),128),81),((115,116),119))))),(((6,7),(50,52)),(28,29))),(2,57)),58);
 176: 1 -12161.42773 -12529.50143 (0,((((((((1,90),(45,(46,47))),((48,137),141)),61),((59,60),((((((((((62,106),((110,114),113)),(((104,105),(129,130)),(111,112))),109),(70,(76,(102,103)))),((((65,66),((67,(131,132)),100)),82),((77,78),((91,93),(92,94))))),(((((79,99),98),120),(125,126)),118)),((((63,64),(69,(((((85,87),86),133),134),127))),(107,108)),((74,84),83))),(((68,(121,122)),(80,95)),(75,139))),((((((((71,72),123),73),128),81),((115,116),119)),(96,97)),((88,89),136))))),((((((3,4),138),((((5,(((11,12),((16,18),37)),23)),((21,22),(24,25))),((8,9),(49,51))),((15,17),145))),(54,((55,56),((((101,135),117),(124,140)),143)))),((10,142),(53,144))),((((((13,(32,33)),(14,(43,44))),((((19,20),27),34),(26,42))),(40,41)),((35,36),(38,39))),(30,31)))),(((6,7),(50,52)),(28,29))),(2,57)),58);
 177: 1 -12423.12207 -12532.50501 (0,(((((((1,90),(45,(46,47))),((48,137),141)),((((((((3,4),138),(((((((13,14),(32,33)),(43,44)),(((((19,20),27),34),(26,42)),(40,41))),((35,36),(38,39))),(30,31)),54)),((10,142),(53,144))),(((((5,(((11,12),((16,18),37)),23)),(24,25)),(21,22)),((15,17),145)),((8,9),(49,51)))),((((101,135),117),(124,140)),143)),(55,56)),61)),((59,60),((((((((((((62,106),((110,114),113)),(((104,105),(129,130)),(111,112))),109),(70,(76,(102,103)))),((((65,66),((67,(131,132)),100)),82),((77,78),((91,93),(92,94))))),(((((79,99),98),120),(125,126)),118)),(((63,64),(69,((((85,86),87),(133,134)),127))),(((74,84),83),(107,108)))),(((68,(121,122)),(80,95)),(75,139))),((((((71,72),123),73),128),81),((115,116),119))),(96,97)),((88,89),136)))),(((6,7),(50,52)),(28,29))),(2,57)),58);
 178: 1 -12166.7041 -12519.89784 (0,((((((((1,90),(45,(46,47))),((48,137),141)),61),(((59,60),(68,(121,122))),(((((((((62,106),((110,114),113)),(((104,105),(129,130)),(111,112))),109),(70,(76,(102,103)))),(((((65,66),((67,(131,132)),100)),82),((91,93),(92,94))),(77,78))),(((((79,99),98),120),(125,126)),118)),((((63,64),(69,(((((85,86),87),133),134),127))),(((74,84),83),(107,108))),((75,139),(80,95)))),((((((((71,72),123),73),128),81),((115,116),119)),(96,97)),((88,89),136))))),(((((((((3,4),138),((((5,(((11,12),((16,18),37)),23)),(24,25)),(21,22)),((15,17),145))),((((101,135),117),(124,140)),143)),((8,9),(49,51))),(55,56)),(53,144)),(10,142)),((((((13,(32,33)),(14,(43,44))),(((((19,20),27),34),(26,42)),(40,41))),((35,36),(38,39))),(30,31)),54))),(((6,7),(50,52)),(28,29))),(2,57)),58);
 179: 1 -13210.16406 -12530.49253 (0,((((((((1,90),(45,(46,47))),((48,137),141)),61),((59,60),((((((((62,(106,((110,114),113))),(((104,105),(129,130)),(111,112))),109),(70,(76,(102,103)))),(((((65,66),((67,(131,132)),100)),82),((91,93),(92,94))),(77,78))),((((63,64),((69,127),(((85,87),86),(133,134)))),(((74,84),83),(107,108))),(((((79,99),98),(125,126)),120),118))),((75,139),(80,95))),((((68,(121,122)),((((((71,72),123),73),128),81),((115,116),119))),(96,97)),((88,89),136))))),(((((((3,4),138),((((5,(((11,12),((16,18),37)),23)),(24,25)),(21,22)),((15,17),145))),(((8,9),(49,51)),((55,56),((((101,135),117),(124,140)),143)))),54),((10,142),(53,144))),((((((13,14),(32,33)),(43,44)),((((((19,20),27),42),26),34),(40,41))),((35,36),(38,39))),(30,31)))),(((6,7),(50,52)),(28,29))),(2,57)),58);
 180: 1 -12356.00098 -12523.64291 (0,((((((((1,90),(45,(46,47))),((48,137),141)),61),((((((3,4),138),((((5,(((11,12),((16,18),37)),23)),(24,25)),(21,22)),((15,17),145))),(((8,9),(49,51)),((55,56),((((101,135),117),(124,140)),143)))),((10,142),(53,144))),(((((((13,14),(32,33)),(43,44)),(((((19,20),(27,34)),42),26),(40,41))),((35,36),(38,39))),(30,31)),54))),(((59,60),(68,(121,122))),((((((((((((62,(106,((110,114),113))),(((104,105),(129,130)),(111,112))),109),(((((65,66),((67,(131,132)),100)),82),((91,93),(92,94))),(77,78))),(76,(102,103))),70),(((((79,99),98),120),(125,126)),118)),(((63,64),((69,127),((((85,86),87),134),133))),(((74,84),83),(107,108)))),((75,139),(80,95))),((((((71,72),123),73),128),81),((115,116),119))),(96,97)),((88,89),136)))),(((6,7),(50,52)),(28,29))),(2,57)),58);
 181: 1 -12747.46387 -12526.27665 (0,(((((((1,90),(45,(46,47))),((48,137),141)),(((59,60),(((((((((((62,(106,((110,114),113))),(((104,105),(129,130)),(111,112))),109),(70,(76,(102,103)))),((((65,66),((67,(131,132)),100)),82),((77,78),((91,93),(92,94))))),(((((79,99),98),120),(125,126)),118)),(((63,64),(69,((((85,86),87),(133,134)),127))),(((74,84),83),(107,108)))),((((68,(121,122)),95),80),(75,139))),(96,97)),((88,89),136)),((((((71,72),123),73),128),81),((115,116),119)))),61)),((((((3,4),138),((((5,(((11,12),((16,18),37)),23)),(24,25)),(21,22)),((15,17),145))),(((8,9),(49,51)),((55,56),((((101,135),117),(124,140)),143)))),((10,142),(53,144))),(((((((13,14),(32,33)),(43,44)),((((((19,20),27),42),34),26),(40,41))),((35,36),(38,39))),(30,31)),54))),(((6,7),(50,52)),(28,29))),(2,57)),58);
 182: 3 -12172.11133 -12527.84425 (0,((((((((1,90),(45,(46,47))),((48,137),141)),61),(((59,60),(68,(121,122))),(((((((((((62,(106,((110,114),113))),(((104,105),(129,130)),(111,112))),109),(70,(76,(102,103)))),(((((65,66),((67,(131,132)),100)),82),((91,93),(92,94))),(77,78))),(((((79,99),98),(125,126)),120),118)),(((63,64),(69,((((85,87),86),127),(133,134)))),(((74,84),83),(107,108)))),((75,139),(80,95))),(96,97)),((((((71,72),123),73),128),81),((115,116),119))),((88,89),136)))),((((((3,4),138),(((((5,(((11,12),((16,18),37)),23)),((((15,17),145),(21,22)),(24,25))),(8,9)),(49,51)),((55,56),((((101,135),117),143),(124,140))))),(((((((13,14),(32,33)),(43,44)),((((((19,20),27),34),42),26),(40,41))),((35,36),(38,39))),(30,31)),54)),(53,144)),(10,142))),(((6,7),(50,52)),(28,29))),(2,57)),58);
 183: 1 -12148.33105 -12522.16604 (0,(((((((1,90),(45,(46,47))),((48,137),141)),(((59,60),(68,(121,122))),(((((((((62,(106,((110,114),113))),(((104,105),(129,130)),(111,112))),109),(70,(76,(102,103)))),(((((65,66),((67,(131,132)),100)),82),((91,93),(92,94))),(77,78))),(((((79,99),98),(125,126)),120),118)),(((63,64),(69,((((85,86),87),(133,134)),127))),(((74,84),83),(107,108)))),((75,139),(80,95))),((((((((71,72),123),73),128),81),((115,116),119)),(96,97)),((88,89),136))))),((((((((3,4),((((((5,(((11,12),((16,18),37)),23)),(24,25)),(21,22)),((15,17),145)),((8,9),(49,51))),((((101,135),117),143),(124,140)))),138),(55,56)),(53,144)),(10,142)),((((((13,(32,33)),(14,(43,44))),(((((19,20),(27,34)),42),26),(40,41))),((35,36),(38,39))),(30,31)),54)),61)),(((6,7),(50,52)),(28,29))),(2,57)),58);
 184: 1 -12497.81152 -12532.56528 (0,((((((((1,90),(45,(46,47))),((48,137),141)),61),((59,60),((((((((((62,106),((110,114),113)),(((104,105),(129,130)),(111,112))),109),(70,(76,(102,103)))),((((65,66),((67,(131,132)),100)),82),((77,78),((91,93),(92,94))))),(((((79,99),98),(125,126)),120),118)),(((63,64),((69,((((85,86),87),133),134)),127)),(((74,84),83),(107,108)))),((((((((71,72),123),73),128),81),((115,116),119)),((88,89),136)),(96,97))),(((68,(121,122)),(80,95)),(75,139))))),((((((((3,4),138),((((5,(((11,12),((16,18),37)),23)),(24,25)),(21,22)),((15,17),145))),((8,9),(49,51))),(54,((55,56),((((101,135),117),(124,140)),143)))),(53,144)),(10,142)),(((((13,(32,33)),(14,(43,44))),(((((19,20),(27,34)),42),26),(40,41))),((35,36),(38,39))),(30,31)))),(((6,7),(50,52)),(28,29))),(2,57)),58);
 185: 1 -12941.57031 -12526.01409 (0,((((((((1,90),(45,(46,47))),((48,137),141)),61),(((((((((3,4),138),((((5,(((11,12),((16,18),37)),23)),(24,25)),(21,22)),((15,17),145))),((((101,135),117),(124,140)),143)),((8,9),(49,51))),(55,56)),(53,144)),(10,142)),((((((13,(43,44)),(14,(32,33))),(((((19,20),27),34),(26,42)),(40,41))),((35,36),(38,39))),(30,31)),54))),((59,60),((((((((((((62,106),((110,114),113)),(((104,105),(129,130)),(111,112))),109),(70,(76,(102,103)))),((((65,66),((67,(131,132)),100)),82),((77,78),((91,93),(92,94))))),((((63,64),(69,((((85,87),86),(133,134)),127))),(((74,84),83),(107,108))),((75,139),(80,95)))),(((((79,99),98),120),(125,126)),118)),((((((71,72),123),73),128),81),((115,116),119))),(68,(121,122))),(96,97)),((88,89),136)))),(((6,7),(50,52)),(28,29))),(2,57)),58);
 186: 2 -12019.04883 -12527.13528 (0,((((((((1,90),(45,(46,47))),((48,137),141)),61),((59,(60,(68,(121,122)))),(((((((((((((62,106),(110,114)),113),(((104,105),(129,130)),(111,112))),109),(70,(76,(102,103)))),(((((65,66),((67,(131,132)),100)),82),((91,93),(92,94))),(77,78))),(((((79,99),98),120),(125,126)),118)),(((63,64),(69,((((85,86),87),(133,134)),127))),(((74,84),83),(107,108)))),((75,139),(80,95))),((((((71,72),123),73),128),81),((115,116),119))),(96,97)),((88,89),136)))),(((((((3,4),138),((55,56),((((101,135),117),143),(124,140)))),(((((5,(((11,12),((16,18),37)),23)),(24,25)),(21,22)),((15,17),145)),((8,9),(49,51)))),(53,144)),(10,142)),(((((((13,14),(43,44)),(32,33)),(((((19,20),27),34),(26,42)),(40,41))),((35,36),(38,39))),(30,31)),54))),(((6,7),(50,52)),(28,29))),(2,57)),58);
 187: 2 -13455.6416 -12525.11328 (0,((((((((1,90),(45,(46,47))),((48,137),141)),61),(((59,60),(68,(121,122))),(((((((((((62,(106,((110,114),113))),(((104,105),(129,130)),(111,112))),109),(70,(76,(102,103)))),(((((65,66),((67,(131,132)),100)),82),((91,93),(92,94))),(77,78))),(((((79,99),98),(125,126)),120),118)),((((63,64),(69,((((85,87),86),(133,134)),127))),((74,84),83)),(107,108))),((75,139),(80,95))),(96,97)),((((((71,72),123),73),128),81),((115,116),119))),((88,89),136)))),((((((3,4),138),(((((5,(((11,12),((16,18),37)),23)),((((15,17),145),(21,22)),(24,25))),(8,9)),(49,51)),((55,56),((((101,135),117),143),(124,140))))),(((((((13,14),(32,33)),(43,44)),((((((19,20),27),34),42),26),(40,41))),((35,36),(38,39))),(30,31)),54)),(53,144)),(10,142))),(((6,7),(50,52)),(28,29))),(2,57)),58);
 188: 1 -12630.18359 -12522.5467 (0,(((((((1,90),(45,(46,47))),((48,137),141)),(((59,60),(((((((((((62,106),((110,114),113)),(((104,105),(129,130)),(111,112))),109),(70,(76,(102,103)))),((((65,66),((67,(131,132)),100)),82),((77,78),((91,93),(92,94))))),(((((79,99),98),120),(125,126)),118)),(((63,64),(69,((((85,87),86),(133,134)),127))),(((74,84),83),(107,108)))),(((68,(121,122)),(80,95)),(75,139))),(((88,89),136),(96,97))),((((((71,72),123),73),128),81),((115,116),119)))),61)),(((((((3,4),138),((((5,(((11,12),((16,18),37)),23)),(24,25)),(21,22)),((15,17),145))),(((8,9),(49,51)),((55,56),((((101,135),117),(124,140)),143)))),(53,144)),(10,142)),((((((((13,14),(32,33)),(43,44)),(((((19,20),27),34),42),26)),(40,41)),((35,36),(38,39))),(30,31)),54))),(((6,7),(50,52)),(28,29))),(2,57)),58);
 189: 2 -13399.69336 -12530.24314 (0,((((((((1,90),(45,(46,47))),((48,137),141)),61),((59,60),(((((((((((62,106),(110,114)),113),(((104,105),(129,130)),(111,112))),109),(70,(76,(102,103)))),((((((65,66),((67,(131,132)),100)),82),((91,93),(92,94))),(77,78)),(((68,(121,122)),(80,95)),(75,139)))),(((((79,99),98),120),(125,126)),118)),(((63,64),(69,((((85,86),87),(133,134)),127))),(((74,84),83),(107,108)))),(((88,89),136),(96,97))),((((((71,72),123),73),128),81),((115,116),119))))),(((((((3,4),138),((((5,(((11,12),((16,18),37)),23)),(24,25)),(21,22)),((15,17),145))),((8,9),(49,51))),(54,((55,56),((((101,135),117),(124,140)),143)))),((10,142),(53,144))),((((((13,14),(32,33)),(43,44)),((((((19,20),27),34),42),26),(40,41))),((35,36),(38,39))),(30,31)))),(((6,7),(50,52)),(28,29))),(2,57)),58);
 190: 1 -12875.71777 -12529.99271 (0,((((((((1,90),(45,(46,47))),((48,137),141)),61),((59,60),((((((((((((62,106),((110,114),113)),(((104,105),(129,130)),(111,112))),109),(70,(76,(102,103)))),((((65,66),((67,(131,132)),100)),82),((77,78),((91,93),(92,94))))),(((((79,99),98),(125,126)),120),118)),(((63,64),(69,(((((85,87),86),133),134),127))),(((74,84),83),(107,108)))),((((68,(121,122)),95),80),(75,139))),((((((71,72),123),73),128),81),((115,116),119))),(96,97)),((88,89),136)))),((((((3,4),138),((55,56),((((101,135),117),143),(124,140)))),(((5,(((11,12),((16,18),37)),23)),((((15,17),145),(21,22)),(24,25))),((8,9),(49,51)))),((10,142),(53,144))),((((((13,(43,44)),(14,(32,33))),(((((19,20),27),34),(26,42)),(40,41))),((35,36),(38,39))),(30,31)),54))),(((6,7),(50,52)),(28,29))),(2,57)),58);
 191: 1 -12508.01074 -12523.60377 (0,((((((((1,90),(45,(46,47))),((48,137),141)),(((59,60),(68,(121,122))),((((((((((62,106),((110,114),113)),(((104,105),(129,130)),(111,112))),109),(70,(76,(102,103)))),(((((65,66),((67,(131,132)),100)),82),((91,93),(92,94))),(77,78))),(((((79,99),98),120),(125,126)),118)),(((63,64),((69,127),((((85,87),86),133),134))),(((74,84),83),(107,108)))),((75,139),(80,95))),((((((((71,72),123),73),128),81),((115,116),119)),(96,97)),((88,89),136))))),61),(((((((3,4),138),((((((5,(((11,12),((16,18),37)),23)),(24,25)),(21,22)),((15,17),145)),((8,9),(49,51))),((((101,135),117),143),(124,140)))),(55,56)),(53,144)),(10,142)),(((((((13,(32,33)),14),(43,44)),((((((19,20),27),34),42),26),(40,41))),((35,36),(38,39))),(30,31)),54))),(((6,7),(50,52)),(28,29))),(2,57)),58);
 192: 1 -12862.78613 -12519.62414 (0,(((((((1,90),(45,(46,47))),((48,137),141)),((((59,60),(68,(121,122))),(((((((((62,((106,113),(110,114))),(((104,105),(129,130)),(111,112))),109),(70,(76,(102,103)))),(((((65,66),((67,(131,132)),100)),82),((91,93),(92,94))),(77,78))),(((((79,99),98),(125,126)),120),118)),(((63,64),(69,((((85,86),87),(133,134)),127))),(((74,84),83),(107,108)))),((75,139),(80,95))),((((((((71,72),123),73),128),81),((115,116),119)),(96,97)),((88,89),136)))),61)),(((((((3,4),((((((5,(((11,12),((16,18),37)),23)),(24,25)),(21,22)),((15,17),145)),((8,9),(49,51))),((((101,135),117),143),(124,140)))),138),(55,56)),(53,144)),(10,142)),(((((((13,14),(32,33)),(43,44)),((((((19,20),27),34),42),26),(40,41))),((35,36),(38,39))),(30,31)),54))),(((6,7),(50,52)),(28,29))),(2,57)),58);
 193: 2 -12361.86621 -12527.74555 (0,((((((((1,90),(45,(46,47))),((48,137),141)),61),(((59,60),(68,(121,122))),((((((((((((62,106),((110,114),113)),(((104,105),(129,130)),(111,112))),109),(70,(76,(102,103)))),((((65,66),((67,(131,132)),100)),82),((77,78),((91,93),(92,94))))),(((((79,99),98),120),(125,126)),118)),(((63,64),(69,((((85,86),87),(133,134)),127))),(((74,84),83),(107,108)))),((75,139),(80,95))),((((((71,72),123),73),128),81),((115,116),119))),(96,97)),((88,89),136)))),(((((((((3,4),138),((((5,(((11,12),((16,18),37)),23)),(24,25)),(21,22)),((15,17),145))),((((101,135),117),(124,140)),143)),((8,9),(49,51))),((53,144),(55,56))),54),(10,142)),(((((((13,14),(32,33)),(43,44)),((((19,20),27),(26,42)),34)),(40,41)),((35,36),(38,39))),(30,31)))),(((6,7),(50,52)),(28,29))),(2,57)),58);
 194: 1 -11799.49219 -12535.76315 (0,(((((((1,90),(46,47)),((48,137),141)),((45,((59,60),(((((((((((((62,106),(110,114)),113),(((104,105),(129,130)),(111,112))),109),(70,(76,(102,103)))),((((65,66),((67,(131,132)),100)),82),((77,78),((91,93),(92,94))))),(((((79,99),98),120),(125,126)),118)),(((63,64),(69,((((85,86),87),(133,134)),127))),(((74,84),83),(107,108)))),(((68,(121,122)),(80,95)),(75,139))),((((((71,72),123),73),128),81),((115,116),119))),(96,97)),((88,89),136)))),61)),(((((((3,4),138),((((101,135),117),143),(124,140))),(55,56)),(((((5,(((11,12),((16,18),37)),23)),(24,25)),(21,22)),((15,17),145)),((8,9),(49,51)))),((((((13,(43,44)),(14,(32,33))),(((((19,20),27),34),(26,42)),(40,41))),((35,36),(38,39))),(30,31)),54)),((10,142),(53,144)))),(((6,7),(50,52)),(28,29))),(2,57)),58);
 195: 1 -13704.43359 -12532.4756 (0,((((((((1,90),(45,(46,47))),((48,137),141)),61),((59,60),(((((((((62,106),((110,114),113)),(((104,105),(129,130)),(111,112))),109),(((((((65,66),((67,(131,132)),100)),82),((91,93),(92,94))),(77,78)),(((68,(121,122)),(80,95)),(75,139))),(70,(76,(102,103))))),(((((79,99),98),(125,126)),120),118)),(((63,64),(69,((((85,86),87),(133,134)),127))),(((74,84),83),(107,108)))),(((88,89),136),(96,97))),((((((71,72),123),73),128),81),((115,116),119))))),(((((((3,4),138),((((5,(((11,12),((16,18),37)),23)),(24,25)),(21,22)),((15,17),145))),((8,9),(49,51))),(54,((55,56),((((101,135),117),(124,140)),143)))),((10,142),(53,144))),(((((13,(32,33)),(14,(43,44))),((((((19,20),27),34),42),26),(40,41))),((35,36),(38,39))),(30,31)))),(((6,7),(50,52)),(28,29))),(2,57)),58);
 196: 4 -13101.94727 -12519.93203 (0,((((((((1,90),(45,(46,47))),((48,137),141)),61),((59,60),(((((((((((62,(106,((110,114),113))),(((104,105),(129,130)),(111,112))),109),(70,(76,(102,103)))),((((65,66),((67,(131,132)),100)),82),((77,78),((91,93),(92,94))))),(((((79,99),98),120),(125,126)),118)),(((63,64),((69,127),((((85,86),87),134),133))),(((74,84),83),(107,108)))),((75,139),(80,95))),((68,(121,122)),((((((71,72),123),73),128),((115,116),119)),81))),(96,97)),((88,89),136)))),(((((((((3,4),138),((((5,(((11,12),((16,18),37)),23)),(24,25)),(21,22)),((15,17),145))),((((101,135),117),(124,140)),143)),((8,9),(49,51))),(55,56)),(53,144)),(10,142)),((((((13,(32,33)),(14,(43,44))),(((((19,20),27),34),(26,42)),(40,41))),((35,36),(38,39))),(30,31)),54))),(((6,7),(50,52)),(28,29))),(2,57)),58);
 197: 4 -12190.50879 -12526.08168 (0,((((((((1,90),(45,(46,47))),((48,137),141)),((((59,60),(68,(121,122))),(((((((((((62,(106,((110,114),113))),(((104,105),(129,130)),(111,112))),109),(70,(76,(102,103)))),(((((65,66),((67,(131,132)),100)),82),((91,93),(92,94))),(77,78))),(((((79,99),98),120),(125,126)),118)),(((63,64),(69,((((85,86),87),(133,134)),127))),(((74,84),83),(107,108)))),((75,139),(80,95))),((((((71,72),123),73),128),81),((115,116),119))),(96,97)),((88,89),136))),61)),(((((((((3,4),138),((((5,(((11,12),((16,18),37)),23)),(24,25)),(21,22)),((15,17),145))),((((101,135),117),(124,140)),143)),((8,9),(49,51))),(55,56)),(53,144)),(10,142)),((((((13,14),(32,33)),(((((((19,20),27),34),42),26),(40,41)),(43,44))),((35,36),(38,39))),(30,31)),54))),((6,7),(50,52))),(28,29)),(2,57)),58);
 198: 1 -11882.13184 -12533.82831 (0,((((((((1,90),(45,(46,47))),((48,137),141)),61),((59,60),((((((((((((((62,106),((110,114),113)),((104,105),(129,130))),(111,112)),109),(70,(76,(102,103)))),((((65,66),((67,(131,132)),100)),82),((77,78),((91,93),(92,94))))),(((((79,99),98),(125,126)),120),118)),(((63,64),(69,(((85,(86,87)),(133,134)),127))),(((74,84),83),(107,108)))),(75,139)),((((((71,72),123),73),128),81),((115,116),119))),(68,(121,122))),(96,97)),((80,95),((88,89),136))))),((((((3,4),138),((((5,(((11,12),((16,18),37)),23)),(24,25)),(21,22)),((15,17),145))),(((8,9),(49,51)),((55,56),((((101,135),117),(124,140)),143)))),((10,142),(53,144))),(((((((13,14),(32,33)),(43,44)),(((((19,20),(27,34)),42),26),(40,41))),((35,36),(38,39))),(30,31)),54))),(((6,7),(50,52)),(28,29))),(2,57)),58);
 199: 1 -13019.72363 -12522.05502 (0,((((((((1,90),(45,(46,47))),((48,137),141)),((((((((((3,4),138),((((5,(((11,12),((16,18),37)),23)),(24,25)),(21,22)),((15,17),145))),((((101,135),117),(124,140)),143)),((8,9),(49,51))),(55,56)),(53,144)),(10,142)),((((((13,(43,44)),(14,(32,33))),(((((19,20),(27,34)),42),26),(40,41))),((35,36),(38,39))),(30,31)),54)),61)),(((59,60),(68,(121,122))),((((((((((62,106),((110,114),113)),(((104,105),(129,130)),(111,112))),109),(70,(76,(102,103)))),(((((65,66),((67,(131,132)),100)),82),((91,93),(92,94))),(77,78))),(((((79,99),98),120),(125,126)),118)),(((63,64),(69,(((85,(86,87)),(133,134)),127))),(((74,84),83),(107,108)))),((75,139),(80,95))),((((((((71,72),123),73),128),81),((115,116),119)),(96,97)),((88,89),136))))),((6,7),(50,52))),(28,29)),(2,57)),58);
 200: 1 -12826.85254 -12540.55804 (0,(((((((1,90),(46,47)),((48,137),141)),(45,(((59,60),(((((((((((((62,106),(110,114)),113),(((104,105),(129,130)),(111,112))),109),(70,(76,(102,103)))),(((((65,66),((67,(131,132)),100)),82),((91,93),(92,94))),(77,78))),(((((79,99),98),120),(125,126)),118)),(((63,64),((69,127),(((85,87),86),(133,134)))),(((74,84),83),(107,108)))),(((((68,121),122),95),80),(75,139))),((88,89),136)),(96,97)),((((((71,72),123),73),81),128),((115,116),119)))),61))),((((((3,4),138),((((((5,(((11,12),((16,18),37)),23)),(24,25)),(21,22)),((15,17),145)),((8,9),(49,51))),((55,56),((((101,135),117),143),(124,140))))),(53,144)),(10,142)),(((((13,((14,(43,44)),(32,33))),(((((19,20),27),(26,42)),34),(40,41))),((35,36),(38,39))),(30,31)),54))),(((6,7),(50,52)),(28,29))),(2,57)),58);
 201: 1 -11992.9043 -12551.18407 (0,((((((((1,90),(46,47)),((48,137),141)),61),(45,((59,60),(((((((((62,106),(110,114)),113),(((104,105),(129,130)),(111,112))),109),(76,(102,103))),(((((65,66),((67,(131,132)),100)),82),((91,93),(92,94))),(77,78))),(((((63,64),(69,(((((85,87),86),134),133),127))),(((74,84),83),(107,108))),((((68,(121,122)),(80,95)),(75,139)),(((((((71,72),123),73),128),81),((115,116),119)),(((88,89),136),(96,97))))),(((((79,99),98),(125,126)),120),118))),70)))),(((((((3,4),138),((((5,(((11,12),((16,18),37)),23)),((21,22),(24,25))),((8,9),(49,51))),((15,17),145))),((55,56),((((101,135),117),143),(124,140)))),54),((10,142),(53,144))),((((((13,14),(32,33)),(43,44)),(((((19,20),27),(26,42)),34),(40,41))),((35,36),(38,39))),(30,31)))),(((6,7),(50,52)),(28,29))),(2,57)),58);
 202: 1 -11397.35938 -12521.80542 (0,((((((((1,90),(45,(46,47))),((48,137),141)),61),((59,60),((((((((((((62,106),((110,114),113)),(((104,105),(129,130)),(111,112))),109),(70,(76,(102,103)))),((((65,66),((67,(131,132)),100)),((68,(121,122)),82)),((77,78),((91,93),(92,94))))),(((((79,99),98),120),(125,126)),118)),((((63,64),(69,((((85,86),87),(133,134)),127))),(107,108)),((74,84),83))),((75,139),(80,95))),(96,97)),((88,89),136)),((((((71,72),123),73),128),81),((115,116),119))))),(((((((3,4),138),((55,56),((((101,135),117),143),(124,140)))),(((((5,(((11,12),((16,18),37)),23)),(24,25)),(21,22)),((15,17),145)),((8,9),(49,51)))),(((((((13,14),(32,33)),(43,44)),((((((19,20),27),34),42),26),(40,41))),((35,36),(38,39))),(30,31)),54)),(53,144)),(10,142))),(((6,7),(50,52)),(28,29))),(2,57)),58);
 203: 1 -11751.8252 -12536.62096 (0,((((((((1,90),(46,47)),((48,137),141)),45),(((59,60),((((((((((62,(106,((110,114),113))),(((104,105),(129,130)),(111,112))),109),(70,(76,(102,103)))),((((65,66),((67,(131,132)),100)),82),((77,78),((91,93),(92,94))))),(((((79,99),98),(125,126)),120),118)),(((63,64),(69,((((85,87),86),(133,134)),127))),(((74,84),83),(107,108)))),((((68,(121,122)),95),80),(75,139))),(((88,89),136),(96,97))),((((((71,72),123),73),128),81),((115,116),119)))),61)),((((((3,4),((((((5,(((11,12),((16,18),37)),23)),(24,25)),(21,22)),((15,17),145)),((8,9),(49,51))),((55,56),((((101,135),117),143),(124,140))))),138),54),(((((((13,14),(43,44)),(32,33)),((((19,20),27),34),(26,42))),(40,41)),((35,36),(38,39))),(30,31))),((10,142),(53,144)))),(((6,7),(50,52)),(28,29))),(2,57)),58);
 204: 1 -11841.53711 -12545.5778 (0,(((((((1,90),(46,47)),((48,137),141)),((45,((59,60),(((((((((((62,106),((110,114),113)),(((104,105),(129,130)),(111,112))),109),(70,(76,(102,103)))),((((65,66),((67,(131,132)),100)),82),((77,78),((91,93),(92,94))))),(((((79,99),98),(125,126)),120),118)),(((63,64),(69,(((((85,86),87),134),133),127))),(((74,84),83),(107,108)))),((((68,(121,122)),95),80),(75,139))),(((88,89),136),(96,97))),((((((71,72),123),73),128),81),((115,116),119))))),61)),(((((3,4),138),(((10,142),(53,144)),(((((((13,(14,(32,33))),(43,44)),((((19,20),27),34),(26,42))),(40,41)),((35,36),(38,39))),(30,31)),54))),((((5,(((11,12),((16,18),37)),23)),((21,22),(24,25))),((15,17),145)),((8,9),(49,51)))),((55,56),((((101,135),117),(124,140)),143)))),(((6,7),(50,52)),(28,29))),(2,57)),58);
 205: 1 -12439 -12539.47197 (0,((((((((1,90),(46,47)),((48,137),141)),45),(((59,60),((((((((((((62,106),(110,114)),113),(((104,105),(129,130)),(111,112))),109),(70,(76,(102,103)))),((((65,66),((67,(131,132)),100)),82),((77,78),((91,93),(92,94))))),(((((79,99),98),(125,126)),120),118)),(((63,64),(69,(((((85,86),87),134),133),127))),(((74,84),83),(107,108)))),(((88,89),136),(96,97))),((((68,(121,122)),95),80),(75,139))),((((((71,72),123),73),128),81),((115,116),119)))),61)),(((((((3,4),138),((55,56),((((101,135),117),143),(124,140)))),(((((5,(((11,12),((16,18),37)),23)),(24,25)),(21,22)),((15,17),145)),((8,9),(49,51)))),(53,144)),(10,142)),((((((13,(14,(43,44))),(32,33)),(((((19,20),27),34),(26,42)),(40,41))),((35,36),(38,39))),(30,31)),54))),(((6,7),(50,52)),(28,29))),(2,57)),58);
 206: 1 -12220.4082 -12524.76079 (0,(((((((((1,90),(45,(46,47))),((48,137),141)),61),((59,60),((((((((((((62,106),((110,114),113)),(((104,105),(129,130)),(111,112))),109),(70,(76,(102,103)))),((((65,66),((67,(131,132)),100)),82),((77,78),((91,93),(92,94))))),((((63,64),(69,((((85,87),86),(133,134)),127))),(((74,84),83),(107,108))),((75,139),(80,95)))),(((((79,99),98),120),(125,126)),118)),((((((71,72),123),73),128),81),((115,116),119))),(68,(121,122))),(96,97)),((88,89),136)))),(((((((((3,4),138),((((5,(((11,12),((16,18),37)),23)),(24,25)),(21,22)),((15,17),145))),((((101,135),117),(124,140)),143)),((8,9),(49,51))),(55,56)),(53,144)),(10,142)),((((((13,(43,44)),(14,(32,33))),(((((19,20),27),34),(26,42)),(40,41))),((35,36),(38,39))),(30,31)),54))),((6,7),(50,52))),(28,29)),(2,57)),58);
 207: 1 -12861.19922 -12518.66235 (0,(((((((1,90),(45,(46,47))),((48,137),141)),((((59,60),(68,(121,122))),(((((((((((62,(106,((110,114),113))),(((104,105),(129,130)),(111,112))),109),(70,(76,(102,103)))),((((65,66),((67,(131,132)),100)),82),((77,78),((91,93),(92,94))))),(((((79,99),98),(125,126)),120),118)),(((63,64),(69,(((((85,87),86),134),133),127))),(((74,84),83),(107,108)))),((75,139),(80,95))),((((((71,72),123),73),128),81),((115,116),119))),(96,97)),((88,89),136))),61)),(((((((((3,4),138),((((5,(((11,12),((16,18),37)),23)),(24,25)),(21,22)),((15,17),145))),((((101,135),117),(124,140)),143)),((8,9),(49,51))),(55,56)),(53,144)),(10,142)),(((((((13,14),(32,33)),(43,44)),((((19,20),27),(26,42)),(34,(40,41)))),((35,36),(38,39))),(30,31)),54))),(((6,7),(50,52)),(28,29))),(2,57)),58);
 208: 6 -12438.06445 -12529.58883 (0,((((((((1,90),(45,(46,47))),((48,137),141)),61),(((59,60),(68,(121,122))),((((((((((((62,106),((110,114),113)),(((104,105),(129,130)),(111,112))),109),(70,(76,(102,103)))),((((65,66),((67,(131,132)),100)),82),((77,78),((91,93),(92,94))))),(((((79,99),98),120),(125,126)),118)),(((63,64),(69,((((85,86),87),(133,134)),127))),(((74,84),83),(107,108)))),((75,139),(80,95))),((((((71,72),123),73),128),81),((115,116),119))),(96,97)),((88,89),136)))),((((((((3,4),138),((((5,(((11,12),((16,18),37)),23)),(24,25)),(21,22)),((15,17),145))),((((101,135),117),143),(124,140))),((8,9),(49,51))),(55,56)),(((((((13,14),(32,33)),((((((19,20),27),34),42),26),(40,41))),(43,44)),((35,36),(38,39))),(30,31)),54)),((10,142),(53,144)))),(((6,7),(50,52)),(28,29))),(2,57)),58);
 209: 1 -12421.28223 -12546.12279 (0,((((((((1,90),(45,(46,47))),((48,137),141)),61),(((((59,60),(68,(121,122))),((((((((((62,106),((110,114),113)),(((104,105),(129,130)),(111,112))),109),(70,(76,(102,103)))),((((65,66),((67,(131,132)),100)),82),((77,78),((91,93),(92,94))))),(((((79,99),98),120),(125,126)),118)),(((63,64),((69,127),(((85,86),87),(133,134)))),(((74,84),83),(107,108)))),((75,139),(80,95))),((((((71,72),123),73),81),128),((115,116),119)))),(96,97)),((88,89),136))),((((((((3,4),(((((5,(((11,12),((16,18),37)),23)),(24,25)),(21,22)),((15,17),145)),138)),((((101,135),117),143),(124,140))),((8,9),(49,51))),((53,144),(55,56))),54),(10,142)),((((((13,(32,33)),(((((19,20),27),(26,42)),34),(40,41))),14),(43,44)),((35,36),(38,39))),(30,31)))),(((6,7),(50,52)),(28,29))),(2,57)),58);
 210: 3 -12868.66992 -12519.99223 (0,(((((((1,90),(45,(46,47))),((48,137),141)),((((59,60),(68,(121,122))),(((((((((((((62,106),(110,114)),113),(((104,105),(129,130)),(111,112))),109),(70,(76,(102,103)))),((((65,66),((67,(131,132)),100)),82),((77,78),((91,93),(92,94))))),(((((79,99),98),120),(125,126)),118)),(((63,64),(69,((((85,86),87),(133,134)),127))),(((74,84),83),(107,108)))),((75,139),(80,95))),((((((71,72),123),73),128),81),((115,116),119))),(96,97)),((88,89),136))),61)),(((((((3,4),((((((5,(((11,12),((16,18),37)),23)),(24,25)),(21,22)),((15,17),145)),((8,9),(49,51))),((((101,135),117),143),(124,140)))),138),(55,56)),(53,144)),(10,142)),(((((((13,(14,(43,44))),(32,33)),(((((19,20),27),34),42),26)),(40,41)),((35,36),(38,39))),(30,31)),54))),(((6,7),(50,52)),(28,29))),(2,57)),58);
 211: 1 -12065.47852 -12527.09944 (0,(((((((1,90),(45,(46,47))),((48,137),141)),(((59,60),(((((((((((62,(106,((110,114),113))),(((104,105),(129,130)),(111,112))),109),(70,(76,(102,103)))),((((65,66),((67,(131,132)),100)),82),((77,78),((91,93),(92,94))))),(((((79,99),98),120),(125,126)),118)),(((63,64),(69,((((85,86),87),(133,134)),127))),(((74,84),83),(107,108)))),(((68,(121,122)),(80,95)),(75,139))),((((((71,72),123),73),128),81),((115,116),119))),(96,97)),((88,89),136))),61)),((((((3,4),138),((((5,(((11,12),((16,18),37)),23)),((21,22),(24,25))),((8,9),(49,51))),((15,17),145))),((54,((((101,135),117),(124,140)),143)),(55,56))),((10,142),(53,144))),(((((13,(43,44)),(14,(32,33))),(((((19,20),27),34),(26,42)),(40,41))),((35,36),(38,39))),(30,31)))),(((6,7),(50,52)),(28,29))),(2,57)),58);
 212: 1 -13463.59961 -12518.12146 (0,((((((((1,90),(45,(46,47))),((48,137),141)),61),(((59,60),(68,(121,122))),((((((((((((62,106),((110,114),113)),(((104,105),(129,130)),(111,112))),109),(70,(76,(102,103)))),((((65,66),((67,(131,132)),100)),82),((77,78),((91,93),(92,94))))),(((((79,99),98),(125,126)),120),118)),(((63,64),(69,((((85,(86,87)),134),133),127))),(((74,84),83),(107,108)))),((75,139),(80,95))),((((((71,72),123),73),128),81),((115,116),119))),(96,97)),((88,89),136)))),(((((((((3,4),138),((((5,(((11,12),((16,18),37)),23)),(24,25)),(21,22)),((15,17),145))),((((101,135),117),(124,140)),143)),((8,9),(49,51))),(55,56)),(53,144)),(10,142)),(((((((13,(14,(43,44))),(32,33)),(((((19,20),27),34),42),26)),(40,41)),((35,36),(38,39))),(30,31)),54))),(((6,7),(50,52)),(28,29))),(2,57)),58);
 213: 5 -12069.47852 -12525.11351 (0,(((((((1,90),(45,(46,47))),((48,137),141)),((((59,60),(68,(121,122))),((((((((((((62,106),((110,114),113)),(((104,105),(129,130)),(111,112))),109),(70,(76,(102,103)))),((((65,66),((67,(131,132)),100)),82),((77,78),((91,93),(92,94))))),((((((79,99),98),120),126),125),118)),(((63,64),(69,((((85,86),87),(133,134)),127))),(((74,84),83),(107,108)))),((75,139),(80,95))),((((((71,72),123),73),128),81),((115,116),119))),(96,97)),((88,89),136))),61)),((((((3,4),138),((((5,(((11,12),((16,18),37)),23)),(24,25)),(21,22)),((15,17),145))),(((8,9),(49,51)),((55,56),((((101,135),117),(124,140)),143)))),((10,142),(53,144))),(((((((13,14),(32,33)),(43,44)),((((((19,20),27),34),42),26),(40,41))),((35,36),(38,39))),(30,31)),54))),(((6,7),(50,52)),(28,29))),(2,57)),58);
 214: 1 -12760.63867 -12527.57622 (0,(((((((1,90),(45,(46,47))),((48,137),141)),((((59,60),(68,(121,122))),(((((((((((62,106),((110,114),113)),(((104,105),(129,130)),(111,112))),109),(70,(76,(102,103)))),((((65,66),((67,(131,132)),100)),82),((77,78),((91,93),(92,94))))),((((63,64),(69,(((((85,86),87),134),133),127))),(((74,84),83),(107,108))),(((((79,99),98),(125,126)),120),118))),((75,139),(80,95))),((((((71,72),123),73),128),81),((115,116),119))),((88,89),136)),(96,97))),61)),((((((((3,4),138),((((5,(((11,12),((16,18),37)),23)),(24,25)),(21,22)),((15,17),145))),((((101,135),117),143),(124,140))),((8,9),(49,51))),(55,56)),((10,142),(53,144))),(((((((13,14),(32,33)),(43,44)),(((((19,20),27),34),(26,42)),(40,41))),((35,36),(38,39))),(30,31)),54))),(((6,7),(50,52)),(28,29))),(2,57)),58);
 215: 1 -13782.79395 -12527.16189 (0,(((((((((1,90),(45,(46,47))),((48,137),141)),61),((((59,60),(68,(121,122))),((((((((((((62,106),((110,114),113)),(((104,105),(129,130)),(111,112))),109),(((((65,66),((67,(131,132)),100)),82),((91,93),(92,94))),(77,78))),(76,(102,103))),70),(((((79,99),98),(125,126)),120),118)),(((63,64),(69,((((85,87),86),(133,134)),127))),(((74,84),83),(107,108)))),((75,139),(80,95))),((((((71,72),123),73),128),81),((115,116),119))),(96,97))),((88,89),136))),((((((3,4),138),((((5,(((11,12),((16,18),37)),23)),(24,25)),(21,22)),((15,17),145))),(((8,9),(49,51)),((55,56),((((101,135),117),(124,140)),143)))),((10,142),(53,144))),(((((((13,14),(43,44)),(32,33)),((((((19,20),27),34),42),26),(40,41))),((35,36),(38,39))),(30,31)),54))),((6,7),(50,52))),(28,29)),(2,57)),58);
 216: 1 -12727.83008 -12538.03269 (0,(((((((1,90),(46,47)),((48,137),141)),((45,((59,60),(((((((((((((62,106),(110,114)),113),(((104,105),(129,130)),(111,112))),109),(70,(76,(102,103)))),(((((65,66),((67,(131,132)),100)),82),((91,93),(92,94))),(77,78))),(((((79,99),98),(125,126)),120),118)),(((63,64),((69,127),(((85,(86,87)),133),134))),(((74,84),83),(107,108)))),(((68,(121,122)),(80,95)),(75,139))),((((((71,72),123),73),128),81),((115,116),119))),(96,97)),((88,89),136)))),61)),((((((3,4),138),(((((5,(((11,12),((16,18),37)),23)),(24,25)),(21,22)),((15,17),145)),((8,9),(49,51)))),((55,56),((((101,135),117),143),(124,140)))),((((((13,(14,(32,33))),(43,44)),(((((19,20),27),(26,42)),34),(40,41))),((35,36),(38,39))),(30,31)),54)),((10,142),(53,144)))),(((6,7),(50,52)),(28,29))),(2,57)),58);
 217: 1 -13042.12207 -12541.25565 (0,(((((((1,90),(46,47)),45),((48,137),141)),(((((((3,4),((((5,(((11,12),((16,18),37)),23)),((21,22),(24,25))),((8,9),(49,51))),(((15,17),145),((((101,135),117),(124,140)),143)))),((55,56),138)),(53,144)),(10,142)),((((((13,(32,33)),(14,(43,44))),(((((19,20),27),34),(26,42)),(40,41))),((35,36),(38,39))),(30,31)),54)),((((59,60),(68,(121,122))),((((((((((((62,106),(110,114)),113),(((104,105),(129,130)),(111,112))),109),(70,(76,(102,103)))),((((65,66),((67,(131,132)),100)),82),((77,78),((91,93),(92,94))))),(((((79,99),98),(125,126)),120),118)),(((63,64),((69,127),((((85,87),86),134),133))),(((74,84),83),(107,108)))),((((((71,72),123),73),128),81),((115,116),119))),(((75,139),(80,95)),((88,89),136))),(96,97))),61))),(((6,7),(50,52)),(28,29))),(2,57)),58);
 218: 4 -12512.69824 -12515.96988 (0,(((((((1,90),(45,(46,47))),((48,137),141)),((((59,60),(68,(121,122))),((((((((((((62,106),(110,114)),113),(((104,105),(129,130)),(111,112))),109),(70,(76,(102,103)))),((((65,66),((67,(131,132)),100)),82),((77,78),((91,93),(92,94))))),(((((79,99),98),120),(125,126)),118)),(((63,64),(69,((((85,86),87),(133,134)),127))),(((74,84),83),(107,108)))),((75,139),(80,95))),(((88,89),136),(96,97))),((((((71,72),123),73),128),81),((115,116),119)))),61)),(((((((((3,4),138),((((5,(((11,12),((16,18),37)),23)),(24,25)),(21,22)),((15,17),145))),((((101,135),117),(124,140)),143)),((8,9),(49,51))),(55,56)),(53,144)),(10,142)),(((((((13,14),(32,33)),(43,44)),((((((19,20),27),34),42),26),(40,41))),((35,36),(38,39))),(30,31)),54))),(((6,7),(50,52)),(28,29))),(2,57)),58);
 219: 1 -11550.94336 -12524.6828 (0,((((((1,90),(((45,(46,47)),((((59,60),(68,(121,122))),((((((((((((62,106),((110,114),113)),(((104,105),(129,130)),(111,112))),109),(70,(76,(102,103)))),((((65,66),((67,(131,132)),100)),82),((77,78),((91,93),(92,94))))),(((((79,99),98),(125,126)),120),118)),(((63,64),(69,(((((85,86),87),134),133),127))),(((74,84),83),(107,108)))),((75,139),(80,95))),((((((71,72),123),73),128),81),((115,116),119))),(96,97)),((88,89),136))),61)),((48,137),141))),((((((((3,4),138),((((5,(((11,12),((16,18),37)),23)),(24,25)),(21,22)),((15,17),145))),((((101,135),117),(124,140)),143)),((8,9),(49,51))),((53,144),(55,56))),(10,142)),(((((((13,14),(43,44)),(32,33)),((((((19,20),27),34),42),26),(40,41))),((35,36),(38,39))),(30,31)),54))),((6,7),(50,52))),(28,29)),(2,57)),58);
 220: 2 -12006.58008 -12531.82707 (0,((((((((1,90),(45,(46,47))),((48,137),141)),61),(((59,60),(68,(121,122))),((((((((((((62,106),((110,114),113)),(((104,105),(129,130)),(111,112))),109),(70,(76,(102,103)))),((((65,66),((67,(131,132)),100)),82),((77,78),((91,93),(92,94))))),((((((79,99),98),120),125),126),118)),(((63,64),(69,((((85,86),87),(133,134)),127))),(((74,84),83),(107,108)))),((75,139),(80,95))),(96,97)),((88,89),136)),((((((71,72),123),73),128),81),((115,116),119))))),((((((3,4),138),((((5,(((11,12),((16,18),37)),23)),((21,22),(24,25))),((8,9),(49,51))),(((15,17),145),((55,56),((((101,135),117),(124,140)),143))))),(53,144)),(10,142)),(((((((13,14),(32,33)),(43,44)),((((((19,20),27),34),42),26),(40,41))),((35,36),(38,39))),(30,31)),54))),(((6,7),(50,52)),(28,29))),(2,57)),58);
 221: 2 -11967.06348 -12520.48706 (0,((((((((1,90),(45,(46,47))),((48,137),141)),61),(((59,60),(68,(121,122))),(((((((((62,106),((110,114),113)),(((104,105),(129,130)),(111,112))),109),(70,(76,(102,103)))),((((65,66),((67,(131,132)),100)),82),((77,78),((91,93),(92,94))))),((((63,64),(69,((((85,86),87),(133,134)),127))),(((74,84),83),(107,108))),((75,139),(80,95)))),(((((79,99),98),120),(125,126)),118)),((((((((71,72),123),73),128),81),((115,116),119)),((88,89),136)),(96,97))))),(((((((((3,4),138),((((5,(((11,12),((16,18),37)),23)),(24,25)),(21,22)),((15,17),145))),((((101,135),117),(124,140)),143)),((8,9),(49,51))),(55,56)),(53,144)),(10,142)),(((((((13,14),(43,44)),(32,33)),((((((19,20),27),34),42),26),(40,41))),((35,36),(38,39))),(30,31)),54))),(((6,7),(50,52)),(28,29))),(2,57)),58);
 222: 2 -12148.87012 -12522.07356 (0,(((((((1,90),(45,(46,47))),((48,137),141)),((((59,60),(68,(121,122))),((((((((((((62,(106,((110,114),113))),((104,105),(129,130))),(111,112)),109),(70,(76,(102,103)))),((((65,66),((67,(131,132)),100)),82),((77,78),((91,93),(92,94))))),(((((79,99),98),120),(125,126)),118)),(((63,64),(69,((((85,86),87),(133,134)),127))),(((74,84),83),(107,108)))),((75,139),(80,95))),(96,97)),((88,89),136)),((((((71,72),123),73),128),81),((115,116),119)))),61)),(((((((3,4),138),((((5,(((11,12),((16,18),37)),23)),(24,25)),(21,22)),((15,17),145))),(((8,9),(49,51)),((55,56),((((101,135),117),(124,140)),143)))),(53,144)),(10,142)),(((((((13,14),(32,33)),(43,44)),((((((19,20),27),34),42),26),(40,41))),((35,36),(38,39))),(30,31)),54))),(((6,7),(50,52)),(28,29))),(2,57)),58);
 223: 2 -12225.82129 -12533.88798 (0,(((((((1,90),(45,(46,47))),((48,137),141)),((((59,60),(68,(121,122))),(((((((((((62,106),((110,114),113)),(((104,105),(129,130)),(111,112))),109),(70,(76,(102,103)))),(((((65,66),((67,(131,132)),100)),82),((91,93),(92,94))),(77,78))),(((((79,99),98),120),(125,126)),118)),(75,139)),(((63,64),(69,((((85,(86,87)),134),133),127))),(((74,84),83),(107,108)))),(80,95)),((((((((71,72),123),73),128),81),((115,116),119)),(96,97)),((88,89),136)))),61)),((((((3,4),138),(((((5,(((11,12),((16,18),37)),23)),(24,25)),(21,22)),((15,17),145)),((8,9),(49,51)))),((((101,135),117),(124,140)),143)),((10,142),((53,144),(55,56)))),(((((((13,14),(43,44)),(32,33)),(((((19,20),27),34),(26,42)),(40,41))),((35,36),(38,39))),(30,31)),54))),(((6,7),(50,52)),(28,29))),(2,57)),58);
 224: 1 -12889.70508 -12529.72582 (0,((((((((1,90),(45,(46,47))),((48,137),141)),61),((((59,60),(96,97)),((((((((((62,106),((110,114),113)),(((104,105),(129,130)),(111,112))),109),(70,(76,(102,103)))),(((((65,66),((67,(131,132)),100)),82),((91,93),(92,94))),(77,78))),(((((79,99),98),(125,126)),120),118)),(((68,(121,122)),(80,95)),(75,139))),(((63,64),(69,(((((85,86),87),133),134),127))),(((74,84),83),(107,108)))),((((((71,72),123),73),128),81),((115,116),119)))),((88,89),136))),(((((((3,4),138),((((5,(((11,12),((16,18),37)),23)),(24,25)),(21,22)),((15,17),145))),((8,9),(49,51))),(54,((55,56),((((101,135),117),(124,140)),143)))),((10,142),(53,144))),((((((13,14),(32,33)),(43,44)),(((((19,20),(27,34)),42),26),(40,41))),((35,36),(38,39))),(30,31)))),(((6,7),(50,52)),(28,29))),(2,57)),58);
 225: 3 -12631.8584 -12521.71372 (0,((((((((1,90),(45,(46,47))),((48,137),141)),61),(((59,60),(68,(121,122))),(((((((((((((62,106),((110,114),113)),(((104,105),(129,130)),(111,112))),109),(((((65,66),((67,(131,132)),100)),82),((91,93),(92,94))),(77,78))),(76,(102,103))),70),(((((79,99),98),(125,126)),120),118)),(((63,64),(69,((((85,87),86),(133,134)),127))),(((74,84),83),(107,108)))),((75,139),(80,95))),((((((71,72),123),73),128),81),((115,116),119))),(96,97)),((88,89),136)))),((((((3,4),138),((((5,(((11,12),((16,18),37)),23)),(24,25)),(21,22)),((15,17),145))),(((8,9),(49,51)),((55,56),((((101,135),117),(124,140)),143)))),((10,142),(53,144))),(((((((13,14),(43,44)),(32,33)),(((((19,20),27),34),(26,42)),(40,41))),((35,36),(38,39))),(30,31)),54))),(((6,7),(50,52)),(28,29))),(2,57)),58);
 226: 1 -13246.93359 -12529.82443 (0,((((((((1,90),(45,(46,47))),((48,137),141)),61),(((59,60),(68,(121,122))),(((((((((((((((62,((110,114),113)),106),(104,105)),129),130),(111,112)),109),(70,(76,(102,103)))),((((65,66),((67,(131,132)),100)),82),((77,78),((91,93),(92,94))))),(((((79,99),98),(125,126)),120),118)),(((63,64),(69,((((85,86),87),(133,134)),127))),(((74,84),83),(107,108)))),((75,139),(80,95))),(96,97)),((88,89),136)),((((((71,72),123),73),128),81),((115,116),119))))),(((((((((3,4),138),((((5,(((11,12),((16,18),37)),23)),(24,25)),(21,22)),((15,17),145))),((((101,135),117),(124,140)),143)),((8,9),(49,51))),(55,56)),(53,144)),(10,142)),(((((((13,(32,33)),14),(43,44)),(((((19,20),(27,34)),42),26),(40,41))),((35,36),(38,39))),(30,31)),54))),(((6,7),(50,52)),(28,29))),(2,57)),58);
 227: 2 -12802.98438 -12540.47673 (0,((((((((1,90),(45,(46,47))),((48,137),141)),61),(((59,60),(68,(121,122))),(((((((((((((62,106),(110,114)),113),(((104,105),(129,130)),(111,112))),109),(70,(76,(102,103)))),((((65,66),((67,(131,132)),100)),82),((77,78),((91,93),(92,94))))),(((((79,99),98),(125,126)),120),118)),(((63,64),((69,127),(((85,87),86),(133,134)))),(((74,84),83),(107,108)))),((75,139),(80,95))),((((((71,72),123),73),128),81),((115,116),119))),(96,97)),((88,89),136)))),(((((((3,4),138),(((((5,(((11,12),((16,18),37)),23)),(24,25)),(21,22)),((8,9),(49,51))),((15,17),145))),((((55,56),(124,140)),((101,135),117)),143)),(((((((13,14),(43,44)),(32,33)),((((((19,20),27),34),42),26),(40,41))),((35,36),(38,39))),(30,31)),54)),(53,144)),(10,142))),(((6,7),(50,52)),(28,29))),(2,57)),58);
 228: 1 -12588.99023 -12535.95176 (0,((((((((1,90),(45,(46,47))),((48,137),141)),61),((59,60),((((((((((((62,(106,((110,114),113))),((104,105),(129,130))),(111,112)),109),(70,(76,(102,103)))),((((65,66),((67,(131,132)),100)),82),((77,78),((91,93),(92,94))))),(((((79,99),98),120),(125,126)),118)),(((63,64),(69,(((((85,87),86),134),133),127))),(((74,84),83),(107,108)))),((((68,(121,122)),95),80),(75,139))),((((((71,72),123),73),128),81),((115,116),119))),(96,97)),((88,89),136)))),(((((((3,4),138),((55,56),((((101,135),117),143),(124,140)))),((((((5,(((11,12),((16,18),37)),23)),(24,25)),(21,22)),((15,17),145)),(8,9)),(49,51))),(53,144)),(((((((13,14),(32,33)),(43,44)),(((((19,20),(27,34)),42),26),(40,41))),((35,36),(38,39))),(30,31)),54)),(10,142))),(((6,7),(50,52)),(28,29))),(2,57)),58);
 229: 2 -13292.75195 -12520.01851 (0,(((((((1,90),(45,(46,47))),((48,137),141)),((((((((((3,4),138),((((5,(((11,12),((16,18),37)),23)),(24,25)),(21,22)),((15,17),145))),((((101,135),117),(124,140)),143)),((8,9),(49,51))),(55,56)),(53,144)),(10,142)),((((((((13,14),(43,44)),(32,33)),(((((19,20),27),34),42),26)),(40,41)),((35,36),(38,39))),(30,31)),54)),61)),(((59,60),(68,(121,122))),(((((((((((62,(106,((110,114),113))),(((104,105),(129,130)),(111,112))),109),(70,(76,(102,103)))),((((65,66),((67,(131,132)),100)),82),((77,78),((91,93),(92,94))))),(((((79,99),98),120),(125,126)),118)),(((63,64),(69,(((((85,86),87),133),134),127))),(((74,84),83),(107,108)))),((75,139),(80,95))),(96,97)),((88,89),136)),((((((71,72),123),73),128),81),((115,116),119))))),(((6,7),(50,52)),(28,29))),(2,57)),58);
 230: 1 -13488.71484 -12519.73506 (0,((((((((1,90),(45,(46,47))),((48,137),141)),((((59,60),(68,(121,122))),(((((((((((62,(106,((110,114),113))),(((104,105),(129,130)),(111,112))),109),(70,(76,(102,103)))),(((((65,66),((67,(131,132)),100)),82),(77,78)),((91,93),(92,94)))),(((((79,99),98),(125,126)),120),118)),(((63,64),(69,((((85,87),86),(133,134)),127))),(((74,84),83),(107,108)))),((75,139),(80,95))),((((((71,72),123),73),128),81),((115,116),119))),(96,97)),((88,89),136))),61)),(((((((((3,4),138),((((5,(((11,12),((16,18),37)),23)),(24,25)),(21,22)),((15,17),145))),((((101,135),117),(124,140)),143)),((8,9),(49,51))),(55,56)),(53,144)),(10,142)),(((((((13,14),(43,44)),(32,33)),(((((19,20),(27,34)),42),26),(40,41))),((35,36),(38,39))),(30,31)),54))),((6,7),(50,52))),(28,29)),(2,57)),58);
 231: 3 -12344.62109 -12530.25111 (0,((((((((1,90),(45,(46,47))),((48,137),141)),61),(((59,60),(68,(121,122))),((((((((((((62,106),((110,113),114)),(((104,105),(129,130)),(111,112))),109),(70,(76,(102,103)))),(((((65,66),((67,(131,132)),100)),82),((91,93),(92,94))),(77,78))),(((((79,99),98),(125,126)),120),118)),((((63,64),(69,(((((85,86),87),134),133),127))),(((74,84),83),(107,108))),(75,139))),((((((71,72),123),73),128),81),((115,116),119))),(96,97)),((88,89),136)),(80,95)))),(((((((3,4),138),((((5,(((11,12),((16,18),37)),23)),(24,25)),(21,22)),((15,17),145))),(((8,9),(49,51)),((55,56),((((101,135),117),(124,140)),143)))),(53,144)),(10,142)),(((((((13,14),(32,33)),(43,44)),((((((19,20),27),34),42),26),(40,41))),((35,36),(38,39))),(30,31)),54))),(((6,7),(50,52)),(28,29))),(2,57)),58);
 232: 1 -11615.16309 -12535.70031 (0,(((((((1,90),(46,47)),((48,137),141)),((45,((59,60),((((((((((((62,106),(110,114)),113),(((104,105),(129,130)),(111,112))),109),(70,(76,(102,103)))),(((((65,66),((67,(131,132)),100)),82),((91,93),(92,94))),(77,78))),(((((79,99),98),(125,126)),120),118)),(((63,64),(69,(((((85,87),86),134),133),127))),(((74,84),83),(107,108)))),((((68,(121,122)),95),80),(75,139))),(((88,89),136),(96,97))),((((((71,72),123),73),128),81),((115,116),119))))),61)),((((((3,4),138),((((5,(((11,12),((16,18),37)),23)),((21,22),(24,25))),((8,9),(49,51))),((15,17),145))),(54,((55,56),((((101,135),117),(124,140)),143)))),((((((13,14),(32,33)),(43,44)),(((((19,20),27),34),(26,42)),(40,41))),((35,36),(38,39))),(30,31))),((10,142),(53,144)))),(((6,7),(50,52)),(28,29))),(2,57)),58);
 233: 1 -12063.62891 -12535.43764 (0,(((((((1,90),((48,137),141)),(45,(46,47))),((((59,60),(68,(121,122))),((((((((((((62,106),(110,114)),113),(((104,105),(129,130)),(111,112))),109),(70,(76,(102,103)))),((((65,66),((67,(131,132)),100)),82),((77,78),((91,93),(92,94))))),(((((79,99),98),120),(125,126)),118)),(((63,64),(69,((((85,86),87),(133,134)),127))),(((74,84),83),(107,108)))),((((((71,72),123),73),128),81),((115,116),119))),(((75,139),(80,95)),((88,89),136))),(96,97))),61)),((((((3,4),((((5,(((11,12),((16,18),37)),23)),((21,22),(24,25))),((8,9),(49,51))),(((15,17),145),((((101,135),117),(124,140)),143)))),((55,56),138)),(53,144)),(10,142)),(((((((13,(32,33)),14),(43,44)),(((((19,20),27),34),(26,42)),(40,41))),((35,36),(38,39))),(30,31)),54))),(((6,7),(50,52)),(28,29))),(2,57)),58);
 234: 1 -12808.09766 -12518.69328 (0,((((((((1,90),(45,(46,47))),((48,137),141)),61),(((59,60),(68,(121,122))),((((((((((((62,106),((110,114),113)),(((104,105),(129,130)),(111,112))),109),(70,(76,(102,103)))),(((((65,66),((67,(131,132)),100)),82),((91,93),(92,94))),(77,78))),(((((79,99),98),120),(125,126)),118)),(((63,64),(69,((((85,86),87),(133,134)),127))),(((74,84),83),(107,108)))),((75,139),(80,95))),(96,97)),((((((71,72),123),73),128),81),((115,116),119))),((88,89),136)))),(((((((3,4),((((((5,(((11,12),((16,18),37)),23)),(24,25)),(21,22)),((15,17),145)),((8,9),(49,51))),((((101,135),117),143),(124,140)))),138),(55,56)),(53,144)),(10,142)),(((((((13,14),(43,44)),(32,33)),((((((19,20),27),34),42),26),(40,41))),((35,36),(38,39))),(30,31)),54))),(((6,7),(50,52)),(28,29))),(2,57)),58);
 235: 1 -12248.83789 -12530.05624 (0,((((((((1,90),(45,(46,47))),((48,137),141)),61),((59,60),(((((((((((62,(106,((110,114),113))),(((104,105),(129,130)),(111,112))),109),(70,(76,(102,103)))),(((((65,66),((67,(131,132)),100)),((68,(121,122)),82)),((91,93),(92,94))),(77,78))),(((((79,99),98),(125,126)),120),118)),(((63,64),(((69,127),((((85,87),86),133),134)),(107,108))),((74,84),83))),((75,139),(80,95))),(96,97)),((88,89),136)),((((((71,72),123),73),128),81),((115,116),119))))),((((((3,4),138),((((((5,(((11,12),((16,18),37)),23)),(24,25)),(21,22)),((15,17),145)),((8,9),(49,51))),((55,56),((((101,135),117),143),(124,140))))),(53,144)),(((((((13,(32,33)),14),(43,44)),((((((19,20),27),34),42),26),(40,41))),((35,36),(38,39))),(30,31)),54)),(10,142))),(((6,7),(50,52)),(28,29))),(2,57)),58);
 236: 1 -12622.1748 -12535.10094 (0,((((((((1,90),(46,47)),((48,137),141)),45),(((59,60),((((((((((62,((106,113),(110,114))),(((104,105),(129,130)),(111,112))),109),(70,(76,(102,103)))),((((65,66),((67,(131,132)),100)),82),((77,78),((91,93),(92,94))))),(((((79,99),98),(125,126)),120),118)),(((63,64),(69,((((85,87),86),(133,134)),127))),(((74,84),83),(107,108)))),((((68,(121,122)),95),80),(75,139))),(((88,89),136),(96,97))),((((((71,72),123),73),128),81),((115,116),119)))),61)),((((((3,4),((((((5,(((11,12),((16,18),37)),23)),(24,25)),(21,22)),((15,17),145)),((8,9),(49,51))),((55,56),((((101,135),117),143),(124,140))))),138),54),((((((13,14),(43,44)),(32,33)),(((((19,20),27),34),(26,42)),(40,41))),((35,36),(38,39))),(30,31))),((10,142),(53,144)))),(((6,7),(50,52)),(28,29))),(2,57)),58);
 237: 1 -12430.92773 -12522.13021 (0,((((((((1,90),(45,(46,47))),((48,137),141)),61),((59,60),((((((((((((62,106),((110,114),113)),(((104,105),(129,130)),(111,112))),109),(70,(76,(102,103)))),((((65,66),((67,(131,132)),100)),((68,(121,122)),82)),((77,78),((91,93),(92,94))))),(((((79,99),98),120),(125,126)),118)),((((63,64),(69,((((85,86),87),(133,134)),127))),(107,108)),((74,84),83))),((75,139),(80,95))),(96,97)),((88,89),136)),((((((71,72),123),73),128),81),((115,116),119))))),((((((3,4),((((((5,(((11,12),((16,18),37)),23)),(24,25)),(21,22)),((15,17),145)),((8,9),(49,51))),((55,56),((((101,135),117),143),(124,140))))),138),(((((((13,14),(32,33)),(43,44)),((((((19,20),27),34),42),26),(40,41))),((35,36),(38,39))),(30,31)),54)),(53,144)),(10,142))),(((6,7),(50,52)),(28,29))),(2,57)),58);
 238: 2 -12315.84766 -12532.47027 (0,(((((((1,90),(45,(46,47))),((48,137),141)),(((59,60),(((((((((62,106),((110,114),113)),(((104,105),(129,130)),(111,112))),109),(70,(76,(102,103)))),((((65,66),((67,(131,132)),100)),82),((77,78),((91,93),(92,94))))),((((63,64),(69,((((85,86),87),(133,134)),127))),(((74,84),83),(107,108))),(((((79,99),98),120),(125,126)),118))),(((68,(121,122)),(75,139)),(80,95))),((((((((71,72),123),73),128),81),((115,116),119)),(96,97)),((88,89),136)))),61)),((((((((3,4),138),((((5,(((11,12),((16,18),37)),23)),(24,25)),(21,22)),((15,17),145))),((8,9),(49,51))),(54,((55,56),((((101,135),117),(124,140)),143)))),(53,144)),(10,142)),((((((13,14),(43,44)),(32,33)),((((((19,20),27),34),42),26),(40,41))),((35,36),(38,39))),(30,31)))),(((6,7),(50,52)),(28,29))),(2,57)),58);
 239: 1 -12944.69629 -12529.88736 (0,(((((((1,90),(45,(46,47))),((48,137),141)),(((59,60),(((((((((((62,(106,((110,114),113))),(((104,105),(129,130)),(111,112))),109),(70,(76,(102,103)))),((((65,66),((67,(131,132)),100)),82),((77,78),((91,93),(92,94))))),(((((79,99),98),120),(125,126)),118)),(((63,64),(69,((((85,86),87),(133,134)),127))),(((74,84),83),(107,108)))),((((((71,72),123),73),128),81),((115,116),119))),(((68,(121,122)),(80,95)),(75,139))),(96,97)),((88,89),136))),61)),((((((3,4),138),((((5,(((11,12),((16,18),37)),23)),((21,22),(24,25))),((8,9),(49,51))),((15,17),145))),(54,((55,56),((((101,135),117),(124,140)),143)))),((10,142),(53,144))),(((((13,(43,44)),(14,(32,33))),(((((19,20),27),34),(26,42)),(40,41))),((35,36),(38,39))),(30,31)))),(((6,7),(50,52)),(28,29))),(2,57)),58);
 240: 1 -13444.25391 -12522.72496 (0,((((((((1,90),(45,(46,47))),((48,137),141)),61),(((59,60),(68,(121,122))),((((((((((62,106),((110,114),113)),(((104,105),(129,130)),(111,112))),109),(70,(76,(102,103)))),(((((65,66),((67,(131,132)),100)),82),(77,78)),((91,93),(92,94)))),(((((79,99),98),(125,126)),120),118)),(((63,64),(69,((((85,86),87),(133,134)),127))),(((74,84),83),(107,108)))),((75,139),(80,95))),((((((((71,72),123),73),128),81),((115,116),119)),(96,97)),((88,89),136))))),(((((((((3,4),138),((((5,(((11,12),((16,18),37)),23)),(24,25)),(21,22)),((15,17),145))),((((101,135),117),(124,140)),143)),((8,9),(49,51))),(55,56)),(53,144)),(10,142)),(((((((13,(32,33)),14),(43,44)),((((((19,20),27),42),26),34),(40,41))),((35,36),(38,39))),(30,31)),54))),(((6,7),(50,52)),(28,29))),(2,57)),58);
 241: 2 -11924.49805 -12517.8018 (0,((((((((1,90),(45,(46,47))),((48,137),141)),61),(((59,60),(68,(121,122))),((((((((((((62,106),((110,114),113)),(((104,105),(129,130)),(111,112))),109),(70,(76,(102,103)))),((((65,66),((67,(131,132)),100)),82),((77,78),((91,93),(92,94))))),(((((79,99),98),120),(125,126)),118)),(((63,64),(69,((((85,86),87),(133,134)),127))),(((74,84),83),(107,108)))),((75,139),(80,95))),((((((71,72),123),73),128),81),((115,116),119))),(96,97)),((88,89),136)))),(((((((3,4),((((((5,(((11,12),((16,18),37)),23)),(24,25)),(21,22)),((15,17),145)),((8,9),(49,51))),((((101,135),117),143),(124,140)))),138),(55,56)),(53,144)),(10,142)),(((((((13,14),(43,44)),(32,33)),((((19,20),(27,34)),(26,42)),(40,41))),((35,36),(38,39))),(30,31)),54))),(((6,7),(50,52)),(28,29))),(2,57)),58);
 242: 3 -12845.875 -12551.23018 (0,(((((((1,90),(46,47)),((48,137),141)),((45,((59,60),((((((((62,106),((110,114),113)),(((104,105),(129,130)),(111,112))),109),(((((65,66),((67,(131,132)),100)),82),((91,93),(92,94))),(77,78))),(70,(76,(102,103)))),(((((79,99),98),120),(125,126)),118)),(((((((63,64),(69,(((((85,86),87),134),133),127))),(107,108)),83),(74,84)),(((((((71,72),123),73),128),81),((115,116),119)),(96,97))),(((((68,(121,122)),95),80),(75,139)),((88,89),136)))))),61)),((((((3,4),138),(((((5,(((11,12),((16,18),37)),23)),((21,22),(24,25))),((8,9),(49,51))),((15,17),145)),((55,56),((((101,135),117),(124,140)),143)))),((((((((13,14),(43,44)),(32,33)),((((19,20),27),34),(26,42))),(40,41)),((35,36),(38,39))),(30,31)),54)),(53,144)),(10,142))),(((6,7),(50,52)),(28,29))),(2,57)),58);
 243: 2 -13471.32812 -12520.8628 (0,((((((((1,90),(45,(46,47))),((48,137),141)),61),(((59,60),(68,(121,122))),(((((((((((((62,106),(110,114)),113),(((104,105),(129,130)),(111,112))),109),(70,(76,(102,103)))),((((65,66),((67,(131,132)),100)),82),((77,78),((91,93),(92,94))))),(((((79,99),98),(125,126)),120),118)),(((63,64),((69,127),((((85,86),87),134),133))),(((74,84),83),(107,108)))),((75,139),(80,95))),((((((71,72),123),73),128),81),((115,116),119))),(96,97)),((88,89),136)))),((((((((3,4),138),((((5,(((11,12),((16,18),37)),23)),(24,25)),(21,22)),((15,17),145))),((((101,135),117),143),(124,140))),((8,9),(49,51))),(55,56)),(((((((13,14),(32,33)),(43,44)),(((((19,20),27),34),(26,42)),(40,41))),((35,36),(38,39))),(30,31)),54)),((10,142),(53,144)))),(((6,7),(50,52)),(28,29))),(2,57)),58);
 244: 2 -12202.75879 -12523.07162 (0,(((((((1,90),(45,(46,47))),((48,137),141)),((((59,60),(68,(121,122))),((((((((((62,106),((110,114),113)),(((104,105),(129,130)),(111,112))),109),(70,(76,(102,103)))),((((65,66),((67,(131,132)),100)),82),((77,78),((91,93),(92,94))))),(((((79,99),98),(125,126)),118),120)),(((63,64),(69,((((85,86),87),(133,134)),127))),(((74,84),83),(107,108)))),((75,139),(80,95))),((((((((71,72),123),73),128),81),((115,116),119)),(96,97)),((88,89),136)))),61)),(((((((((3,4),138),((((5,(((11,12),((16,18),37)),23)),(24,25)),(21,22)),((15,17),145))),((((101,135),117),143),(124,140))),((8,9),(49,51))),(55,56)),(53,144)),(10,142)),((((((13,(14,(32,33))),(43,44)),((((((19,20),27),34),42),26),(40,41))),((35,36),(38,39))),(30,31)),54))),(((6,7),(50,52)),(28,29))),(2,57)),58);
 245: 1 -13107.94336 -12521.54742 (0,((((((((1,90),(45,(46,47))),((48,137),141)),61),(((59,60),(68,(121,122))),((((((((((((62,(106,((110,114),113))),(((104,105),(129,130)),(111,112))),109),(((((65,66),((67,(131,132)),100)),82),((91,93),(92,94))),(77,78))),(76,(102,103))),70),(((((79,99),98),120),(125,126)),118)),(((63,64),((69,127),((((85,86),87),134),133))),(((74,84),83),(107,108)))),((75,139),(80,95))),((((((71,72),123),73),128),81),((115,116),119))),((88,89),136)),(96,97)))),((((((3,4),138),((((5,(((11,12),((16,18),37)),23)),(24,25)),(21,22)),((15,17),145))),(((8,9),(49,51)),((55,56),((((101,135),117),(124,140)),143)))),((10,142),(53,144))),(((((((13,14),(32,33)),(43,44)),(((((19,20),(27,34)),42),26),(40,41))),((35,36),(38,39))),(30,31)),54))),(((6,7),(50,52)),(28,29))),(2,57)),58);
 246: 2 -11480.55664 -12528.2072 (0,((((((((1,90),(45,(46,47))),((48,137),141)),61),(((59,60),(68,(121,122))),(((((((((((((62,106),((110,114),113)),((104,105),(129,130))),(111,112)),109),(70,(76,(102,103)))),((((65,66),((67,(131,132)),100)),82),((77,78),((91,93),(92,94))))),(((((79,99),98),120),(125,126)),118)),(((63,64),(69,((((85,86),87),(133,134)),127))),(((74,84),83),(107,108)))),((75,139),(80,95))),(96,97)),((88,89),136)),((((((71,72),123),73),128),81),((115,116),119))))),((((((3,4),138),((((5,(((11,12),((16,18),37)),23)),((21,22),(24,25))),((8,9),(49,51))),(((15,17),145),((55,56),((((101,135),117),(124,140)),143))))),(53,144)),(10,142)),(((((((13,14),(32,33)),(43,44)),((((((19,20),27),34),42),26),(40,41))),((35,36),(38,39))),(30,31)),54))),(((6,7),(50,52)),(28,29))),(2,57)),58);
 247: 3 -11174.86914 -12524.15491 (0,((((((((1,90),(45,(46,47))),((48,137),141)),61),(((59,60),(68,(121,122))),((((((((((62,106),((110,114),113)),(((104,105),(129,130)),(111,112))),109),(70,(76,(102,103)))),((((65,66),((67,(131,132)),100)),82),((77,78),((91,93),(92,94))))),(((((79,99),98),(125,126)),120),118)),(((((63,64),(69,((((85,86),87),(133,134)),127))),(107,108)),((74,84),83)),(75,139))),(80,95)),((((((((71,72),123),73),128),81),((115,116),119)),(96,97)),((88,89),136))))),((((((((((3,4),138),(((5,(((11,12),((16,18),37)),23)),(24,25)),(21,22))),((15,17),145)),((((101,135),117),(124,140)),143)),((8,9),(49,51))),(55,56)),(53,144)),(10,142)),((((((13,(32,33)),(14,(43,44))),((((19,20),(27,34)),(26,42)),(40,41))),((35,36),(38,39))),(30,31)),54))),(((6,7),(50,52)),(28,29))),(2,57)),58);
 248: 1 -13020.69922 -12529.5346 (0,((((((((1,90),(45,(46,47))),((48,137),141)),61),(((59,60),(68,(121,122))),(((((((((((((62,106),(110,114)),113),(((104,105),(129,130)),(111,112))),109),(70,(76,(102,103)))),((((65,66),((67,(131,132)),100)),82),((77,78),((91,93),(92,94))))),(((((79,99),98),(125,126)),120),118)),(((63,64),((69,127),((((85,86),87),134),133))),(((74,84),83),(107,108)))),((75,139),(80,95))),((((((71,72),123),73),128),81),((115,116),119))),(96,97)),((88,89),136)))),((((((((3,4),138),((((5,(((11,12),((16,18),37)),23)),(24,25)),(21,22)),((15,17),145))),((((101,135),117),143),(124,140))),((8,9),(49,51))),(55,56)),(((((((13,14),(32,33)),(43,44)),((((((19,20),27),42),34),26),(40,41))),((35,36),(38,39))),(30,31)),54)),((10,142),(53,144)))),(((6,7),(50,52)),(28,29))),(2,57)),58);
 249: 1 -12405.83789 -12526.74408 (0,((((((((1,90),(45,(46,47))),(((59,60),(68,(121,122))),((((((((((62,106),((110,114),113)),(((104,105),(129,130)),(111,112))),109),(70,(76,(102,103)))),(((((65,66),((67,(131,132)),100)),82),((91,93),(92,94))),(77,78))),(((((79,99),98),120),(125,126)),118)),(((63,64),((69,127),((((85,87),86),133),134))),(((74,84),83),(107,108)))),((75,139),(80,95))),((((((((71,72),123),73),128),81),((115,116),119)),(96,97)),((88,89),136))))),((48,137),141)),61),(((((((3,4),138),((((((5,(((11,12),((16,18),37)),23)),(24,25)),(21,22)),((15,17),145)),((8,9),(49,51))),((((101,135),117),143),(124,140)))),(55,56)),(53,144)),(10,142)),(((((((13,(32,33)),14),(43,44)),((((((19,20),27),34),42),26),(40,41))),((35,36),(38,39))),(30,31)),54))),(((6,7),(50,52)),(28,29))),(2,57)),58);
 250: 1 -12121.1416 -12531.60219 (0,((((((((1,90),(45,(46,47))),((48,137),141)),61),((59,60),((((((((((((62,106),((110,114),113)),(((104,105),(129,130)),(111,112))),109),(70,(76,(102,103)))),((((65,66),((67,(131,132)),100)),82),((77,78),((91,93),(92,94))))),(((((79,99),98),120),(125,126)),118)),(((63,64),(69,((((85,86),87),(133,134)),127))),(((74,84),83),(107,108)))),(((68,(121,122)),(80,95)),(75,139))),(96,97)),((((((71,72),123),73),128),81),((115,116),119))),((88,89),136)))),((((((3,4),138),(((((((13,14),(32,33)),(43,44)),(((((19,20),27),34),(26,42)),(40,41))),((35,36),(38,39))),(30,31)),54)),((10,142),(53,144))),(((((5,(((11,12),((16,18),37)),23)),(24,25)),(21,22)),((15,17),145)),((8,9),(49,51)))),((55,56),((((101,135),117),(124,140)),143)))),(((6,7),(50,52)),(28,29))),(2,57)),58);
 251: 2 -12253.5459 -12522.44114 (0,(((((((1,90),(45,(46,47))),((48,137),141)),((((59,60),(68,(121,122))),((((((((((62,(106,((110,114),113))),(((104,105),(129,130)),(111,112))),109),(((((65,66),((67,(131,132)),100)),82),((77,78),((91,93),(92,94)))),(70,(76,(102,103))))),((((79,99),98),(125,126)),(118,120))),(((63,64),(69,(((((85,87),86),134),133),127))),(((74,84),83),(107,108)))),((75,139),(80,95))),((((((71,72),123),73),128),81),((115,116),119))),(96,97)),((88,89),136))),61)),(((((((((3,4),138),((((5,(((11,12),((16,18),37)),23)),(24,25)),(21,22)),((15,17),145))),((((101,135),117),(124,140)),143)),((8,9),(49,51))),(55,56)),(53,144)),(10,142)),(((((((13,14),(43,44)),(32,33)),(((((19,20),(27,34)),42),26),(40,41))),((35,36),(38,39))),(30,31)),54))),((6,7),((28,29),(50,52)))),(2,57)),58);
 252: 3 -13194.2207 -12528.2799 (0,((((((((1,90),(45,(46,47))),((48,137),141)),61),((59,60),((((((((((62,106),((110,114),113)),(((104,105),(129,130)),(111,112))),109),(70,(76,(102,103)))),((((65,66),((67,(131,132)),100)),82),((77,78),((91,93),(92,94))))),(((((79,99),98),(125,126)),120),118)),(((63,64),(69,((((85,86),87),(133,134)),127))),(((74,84),83),(107,108)))),((75,139),(80,95))),(((((((68,(121,122)),119),(115,116)),((((71,72),123),73),128)),81),(96,97)),((88,89),136))))),((((((3,4),138),((((5,(((11,12),((16,18),37)),23)),(24,25)),(21,22)),((15,17),145))),(((8,9),(49,51)),((55,56),((((101,135),117),143),(124,140))))),(((((((13,14),(43,44)),(32,33)),(((((19,20),27),(26,42)),34),(40,41))),((35,36),(38,39))),(30,31)),54)),((10,142),(53,144)))),(((6,7),(50,52)),(28,29))),(2,57)),58);
 253: 1 -12143.1709 -12530.47619 (0,(((((((1,90),(45,(46,47))),((48,137),141)),(((59,60),((((((((((62,106),((110,114),113)),(((104,105),(129,130)),(111,112))),109),(70,(76,(102,103)))),((((65,66),((67,(131,132)),100)),82),((77,78),((91,93),(92,94))))),(((((79,99),98),120),(125,126)),118)),(((63,64),(69,((((85,86),87),(133,134)),127))),(((74,84),83),(107,108)))),(((68,(121,122)),(75,139)),(80,95))),((((((((71,72),123),73),128),81),((115,116),119)),(96,97)),((88,89),136)))),61)),((((((((3,4),138),((((5,(((11,12),((16,18),37)),23)),(24,25)),(21,22)),((15,17),145))),((8,9),(49,51))),(53,144)),(54,((55,56),((((101,135),117),(124,140)),143)))),(10,142)),((((((13,14),(43,44)),(32,33)),((((((19,20),27),34),42),26),(40,41))),((35,36),(38,39))),(30,31)))),(((6,7),(50,52)),(28,29))),(2,57)),58);
 254: 3 -11903.41699 -12516.76839 (0,((((((((1,90),(45,(46,47))),((48,137),141)),61),(((59,60),(68,(121,122))),((((((((((((62,106),(110,114)),113),(((104,105),(129,130)),(111,112))),109),(70,(76,(102,103)))),((((65,66),((67,(131,132)),100)),82),((77,78),((91,93),(92,94))))),(((((79,99),98),(125,126)),120),118)),(((63,64),(69,((((85,86),87),(133,134)),127))),(((74,84),83),(107,108)))),((75,139),(80,95))),(((88,89),136),(96,97))),((((((71,72),123),73),128),81),((115,116),119))))),(((((((3,4),138),((((5,(((11,12),((16,18),37)),23)),(24,25)),(21,22)),((15,17),145))),(((8,9),(49,51)),((55,56),((((101,135),117),(124,140)),143)))),(53,144)),(10,142)),(((((((13,14),(32,33)),(43,44)),(((((19,20),27),34),(26,42)),(40,41))),((35,36),(38,39))),(30,31)),54))),(((6,7),(50,52)),(28,29))),(2,57)),58);
 255: 3 -11649.18945 -12538.77777 (0,((((((((1,90),(45,(46,47))),((48,137),141)),61),((59,60),(((((((((((62,(106,((110,114),113))),(((104,105),(129,130)),(111,112))),109),(70,(76,(102,103)))),((((65,66),((67,(131,132)),100)),82),((77,78),((91,93),(92,94))))),(((((79,99),98),120),(125,126)),118)),(((63,64),(69,((((85,86),87),(133,134)),127))),(((74,84),83),(107,108)))),((((68,(121,122)),95),80),(75,139))),((((((71,72),123),73),128),81),((115,116),119))),(96,97)),((88,89),136)))),(((((((3,4),138),((55,56),((((101,135),117),143),(124,140)))),(((5,(((11,12),((16,18),37)),23)),((((15,17),145),(21,22)),(24,25))),((8,9),(49,51)))),(53,144)),(10,142)),((((((13,14),(43,44)),((((((19,20),27),34),(26,42)),(40,41)),(32,33))),((35,36),(38,39))),(30,31)),54))),(((6,7),(50,52)),(28,29))),(2,57)),58);
 256: 1 -13873.4043 -12520.73887 (0,((((((((1,90),(45,(46,47))),((48,137),141)),61),((((59,60),(68,(121,122))),(((((((((((62,106),((110,114),113)),(((104,105),(129,130)),(111,112))),109),(70,(76,(102,103)))),((((65,66),((67,(131,132)),100)),82),((77,78),((91,93),(92,94))))),(((((79,99),98),(125,126)),120),118)),(((63,64),(69,(((((85,86),87),133),134),127))),(((74,84),83),(107,108)))),((75,139),(80,95))),((((((71,72),123),73),81),128),((115,116),119))),(96,97))),((88,89),136))),(((((((((3,4),138),((((5,(((11,12),((16,18),37)),23)),(24,25)),(21,22)),((15,17),145))),((((101,135),117),(124,140)),143)),((8,9),(49,51))),(55,56)),(53,144)),(10,142)),((((((13,(14,(43,44))),(32,33)),(((((19,20),27),34),(26,42)),(40,41))),((35,36),(38,39))),(30,31)),54))),(((6,7),(50,52)),(28,29))),(2,57)),58);
 257: 1 -12386.59961 -12524.78638 (0,((((((((1,90),(45,(46,47))),((48,137),141)),61),(((59,60),(68,(121,122))),((((((((((((62,106),(110,114)),113),(((104,105),(129,130)),(111,112))),109),(70,(76,(102,103)))),((((65,66),((67,(131,132)),100)),82),((77,78),((91,93),(92,94))))),(((((79,99),98),120),(125,126)),118)),(((63,64),(69,((((85,86),87),(133,134)),127))),(((74,84),83),(107,108)))),(((75,139),(80,95)),((88,89),136))),(96,97)),((((((71,72),123),73),128),81),((115,116),119))))),(((((((3,4),138),((((5,(((11,12),((16,18),37)),23)),(24,25)),(21,22)),((15,17),145))),(((8,9),(49,51)),((55,56),((((101,135),117),(124,140)),143)))),(((((((13,14),(32,33)),(43,44)),((((((19,20),27),34),42),26),(40,41))),((35,36),(38,39))),(30,31)),54)),(53,144)),(10,142))),(((6,7),(50,52)),(28,29))),(2,57)),58);
 258: 2 -12769.95703 -12523.96025 (0,((((((((1,90),(45,(46,47))),((48,137),141)),61),(((59,60),(68,(121,122))),((((((((((((62,(106,((110,114),113))),(((104,105),(129,130)),(111,112))),109),(((((65,66),((67,(131,132)),100)),82),((91,93),(92,94))),(77,78))),(76,(102,103))),70),(((((79,99),98),120),(125,126)),118)),(((63,64),((69,127),((((85,86),87),134),133))),(((74,84),83),(107,108)))),((75,139),(80,95))),((((((71,72),123),73),128),81),((115,116),119))),(96,97)),((88,89),136)))),((((((3,4),138),((((5,(((11,12),((16,18),37)),23)),(24,25)),(21,22)),((15,17),145))),(((8,9),(49,51)),((55,56),((((101,135),117),(124,140)),143)))),((10,142),(53,144))),(((((((13,14),(32,33)),(43,44)),(((((19,20),(27,34)),42),26),(40,41))),((35,36),(38,39))),(30,31)),54))),((6,7),((28,29),(50,52)))),(2,57)),58);
 259: 1 -14143.74414 -12526.12911 (0,((((((((1,90),(45,(46,47))),((48,137),141)),61),((59,60),(((((((((((((62,106),(110,114)),113),(((104,105),(129,130)),(111,112))),109),(70,(76,(102,103)))),((((65,66),((67,(131,132)),100)),82),((77,78),((91,93),(92,94))))),(((((79,99),98),120),(125,126)),118)),(((63,64),((69,127),(((85,87),86),(133,134)))),(((74,84),83),(107,108)))),(((68,(121,122)),(80,95)),(75,139))),((((((71,72),123),73),128),81),((115,116),119))),(96,97)),((88,89),136)))),((((((3,4),138),((((5,(((11,12),((16,18),37)),23)),((21,22),(24,25))),((8,9),(49,51))),(((15,17),145),((55,56),((((101,135),117),(124,140)),143))))),(((((((13,(32,33)),14),(43,44)),(((((19,20),(27,34)),42),26),(40,41))),((35,36),(38,39))),(30,31)),54)),(53,144)),(10,142))),(((6,7),(50,52)),(28,29))),(2,57)),58);
 260: 1 -14393.29102 -12526.95539 (0,(((((((((1,90),(45,(46,47))),((48,137),141)),61),(((59,60),((((((((((((62,106),((110,114),113)),(((104,105),(129,130)),(111,112))),109),(70,(76,(102,103)))),((((65,66),((67,(131,132)),100)),82),((77,78),((91,93),(92,94))))),(((((79,99),98),(125,126)),120),118)),(((63,64),((69,127),(((85,(86,87)),133),134))),(((74,84),83),(107,108)))),((75,139),(80,95))),(96,97)),((88,89),136)),((((((71,72),123),73),128),81),((115,116),119)))),(68,(121,122)))),(((((((((3,4),138),((((5,(((11,12),((16,18),37)),23)),(24,25)),(21,22)),((15,17),145))),((((101,135),117),143),(124,140))),((8,9),(49,51))),(55,56)),(53,144)),(10,142)),(((((((13,14),(43,44)),(32,33)),(((((19,20),(27,34)),42),26),(40,41))),((35,36),(38,39))),(30,31)),54))),((6,7),(50,52))),(28,29)),(2,57)),58);
 261: 1 -11591.17969 -12528.67297 (0,((((((((1,90),(45,(46,47))),((48,137),141)),61),((59,60),(((((((((((((62,106),((110,114),113)),(((104,105),(129,130)),(111,112))),109),(70,(76,(102,103)))),((((65,66),((67,(131,132)),100)),82),((77,78),((91,93),(92,94))))),(((((79,99),98),(125,126)),120),118)),(((63,64),(69,(((85,(86,87)),(133,134)),127))),(((74,84),83),(107,108)))),(75,139)),((((((71,72),123),73),128),81),((115,116),119))),(68,(121,122))),((80,95),((88,89),136))),(96,97)))),((((((3,4),138),((((5,(((11,12),((16,18),37)),23)),(24,25)),(21,22)),((15,17),145))),(((8,9),(49,51)),((55,56),((((101,135),117),(124,140)),143)))),((10,142),(53,144))),(((((((13,14),(32,33)),(43,44)),(((((19,20),(27,34)),42),26),(40,41))),((35,36),(38,39))),(30,31)),54))),(((6,7),(50,52)),(28,29))),(2,57)),58);
 262: 4 -12006.32031 -12520.79682 (0,((((((((1,90),(45,(46,47))),((48,137),141)),61),((59,60),((((((((((((62,(106,((110,114),113))),(((104,105),(129,130)),(111,112))),109),(70,(76,(102,103)))),((((65,66),((67,(131,132)),100)),82),((77,78),((91,93),(92,94))))),(((((79,99),98),(125,126)),120),118)),(((63,64),(69,((((85,86),87),(133,134)),127))),(((74,84),83),(107,108)))),((75,139),(80,95))),((((((71,72),123),73),128),81),((115,116),119))),(68,(121,122))),(96,97)),((88,89),136)))),(((((((3,4),138),((((5,(((11,12),((16,18),37)),23)),(24,25)),(21,22)),((15,17),145))),(((8,9),(49,51)),((55,56),((((101,135),117),(124,140)),143)))),(53,144)),(10,142)),((((((((13,14),(43,44)),(32,33)),(((((19,20),27),34),42),26)),(40,41)),((35,36),(38,39))),(30,31)),54))),(((6,7),(50,52)),(28,29))),(2,57)),58);
 263: 1 -12936.21289 -12524.68018 (0,(((((((1,90),(45,(46,47))),((48,137),141)),((((((((3,4),138),((((5,(((11,12),((16,18),37)),23)),(24,25)),(21,22)),((15,17),145))),(((8,9),(49,51)),((55,56),((((101,135),117),143),(124,140))))),(53,144)),(10,142)),((((((13,(32,33)),(14,(43,44))),(((((19,20),(27,34)),42),26),(40,41))),((35,36),(38,39))),(30,31)),54)),61)),((59,60),(((((((((((62,(106,((110,114),113))),(((104,105),(129,130)),(111,112))),109),(70,(76,(102,103)))),((((65,66),((67,(131,132)),100)),82),((77,78),((91,93),(92,94))))),(((((79,99),98),120),(125,126)),118)),(((63,64),(69,(((((85,86),87),133),134),127))),(((74,84),83),(107,108)))),((75,139),(80,95))),((68,(121,122)),(96,97))),((((((71,72),123),73),128),81),((115,116),119))),((88,89),136)))),(((6,7),(50,52)),(28,29))),(2,57)),58);
 264: 2 -13428.64258 -12528.55916 (0,((((((((1,90),(45,(46,47))),((48,137),141)),61),((59,60),((((((((((((62,106),((110,114),113)),(((104,105),(129,130)),(111,112))),109),(70,(76,(102,103)))),((((65,66),((67,(131,132)),100)),82),((77,78),((91,93),(92,94))))),((((63,64),(69,((((85,87),86),(133,134)),127))),(((74,84),83),(107,108))),((75,139),(80,95)))),(((((79,99),98),120),(125,126)),118)),((((((71,72),123),73),128),81),((115,116),119))),(68,(121,122))),(96,97)),((88,89),136)))),(((((((((3,4),138),((((5,(((11,12),((16,18),37)),23)),(24,25)),(21,22)),((15,17),145))),((((101,135),117),(124,140)),143)),((8,9),(49,51))),(55,56)),(53,144)),(10,142)),((((((13,(43,44)),(14,(32,33))),(((((19,20),27),34),(40,41)),(26,42))),((35,36),(38,39))),(30,31)),54))),(((6,7),(50,52)),(28,29))),(2,57)),58);
 265: 1 -12285.69824 -12525.73032 (0,(((((((1,90),(45,(46,47))),((48,137),141)),(((59,60),((((((((((((((62,106),((110,114),113)),(((104,105),(129,130)),(111,112))),109),(70,(76,(102,103)))),((((65,66),((67,(131,132)),100)),82),((77,78),((91,93),(92,94))))),(((((79,99),98),(125,126)),120),118)),(((63,64),(69,((((85,86),87),(133,134)),127))),(((74,84),83),(107,108)))),(75,139)),(80,95)),(68,(121,122))),((((((71,72),123),73),81),128),((115,116),119))),(96,97)),((88,89),136))),61)),(((((((((3,4),138),((((5,(((11,12),((16,18),37)),23)),(24,25)),(21,22)),((15,17),145))),((((101,135),117),(124,140)),143)),((8,9),(49,51))),(55,56)),(53,144)),(10,142)),(((((((13,14),(32,33)),(43,44)),((((((19,20),27),34),42),26),(40,41))),((35,36),(38,39))),(30,31)),54))),(((6,7),(50,52)),(28,29))),(2,57)),58);
 266: 1 -12325.20215 -12519.9391 (0,((((((((1,90),(45,(46,47))),((48,137),141)),61),(((59,60),(68,(121,122))),(((((((((((62,((106,113),(110,114))),(((104,105),(129,130)),(111,112))),109),(70,(76,(102,103)))),((((65,66),((67,(131,132)),100)),82),((77,78),((91,93),(92,94))))),(((((79,99),98),(125,126)),120),118)),(((63,64),(69,(((((85,87),86),134),133),127))),(((74,84),83),(107,108)))),((75,139),(80,95))),((88,89),136)),(96,97)),((((((71,72),123),73),128),81),((115,116),119))))),(((((((3,4),138),((((5,(((11,12),((16,18),37)),23)),(24,25)),(21,22)),((15,17),145))),(((8,9),(49,51)),((55,56),((((101,135),117),(124,140)),143)))),(((((((13,14),(32,33)),(43,44)),((((((19,20),27),34),42),26),(40,41))),((35,36),(38,39))),(30,31)),54)),(53,144)),(10,142))),(((6,7),(50,52)),(28,29))),(2,57)),58);
 267: 1 -11764.72852 -12534.25718 (0,((((((((1,90),(45,(46,47))),((48,137),141)),61),(((((((3,4),138),(((((((13,14),(43,44)),(32,33)),(((((19,20),27),34),(26,42)),(40,41))),((35,36),(38,39))),(30,31)),54)),((10,142),(53,144))),(((((5,(((11,12),((16,18),37)),23)),(24,25)),(21,22)),((15,17),145)),((8,9),(49,51)))),(55,56)),((((101,135),117),(124,140)),143))),((59,60),((((((((((((62,106),((110,114),113)),(((104,105),(129,130)),(111,112))),109),(70,(76,(102,103)))),((((65,66),((67,(131,132)),100)),82),((77,78),((91,93),(92,94))))),(((((79,99),98),(125,126)),120),118)),(((63,64),(69,(((85,(86,87)),(133,134)),127))),(((74,84),83),(107,108)))),(((68,(121,122)),(80,95)),(75,139))),((((((71,72),123),73),128),81),((115,116),119))),(96,97)),((88,89),136)))),(((6,7),(50,52)),(28,29))),(2,57)),58);
 268: 1 -12144.50781 -12524.32351 (0,((((((((1,90),(45,(46,47))),((48,137),141)),61),((59,60),((((((((((((62,106),((110,114),113)),(((104,105),(129,130)),(111,112))),109),(70,(76,(102,103)))),((((65,66),((67,(131,132)),100)),((68,(121,122)),82)),((77,78),((91,93),(92,94))))),(((((79,99),98),120),(125,126)),118)),((((63,64),(69,((((85,86),87),(133,134)),127))),(107,108)),((74,84),83))),((75,139),(80,95))),(96,97)),((88,89),136)),((((((71,72),123),73),128),81),((115,116),119))))),(((((((3,4),138),((((((5,(((11,12),((16,18),37)),23)),(24,25)),(21,22)),((15,17),145)),((8,9),(49,51))),((55,56),((((101,135),117),143),(124,140))))),(53,144)),54),(((((13,(32,33)),(14,(43,44))),((((((19,20),27),34),42),26),(40,41))),((35,36),(38,39))),(30,31))),(10,142))),(((6,7),(50,52)),(28,29))),(2,57)),58);
 269: 1 -12957.66211 -12524.95734 (0,(((((((1,90),(45,(46,47))),((48,137),141)),((((59,60),(68,(121,122))),((((((((((((62,106),(110,114)),113),(((104,105),(129,130)),(111,112))),109),(70,(76,(102,103)))),((((65,66),((67,(131,132)),100)),82),((77,78),((91,93),(92,94))))),(((79,99),98),((118,(125,126)),120))),(((63,64),((69,127),((((85,87),86),133),134))),(((74,84),83),(107,108)))),((75,139),(80,95))),(((((((71,72),123),73),128),81),((115,116),119)),(96,97))),((88,89),136))),61)),(((((((3,4),((((((5,(((11,12),((16,18),37)),23)),(24,25)),(21,22)),((15,17),145)),((8,9),(49,51))),((((101,135),117),143),(124,140)))),138),(55,56)),(53,144)),(10,142)),(((((((13,14),(43,44)),(32,33)),((((19,20),27),(26,42)),(34,(40,41)))),((35,36),(38,39))),(30,31)),54))),(((6,7),(50,52)),(28,29))),(2,57)),58);
 270: 2 -12284.71289 -12516.35505 (0,(((((((1,90),(45,(46,47))),((48,137),141)),((((59,60),(68,(121,122))),(((((((((((((62,106),(110,114)),113),(((104,105),(129,130)),(111,112))),109),(70,(76,(102,103)))),(((((65,66),((67,(131,132)),100)),82),((91,93),(92,94))),(77,78))),(((((79,99),98),120),(125,126)),118)),(((63,64),(69,((((85,86),87),(133,134)),127))),(((74,84),83),(107,108)))),((75,139),(80,95))),((((((71,72),123),73),128),81),((115,116),119))),((88,89),136)),(96,97))),61)),(((((((3,4),138),((((5,(((11,12),((16,18),37)),23)),(24,25)),(21,22)),((15,17),145))),(((8,9),(49,51)),((55,56),((((101,135),117),(124,140)),143)))),(53,144)),(10,142)),(((((((13,14),(32,33)),(43,44)),((((((19,20),27),34),42),26),(40,41))),((35,36),(38,39))),(30,31)),54))),(((6,7),(50,52)),(28,29))),(2,57)),58);
 271: 1 -11779.99609 -12535.66725 (0,(((((((1,90),(45,(46,47))),((48,137),141)),(((59,60),((((((((((((62,106),(110,114)),113),(((104,105),(129,130)),(111,112))),109),(70,(76,(102,103)))),((((65,66),((67,(131,132)),100)),82),((77,78),((91,93),(92,94))))),((((((79,99),98),126),125),120),118)),(((63,64),(69,(((((85,86),87),134),133),127))),(((74,84),83),(107,108)))),((((68,(121,122)),95),80),(75,139))),(((88,89),136),(96,97))),((((((71,72),123),73),128),81),((115,116),119)))),61)),(((((((3,4),138),((55,56),((((101,135),117),143),(124,140)))),(((((5,(((11,12),((16,18),37)),23)),(24,25)),(21,22)),((15,17),145)),((8,9),(49,51)))),(53,144)),(10,142)),(((((((13,(32,33)),14),(43,44)),(((((19,20),27),34),(26,42)),(40,41))),((35,36),(38,39))),(30,31)),54))),(((6,7),(50,52)),(28,29))),(2,57)),58);
 272: 1 -12329.96289 -12523.90455 (0,((((((((1,90),(45,(46,47))),((48,137),141)),61),((59,60),(((((((((((62,106),((110,114),113)),(((104,105),(129,130)),(111,112))),109),(70,(76,(102,103)))),(((((65,66),((67,(131,132)),100)),82),(77,78)),((91,93),(92,94)))),(((((79,99),98),(125,126)),120),118)),(((63,64),((((68,121),122),(((85,86),87),(133,134))),(69,127))),(((74,84),83),(107,108)))),((75,139),(80,95))),(((((((71,72),123),73),128),81),((115,116),119)),(96,97))),((88,89),136)))),((((((3,4),138),((((5,(((11,12),((16,18),37)),23)),(24,25)),(21,22)),((15,17),145))),(((8,9),(49,51)),((55,56),((((101,135),117),(124,140)),143)))),(((((((13,14),(43,44)),(32,33)),((((((19,20),27),34),42),26),(40,41))),((35,36),(38,39))),(30,31)),54)),((10,142),(53,144)))),(((6,7),(50,52)),(28,29))),(2,57)),58);
 273: 1 -11384.35742 -12521.97284 (0,((((((((1,90),(45,(46,47))),((48,137),141)),61),(((59,60),(68,(121,122))),((((((((((((62,106),((110,114),113)),(((104,105),(129,130)),(111,112))),109),(70,(76,(102,103)))),((((65,66),((67,(131,132)),100)),82),((77,78),((91,93),(92,94))))),(((((79,99),98),(125,126)),120),118)),(((63,64),(69,(((((85,87),86),134),133),127))),(((74,84),83),(107,108)))),((75,139),(80,95))),((((((71,72),123),73),128),81),((115,116),119))),(96,97)),((88,89),136)))),(((((((3,4),((((((5,(((11,12),((16,18),37)),23)),(24,25)),(21,22)),((15,17),145)),((8,9),(49,51))),((((101,135),117),143),(124,140)))),(55,56)),138),(53,144)),(10,142)),((((((13,(32,33)),(14,(43,44))),((((((19,20),27),34),42),26),(40,41))),((35,36),(38,39))),(30,31)),54))),(((6,7),(50,52)),(28,29))),(2,57)),58);
 274: 2 -11204.44629 -12530.95834 (0,((((((1,90),(45,(46,47))),((48,137),141)),((((((((3,4),138),(((((((13,14),(32,33)),(43,44)),(((((19,20),27),34),(26,42)),(40,41))),((35,36),(38,39))),(30,31)),54)),((10,142),(53,144))),(((((5,(((11,12),((16,18),37)),23)),(24,25)),(21,22)),((15,17),145)),((8,9),(49,51)))),((55,56),((((101,135),117),(124,140)),143))),61),((59,60),((((((((((((62,106),((110,114),113)),(((104,105),(129,130)),(111,112))),109),(70,(76,(102,103)))),((((65,66),((67,(131,132)),100)),82),((77,78),((91,93),(92,94))))),(((((79,99),98),120),(125,126)),118)),(((63,64),(69,((((85,86),87),(133,134)),127))),(((74,84),83),(107,108)))),(((68,(121,122)),(80,95)),(75,139))),((((((71,72),123),73),128),81),((115,116),119))),(96,97)),((88,89),136))))),(((6,7),(50,52)),(28,29))),(2,57)),58);
 275: 1 -13368.9248 -12530.45782 (0,((((((((1,90),(45,(46,47))),((48,137),141)),61),(((59,60),(68,(121,122))),(((((((((((62,(106,((110,114),113))),(((104,105),(129,130)),(111,112))),109),(70,(76,(102,103)))),(((((65,66),((67,(131,132)),100)),82),((91,93),(92,94))),(77,78))),(((((79,99),98),(125,126)),120),118)),(((63,64),(69,((((85,87),(133,134)),86),127))),(((74,84),83),(107,108)))),((75,139),(80,95))),(96,97)),((((((71,72),123),73),128),81),((115,116),119))),((88,89),136)))),((((((3,4),138),(((((5,(((11,12),((16,18),37)),23)),((((15,17),145),(21,22)),(24,25))),(8,9)),(49,51)),((55,56),((((101,135),117),143),(124,140))))),(((((((13,14),(32,33)),(43,44)),((((((19,20),27),34),42),26),(40,41))),((35,36),(38,39))),(30,31)),54)),(53,144)),(10,142))),(((6,7),(50,52)),(28,29))),(2,57)),58);
 276: 1 -12901.21094 -12536.61099 (0,(((((((1,90),(45,(46,47))),((48,137),141)),((((59,60),(68,(121,122))),((((((((((((62,106),(110,114)),113),(((104,105),(129,130)),(111,112))),109),(70,(76,(102,103)))),((((65,66),((67,(131,132)),100)),82),((77,78),((91,93),(92,94))))),(((((79,99),98),120),(125,126)),118)),(((63,64),(69,((((85,86),87),127),(133,134)))),(((74,84),83),(107,108)))),((((((71,72),123),73),128),81),((115,116),119))),(((75,139),(80,95)),((88,89),136))),(96,97))),61)),((((((3,4),((((5,(((11,12),((16,18),37)),23)),((21,22),(24,25))),((8,9),(49,51))),(((15,17),145),((((101,135),117),(124,140)),143)))),((55,56),138)),(53,144)),(10,142)),(((((((13,(32,33)),14),(43,44)),(((((19,20),27),34),(26,42)),(40,41))),((35,36),(38,39))),(30,31)),54))),(((6,7),(50,52)),(28,29))),(2,57)),58);
 277: 2 -12670.94238 -12549.27081 (0,(((((((1,90),(45,(46,47))),((48,137),141)),((((59,60),(68,(121,122))),((((((((((62,106),((110,114),113)),(((104,105),(129,130)),(111,112))),109),(70,(76,(102,103)))),((((((65,66),((67,(131,132)),100)),82),((91,93),(92,94))),(77,78)),((75,139),(80,95)))),(((((79,98),99),(125,126)),120),118)),(((63,64),(69,((((85,87),86),(133,134)),127))),(((74,84),83),(107,108)))),(((88,89),136),(96,97))),((((((71,72),123),73),128),81),((115,116),119)))),61)),((((((3,4),138),((((5,(((11,12),((16,18),37)),23)),((21,22),(24,25))),((8,9),(49,51))),(((15,17),145),((((101,135),117),(124,140)),143)))),((53,144),(55,56))),(10,142)),(((((((13,14),(43,44)),(32,33)),((((((19,20),27),34),42),26),(40,41))),((35,36),(38,39))),(30,31)),54))),(((6,7),(50,52)),(28,29))),(2,57)),58);
 278: 1 -12945.25391 -12527.46578 (0,(((((((1,90),(45,(46,47))),((48,137),141)),61),((((((((3,4),138),((((5,(((11,12),((16,18),37)),23)),(24,25)),(21,22)),((15,17),145))),(((8,9),(49,51)),((55,56),((((101,135),117),143),(124,140))))),54),(((((13,(14,(43,44))),(32,33)),(((((19,20),(27,34)),42),26),(40,41))),((35,36),(38,39))),(30,31))),((10,142),(53,144))),((59,60),(((((((((((((62,106),(110,114)),113),(((104,105),(129,130)),(111,112))),109),(70,(76,(102,103)))),((((65,66),((67,(131,132)),100)),82),((77,78),((91,93),(92,94))))),(((((79,99),98),120),(125,126)),118)),(((63,64),((69,127),(((85,86),87),(133,134)))),(((74,84),83),(107,108)))),(((68,(121,122)),(80,95)),(75,139))),(96,97)),((88,89),136)),((((((71,72),123),73),128),81),((115,116),119)))))),(((6,7),(50,52)),(28,29))),(2,57)),58);
 279: 2 -12465.01562 -12555.52556 (0,((((((((1,90),(46,47)),((48,137),141)),61),(45,(((((59,60),((68,121),122)),(96,97)),((((((((((62,106),(110,114)),113),(((104,105),(129,130)),(111,112))),109),(70,(76,(102,103)))),((((65,66),((67,(131,132)),100)),82),((77,78),((91,93),(92,94))))),(((63,64),(69,((((85,86),87),(133,134)),127))),(((74,84),83),(107,108)))),(((((79,99),98),120),(125,126)),118)),((((((71,72),123),73),128),81),((115,116),119)))),(((75,139),(80,95)),((88,89),136))))),(((((((3,4),((((5,(((11,12),((16,18),37)),23)),((21,22),(24,25))),((8,9),(49,51))),(((15,17),145),((((101,135),117),(124,140)),143)))),((55,56),138)),(53,144)),54),(10,142)),((((13,(14,((32,33),(43,44)))),(((((19,20),27),34),(26,42)),(40,41))),((35,36),(38,39))),(30,31)))),(((6,7),(50,52)),(28,29))),(2,57)),58);
 280: 1 -13319.93359 -12522.93409 (0,((((((((1,90),(45,(46,47))),((48,137),141)),61),(((59,60),(68,(121,122))),((((((((((((62,((106,113),(110,114))),(((104,105),(129,130)),(111,112))),109),(((((65,66),((67,(131,132)),100)),82),((91,93),(92,94))),(77,78))),(76,(102,103))),70),(((((79,99),98),120),(125,126)),118)),(((63,64),((69,127),((((85,86),87),134),133))),(((74,84),83),(107,108)))),((75,139),(80,95))),((((((71,72),123),73),128),81),((115,116),119))),(96,97)),((88,89),136)))),((((((3,4),138),((((5,(((11,12),((16,18),37)),23)),(24,25)),(21,22)),((15,17),145))),(((8,9),(49,51)),((55,56),((((101,135),117),(124,140)),143)))),((10,142),(53,144))),(((((((13,14),(32,33)),(43,44)),(((((19,20),(27,34)),42),26),(40,41))),((35,36),(38,39))),(30,31)),54))),(((6,7),(50,52)),(28,29))),(2,57)),58);
 281: 1 -12714.91797 -12524.41293 (0,(((((((1,90),(45,(46,47))),((48,137),141)),((((59,60),(68,(121,122))),(((((((((((62,(106,((110,114),113))),(((104,105),(129,130)),(111,112))),109),(70,(76,(102,103)))),((((65,66),((67,(131,132)),100)),82),((77,78),((91,93),(92,94))))),(((((79,99),98),(125,126)),120),118)),(((63,64),(69,(((((85,87),86),133),134),127))),(((74,84),83),(107,108)))),((75,139),(80,95))),(96,97)),((88,89),136)),((((((71,72),123),73),128),81),((115,116),119)))),61)),(((((((((3,4),138),((((5,(((11,12),((16,18),37)),23)),(24,25)),(21,22)),((15,17),145))),((((101,135),117),143),(124,140))),((8,9),(49,51))),(55,56)),(53,144)),(10,142)),((((((((13,14),(43,44)),(32,33)),((((19,20),27),(26,42)),34)),(40,41)),((35,36),(38,39))),(30,31)),54))),(((6,7),(50,52)),(28,29))),(2,57)),58);
 282: 4 -11786.80469 -12520.37014 (0,(((((((1,90),(45,(46,47))),((48,137),141)),((((59,60),(68,(121,122))),(((((((((((62,106),113),(110,114)),(((104,105),(129,130)),(111,112))),109),(70,(76,(102,103)))),(((((65,66),((67,(131,132)),100)),82),((91,93),(92,94))),(77,78))),(((((79,99),98),120),(125,126)),118)),(((63,64),(69,((((85,86),87),(133,134)),127))),(((74,84),83),(107,108)))),((75,139),(80,95))),((((((((71,72),123),73),128),81),((115,116),119)),(96,97)),((88,89),136)))),61)),(((((((3,4),((((((5,(((11,12),((16,18),37)),23)),(24,25)),(21,22)),((15,17),145)),((8,9),(49,51))),((((101,135),117),143),(124,140)))),138),(55,56)),(53,144)),(10,142)),(((((((13,14),(43,44)),(32,33)),((((((19,20),27),34),42),26),(40,41))),((35,36),(38,39))),(30,31)),54))),(((6,7),(50,52)),(28,29))),(2,57)),58);
 283: 1 -13548.21191 -12517.59431 (0,((((((((1,90),(45,(46,47))),((48,137),141)),((((59,60),(68,(121,122))),(((((((((((62,((106,113),(110,114))),(((104,105),(129,130)),(111,112))),109),(70,(76,(102,103)))),(((((65,66),((67,(131,132)),100)),82),((91,93),(92,94))),(77,78))),(((((79,99),98),120),(125,126)),118)),(((63,64),(69,((((85,86),87),(133,134)),127))),(((74,84),83),(107,108)))),((75,139),(80,95))),((((((71,72),123),73),128),81),((115,116),119))),(96,97)),((88,89),136))),61)),(((((((((3,4),138),((((5,(((11,12),((16,18),37)),23)),(24,25)),(21,22)),((15,17),145))),((((101,135),117),(124,140)),143)),((8,9),(49,51))),(55,56)),(53,144)),(10,142)),((((((13,(14,(32,33))),(43,44)),((((((19,20),27),34),42),26),(40,41))),((35,36),(38,39))),(30,31)),54))),((6,7),(50,52))),(28,29)),(2,57)),58);
 284: 2 -12580.43262 -12517.79887 (0,(((((((1,90),(45,(46,47))),((48,137),141)),((((59,60),(68,(121,122))),((((((((((((62,106),((110,114),113)),(((104,105),(129,130)),(111,112))),109),(70,(76,(102,103)))),((((65,66),((67,(131,132)),100)),82),((77,78),((91,93),(92,94))))),(((((79,99),98),(125,126)),120),118)),(((63,64),(69,(((((85,86),87),134),133),127))),(((74,84),83),(107,108)))),((75,139),(80,95))),((((((71,72),123),73),128),81),((115,116),119))),(96,97)),((88,89),136))),61)),(((((((((3,4),138),((((5,(((11,12),((16,18),37)),23)),(24,25)),(21,22)),((15,17),145))),((((101,135),117),(124,140)),143)),((8,9),(49,51))),(55,56)),(53,144)),(10,142)),((((((((13,14),(32,33)),(43,44)),((((19,20),27),34),(26,42))),(40,41)),((35,36),(38,39))),(30,31)),54))),(((6,7),(50,52)),(28,29))),(2,57)),58);
 285: 2 -12392.13477 -12524.8788 (0,((((((((1,90),(45,(46,47))),((48,137),141)),61),(((59,60),(68,(121,122))),((((((((((((62,106),((110,114),113)),(((104,105),(129,130)),(111,112))),109),(70,(76,(102,103)))),((((65,66),((67,(131,132)),100)),82),((77,78),((91,93),(92,94))))),(((((79,99),98),(125,126)),120),118)),(((63,64),(69,((((85,86),87),(133,134)),127))),(((74,84),83),(107,108)))),((75,139),(80,95))),((((((71,72),123),73),128),81),((115,116),119))),(96,97)),((88,89),136)))),(((((((((3,4),138),((((5,(((11,12),((16,18),37)),23)),(24,25)),(21,22)),((15,17),145))),((((101,135),117),(124,140)),143)),((8,9),(49,51))),((53,144),(55,56))),(10,142)),54),(((((13,(32,33)),(14,(43,44))),((((((19,20),27),34),42),26),(40,41))),((35,36),(38,39))),(30,31)))),(((6,7),(50,52)),(28,29))),(2,57)),58);
 286: 1 -11975.46289 -12525.77274 (0,((((((((1,90),(45,(46,47))),((48,137),141)),61),(((59,60),(68,(121,122))),(((((((((((((62,106),(110,114)),113),(((104,105),(129,130)),(111,112))),109),(70,(76,(102,103)))),(((((65,66),((67,(131,132)),100)),82),((91,93),(92,94))),(77,78))),(((((79,99),98),120),(125,126)),118)),(((63,64),(69,((((85,86),87),(133,134)),127))),(((74,84),83),(107,108)))),((75,139),(80,95))),((((((71,72),123),73),128),81),((115,116),119))),(96,97)),((88,89),136)))),(((((((3,4),138),((55,56),((((101,135),117),143),(124,140)))),(((((5,(((11,12),((16,18),37)),23)),(24,25)),(21,22)),((8,9),(49,51))),((15,17),145))),(53,144)),(10,142)),(((((((13,14),(43,44)),(32,33)),(((((19,20),27),34),(26,42)),(40,41))),((35,36),(38,39))),(30,31)),54))),(((6,7),(50,52)),(28,29))),(2,57)),58);
 287: 1 -11856.61133 -12521.72523 (0,(((((((1,90),(45,(46,47))),((48,137),141)),((((59,60),(68,(121,122))),((((((((((((62,(106,((110,114),113))),(((104,105),(129,130)),(111,112))),109),(((((65,66),((67,(131,132)),100)),82),((91,93),(92,94))),(77,78))),(76,(102,103))),70),(((((79,99),98),120),(125,126)),118)),(((63,64),((69,127),((((85,86),87),134),133))),(((74,84),83),(107,108)))),((75,139),(80,95))),((((((71,72),123),73),128),81),((115,116),119))),(96,97)),((88,89),136))),61)),((((((3,4),138),((((5,(((11,12),((16,18),37)),23)),(24,25)),(21,22)),((15,17),145))),(((8,9),(49,51)),((55,56),((((101,135),117),(124,140)),143)))),((10,142),(53,144))),(((((((13,14),(32,33)),(43,44)),(((((19,20),(27,34)),42),26),(40,41))),((35,36),(38,39))),(30,31)),54))),(((6,7),(50,52)),(28,29))),(2,57)),58);
 288: 2 -13322.37793 -12522.47637 (0,((((((((1,90),(45,(46,47))),((48,137),141)),61),(((59,60),(68,(121,122))),(((((((((((((62,106),((110,114),113)),((104,105),(129,130))),(111,112)),109),(70,(76,(102,103)))),((((65,66),((67,(131,132)),100)),82),((77,78),((91,93),(92,94))))),(((((79,99),98),(125,126)),120),118)),(((63,64),(69,(((((85,87),86),134),133),127))),(((74,84),83),(107,108)))),((75,139),(80,95))),(96,97)),((88,89),136)),((((((71,72),123),73),128),81),((115,116),119))))),(((((((((3,4),138),((((5,(((11,12),((16,18),37)),23)),(24,25)),(21,22)),((15,17),145))),((((101,135),117),(124,140)),143)),((8,9),(49,51))),(55,56)),(53,144)),(10,142)),((((((13,(32,33)),(14,(43,44))),(((((19,20),27),34),(26,42)),(40,41))),((35,36),(38,39))),(30,31)),54))),(((6,7),(50,52)),(28,29))),(2,57)),58);
 289: 3 -12354.60938 -12522.84122 (0,((((((((1,90),(45,(46,47))),((48,137),141)),61),(((59,60),(68,(121,122))),(((((((((((62,(106,((110,114),113))),(((104,105),(129,130)),(111,112))),109),(70,(76,(102,103)))),(((((65,66),((67,(131,132)),100)),82),((91,93),(92,94))),(77,78))),(((((79,99),98),(125,126)),120),118)),(((63,64),(69,(((((85,87),86),134),133),127))),(((74,84),83),(107,108)))),((75,139),(80,95))),(96,97)),((((((71,72),123),73),128),81),((115,116),119))),((88,89),136)))),((((((3,4),138),(((((5,(((11,12),((16,18),37)),23)),((((15,17),145),(21,22)),(24,25))),(8,9)),(49,51)),((55,56),((((101,135),117),143),(124,140))))),(((((((13,14),(32,33)),(43,44)),((((((19,20),27),34),42),26),(40,41))),((35,36),(38,39))),(30,31)),54)),(53,144)),(10,142))),(((6,7),(50,52)),(28,29))),(2,57)),58);
 290: 1 -13026.2207 -12522.64217 (0,((((((((1,90),(45,(46,47))),((48,137),141)),61),(((59,60),(68,(121,122))),(((((((((62,106),((110,114),113)),(((104,105),(129,130)),(111,112))),109),(70,(76,(102,103)))),(((((65,66),((67,(131,132)),100)),82),((91,93),(92,94))),(77,78))),(((((79,99),98),120),(125,126)),118)),((((63,64),(69,(((((85,86),87),133),134),127))),(((74,84),83),(107,108))),((75,139),(80,95)))),(((((((71,72),123),73),128),((115,116),119)),81),(((88,89),136),(96,97)))))),(((((((((3,4),138),((((5,(((11,12),((16,18),37)),23)),(24,25)),(21,22)),((15,17),145))),((((101,135),117),(124,140)),143)),((8,9),(49,51))),(55,56)),(53,144)),(10,142)),((((((13,(32,33)),(14,(43,44))),(((((19,20),27),34),(26,42)),(40,41))),((35,36),(38,39))),(30,31)),54))),(((6,7),(50,52)),(28,29))),(2,57)),58);
 291: 1 -12312.99512 -12523.02247 (0,(((((((1,90),(45,(46,47))),((48,137),141)),((((59,60),(68,(121,122))),(((((((((((((62,106),(110,114)),113),(((104,105),(129,130)),(111,112))),109),(70,(76,(102,103)))),((((65,66),((67,(131,132)),100)),82),((77,78),((91,93),(92,94))))),((((79,99),98),(118,(125,126))),120)),(((63,64),(69,((((85,86),87),(133,134)),127))),(((74,84),83),(107,108)))),((75,139),(80,95))),((((((71,72),123),73),128),81),((115,116),119))),((88,89),136)),(96,97))),61)),(((((((3,4),((((((5,(((11,12),((16,18),37)),23)),(24,25)),(21,22)),((15,17),145)),((8,9),(49,51))),((((101,135),117),143),(124,140)))),138),(55,56)),(53,144)),(10,142)),(((((((13,14),(32,33)),(43,44)),(((((19,20),27),(26,42)),34),(40,41))),((35,36),(38,39))),(30,31)),54))),(((6,7),(50,52)),(28,29))),(2,57)),58);
 292: 2 -12478.74316 -12524.18278 (0,(((((((1,90),(45,(46,47))),((48,137),141)),(((59,60),(((((((((((62,(106,((110,114),113))),(((104,105),(129,130)),(111,112))),109),(70,(76,(102,103)))),((((65,66),((67,(131,132)),100)),82),((77,78),((91,93),(92,94))))),(((((79,99),98),120),(125,126)),118)),(((63,64),(69,((((85,86),87),(133,134)),127))),(((74,84),83),(107,108)))),(((68,(121,122)),(80,95)),(75,139))),((((((71,72),123),73),128),81),((115,116),119))),(96,97)),((88,89),136))),61)),(((((((3,4),138),((((5,(((11,12),((16,18),37)),23)),((21,22),(24,25))),((8,9),(49,51))),((15,17),145))),((55,56),((((101,135),117),(124,140)),143))),54),((10,142),(53,144))),(((((13,(43,44)),(14,(32,33))),(((((19,20),27),34),(26,42)),(40,41))),((35,36),(38,39))),(30,31)))),(((6,7),(50,52)),(28,29))),(2,57)),58);
 293: 1 -12273.4082 -12522.93659 (0,(((((((1,90),(45,(46,47))),((48,137),141)),((((59,60),(68,(121,122))),(((((((((((62,(106,((110,114),113))),(((104,105),(129,130)),(111,112))),109),(70,(76,(102,103)))),((((65,66),((67,(131,132)),100)),82),((77,78),((91,93),(92,94))))),(((((79,99),98),(125,126)),120),118)),(((63,64),(69,(((((85,87),86),133),134),127))),(((74,84),83),(107,108)))),((75,139),(80,95))),(96,97)),((88,89),136)),((((((71,72),123),73),128),81),((115,116),119)))),61)),((((((((3,4),138),((((5,(((11,12),((16,18),37)),23)),(24,25)),(21,22)),((15,17),145))),((((101,135),117),(124,140)),143)),((8,9),(49,51))),(55,56)),((10,142),(53,144))),((((((((13,14),(43,44)),(32,33)),((((19,20),27),(26,42)),34)),(40,41)),((35,36),(38,39))),(30,31)),54))),(((6,7),(50,52)),(28,29))),(2,57)),58);
 294: 2 -13275.47461 -12527.05876 (0,((((((((1,90),(45,(46,47))),((48,137),141)),61),((59,60),((((((((((62,106),((110,114),113)),(((104,105),(129,130)),(111,112))),109),(70,(76,(102,103)))),((((65,66),((67,(131,132)),100)),82),((77,78),((91,93),(92,94))))),(((((79,99),98),120),(125,126)),118)),(((63,64),(69,(((((85,86),87),134),133),127))),(((74,84),83),(107,108)))),((75,139),(80,95))),((((68,(121,122)),(96,97)),((((((71,72),123),73),128),81),((115,116),119))),((88,89),136))))),(((((((3,4),138),((((5,(((11,12),((16,18),37)),23)),(24,25)),(21,22)),((15,17),145))),(((8,9),(49,51)),((55,56),((((101,135),117),(124,140)),143)))),54),((10,142),(53,144))),((((((13,14),(43,44)),(32,33)),(((((19,20),27),34),(40,41)),(26,42))),((35,36),(38,39))),(30,31)))),(((6,7),(50,52)),(28,29))),(2,57)),58);
 295: 2 -12879.58398 -12522.07497 (0,((((((((1,90),(45,(46,47))),((48,137),141)),61),((59,60),(((((((((((62,(106,((110,114),113))),(((104,105),(129,130)),(111,112))),109),(70,(76,(102,103)))),(((((65,66),((67,(131,132)),100)),82),((91,93),(92,94))),(77,78))),(((((79,99),98),(125,126)),120),118)),(((63,64),((69,127),((((85,86),87),133),134))),(((74,84),83),(107,108)))),(((68,(121,122)),(80,95)),(75,139))),((((((71,72),123),73),128),81),((115,116),119))),(96,97)),((88,89),136)))),(((((((3,4),138),((((5,(((11,12),((16,18),37)),23)),(24,25)),(21,22)),((15,17),145))),(((8,9),(49,51)),((55,56),((((101,135),117),(124,140)),143)))),(53,144)),(((((((13,14),(32,33)),(43,44)),(((((19,20),27),34),(26,42)),(40,41))),((35,36),(38,39))),(30,31)),54)),(10,142))),(((6,7),(50,52)),(28,29))),(2,57)),58);
 296: 4 -11654.21191 -12523.57108 (0,((((((((1,90),(45,(46,47))),((48,137),141)),61),(((59,60),(68,(121,122))),(((((((((((((62,106),(110,114)),113),(((104,105),(129,130)),(111,112))),109),(70,(76,(102,103)))),((((65,66),((67,(131,132)),100)),82),((77,78),((91,93),(92,94))))),(((((79,99),98),120),(125,126)),118)),(((63,64),(69,((((85,87),86),(133,134)),127))),(((74,84),83),(107,108)))),((75,139),(80,95))),((((((71,72),123),73),128),81),((115,116),119))),(96,97)),((88,89),136)))),(((((((3,4),138),((55,56),((((101,135),117),143),(124,140)))),(((((5,(((11,12),((16,18),37)),23)),(24,25)),(21,22)),((15,17),145)),((8,9),(49,51)))),(53,144)),(10,142)),((((((((13,14),(32,33)),(43,44)),((((19,20),27),34),(26,42))),(40,41)),((35,36),(38,39))),(30,31)),54))),(((6,7),(50,52)),(28,29))),(2,57)),58);
 297: 2 -12417.03027 -12519.44161 (0,((((((((1,90),(45,(46,47))),((48,137),141)),((((59,60),(68,(121,122))),(((((((((((62,(106,((110,114),113))),(((104,105),(129,130)),(111,112))),109),(70,(76,(102,103)))),(((((65,66),((67,(131,132)),100)),82),((91,93),(92,94))),(77,78))),(((((79,99),98),(125,126)),120),118)),(((63,64),(69,((((85,87),86),(133,134)),127))),(((74,84),83),(107,108)))),((75,139),(80,95))),((((((71,72),123),73),128),((115,116),119)),81)),(96,97)),((88,89),136))),61)),(((((((((3,4),138),((((5,(((11,12),((16,18),37)),23)),(24,25)),(21,22)),((15,17),145))),((((101,135),117),(124,140)),143)),((8,9),(49,51))),(55,56)),(53,144)),(10,142)),(((((((13,14),(43,44)),(32,33)),(((((19,20),(27,34)),42),26),(40,41))),((35,36),(38,39))),(30,31)),54))),((6,7),(50,52))),(28,29)),(2,57)),58);
 298: 2 -12374.4043 -12522.58364 (0,((((((((1,90),(45,(46,47))),((48,137),141)),61),(((59,60),(68,(121,122))),((((((((((((62,(106,((110,114),113))),(((104,105),(129,130)),(111,112))),109),(((((65,66),((67,(131,132)),100)),82),((91,93),(92,94))),(77,78))),(76,(102,103))),70),(((((79,99),98),120),(125,126)),118)),(((63,64),((69,127),((((85,86),87),134),133))),(((74,84),83),(107,108)))),((75,139),(80,95))),((((((71,72),123),73),128),81),((115,116),119))),(96,97)),((88,89),136)))),((((((3,4),138),((((5,(((11,12),((16,18),37)),23)),(24,25)),(21,22)),((15,17),145))),(((8,9),(49,51)),((55,56),((((101,135),117),(124,140)),143)))),(((((((13,14),(32,33)),(43,44)),(((((19,20),(27,34)),42),26),(40,41))),((35,36),(38,39))),(30,31)),54)),((10,142),(53,144)))),(((6,7),(50,52)),(28,29))),(2,57)),58);
 299: 2 -12162.29688 -12525.14104 (0,((((((((1,90),(45,(46,47))),((48,137),141)),61),(((59,60),(68,(121,122))),((((((((((((62,106),((110,114),113)),(((104,105),(129,130)),(111,112))),109),(70,(76,(102,103)))),((((65,66),((67,(131,132)),100)),82),((77,78),((91,93),(92,94))))),(((((79,99),98),120),(125,126)),118)),(((63,64),(69,((((85,86),87),(133,134)),127))),(((74,84),83),(107,108)))),((75,139),(80,95))),((((((71,72),123),73),128),81),((115,116),119))),(96,97)),((88,89),136)))),(((((((((3,4),138),((((5,(((11,12),((16,18),37)),23)),(24,25)),(21,22)),((15,17),145))),((((101,135),117),143),(124,140))),((8,9),(49,51))),((53,144),(55,56))),54),((((((13,14),(32,33)),(43,44)),(((((19,20),(27,34)),42),26),(40,41))),((35,36),(38,39))),(30,31))),(10,142))),(((6,7),(50,52)),(28,29))),(2,57)),58);
 300: 1 -12947.83594 -12525.66642 (0,((((((((1,90),(45,(46,47))),((48,137),141)),61),(((59,60),(68,(121,122))),((((((((((62,(106,((110,114),113))),(((104,105),(129,130)),(111,112))),109),(70,(76,(102,103)))),((((65,66),((67,(131,132)),100)),82),((77,78),((91,93),(92,94))))),(((((79,99),98),120),(125,126)),118)),(((63,64),((69,127),(((85,87),86),(133,134)))),(((74,84),83),(107,108)))),(((88,89),136),(96,97))),((75,139),(80,95))),((((((71,72),123),73),128),81),((115,116),119))))),(((((((3,4),138),((((5,(((11,12),((16,18),37)),23)),(24,25)),(21,22)),((15,17),145))),(((8,9),(49,51)),((55,56),((((101,135),117),(124,140)),143)))),(53,144)),(10,142)),(((((((13,(32,33)),14),(43,44)),(((((19,20),27),34),(26,42)),(40,41))),((35,36),(38,39))),(30,31)),54))),(((6,7),(50,52)),(28,29))),(2,57)),58);
 301: 1 -11938.40625 -12524.93928 (0,((((((((1,90),(45,(46,47))),((48,137),141)),61),(((59,60),(68,(121,122))),((((((((((62,106),((110,114),113)),(((104,105),(129,130)),(111,112))),109),(70,(76,(102,103)))),((((65,66),((67,(131,132)),100)),82),((77,78),((91,93),(92,94))))),(((((79,99),98),(125,126)),120),118)),(((63,64),(69,((((85,86),87),(133,134)),127))),(((74,84),83),(107,108)))),((75,139),(80,95))),((((((((71,72),123),73),128),81),((115,116),119)),(96,97)),((88,89),136))))),(((((((((3,4),138),((((5,(((11,12),((16,18),37)),23)),(24,25)),(21,22)),((15,17),145))),((((101,135),117),143),(124,140))),((8,9),(49,51))),(55,56)),(53,144)),(10,142)),(((((((13,(32,33)),14),(43,44)),((((((19,20),27),42),26),34),(40,41))),((35,36),(38,39))),(30,31)),54))),(((6,7),(50,52)),(28,29))),(2,57)),58);
 302: 4 -12317.8457 -12520.53317 (0,(((((((1,90),(45,(46,47))),((48,137),141)),((((((((((3,4),138),((((5,(((11,12),((16,18),37)),23)),(24,25)),(21,22)),((15,17),145))),((((101,135),117),(124,140)),143)),((8,9),(49,51))),(55,56)),(53,144)),(10,142)),((((((((13,(43,44)),14),(32,33)),(((((19,20),27),34),42),26)),(40,41)),((35,36),(38,39))),(30,31)),54)),61)),(((59,60),(68,(121,122))),((((((((((62,106),((110,114),113)),(((104,105),(129,130)),(111,112))),109),(70,(76,(102,103)))),(((((65,66),((67,(131,132)),100)),82),((91,93),(92,94))),(77,78))),(((((79,99),98),120),(125,126)),118)),(((63,64),(69,((((85,86),87),(133,134)),127))),(((74,84),83),(107,108)))),((75,139),(80,95))),((((((((71,72),123),73),128),81),((115,116),119)),(96,97)),((88,89),136))))),(((6,7),(50,52)),(28,29))),(2,57)),58);
 303: 4 -12290.60547 -12523.53625 (0,(((((((1,90),(45,(46,47))),((48,137),141)),(((59,60),((((((((((((62,106),((110,114),113)),(((104,105),(129,130)),(111,112))),109),(70,(76,(102,103)))),(((((65,66),((67,(131,132)),100)),82),((91,93),(92,94))),(77,78))),(((((79,99),98),(125,126)),120),118)),(((63,64),(69,(((85,(86,87)),(133,134)),127))),(((74,84),83),(107,108)))),(((68,(121,122)),(80,95)),(75,139))),((((((71,72),123),73),128),81),((115,116),119))),(96,97)),((88,89),136))),61)),(((((((((3,4),138),((((5,(((11,12),((16,18),37)),23)),(24,25)),(21,22)),((15,17),145))),((((101,135),117),(124,140)),143)),((8,9),(49,51))),(55,56)),(53,144)),(10,142)),((((((13,14),(43,44)),(32,33)),(((((((19,20),27),34),42),26),(40,41)),((35,36),(38,39)))),(30,31)),54))),(((6,7),(50,52)),(28,29))),(2,57)),58);
 304: 1 -11733.41895 -12525.77274 (0,((((((((1,90),(45,(46,47))),((48,137),141)),61),(((59,60),(68,(121,122))),(((((((((((((62,106),(110,114)),113),(((104,105),(129,130)),(111,112))),109),(70,(76,(102,103)))),(((((65,66),((67,(131,132)),100)),82),((91,93),(92,94))),(77,78))),(((((79,99),98),120),(125,126)),118)),(((63,64),(69,((((85,86),87),(133,134)),127))),(((74,84),83),(107,108)))),((75,139),(80,95))),((((((71,72),123),73),128),81),((115,116),119))),(96,97)),((88,89),136)))),(((((((3,4),138),((55,56),((((101,135),117),143),(124,140)))),(((((5,(((11,12),((16,18),37)),23)),(24,25)),(21,22)),((8,9),(49,51))),((15,17),145))),(53,144)),(10,142)),(((((((13,14),(43,44)),(32,33)),(((((19,20),27),34),(26,42)),(40,41))),((35,36),(38,39))),(30,31)),54))),(((6,7),(50,52)),(28,29))),(2,57)),58);
 305: 4 -13280.36328 -12525.91917 (0,((((((((1,90),(45,(46,47))),((48,137),141)),61),((59,60),((((((((((62,106),((110,114),113)),((((104,105),(129,130)),(111,112)),109)),(70,(76,(102,103)))),(((((65,66),((67,(131,132)),100)),82),((91,93),(92,94))),(77,78))),(((((79,99),98),120),(125,126)),118)),(((63,64),(69,((((85,86),87),(133,134)),127))),(((74,84),83),(107,108)))),(((68,(121,122)),(80,95)),(75,139))),(((88,89),136),(96,97))),((((((71,72),123),73),128),81),((115,116),119))))),((((((((3,4),138),((((5,(((11,12),((16,18),37)),23)),(24,25)),(21,22)),((15,17),145))),(((8,9),(49,51)),((55,56),((((101,135),117),(124,140)),143)))),(53,144)),54),(10,142)),((((((13,14),(32,33)),(43,44)),((((((19,20),27),34),42),26),(40,41))),((35,36),(38,39))),(30,31)))),(((6,7),(50,52)),(28,29))),(2,57)),58);
 306: 1 -11334.125 -12518.66182 (0,((((((((1,90),(45,(46,47))),((48,137),141)),((((59,60),(68,(121,122))),(((((((((((62,(106,((110,114),113))),(((104,105),(129,130)),(111,112))),109),(70,(76,(102,103)))),(((((65,66),((67,(131,132)),100)),82),((91,93),(92,94))),(77,78))),(((((79,99),98),120),(125,126)),118)),(((63,64),(69,((((85,86),87),(133,134)),127))),(((74,84),83),(107,108)))),((75,139),(80,95))),((((((71,72),123),73),128),81),((115,116),119))),(96,97)),((88,89),136))),61)),(((((((((3,4),138),((((5,(((11,12),((16,18),37)),23)),(24,25)),(21,22)),((15,17),145))),((((101,135),117),(124,140)),143)),((8,9),(49,51))),(55,56)),(53,144)),(10,142)),((((((((13,14),(32,33)),(43,44)),(((((19,20),27),34),42),26)),(40,41)),((35,36),(38,39))),(30,31)),54))),((6,7),(50,52))),(28,29)),(2,57)),58);
 307: 1 -11786.87695 -12524.95734 (0,(((((((1,90),(45,(46,47))),((48,137),141)),((((59,60),(68,(121,122))),((((((((((((62,106),(110,114)),113),(((104,105),(129,130)),(111,112))),109),(70,(76,(102,103)))),((((65,66),((67,(131,132)),100)),82),((77,78),((91,93),(92,94))))),(((79,99),98),((118,(125,126)),120))),(((63,64),((69,127),((((85,87),86),133),134))),(((74,84),83),(107,108)))),((75,139),(80,95))),(((((((71,72),123),73),128),81),((115,116),119)),(96,97))),((88,89),136))),61)),(((((((3,4),((((((5,(((11,12),((16,18),37)),23)),(24,25)),(21,22)),((15,17),145)),((8,9),(49,51))),((((101,135),117),143),(124,140)))),138),(55,56)),(53,144)),(10,142)),(((((((13,14),(43,44)),(32,33)),((((19,20),27),(26,42)),(34,(40,41)))),((35,36),(38,39))),(30,31)),54))),(((6,7),(50,52)),(28,29))),(2,57)),58);
 308: 1 -11878.14062 -12520.14112 (0,((((((((1,90),(45,(46,47))),((48,137),141)),61),(((59,60),(68,(121,122))),(((((((((((62,(106,((110,114),113))),(((104,105),(129,130)),(111,112))),109),(70,(76,(102,103)))),((((65,66),((67,(131,132)),100)),82),((77,78),((91,93),(92,94))))),(((((79,99),98),(125,126)),120),118)),(((63,64),(69,((((85,86),87),(133,134)),127))),(((74,84),83),(107,108)))),((75,139),(80,95))),(96,97)),((((((71,72),123),73),128),81),((115,116),119))),((88,89),136)))),((((((3,4),138),((55,56),((((101,135),117),143),(124,140)))),(((((5,(((11,12),((16,18),37)),23)),(24,25)),(21,22)),((15,17),145)),((8,9),(49,51)))),(((((((13,14),(32,33)),(43,44)),(((((19,20),(27,34)),42),26),(40,41))),((35,36),(38,39))),(30,31)),54)),((10,142),(53,144)))),(((6,7),(50,52)),(28,29))),(2,57)),58);
 309: 1 -12160.35938 -12550.52527 (0,((((((((1,90),(46,47)),((48,137),141)),61),(45,((59,60),(((((((((62,106),(110,114)),113),(((104,105),(129,130)),(111,112))),109),(76,(102,103))),(((((65,66),((67,(131,132)),100)),82),((91,93),(92,94))),(77,78))),(((((63,64),(69,((((85,(86,87)),134),133),127))),(((74,84),83),(107,108))),((((68,(121,122)),(80,95)),(75,139)),(((((((71,72),123),73),128),((115,116),119)),81),(((88,89),136),(96,97))))),(((((79,99),98),(125,126)),120),118))),70)))),(((((((3,4),138),((((101,135),117),143),(124,140))),(((((5,(((11,12),((16,18),37)),23)),(24,25)),(21,22)),((15,17),145)),((8,9),(49,51)))),(55,56)),((10,142),(53,144))),(((((((13,14),(32,33)),(43,44)),(((((19,20),27),34),(26,42)),(40,41))),((35,36),(38,39))),(30,31)),54))),(((6,7),(50,52)),(28,29))),(2,57)),58);
 310: 2 -13273.82031 -12521.71372 (0,((((((((1,90),(45,(46,47))),((48,137),141)),61),(((59,60),(68,(121,122))),(((((((((((((62,106),((110,114),113)),(((104,105),(129,130)),(111,112))),109),(((((65,66),((67,(131,132)),100)),82),((91,93),(92,94))),(77,78))),(76,(102,103))),70),(((((79,99),98),(125,126)),120),118)),(((63,64),(69,((((85,87),86),(133,134)),127))),(((74,84),83),(107,108)))),((75,139),(80,95))),((((((71,72),123),73),128),81),((115,116),119))),(96,97)),((88,89),136)))),((((((3,4),138),((((5,(((11,12),((16,18),37)),23)),(24,25)),(21,22)),((15,17),145))),(((8,9),(49,51)),((55,56),((((101,135),117),(124,140)),143)))),((10,142),(53,144))),(((((((13,14),(43,44)),(32,33)),(((((19,20),27),34),(26,42)),(40,41))),((35,36),(38,39))),(30,31)),54))),(((6,7),(50,52)),(28,29))),(2,57)),58);
 311: 1 -12692.60547 -12526.867 (0,(((((((1,90),(45,(46,47))),((48,137),141)),((((59,60),(68,(121,122))),((((((((((62,106),((110,114),113)),(((104,105),(129,130)),(111,112))),109),(70,(76,(102,103)))),((((65,66),((67,(131,132)),100)),82),((77,78),((91,93),(92,94))))),(((((79,99),98),120),(125,126)),118)),(((63,64),(69,(((((85,86),87),134),133),127))),(((74,84),83),(107,108)))),((75,139),(80,95))),((((((((71,72),123),73),128),81),((115,116),119)),(96,97)),((88,89),136)))),61)),(((((((3,4),(((((5,(((11,12),((16,18),37)),23)),(24,25)),(21,22)),((15,17),145)),138)),((((101,135),117),143),(124,140))),((8,9),(49,51))),(55,56)),(((((((13,14),(32,33)),(43,44)),((((((19,20),27),34),42),26),(40,41))),((35,36),(38,39))),(30,31)),54)),((10,142),(53,144)))),(((6,7),(50,52)),(28,29))),(2,57)),58);
 312: 1 -12245.84863 -12529.49643 (0,((((((((1,90),(45,(46,47))),((48,137),141)),61),((59,60),(((((((((((62,106),((110,114),113)),(((104,105),(129,130)),(111,112))),109),(70,(76,(102,103)))),((((((65,66),((67,(131,132)),100)),82),((91,93),(92,94))),(77,78)),(((((79,99),98),(125,126)),120),118))),(((63,64),(((((68,122),121),134),(((85,86),87),133)),(69,127))),(((74,84),83),(107,108)))),((75,139),(80,95))),((((((71,72),123),73),81),128),((115,116),119))),(96,97)),((88,89),136)))),((((((3,4),138),((((5,(((11,12),((16,18),37)),23)),(24,25)),(21,22)),((15,17),145))),(((8,9),(49,51)),((55,56),((((101,135),117),143),(124,140))))),(((((((13,14),(43,44)),(32,33)),((((((19,20),27),34),42),26),(40,41))),((35,36),(38,39))),(30,31)),54)),((10,142),(53,144)))),(((6,7),(50,52)),(28,29))),(2,57)),58);
 313: 2 -11396.13086 -12531.42972 (0,(((((((1,90),(45,(46,47))),((48,137),141)),(((59,60),((((((((((62,106),((110,114),113)),(((104,105),(129,130)),(111,112))),109),(70,(76,(102,103)))),((((65,66),((67,(131,132)),100)),82),((77,78),((91,93),(92,94))))),(((((79,99),98),120),(125,126)),118)),(((63,64),(69,((((85,87),86),(133,134)),127))),(((74,84),83),(107,108)))),((((((((71,72),123),73),128),81),((115,116),119)),(96,97)),((88,89),136))),(((68,(121,122)),(80,95)),(75,139)))),61)),(((((((3,4),138),((((5,(((11,12),((16,18),37)),23)),(24,25)),(21,22)),((15,17),145))),(((8,9),(49,51)),((55,56),((((101,135),117),(124,140)),143)))),(53,144)),(10,142)),((((((13,14),(32,33)),(43,44)),((((((19,20),(27,34)),42),26),(40,41)),((35,36),(38,39)))),(30,31)),54))),(((6,7),(50,52)),(28,29))),(2,57)),58);
 314: 2 -12929.14062 -12520.46767 (0,(((((((1,90),(45,(46,47))),((48,137),141)),(((59,60),(((((((((((((62,106),(110,114)),113),(((104,105),(129,130)),(111,112))),109),(70,(76,(102,103)))),((((65,66),((67,(131,132)),100)),82),((77,78),((91,93),(92,94))))),(((((79,99),98),120),(125,126)),118)),(((63,64),(69,((((85,86),87),(133,134)),127))),(((74,84),83),(107,108)))),((((68,(121,122)),95),80),(75,139))),(96,97)),((88,89),136)),((((((71,72),123),73),128),81),((115,116),119)))),61)),(((((((3,4),138),((((5,(((11,12),((16,18),37)),23)),(24,25)),(21,22)),((15,17),145))),(((8,9),(49,51)),((55,56),((((101,135),117),(124,140)),143)))),(53,144)),(10,142)),(((((((13,14),(32,33)),(43,44)),((((((19,20),27),34),42),26),(40,41))),((35,36),(38,39))),(30,31)),54))),(((6,7),(50,52)),(28,29))),(2,57)),58);
 315: 2 -11453.98926 -12528.99859 (0,((((((((1,90),(45,(46,47))),((48,137),141)),61),((59,60),((((((((((((62,106),((110,114),113)),(((104,105),(129,130)),(111,112))),109),(70,(76,(102,103)))),((((65,66),((67,(131,132)),100)),82),((77,78),((91,93),(92,94))))),(((((79,99),98),120),(125,126)),118)),(((63,64),(69,((((85,86),87),(133,134)),127))),(((74,84),83),(107,108)))),(((68,(121,122)),(80,95)),(75,139))),(96,97)),((88,89),136)),((((((71,72),123),73),128),81),((115,116),119))))),((((((3,4),138),(((((5,(((11,12),((16,18),37)),23)),((((15,17),145),(21,22)),(24,25))),(8,9)),(49,51)),((55,56),((((101,135),117),143),(124,140))))),(((((((13,(32,33)),(14,(43,44))),((((19,20),27),34),(26,42))),(40,41)),((35,36),(38,39))),(30,31)),54)),(53,144)),(10,142))),(((6,7),(50,52)),(28,29))),(2,57)),58);
 316: 1 -13066.60156 -12518.95714 (0,((((((((1,90),(45,(46,47))),((48,137),141)),61),(((59,60),(68,(121,122))),(((((((((((((62,106),(110,114)),113),(((104,105),(129,130)),(111,112))),109),(70,(76,(102,103)))),((((65,66),((67,(131,132)),100)),82),((77,78),((91,93),(92,94))))),(((((79,99),98),120),(125,126)),118)),(((63,64),(69,(((((85,87),86),133),134),127))),(((74,84),83),(107,108)))),((75,139),(80,95))),((((((71,72),123),73),128),81),((115,116),119))),(96,97)),((88,89),136)))),(((((((3,4),138),((((5,(((11,12),((16,18),37)),23)),(24,25)),(21,22)),((15,17),145))),(((8,9),(49,51)),((55,56),((((101,135),117),143),(124,140))))),(53,144)),(10,142)),(((((((13,(32,33)),14),(43,44)),(((((19,20),(27,34)),42),26),(40,41))),((35,36),(38,39))),(30,31)),54))),(((6,7),(50,52)),(28,29))),(2,57)),58);
 317: 2 -13124.13477 -12523.45658 (0,(((((((1,90),(45,(46,47))),((48,137),141)),((((59,60),(68,(121,122))),(((((((((((((62,106),(110,114)),113),(((104,105),(129,130)),(111,112))),109),(70,(76,(102,103)))),((((65,66),((67,(131,132)),100)),82),((77,78),((91,93),(92,94))))),((((79,99),98),(118,(125,126))),120)),(((63,64),(69,((((85,86),87),(133,134)),127))),(((74,84),83),(107,108)))),((75,139),(80,95))),((((((71,72),123),73),128),81),((115,116),119))),(96,97)),((88,89),136))),61)),(((((((3,4),((((((5,(((11,12),((16,18),37)),23)),(24,25)),(21,22)),((15,17),145)),((8,9),(49,51))),((((101,135),117),143),(124,140)))),138),(55,56)),(53,144)),(10,142)),((((((((13,14),(32,33)),(43,44)),((((19,20),27),(26,42)),34)),(40,41)),((35,36),(38,39))),(30,31)),54))),(((6,7),(50,52)),(28,29))),(2,57)),58);
 318: 2 -11914.36621 -12524.66224 (0,(((((((1,90),(45,(46,47))),((48,137),141)),((((59,60),(68,(121,122))),((((((((((62,106),((110,114),113)),(((104,105),(129,130)),(111,112))),109),(70,(76,(102,103)))),(((((65,66),((67,(131,132)),100)),82),((91,93),(92,94))),(77,78))),(((((79,99),98),120),(125,126)),118)),(((63,64),(69,((((85,86),87),(133,134)),127))),(((74,84),83),(107,108)))),((75,139),(80,95))),((((((((71,72),123),73),128),81),((115,116),119)),(96,97)),((88,89),136)))),61)),(((((((3,4),((((((5,(((11,12),((16,18),37)),23)),(24,25)),(21,22)),((15,17),145)),((8,9),(49,51))),((((101,135),117),143),(124,140)))),138),(55,56)),(53,144)),(10,142)),(((((((13,(32,33)),14),(43,44)),((((((19,20),27),42),34),26),(40,41))),((35,36),(38,39))),(30,31)),54))),(((6,7),(50,52)),(28,29))),(2,57)),58);
 319: 1 -12028.19531 -12545.48897 (0,((((((((1,90),(46,47)),((48,137),141)),61),(45,((59,60),(((((((((((((62,106),(110,114)),113),(((104,105),(129,130)),(111,112))),109),(70,(76,(102,103)))),((((65,66),((67,(131,132)),100)),82),((77,78),((91,93),(92,94))))),(((((79,99),98),(125,126)),120),118)),(((63,64),((69,127),(((85,86),87),(133,134)))),(((74,84),83),(107,108)))),(((68,(121,122)),(80,95)),(75,139))),((((((71,72),123),73),128),81),((115,116),119))),(96,97)),((88,89),136))))),((((((3,4),138),(((5,(((11,12),((16,18),37)),23)),(((15,17),145),((21,22),(24,25)))),((8,9),(49,51)))),((((((13,(14,(32,33))),(43,44)),(((((19,20),27),34),(26,42)),(40,41))),((35,36),(38,39))),(30,31)),54)),((10,142),(53,144))),((55,56),((((101,135),117),(124,140)),143)))),(((6,7),(50,52)),(28,29))),(2,57)),58);
 320: 1 -11412.60645 -12549.04659 (0,(((((((1,90),(46,47)),((48,137),141)),(45,(((59,60),((((((((((((62,106),((110,114),113)),(((104,105),(129,130)),(111,112))),109),(70,(76,(102,103)))),((((65,66),((67,(131,132)),100)),82),((77,78),((91,93),(92,94))))),(((((79,99),98),120),(125,126)),118)),((((63,64),((69,127),((((85,86),87),133),134))),((74,84),83)),(107,108))),(((((68,121),122),95),80),(75,139))),((88,89),136)),(96,97)),((((((71,72),123),73),128),81),((115,116),119)))),61))),((((((3,4),((((((5,(((11,12),((16,18),37)),23)),(24,25)),(21,22)),((15,17),145)),((8,9),(49,51))),((55,56),((((101,135),117),143),(124,140))))),(54,138)),((((((13,14),(32,33)),(43,44)),(((((19,20),27),34),(26,42)),(40,41))),((35,36),(38,39))),(30,31))),(53,144)),(10,142))),(((6,7),(50,52)),(28,29))),(2,57)),58);
 321: 3 -12585.43555 -12542.12311 (0,(((((((1,90),(45,(46,47))),((48,137),141)),((((59,60),(68,(121,122))),(((((((((62,(106,((110,114),113))),(((104,105),(129,130)),(111,112))),109),(70,(76,(102,103)))),((((((65,66),((67,(131,132)),100)),82),((91,93),(92,94))),(77,78)),((75,139),(80,95)))),((((((79,99),98),120),126),125),118)),(((63,64),(69,(((((85,86),87),134),133),127))),(((74,84),83),(107,108)))),(((88,89),136),(96,97))),((((((71,72),123),73),128),81),((115,116),119)))),61)),((((((3,4),138),((((5,(((11,12),((16,18),37)),23)),((21,22),(24,25))),((8,9),(49,51))),(((15,17),145),((((101,135),117),(124,140)),143)))),((53,144),(55,56))),(10,142)),(((((((13,14),(32,33)),(43,44)),((((((19,20),27),34),42),26),(40,41))),((35,36),(38,39))),(30,31)),54))),(((6,7),(50,52)),(28,29))),(2,57)),58);
 322: 1 -13121.96484 -12521.81699 (0,((((((((1,90),(45,(46,47))),((48,137),141)),61),(((59,60),(68,(121,122))),(((((((((((62,((106,113),(110,114))),(((104,105),(129,130)),(111,112))),109),(70,(76,(102,103)))),(((((65,66),((67,(131,132)),100)),82),((91,93),(92,94))),(77,78))),(((((79,99),98),(125,126)),120),118)),(((63,64),((69,127),(((85,87),86),(133,134)))),(((74,84),83),(107,108)))),((75,139),(80,95))),((((((71,72),123),73),128),81),((115,116),119))),(96,97)),((88,89),136)))),((((((((((3,4),138),((((5,(((11,12),((16,18),37)),23)),(24,25)),(21,22)),((15,17),145))),(8,9)),(49,51)),((((101,135),117),(124,140)),143)),(55,56)),(53,144)),(10,142)),(((((13,((14,(32,33)),(43,44))),((((((19,20),27),34),42),26),(40,41))),((35,36),(38,39))),(30,31)),54))),(((6,7),(50,52)),(28,29))),(2,57)),58);
 323: 4 -13018.33789 -12522.80587 (0,((((((((1,90),(45,(46,47))),((48,137),141)),61),(((59,60),(68,(121,122))),((((((((((((62,106),((110,114),113)),(((104,105),(129,130)),(111,112))),109),(70,(76,(102,103)))),((((65,66),((67,(131,132)),100)),82),((77,78),((91,93),(92,94))))),(((((79,99),98),(125,126)),120),118)),(((63,64),(69,(((((85,86),87),133),134),127))),(((74,84),83),(107,108)))),((75,139),(80,95))),((((((71,72),123),73),128),81),((115,116),119))),(96,97)),((88,89),136)))),(((((((((3,4),138),((((5,(((11,12),((16,18),37)),23)),(24,25)),(21,22)),((15,17),145))),((((101,135),117),(124,140)),143)),((8,9),(49,51))),(55,56)),(53,144)),(10,142)),(((((((13,14),(32,33)),(43,44)),((35,36),(38,39))),((((((19,20),27),42),26),34),(40,41))),(30,31)),54))),(((6,7),(50,52)),(28,29))),(2,57)),58);
 324: 1 -12049.69141 -12546.5006 (0,(((((((((1,90),(46,47)),((48,137),141)),45),61),((((59,60),((((((((((62,106),((110,114),113)),(((104,105),(129,130)),(111,112))),109),(70,(76,(102,103)))),((((65,66),((67,(131,132)),100)),82),((77,78),((91,93),(92,94))))),(((((79,99),98),120),(125,126)),118)),(((63,64),(69,((((85,86),87),(133,134)),127))),(((74,84),83),(107,108)))),(((68,(121,122)),(80,95)),(75,139))),(96,97))),((((((71,72),123),73),128),81),((115,116),119))),((88,89),136))),((((((3,4),138),((((((13,(14,(43,44))),(32,33)),(((((19,20),27),34),(26,42)),(40,41))),((35,36),(38,39))),(30,31)),54)),((10,142),(53,144))),(((((5,(((11,12),((16,18),37)),23)),(24,25)),(21,22)),((8,9),(49,51))),((15,17),145))),((55,56),((((101,135),117),(124,140)),143)))),(((6,7),(50,52)),(28,29))),(2,57)),58);
 325: 1 -12301.68359 -12525.92462 (0,((((((((1,90),(45,(46,47))),((48,137),141)),61),(((59,60),(68,(121,122))),(((((((((((62,106),((110,114),113)),(((104,105),(129,130)),(111,112))),109),(70,(76,(102,103)))),((((65,66),((67,(131,132)),100)),82),((77,78),((91,93),(92,94))))),(((((79,99),98),120),(125,126)),118)),(((((63,64),(69,((((85,87),86),(133,134)),127))),(107,108)),((74,84),83)),(96,97))),((75,139),(80,95))),((((((71,72),123),73),81),128),((115,116),119))),((88,89),136)))),(((((((((3,4),138),((((5,(((11,12),((16,18),37)),23)),(24,25)),(21,22)),((15,17),145))),((((101,135),117),(124,140)),143)),((8,9),(49,51))),(55,56)),(53,144)),(10,142)),((((((13,(32,33)),(14,(43,44))),(((((19,20),27),34),(26,42)),(40,41))),((35,36),(38,39))),(30,31)),54))),(((6,7),(50,52)),(28,29))),(2,57)),58);
 326: 1 -11413.22559 -12537.3964 (0,((((((((1,90),(45,(46,47))),((48,137),141)),61),((((59,60),(((((((((62,(106,((110,114),113))),(((104,105),(129,130)),(111,112))),109),(70,(76,(102,103)))),(((((65,66),((67,(131,132)),100)),82),((91,93),(92,94))),(77,78))),(((((79,99),98),(125,126)),120),118)),((((63,64),(69,((((85,86),87),(133,134)),127))),(((74,84),83),(107,108))),((75,139),(80,95)))),(96,97)),((((((71,72),123),73),128),81),((115,116),119)))),(68,(121,122))),((88,89),136))),((((((((3,4),138),((55,56),((((101,135),117),143),(124,140)))),(((((5,(((11,12),((16,18),37)),23)),(24,25)),(21,22)),((15,17),145)),((8,9),(49,51)))),54),(53,144)),(10,142)),((((((13,14),(32,33)),(43,44)),(((((19,20),(27,34)),42),26),(40,41))),((35,36),(38,39))),(30,31)))),(((6,7),(50,52)),(28,29))),(2,57)),58);
 327: 1 -13223.1875 -12531.24171 (0,((((((((1,90),(45,(46,47))),((48,137),141)),61),((59,60),((((((((((((62,106),((110,114),113)),(((104,105),(129,130)),(111,112))),109),(70,(76,(102,103)))),(((((79,99),98),120),(125,126)),118)),(((((65,66),((67,(131,132)),100)),((68,(121,122)),82)),((91,93),(92,94))),(77,78))),((((63,64),(69,((((85,86),87),(133,134)),127))),(107,108)),((74,84),83))),((75,139),(80,95))),(96,97)),((88,89),136)),((((((71,72),123),73),128),81),((115,116),119))))),(((((((3,4),138),((((((5,(((11,12),((16,18),37)),23)),(24,25)),(21,22)),((15,17),145)),((8,9),(49,51))),((55,56),((((101,135),117),143),(124,140))))),(53,144)),54),(((((13,(32,33)),(14,(43,44))),((((((19,20),27),34),42),26),(40,41))),((35,36),(38,39))),(30,31))),(10,142))),(((6,7),(50,52)),(28,29))),(2,57)),58);
 328: 1 -12199.65039 -12549.23089 (0,(((((((1,90),(46,47)),((48,137),141)),(45,(((59,60),((((((((((((62,106),((110,114),113)),(((104,105),(129,130)),(111,112))),109),(70,(76,(102,103)))),(((((65,66),((67,(131,132)),100)),82),((91,93),(92,94))),(77,78))),(((((79,99),98),120),(125,126)),118)),((((63,64),((69,127),((((85,86),87),133),134))),((74,84),83)),(107,108))),(((((68,121),122),95),80),(75,139))),((88,89),136)),(96,97)),((((((71,72),123),73),128),81),((115,116),119)))),61))),((((((3,4),((((((5,(((11,12),((16,18),37)),23)),(24,25)),(21,22)),((15,17),145)),((8,9),(49,51))),((55,56),((((101,135),117),143),(124,140))))),(54,138)),(53,144)),((((((13,14),(32,33)),(43,44)),(((((19,20),27),34),(26,42)),(40,41))),((35,36),(38,39))),(30,31))),(10,142))),(((6,7),(50,52)),(28,29))),(2,57)),58);
 329: 4 -13779.89551 -12524.69812 (0,(((((((1,90),(45,(46,47))),((48,137),141)),((((((((((3,4),138),((((5,(((11,12),((16,18),37)),23)),(24,25)),(21,22)),((15,17),145))),((((101,135),117),(124,140)),143)),((8,9),(49,51))),(55,56)),(53,144)),(10,142)),((((((13,(43,44)),(14,(32,33))),(((((19,20),(27,34)),42),26),(40,41))),((35,36),(38,39))),(30,31)),54)),61)),(((59,60),(68,(121,122))),((((((((((62,106),((110,114),113)),(((104,105),(129,130)),(111,112))),109),(70,(76,(102,103)))),(((((65,66),((67,(131,132)),100)),82),((91,93),(92,94))),(77,78))),(((((79,99),98),120),(125,126)),118)),(((63,64),(69,((85,((86,87),(133,134))),127))),(((74,84),83),(107,108)))),((75,139),(80,95))),((((((((71,72),123),73),128),81),((115,116),119)),(96,97)),((88,89),136))))),(((6,7),(50,52)),(28,29))),(2,57)),58);
 330: 1 -12184.13379 -12518.22187 (0,((((((((1,90),(45,(46,47))),((48,137),141)),61),(((59,60),(68,(121,122))),((((((((((62,(106,((110,114),113))),(((104,105),(129,130)),(111,112))),109),(70,(76,(102,103)))),((((65,66),((67,(131,132)),100)),82),((77,78),((91,93),(92,94))))),(((((79,99),98),120),(125,126)),118)),((((63,64),((69,127),(((85,87),86),(133,134)))),((74,84),83)),(107,108))),((75,139),(80,95))),(((88,89),136),(96,97))),((((((71,72),123),73),128),81),((115,116),119))))),(((((((3,4),138),((((5,(((11,12),((16,18),37)),23)),(24,25)),(21,22)),((15,17),145))),(((8,9),(49,51)),((55,56),((((101,135),117),(124,140)),143)))),(53,144)),(10,142)),(((((((13,(32,33)),14),(43,44)),(((((19,20),27),34),(26,42)),(40,41))),((35,36),(38,39))),(30,31)),54))),(((6,7),(50,52)),(28,29))),(2,57)),58);
 331: 2 -12242.76367 -12520.74006 (0,((((((((1,90),(45,(46,47))),((48,137),141)),61),(((59,60),(68,(121,122))),(((((((((((62,106),((110,114),113)),(((104,105),(129,130)),(111,112))),109),(70,(76,(102,103)))),((((65,66),((67,(131,132)),100)),82),((77,78),((91,93),(92,94))))),(((((79,99),98),(125,126)),120),118)),(((63,64),((69,127),((((85,86),87),134),133))),(((74,84),83),(107,108)))),((75,139),(80,95))),(((((((71,72),123),73),128),81),((115,116),119)),(96,97))),((88,89),136)))),(((((((((3,4),138),((((5,(((11,12),((16,18),37)),23)),(24,25)),(21,22)),((15,17),145))),((((101,135),117),(124,140)),143)),((8,9),(49,51))),(55,56)),(53,144)),(10,142)),(((((((13,14),(32,33)),(43,44)),(((((19,20),27),42),26),(34,(40,41)))),((35,36),(38,39))),(30,31)),54))),(((6,7),(50,52)),(28,29))),(2,57)),58);
 332: 1 -12490.66602 -12523.89253 (0,((((((((1,90),(45,(46,47))),((48,137),141)),61),((59,60),(((((((((((62,(106,((110,114),113))),(((104,105),(129,130)),(111,112))),109),(70,(76,(102,103)))),(((((65,66),((67,(131,132)),100)),((68,(121,122)),82)),((91,93),(92,94))),(77,78))),(((((79,99),98),(125,126)),120),118)),((((63,64),((69,127),((((85,87),86),133),134))),(107,108)),((74,84),83))),((75,139),(80,95))),(96,97)),((88,89),136)),((((((71,72),123),73),128),81),((115,116),119))))),(((((((3,4),138),((((((5,(((11,12),((16,18),37)),23)),(24,25)),(21,22)),((15,17),145)),((8,9),(49,51))),((55,56),((((101,135),117),143),(124,140))))),(53,144)),54),((((((13,(32,33)),14),(43,44)),((((((19,20),27),34),42),26),(40,41))),((35,36),(38,39))),(30,31))),(10,142))),(((6,7),(50,52)),(28,29))),(2,57)),58);
 333: 1 -13043.51367 -12528.21572 (0,((((((((1,90),(45,(46,47))),((48,137),141)),61),((((59,60),(68,(121,122))),(((((((((((62,106),((110,114),113)),(((104,105),(129,130)),(111,112))),109),(70,(76,(102,103)))),(((((65,66),((67,(131,132)),100)),82),(77,78)),((91,93),(92,94)))),(((((79,99),98),120),(125,126)),118)),(((63,64),(69,((((85,86),87),(133,134)),127))),(((74,84),83),(107,108)))),((75,139),(80,95))),((((((71,72),123),73),128),81),((115,116),119))),(96,97))),((88,89),136))),(((((((3,4),138),((55,56),((((101,135),117),143),(124,140)))),(((((5,(((11,12),((16,18),37)),23)),(24,25)),(21,22)),((15,17),145)),((8,9),(49,51)))),54),((((((13,14),(43,44)),(32,33)),((((((19,20),27),34),42),26),(40,41))),((35,36),(38,39))),(30,31))),((10,142),(53,144)))),(((6,7),(50,52)),(28,29))),(2,57)),58);
 334: 3 -12692.81348 -12519.16981 (0,((((((((1,90),(45,(46,47))),((48,137),141)),61),(((59,60),(68,(121,122))),(((((((((((62,106),((110,114),113)),(((104,105),(129,130)),(111,112))),109),(70,(76,(102,103)))),((((65,66),((67,(131,132)),100)),82),((77,78),((91,93),(92,94))))),(((((79,99),98),(125,126)),120),118)),(((63,64),(69,((((85,86),87),(133,134)),127))),(((74,84),83),(107,108)))),((75,139),(80,95))),(((88,89),136),(96,97))),((((((71,72),123),73),128),81),((115,116),119))))),(((((((((3,4),138),((((5,(((11,12),((16,18),37)),23)),(24,25)),(21,22)),((15,17),145))),((((101,135),117),(124,140)),143)),((8,9),(49,51))),(55,56)),(53,144)),(10,142)),(((((((13,(32,33)),(14,(43,44))),((((19,20),27),34),(26,42))),(40,41)),((35,36),(38,39))),(30,31)),54))),(((6,7),(50,52)),(28,29))),(2,57)),58);
 335: 2 -12360.17969 -12525.11328 (0,((((((((1,90),(45,(46,47))),((48,137),141)),61),(((59,60),(68,(121,122))),(((((((((((62,(106,((110,114),113))),(((104,105),(129,130)),(111,112))),109),(70,(76,(102,103)))),(((((65,66),((67,(131,132)),100)),82),((91,93),(92,94))),(77,78))),(((((79,99),98),(125,126)),120),118)),((((63,64),(69,((((85,87),86),(133,134)),127))),((74,84),83)),(107,108))),((75,139),(80,95))),(96,97)),((((((71,72),123),73),128),81),((115,116),119))),((88,89),136)))),((((((3,4),138),(((((5,(((11,12),((16,18),37)),23)),((((15,17),145),(21,22)),(24,25))),(8,9)),(49,51)),((55,56),((((101,135),117),143),(124,140))))),(((((((13,14),(32,33)),(43,44)),((((((19,20),27),34),42),26),(40,41))),((35,36),(38,39))),(30,31)),54)),(53,144)),(10,142))),(((6,7),(50,52)),(28,29))),(2,57)),58);
 336: 2 -13314.25098 -12521.32225 (0,((((((((1,90),(45,(46,47))),((48,137),141)),61),((59,60),((((((((((((62,106),((110,114),113)),(((104,105),(129,130)),(111,112))),109),(70,(76,(102,103)))),(((((65,66),((67,(131,132)),100)),((68,(121,122)),82)),((91,93),(92,94))),(77,78))),(((((79,99),98),120),(125,126)),118)),((((63,64),(69,((((85,86),87),(133,134)),127))),(107,108)),((74,84),83))),((75,139),(80,95))),(96,97)),((88,89),136)),((((((71,72),123),73),128),81),((115,116),119))))),((((((3,4),138),((((((5,(((11,12),((16,18),37)),23)),(24,25)),(21,22)),((15,17),145)),((8,9),(49,51))),((55,56),((((101,135),117),143),(124,140))))),(((((((13,14),(32,33)),(43,44)),((((((19,20),27),34),42),26),(40,41))),((35,36),(38,39))),(30,31)),54)),(53,144)),(10,142))),(((6,7),(50,52)),(28,29))),(2,57)),58);
 337: 1 -12406.88086 -12519.40662 (0,((((((((1,90),(45,(46,47))),((48,137),141)),61),(((59,60),(68,(121,122))),((((((((((((62,106),((110,114),113)),(((104,105),(129,130)),(111,112))),109),(70,(76,(102,103)))),((((65,66),((67,(131,132)),100)),82),((77,78),((91,93),(92,94))))),(((((79,99),98),120),(125,126)),118)),(((63,64),(69,((((85,86),87),(133,134)),127))),(((74,84),83),(107,108)))),((75,139),(80,95))),(96,97)),((88,89),136)),((((((71,72),123),73),128),81),((115,116),119))))),(((((((((3,4),138),((((5,(((11,12),((16,18),37)),23)),(24,25)),(21,22)),((15,17),145))),((((101,135),117),(124,140)),143)),((8,9),(49,51))),(55,56)),(53,144)),(10,142)),((((((13,(14,(43,44))),(32,33)),((((19,20),27),(26,42)),(34,(40,41)))),((35,36),(38,39))),(30,31)),54))),(((6,7),(50,52)),(28,29))),(2,57)),58);
 338: 1 -11919.87793 -12530.58598 (0,((((((((1,90),(45,(46,47))),((48,137),141)),61),(((59,60),(68,(121,122))),((((((((((((62,106),((110,114),113)),109),(((104,105),(129,130)),(111,112))),(70,(76,(102,103)))),(((((65,66),((67,(131,132)),100)),82),((91,93),(92,94))),(77,78))),(((((79,99),98),(125,126)),120),118)),(((63,64),(69,(((((85,87),86),134),133),127))),(((74,84),83),(107,108)))),((75,139),(80,95))),((((((71,72),123),73),128),81),((115,116),119))),(96,97)),((88,89),136)))),((((((((3,4),138),(((((5,(((11,12),((16,18),37)),23)),(24,25)),(21,22)),((15,17),145)),((8,9),(49,51)))),((((101,135),117),143),(124,140))),((53,144),(55,56))),54),(((((13,(32,33)),(14,(43,44))),((((((19,20),27),34),42),26),(40,41))),((35,36),(38,39))),(30,31))),(10,142))),(((6,7),(50,52)),(28,29))),(2,57)),58);
 339: 1 -13114.53711 -12534.23943 (0,((((((((1,90),(45,(46,47))),((48,137),141)),61),(((59,60),(68,(121,122))),((((((((62,(106,((110,114),113))),(((104,105),(129,130)),(111,112))),109),(70,(76,(102,103)))),(((((65,66),((67,(131,132)),100)),82),((91,93),(92,94))),(77,78))),(((((63,64),(69,((((85,87),86),(133,134)),127))),(((74,84),83),(107,108))),(((75,139),(80,95)),((88,89),136))),(((((79,99),98),(125,126)),120),118))),(96,97)),((((((71,72),123),73),128),((115,116),119)),81)))),(((((((3,4),138),((((5,(((11,12),((16,18),37)),23)),(24,25)),(21,22)),((15,17),145))),(((8,9),(49,51)),((55,56),((((101,135),117),(124,140)),143)))),(((((((13,14),(43,44)),(32,33)),((((((19,20),27),34),42),26),(40,41))),((35,36),(38,39))),(30,31)),54)),(53,144)),(10,142))),(((6,7),(50,52)),(28,29))),(2,57)),58);
 340: 1 -12779.45508 -12522.73715 (0,((((((((1,90),(45,(46,47))),((48,137),141)),61),(((59,60),(68,(121,122))),(((((((((((62,106),((110,114),113)),(((104,105),(129,130)),(111,112))),109),(70,(76,(102,103)))),(((((65,66),((67,(131,132)),100)),82),((91,93),(92,94))),(77,78))),(((((79,99),98),120),(125,126)),118)),((((63,64),(69,((((85,86),87),(133,134)),127))),(((74,84),83),(107,108))),((75,139),(80,95)))),((((((71,72),123),73),128),81),((115,116),119))),(96,97)),((88,89),136)))),(((((((3,4),((((((5,(((11,12),((16,18),37)),23)),(24,25)),(21,22)),((15,17),145)),((8,9),(49,51))),((((101,135),117),143),(124,140)))),138),(55,56)),(53,144)),(10,142)),((((((((13,14),(32,33)),(43,44)),(((((19,20),27),34),42),26)),(40,41)),((35,36),(38,39))),(30,31)),54))),(((6,7),(50,52)),(28,29))),(2,57)),58);
 341: 1 -10764.41406 -12516.68526 (0,(((((((((1,90),(45,(46,47))),((48,137),141)),61),(((59,60),(68,(121,122))),(((((((((((((62,106),(110,114)),113),(((104,105),(129,130)),(111,112))),109),(70,(76,(102,103)))),((((65,66),((67,(131,132)),100)),82),((77,78),((91,93),(92,94))))),(((((79,99),98),120),(125,126)),118)),(((63,64),(69,((((85,87),86),(133,134)),127))),(((74,84),83),(107,108)))),((75,139),(80,95))),((((((71,72),123),73),128),81),((115,116),119))),(96,97)),((88,89),136)))),(((((((((3,4),138),((((5,(((11,12),((16,18),37)),23)),(24,25)),(21,22)),((15,17),145))),((((101,135),117),(124,140)),143)),((8,9),(49,51))),(55,56)),(53,144)),(10,142)),(((((((13,14),(43,44)),(32,33)),((((((19,20),27),34),42),26),(40,41))),((35,36),(38,39))),(30,31)),54))),((6,7),(50,52))),(28,29)),(2,57)),58);
 342: 3 -12131.00195 -12523.01214 (0,(((((((1,90),(45,(46,47))),((48,137),141)),((((((((3,4),138),((((5,(((11,12),((16,18),37)),23)),(24,25)),(21,22)),((15,17),145))),(((8,9),(49,51)),((55,56),((((101,135),117),(124,140)),143)))),(53,144)),(10,142)),(((((((13,(32,33)),(14,(43,44))),((((19,20),(27,34)),42),26)),(40,41)),((35,36),(38,39))),(30,31)),54)),61)),((59,60),(((((((((((((62,106),((110,114),113)),(((104,105),(129,130)),(111,112))),109),(70,(76,(102,103)))),((((65,66),((67,(131,132)),100)),82),((77,78),((91,93),(92,94))))),(((((79,99),98),120),(125,126)),118)),(((63,64),(69,((((85,86),87),(133,134)),127))),(((74,84),83),(107,108)))),((75,139),(80,95))),((((((71,72),123),73),128),81),((115,116),119))),(68,(121,122))),(96,97)),((88,89),136)))),(((6,7),(50,52)),(28,29))),(2,57)),58);
 343: 5 -12246.86426 -12525.51026 (0,((((((((1,90),(45,(46,47))),((48,137),141)),61),(((59,60),(68,(121,122))),(((((((((((((62,106),(110,114)),113),(((104,105),(129,130)),(111,112))),109),(70,(76,(102,103)))),((((65,66),((67,(131,132)),100)),82),((77,78),((91,93),(92,94))))),(((((79,99),98),(125,126)),120),118)),(((63,64),(69,((((85,86),87),(133,134)),127))),(((74,84),83),(107,108)))),((75,139),(80,95))),((((((71,72),123),73),128),81),((115,116),119))),(96,97)),((88,89),136)))),((((((((3,4),138),((((5,(((11,12),((16,18),37)),23)),(24,25)),(21,22)),((15,17),145))),((((101,135),117),143),(124,140))),((8,9),(49,51))),(55,56)),((((((((13,14),(32,33)),(43,44)),(40,41)),(((((19,20),27),34),42),26)),((35,36),(38,39))),(30,31)),54)),((10,142),(53,144)))),(((6,7),(50,52)),(28,29))),(2,57)),58);
 344: 1 -13205.99414 -12529.89007 (0,((((((((1,90),(45,(46,47))),((48,137),141)),61),((59,60),((((((((((((62,106),((110,114),113)),((104,105),(129,130))),(111,112)),109),(70,(76,(102,103)))),(((((65,66),((67,(131,132)),100)),82),((91,93),(92,94))),(77,78))),(((((79,99),98),(125,126)),120),118)),(((63,64),(69,(((((85,87),86),133),134),127))),(((74,84),83),(107,108)))),((((68,(121,122)),95),80),(75,139))),(((88,89),136),(96,97))),((((((71,72),123),73),128),81),((115,116),119))))),((((((3,4),138),((((((5,(((11,12),((16,18),37)),23)),(24,25)),(21,22)),((15,17),145)),((8,9),(49,51))),((55,56),((((101,135),117),143),(124,140))))),(((((((13,14),(32,33)),(43,44)),((((((19,20),27),34),42),26),(40,41))),((35,36),(38,39))),(30,31)),54)),(53,144)),(10,142))),(((6,7),(50,52)),(28,29))),(2,57)),58);
 345: 3 -11966.99023 -12534.55247 (0,(((((((((1,90),(45,(46,47))),((48,137),141)),61),((((((3,4),138),(((((((13,14),(43,44)),(32,33)),(((((19,20),27),34),(26,42)),(40,41))),((35,36),(38,39))),(30,31)),54)),((10,142),(53,144))),(((((5,(((11,12),((16,18),37)),23)),(24,25)),(21,22)),((15,17),145)),((8,9),(49,51)))),((55,56),((((101,135),117),(124,140)),143)))),((59,60),((((((((((((62,106),((110,114),113)),(((104,105),(129,130)),(111,112))),109),(70,(76,(102,103)))),((((65,66),((67,(131,132)),100)),82),((77,78),((91,93),(92,94))))),(((((79,99),98),(125,126)),120),118)),(((63,64),(69,(((85,(86,87)),(133,134)),127))),(((74,84),83),(107,108)))),(((68,(121,122)),(80,95)),(75,139))),((((((71,72),123),73),128),81),((115,116),119))),(96,97)),((88,89),136)))),((6,7),(50,52))),(28,29)),(2,57)),58);
 346: 1 -12231.18262 -12545.04797 (0,((((((((1,90),(45,(46,47))),((48,137),141)),61),(((59,60),(68,(121,122))),(((((((62,(106,((110,114),113))),(((104,105),(129,130)),(111,112))),109),(70,(76,(102,103)))),((((65,66),((67,(131,132)),100)),82),((77,78),((91,93),(92,94))))),(((((79,99),98),120),(125,126)),118)),(((((63,64),((69,127),(((85,86),87),(133,134)))),(((74,84),83),(107,108))),(((((((71,72),123),73),128),81),((115,116),119)),(96,97))),(((75,139),(80,95)),((88,89),136)))))),(((((((3,4),138),((5,((11,12),(((16,18),37),23))),((((15,17),145),(21,22)),(24,25)))),(((8,9),(49,51)),((55,56),((((101,135),117),(124,140)),143)))),(53,144)),(10,142)),(((((((13,14),(43,44)),(32,33)),((((((19,20),27),34),42),26),(40,41))),((35,36),(38,39))),(30,31)),54))),(((6,7),(50,52)),(28,29))),(2,57)),58);
 347: 3 -12704.53711 -12525.02742 (0,((((((((1,90),(45,(46,47))),((48,137),141)),61),(((59,60),(68,(121,122))),((((((((((((62,106),((110,114),113)),(((104,105),(129,130)),(111,112))),109),(70,(76,(102,103)))),((((65,66),((67,(131,132)),100)),82),((77,78),((91,93),(92,94))))),(((((79,99),98),120),(125,126)),118)),(((63,64),(69,((((85,87),86),(133,134)),127))),(((74,84),83),(107,108)))),((75,139),(80,95))),((((((71,72),123),73),128),81),((115,116),119))),(96,97)),((88,89),136)))),(((((((((3,4),138),((((5,(((11,12),((16,18),37)),23)),(24,25)),(21,22)),((15,17),145))),((((101,135),117),(124,140)),143)),((8,9),(49,51))),(55,56)),(53,144)),(10,142)),((((((((13,14),(43,44)),(32,33)),(40,41)),(((((19,20),27),42),26),34)),((35,36),(38,39))),(30,31)),54))),(((6,7),(50,52)),(28,29))),(2,57)),58);
 348: 2 -12417.38867 -12519.24507 (0,((((((((1,90),(45,(46,47))),((48,137),141)),61),(((59,60),(68,(121,122))),(((((((((((((62,106),(110,114)),113),(((104,105),(129,130)),(111,112))),109),(70,(76,(102,103)))),((((65,66),((67,(131,132)),100)),82),((77,78),((91,93),(92,94))))),(((((79,99),98),120),(125,126)),118)),(((63,64),(69,((((85,86),87),(133,134)),127))),(((74,84),83),(107,108)))),((75,139),(80,95))),(96,97)),((88,89),136)),((((((71,72),123),73),128),81),((115,116),119))))),(((((((((3,4),138),((((5,(((11,12),((16,18),37)),23)),(24,25)),(21,22)),((15,17),145))),((((101,135),117),(124,140)),143)),((8,9),(49,51))),(55,56)),(53,144)),(10,142)),((((((13,(14,(43,44))),(32,33)),(((((19,20),27),(26,42)),34),(40,41))),((35,36),(38,39))),(30,31)),54))),(((6,7),(50,52)),(28,29))),(2,57)),58);
 349: 1 -11889.25781 -12526.88153 (0,((((((((1,90),(45,(46,47))),((48,137),141)),61),(((59,60),(68,(121,122))),(((((((((((((62,106),(110,114)),113),(((104,105),(129,130)),(111,112))),109),(70,(76,(102,103)))),((((65,66),((67,(131,132)),100)),82),((77,78),((91,93),(92,94))))),(((((79,99),98),120),(125,126)),118)),(((63,64),(69,((((85,86),87),(133,134)),127))),(((74,84),83),(107,108)))),((75,139),(80,95))),((((((71,72),123),73),128),81),((115,116),119))),(96,97)),((88,89),136)))),(((((((((3,4),138),((((5,(((11,12),((16,18),37)),23)),(24,25)),(21,22)),((15,17),145))),((((101,135),117),(124,140)),143)),((8,9),(49,51))),((53,144),(55,56))),54),(10,142)),((((((13,14),(32,33)),(43,44)),(((((19,20),27),(26,42)),34),(40,41))),((35,36),(38,39))),(30,31)))),(((6,7),(50,52)),(28,29))),(2,57)),58);
 350: 3 -12999.0332 -12525.77274 (0,((((((((1,90),(45,(46,47))),((48,137),141)),61),(((59,60),(68,(121,122))),(((((((((((((62,106),(110,114)),113),(((104,105),(129,130)),(111,112))),109),(70,(76,(102,103)))),(((((65,66),((67,(131,132)),100)),82),((91,93),(92,94))),(77,78))),(((((79,99),98),120),(125,126)),118)),(((63,64),(69,((((85,86),87),(133,134)),127))),(((74,84),83),(107,108)))),((75,139),(80,95))),((((((71,72),123),73),128),81),((115,116),119))),(96,97)),((88,89),136)))),(((((((3,4),138),((55,56),((((101,135),117),143),(124,140)))),(((((5,(((11,12),((16,18),37)),23)),(24,25)),(21,22)),((8,9),(49,51))),((15,17),145))),(53,144)),(10,142)),(((((((13,14),(43,44)),(32,33)),(((((19,20),27),34),(26,42)),(40,41))),((35,36),(38,39))),(30,31)),54))),(((6,7),(50,52)),(28,29))),(2,57)),58);
 351: 2 -13018.05957 -12518.83401 (0,((((((((1,90),(45,(46,47))),((48,137),141)),61),(((59,60),(68,(121,122))),((((((((((62,(106,((110,114),113))),(((104,105),(129,130)),(111,112))),109),(70,(76,(102,103)))),(((((65,66),((67,(131,132)),100)),82),((91,93),(92,94))),(77,78))),(((((79,99),98),(125,126)),120),118)),((((63,64),(69,((((85,86),87),(133,134)),127))),(107,108)),((74,84),83))),((75,139),(80,95))),(((88,89),136),(96,97))),((((((71,72),123),73),128),81),((115,116),119))))),(((((((((3,4),138),((((5,(((11,12),((16,18),37)),23)),(24,25)),(21,22)),((15,17),145))),((((101,135),117),(124,140)),143)),((8,9),(49,51))),(55,56)),(53,144)),(10,142)),(((((((13,(32,33)),14),(43,44)),(((((19,20),27),34),(26,42)),(40,41))),((35,36),(38,39))),(30,31)),54))),(((6,7),(50,52)),(28,29))),(2,57)),58);
 352: 2 -12189.39258 -12531.15129 (0,((((((((1,90),(45,(46,47))),((48,137),141)),61),(((59,60),(68,(121,122))),(((((((((((((62,106),((110,114),113)),(((104,105),(129,130)),(111,112))),109),(((((65,66),((67,(131,132)),100)),82),((91,93),(92,94))),(77,78))),(76,(102,103))),70),(((((79,99),98),(125,126)),120),118)),((((63,64),((((85,87),86),(133,134)),127)),69),(((74,84),83),(107,108)))),((75,139),(80,95))),((((((71,72),123),73),128),81),((115,116),119))),(96,97)),((88,89),136)))),((((((3,4),138),((((5,(((11,12),((16,18),37)),23)),(24,25)),(21,22)),((15,17),145))),(((8,9),(49,51)),((55,56),((((101,135),117),(124,140)),143)))),((10,142),(53,144))),(((((((13,14),(43,44)),(32,33)),((((((19,20),27),34),42),26),(40,41))),((35,36),(38,39))),(30,31)),54))),(((6,7),(50,52)),(28,29))),(2,57)),58);
 353: 1 -12748.10156 -12521.80542 (0,((((((((1,90),(45,(46,47))),((48,137),141)),61),((59,60),((((((((((((62,106),((110,114),113)),(((104,105),(129,130)),(111,112))),109),(70,(76,(102,103)))),((((65,66),((67,(131,132)),100)),((68,(121,122)),82)),((77,78),((91,93),(92,94))))),(((((79,99),98),120),(125,126)),118)),((((63,64),(69,((((85,86),87),(133,134)),127))),(107,108)),((74,84),83))),((75,139),(80,95))),(96,97)),((88,89),136)),((((((71,72),123),73),128),81),((115,116),119))))),(((((((3,4),138),((55,56),((((101,135),117),143),(124,140)))),(((((5,(((11,12),((16,18),37)),23)),(24,25)),(21,22)),((15,17),145)),((8,9),(49,51)))),(((((((13,14),(32,33)),(43,44)),((((((19,20),27),34),42),26),(40,41))),((35,36),(38,39))),(30,31)),54)),(53,144)),(10,142))),(((6,7),(50,52)),(28,29))),(2,57)),58);
 354: 4 -11983.80762 -12518.12321 (0,((((((((1,90),(45,(46,47))),((48,137),141)),61),(((59,60),(68,(121,122))),(((((((((((62,(106,((110,114),113))),(((104,105),(129,130)),(111,112))),109),(70,(76,(102,103)))),(((((65,66),((67,(131,132)),100)),82),((91,93),(92,94))),(77,78))),(((((79,99),98),(125,126)),120),118)),(((63,64),(69,((((85,86),87),(133,134)),127))),(((74,84),83),(107,108)))),((75,139),(80,95))),((((((71,72),123),73),128),81),((115,116),119))),(96,97)),((88,89),136)))),(((((((((3,4),138),((((5,(((11,12),((16,18),37)),23)),(24,25)),(21,22)),((15,17),145))),((((101,135),117),(124,140)),143)),((8,9),(49,51))),(55,56)),(53,144)),(10,142)),((((((((13,(32,33)),14),(43,44)),(((((19,20),27),34),42),26)),(40,41)),((35,36),(38,39))),(30,31)),54))),(((6,7),(50,52)),(28,29))),(2,57)),58);
 355: 1 -11963.5918 -12526.30647 (0,((((((((1,90),(45,(46,47))),((48,137),141)),61),(((59,60),(68,(121,122))),((((((((((((62,(106,((110,114),113))),((104,105),(129,130))),(111,112)),109),(70,(76,(102,103)))),(((((65,66),((67,(131,132)),100)),82),((91,93),(92,94))),(77,78))),(((((79,99),98),(125,126)),120),118)),(((63,64),((69,127),(((85,87),86),(133,134)))),(((74,84),83),(107,108)))),((75,139),(80,95))),((((((71,72),123),73),128),81),((115,116),119))),(96,97)),((88,89),136)))),((((((((((3,4),138),((((5,(((11,12),((16,18),37)),23)),(24,25)),(21,22)),((15,17),145))),(8,9)),(49,51)),((((101,135),117),(124,140)),143)),(55,56)),(53,144)),(10,142)),(((((13,((14,(32,33)),(43,44))),((((((19,20),27),34),42),26),(40,41))),((35,36),(38,39))),(30,31)),54))),(((6,7),(50,52)),(28,29))),(2,57)),58);
 356: 7 -11271.91406 -12534.23026 (0,((((((((1,90),(45,(46,47))),((48,137),141)),61),((59,60),(((((((((((((62,106),((110,114),113)),(((104,105),(129,130)),(111,112))),109),(70,(76,(102,103)))),(((((65,66),((67,(131,132)),100)),82),((91,93),(92,94))),(77,78))),(((((79,98),99),120),(125,126)),118)),(((63,64),(69,((((85,86),87),(133,134)),127))),(((74,84),83),(107,108)))),((75,139),(80,95))),((((((71,72),123),73),128),81),((115,116),119))),(68,(121,122))),(96,97)),((88,89),136)))),(((((((((3,4),138),((((5,(((11,12),((16,18),37)),23)),(24,25)),(21,22)),((15,17),145))),((((101,135),117),(124,140)),143)),((8,9),(49,51))),(55,56)),(53,144)),(10,142)),(((((((13,14),(32,33)),(43,44)),((((((19,20),27),34),42),26),(40,41))),((35,36),(38,39))),(30,31)),54))),(((6,7),(50,52)),(28,29))),(2,57)),58);
 357: 1 -12454.97461 -12530.05938 (0,((((((((1,90),(45,(46,47))),((48,137),141)),61),(((59,60),(68,(121,122))),(((((((((((62,(106,((110,114),113))),(((104,105),(129,130)),(111,112))),109),(70,(76,(102,103)))),(((((65,66),((67,(131,132)),100)),82),((91,93),(92,94))),(77,78))),(((((79,99),98),(125,126)),120),118)),(((63,64),(69,(((((85,87),86),134),133),127))),(((74,84),83),(107,108)))),((75,139),(80,95))),(96,97)),((((((71,72),123),73),128),81),((115,116),119))),((88,89),136)))),(((((((((3,4),138),((((5,((11,12),(((16,18),37),23))),(24,25)),(21,22)),((15,17),145))),((((101,135),117),(124,140)),143)),((8,9),(49,51))),(55,56)),(53,144)),(10,142)),(((((13,(((((((19,20),27),(26,42)),34),(40,41)),(43,44)),(32,33))),14),((35,36),(38,39))),(30,31)),54))),(((6,7),(50,52)),(28,29))),(2,57)),58);
 358: 1 -11740.25781 -12527.45898 (0,((((((((1,90),(45,(46,47))),((48,137),141)),61),(((59,60),(68,(121,122))),((((((((((62,(106,((110,114),113))),(((104,105),(129,130)),(111,112))),109),(70,(76,(102,103)))),(((((65,66),((67,(131,132)),100)),82),((77,78),((91,93),(92,94)))),((75,139),(80,95)))),(((((79,99),98),(125,126)),120),118)),(((63,64),((69,127),((((85,87),86),134),133))),(((74,84),83),(107,108)))),((((((71,72),123),73),128),81),((115,116),119))),(96,97)),((88,89),136)))),(((((((((3,4),138),((((5,(((11,12),((16,18),37)),23)),(24,25)),(21,22)),((15,17),145))),((((101,135),117),(124,140)),143)),((8,9),(49,51))),(55,56)),(53,144)),(10,142)),(((((((13,(32,33)),14),(43,44)),(((((19,20),27),34),(26,42)),(40,41))),((35,36),(38,39))),(30,31)),54))),(((6,7),(50,52)),(28,29))),(2,57)),58);
 359: 1 -12824.36328 -12524.24818 (0,(((((((1,90),(45,(46,47))),((48,137),141)),((((59,60),(68,(121,122))),(((((((((((62,(106,((110,114),113))),(((104,105),(129,130)),(111,112))),109),(70,(76,(102,103)))),((((65,66),((67,(131,132)),100)),82),((77,78),((91,93),(92,94))))),(((((79,99),98),(125,126)),120),118)),(((63,64),(69,(((((85,87),86),133),134),127))),(((74,84),83),(107,108)))),((75,139),(80,95))),(96,97)),((88,89),136)),((((((71,72),123),73),128),81),((115,116),119)))),61)),(((((((((3,4),138),((((5,(((11,12),((16,18),37)),23)),(24,25)),(21,22)),((15,17),145))),((((101,135),117),(124,140)),143)),((8,9),(49,51))),(55,56)),(53,144)),(10,142)),(((((((((13,14),(43,44)),(32,33)),(((19,20),27),(26,42))),34),(40,41)),((35,36),(38,39))),(30,31)),54))),(((6,7),(50,52)),(28,29))),(2,57)),58);
 360: 2 -11908.86914 -12520.42171 (0,(((((((1,90),(45,(46,47))),((48,137),141)),(((59,60),(((((((((((((62,106),(110,114)),113),(((104,105),(129,130)),(111,112))),109),(70,(76,(102,103)))),((((65,66),((67,(131,132)),100)),82),((77,78),((91,93),(92,94))))),(((((79,99),98),120),(125,126)),118)),(((63,64),(69,((((85,87),86),(133,134)),127))),(((74,84),83),(107,108)))),((75,139),(80,95))),((68,(121,122)),((((((71,72),123),73),128),81),((115,116),119)))),(96,97)),((88,89),136))),61)),(((((((((3,4),138),((((5,(((11,12),((16,18),37)),23)),(24,25)),(21,22)),((15,17),145))),((((101,135),117),(124,140)),143)),((8,9),(49,51))),(55,56)),(53,144)),(10,142)),(((((((13,14),(32,33)),(43,44)),(((((19,20),27),(26,42)),34),(40,41))),((35,36),(38,39))),(30,31)),54))),(((6,7),(50,52)),(28,29))),(2,57)),58);
 361: 2 -13391.92773 -12544.54347 (0,(((((((((1,90),(46,47)),((48,137),141)),61),45),(((59,60),(((((((((((62,106),(110,114)),113),(((104,105),(129,130)),(111,112))),109),(70,(76,(102,103)))),((((65,66),((67,(131,132)),100)),82),((77,78),((91,93),(92,94))))),(((((79,99),98),120),(125,126)),118)),(((63,64),(69,(((((85,86),87),133),134),127))),(((74,84),83),(107,108)))),((((((71,72),123),73),128),81),((115,116),119))),(96,97))),((((68,(121,122)),(80,95)),(75,139)),((88,89),136)))),(((((((3,4),138),((15,17),145)),((((5,(((11,12),((16,18),37)),23)),(24,25)),(21,22)),((8,9),(49,51)))),(54,((55,56),((((101,135),117),(124,140)),143)))),((10,142),(53,144))),((((13,(14,((32,33),(43,44)))),(((((19,20),27),34),(26,42)),(40,41))),((35,36),(38,39))),(30,31)))),(((6,7),(50,52)),(28,29))),(2,57)),58);
 362: 3 -13487.42578 -12537.31308 (0,(((((((1,90),(46,47)),((48,137),141)),((45,((59,60),((((((((((((62,106),(110,114)),113),(((104,105),(129,130)),(111,112))),109),(70,(76,(102,103)))),(((((65,66),((67,(131,132)),100)),82),((91,93),(92,94))),(77,78))),(((((79,99),98),(125,126)),120),118)),(((63,64),(69,(((((85,87),86),134),133),127))),(((74,84),83),(107,108)))),((((68,(121,122)),95),80),(75,139))),(((88,89),136),(96,97))),((((((71,72),123),73),128),81),((115,116),119))))),61)),((((((3,4),138),((((5,(((11,12),((16,18),37)),23)),((21,22),(24,25))),((8,9),(49,51))),((15,17),145))),(54,((55,56),((((101,135),117),(124,140)),143)))),((10,142),(53,144))),((((((13,14),(32,33)),(43,44)),(((((19,20),27),(26,42)),34),(40,41))),((35,36),(38,39))),(30,31)))),(((6,7),(50,52)),(28,29))),(2,57)),58);
 363: 1 -13275.65137 -12525.39039 (0,((((((((1,90),(45,(46,47))),((48,137),141)),61),(((59,60),(68,(121,122))),((((((((((((62,106),(110,114)),113),(((104,105),(129,130)),(111,112))),109),(70,(76,(102,103)))),((((65,66),((67,(131,132)),100)),82),((77,78),((91,93),(92,94))))),(((((79,99),98),120),(125,126)),118)),((((63,64),(69,((((85,87),86),(133,134)),127))),(((74,84),83),(107,108))),(96,97))),((75,139),(80,95))),((((((71,72),123),73),81),128),((115,116),119))),((88,89),136)))),(((((((((3,4),138),((((5,(((11,12),((16,18),37)),23)),(24,25)),(21,22)),((15,17),145))),((((101,135),117),(124,140)),143)),((8,9),(49,51))),(55,56)),(53,144)),(10,142)),((((((13,(32,33)),(14,(43,44))),(((((19,20),27),34),(26,42)),(40,41))),((35,36),(38,39))),(30,31)),54))),(((6,7),(50,52)),(28,29))),(2,57)),58);
 364: 1 -12276.28711 -12522.8056 (0,(((((((1,90),(45,(46,47))),((48,137),141)),((((59,60),(68,(121,122))),((((((((((((62,106),((110,114),113)),(((104,105),(129,130)),(111,112))),109),(70,(76,(102,103)))),((((65,66),((67,(131,132)),100)),82),((77,78),((91,93),(92,94))))),(((((79,99),98),(125,126)),120),118)),(((63,64),(69,(((((85,86),87),134),133),127))),(((74,84),83),(107,108)))),((75,139),(80,95))),((((((71,72),123),73),128),((115,116),119)),81)),((88,89),136)),(96,97))),61)),((((((((3,4),138),((((5,(((11,12),((16,18),37)),23)),(24,25)),(21,22)),((15,17),145))),((((101,135),117),143),(124,140))),((8,9),(49,51))),(55,56)),((10,142),(53,144))),(((((((13,14),(32,33)),(43,44)),(((((19,20),27),34),(26,42)),(40,41))),((35,36),(38,39))),(30,31)),54))),(((6,7),(50,52)),(28,29))),(2,57)),58);
 365: 1 -13119.71973 -12523.90118 (0,(((((((1,90),(45,(46,47))),((48,137),141)),(((59,60),((((((((((((((62,106),((110,114),113)),((104,105),(129,130))),(111,112)),109),(70,(76,(102,103)))),((((65,66),((67,(131,132)),100)),82),((77,78),((91,93),(92,94))))),(((((79,99),98),(125,126)),120),118)),(((63,64),(69,((((85,86),87),(133,134)),127))),(((74,84),83),(107,108)))),((75,139),(80,95))),(68,(121,122))),((((((71,72),123),73),81),128),((115,116),119))),(96,97)),((88,89),136))),61)),(((((((((3,4),138),((((5,(((11,12),((16,18),37)),23)),(24,25)),(21,22)),((15,17),145))),((((101,135),117),(124,140)),143)),((8,9),(49,51))),(55,56)),(53,144)),(10,142)),(((((((13,14),(32,33)),(43,44)),((((((19,20),27),34),42),26),(40,41))),((35,36),(38,39))),(30,31)),54))),(((6,7),(50,52)),(28,29))),(2,57)),58);
 366: 1 -11899.55371 -12554.36209 (0,(((((((1,90),(46,47)),((48,137),141)),((45,((59,60),(((((((((((((62,(110,114)),106),113),(((104,105),(129,130)),(111,112))),109),(((((65,66),((67,(131,132)),100)),82),((91,93),(92,94))),(77,78))),(76,(102,103))),70),((((63,64),((69,127),(((85,86),87),(133,134)))),(((74,84),83),(107,108))),(((((79,99),98),120),(125,126)),118))),(((((68,121),122),95),80),(75,139))),((88,89),136)),(96,97)),((((((71,72),123),73),128),81),((115,116),119))))),61)),(((((((3,4),138),((((5,(((11,12),((16,18),37)),23)),((21,22),(24,25))),((8,9),(49,51))),((15,17),145))),((55,56),((((101,135),117),(124,140)),143))),54),((10,142),(53,144))),((((((13,14),(43,44)),(32,33)),(((((19,20),27),(26,42)),34),(40,41))),((35,36),(38,39))),(30,31)))),(((6,7),(50,52)),(28,29))),(2,57)),58);
 367: 1 -12407.13672 -12534.18823 (0,(((((((1,90),(45,(46,47))),((48,137),141)),((((59,60),(68,(121,122))),((((((((((((62,106),(110,114)),113),(((104,105),(129,130)),(111,112))),109),(70,(76,(102,103)))),((((65,66),((67,(131,132)),100)),82),((77,78),((91,93),(92,94))))),(((((79,99),98),120),(125,126)),118)),(((63,64),(69,((((85,86),87),(133,134)),127))),(((74,84),83),(107,108)))),((((((71,72),123),73),128),81),((115,116),119))),(((75,139),(80,95)),((88,89),136))),(96,97))),61)),((((((3,4),((((5,(((11,12),((16,18),37)),23)),((21,22),(24,25))),((8,9),(49,51))),(((15,17),145),((((101,135),117),(124,140)),143)))),((55,56),138)),(53,144)),(10,142)),((((((((13,(32,33)),14),(43,44)),((((19,20),27),34),(26,42))),(40,41)),((35,36),(38,39))),(30,31)),54))),(((6,7),(50,52)),(28,29))),(2,57)),58);
 368: 3 -12934.51953 -12525.42819 (0,((((((((1,90),(45,(46,47))),((48,137),141)),61),(((59,60),(68,(121,122))),(((((((((((62,(106,((110,114),113))),(((104,105),(129,130)),(111,112))),109),(70,(76,(102,103)))),(((((65,66),((67,(131,132)),100)),82),((91,93),(92,94))),(77,78))),(((((79,99),98),(125,126)),120),118)),(((63,64),(69,((((85,87),86),(133,134)),127))),((74,84),(83,(107,108))))),((75,139),(80,95))),(96,97)),((((((71,72),123),73),128),81),((115,116),119))),((88,89),136)))),((((((3,4),138),(((((5,(((11,12),((16,18),37)),23)),((((15,17),145),(21,22)),(24,25))),(8,9)),(49,51)),((55,56),((((101,135),117),143),(124,140))))),(((((((13,14),(32,33)),(43,44)),((((((19,20),27),34),42),26),(40,41))),((35,36),(38,39))),(30,31)),54)),(53,144)),(10,142))),(((6,7),(50,52)),(28,29))),(2,57)),58);
 369: 2 -12137.58789 -12528.99859 (0,((((((((1,90),(45,(46,47))),((48,137),141)),61),((59,60),((((((((((((62,106),((110,114),113)),(((104,105),(129,130)),(111,112))),109),(70,(76,(102,103)))),((((65,66),((67,(131,132)),100)),82),((77,78),((91,93),(92,94))))),(((((79,99),98),120),(125,126)),118)),(((63,64),(69,((((85,86),87),(133,134)),127))),(((74,84),83),(107,108)))),(((68,(121,122)),(80,95)),(75,139))),(96,97)),((88,89),136)),((((((71,72),123),73),128),81),((115,116),119))))),((((((3,4),138),(((((5,(((11,12),((16,18),37)),23)),((((15,17),145),(21,22)),(24,25))),(8,9)),(49,51)),((55,56),((((101,135),117),143),(124,140))))),(((((((13,(32,33)),(14,(43,44))),((((19,20),27),34),(26,42))),(40,41)),((35,36),(38,39))),(30,31)),54)),(53,144)),(10,142))),(((6,7),(50,52)),(28,29))),(2,57)),58);
 370: 1 -12913.11914 -12516.41851 (0,(((((((1,90),(45,(46,47))),((48,137),141)),((((59,60),(68,(121,122))),(((((((((((62,(106,((110,114),113))),(((104,105),(129,130)),(111,112))),109),(70,(76,(102,103)))),((((65,66),((67,(131,132)),100)),82),((77,78),((91,93),(92,94))))),(((((79,99),98),(125,126)),120),118)),(((63,64),(69,(((85,(86,87)),(133,134)),127))),(((74,84),83),(107,108)))),((75,139),(80,95))),(96,97)),((((((71,72),123),73),128),81),((115,116),119))),((88,89),136))),61)),((((((3,4),138),((((5,(((11,12),((16,18),37)),23)),(24,25)),(21,22)),((15,17),145))),(((8,9),(49,51)),((55,56),((((101,135),117),(124,140)),143)))),((10,142),(53,144))),(((((((13,14),(43,44)),(32,33)),((((((19,20),27),34),42),26),(40,41))),((35,36),(38,39))),(30,31)),54))),(((6,7),(50,52)),(28,29))),(2,57)),58);
 371: 1 -12110.04199 -12533.3797 (0,((((((((1,90),(45,(46,47))),((48,137),141)),61),(((((((3,4),138),((((5,(((11,12),((16,18),37)),23)),(24,25)),(21,22)),((15,17),145))),(((8,9),(49,51)),((55,56),((((101,135),117),(124,140)),143)))),((10,142),(53,144))),((((((((13,14),(43,44)),(32,33)),(((((19,20),27),34),42),26)),(40,41)),((35,36),(38,39))),(30,31)),54)),((((59,60),(68,(121,122))),((((((((((((62,106),((110,114),113)),(((104,105),(129,130)),(111,112))),109),(((((65,66),((67,(131,132)),100)),82),((91,93),(92,94))),(77,78))),(76,(102,103))),70),(((((79,99),98),(125,126)),120),118)),(((63,64),(69,((((85,87),86),(133,134)),127))),(((74,84),83),(107,108)))),((75,139),(80,95))),((((((71,72),123),73),128),81),((115,116),119))),(96,97))),((88,89),136)))),((6,7),(50,52))),(28,29)),(2,57)),58);
 372: 2 -12153.83789 -12542.48286 (0,(((((((1,90),(45,(46,47))),((48,137),141)),((((59,60),(68,(121,122))),((((((((((((((62,106),((110,114),113)),(104,105)),(129,130)),112),111),109),(70,(76,(102,103)))),((((65,66),((67,(131,132)),100)),82),((77,78),((91,93),(92,94))))),(((((79,99),98),120),(125,126)),118)),(((63,64),(69,((((85,86),87),(133,134)),127))),(((74,84),83),(107,108)))),(((((((71,72),123),73),128),81),((115,116),119)),((75,139),(80,95)))),(96,97)),((88,89),136))),61)),(((((((((3,4),138),((((5,(((11,12),((16,18),37)),23)),(24,25)),(21,22)),((15,17),145))),((((101,135),117),(124,140)),143)),((8,9),(49,51))),(55,56)),(53,144)),(10,142)),(((((((13,14),(32,33)),(43,44)),(((((19,20),(27,34)),42),26),(40,41))),((35,36),(38,39))),(30,31)),54))),(((6,7),(50,52)),(28,29))),(2,57)),58);
 373: 1 -12917.73242 -12520.93453 (0,((((((((1,90),(45,(46,47))),((48,137),141)),61),(((59,60),(68,(121,122))),((((((((((((62,106),((110,114),113)),(((104,105),(129,130)),(111,112))),109),(70,(76,(102,103)))),((((65,66),((67,(131,132)),100)),82),((77,78),((91,93),(92,94))))),(((((79,99),98),120),(125,126)),118)),(((63,64),(69,((((85,86),87),(133,134)),127))),(((74,84),83),(107,108)))),((75,139),(80,95))),(96,97)),((88,89),136)),((((((71,72),123),73),128),81),((115,116),119))))),(((((((((3,4),138),((((5,((11,12),(((16,18),37),23))),(24,25)),(21,22)),((15,17),145))),((((101,135),117),(124,140)),143)),((8,9),(49,51))),(55,56)),(53,144)),(10,142)),((((((13,(32,33)),(14,(43,44))),((((((19,20),27),34),42),26),(40,41))),((35,36),(38,39))),(30,31)),54))),(((6,7),(50,52)),(28,29))),(2,57)),58);
 374: 3 -11763.35547 -12532.71976 (0,(((((((1,90),(45,(46,47))),((48,137),141)),((((((3,4),138),(((((((13,14),(32,33)),(43,44)),(((((19,20),27),34),(26,42)),(40,41))),((35,36),(38,39))),(30,31)),54)),((10,142),(53,144))),((((((5,(((11,12),((16,18),37)),23)),(24,25)),(21,22)),((15,17),145)),((8,9),(49,51))),((55,56),((((101,135),117),(124,140)),143)))),61)),((59,60),((((((((((((62,106),((110,114),113)),(((104,105),(129,130)),(111,112))),109),(70,(76,(102,103)))),((((65,66),((67,(131,132)),100)),82),((77,78),((91,93),(92,94))))),(((((79,99),98),120),(125,126)),118)),(((63,64),(69,((((85,86),87),(133,134)),127))),(((74,84),83),(107,108)))),(((68,(121,122)),(80,95)),(75,139))),((((((71,72),123),73),128),81),((115,116),119))),(96,97)),((88,89),136)))),(((6,7),(50,52)),(28,29))),(2,57)),58);
 375: 1 -13021.14453 -12519.62414 (0,(((((((1,90),(45,(46,47))),((48,137),141)),((((59,60),(68,(121,122))),(((((((((62,((106,113),(110,114))),(((104,105),(129,130)),(111,112))),109),(70,(76,(102,103)))),(((((65,66),((67,(131,132)),100)),82),((91,93),(92,94))),(77,78))),(((((79,99),98),(125,126)),120),118)),(((63,64),(69,((((85,86),87),(133,134)),127))),(((74,84),83),(107,108)))),((75,139),(80,95))),((((((((71,72),123),73),128),81),((115,116),119)),(96,97)),((88,89),136)))),61)),(((((((3,4),((((((5,(((11,12),((16,18),37)),23)),(24,25)),(21,22)),((15,17),145)),((8,9),(49,51))),((((101,135),117),143),(124,140)))),138),(55,56)),(53,144)),(10,142)),(((((((13,14),(32,33)),(43,44)),((((((19,20),27),34),42),26),(40,41))),((35,36),(38,39))),(30,31)),54))),(((6,7),(50,52)),(28,29))),(2,57)),58);
 376: 1 -12461.16797 -12525.88965 (0,((((((((1,90),(45,(46,47))),((48,137),141)),61),(((59,60),((68,122),121)),(((((((((((((62,106),((110,114),113)),((104,105),(129,130))),(111,112)),109),(70,(76,(102,103)))),((((65,66),((67,(131,132)),100)),82),((77,78),((91,93),(92,94))))),(((((79,99),98),(125,126)),120),118)),(((63,64),((69,127),(((85,86),87),(133,134)))),(((74,84),83),(107,108)))),((75,139),(80,95))),((((((71,72),123),73),128),81),((115,116),119))),(96,97)),((88,89),136)))),(((((((3,4),((((((5,(((11,12),((16,18),37)),23)),(24,25)),(21,22)),((15,17),145)),((8,9),(49,51))),((((101,135),117),143),(124,140)))),138),(55,56)),(53,144)),(10,142)),(((((((13,14),(43,44)),(32,33)),(((((19,20),(27,34)),42),26),(40,41))),((35,36),(38,39))),(30,31)),54))),(((6,7),(50,52)),(28,29))),(2,57)),58);
 377: 4 -12837.51953 -12520.69941 (0,((((((((1,90),(45,(46,47))),((48,137),141)),61),((59,60),(((((((((((((62,106),((110,114),113)),(((104,105),(129,130)),(111,112))),109),(70,(76,(102,103)))),((((65,66),((67,(131,132)),100)),82),((77,78),((91,93),(92,94))))),(((((79,99),98),(125,126)),120),118)),(((63,64),(69,((((85,87),86),(133,134)),127))),(((74,84),83),(107,108)))),((75,139),(80,95))),((((((71,72),123),73),128),81),((115,116),119))),(68,(121,122))),(96,97)),((88,89),136)))),(((((((((3,4),138),((((5,(((11,12),((16,18),37)),23)),(24,25)),(21,22)),((15,17),145))),((((101,135),117),(124,140)),143)),((8,9),(49,51))),(55,56)),(53,144)),(10,142)),((((((((13,(32,33)),14),(43,44)),((((19,20),27),34),(26,42))),(40,41)),((35,36),(38,39))),(30,31)),54))),(((6,7),(50,52)),(28,29))),(2,57)),58);
 378: 2 -12293.14355 -12531.91622 (0,((((((((1,90),(45,(46,47))),((48,137),141)),61),((59,60),(((((((((((62,106),((110,114),113)),(((104,105),(129,130)),(111,112))),109),(70,(76,(102,103)))),(((((79,99),98),120),(125,126)),118)),(((((65,66),((67,(131,132)),100)),82),((91,93),(92,94))),(77,78))),(((63,64),(69,((((85,86),87),(133,134)),127))),(((74,84),83),(107,108)))),(((68,(121,122)),(80,95)),(75,139))),(((88,89),136),(96,97))),((((((71,72),123),73),128),81),((115,116),119))))),((((((((3,4),138),((((5,(((11,12),((16,18),37)),23)),(24,25)),(21,22)),((15,17),145))),(((8,9),(49,51)),((55,56),((((101,135),117),(124,140)),143)))),(53,144)),54),(10,142)),((((((13,14),(32,33)),(43,44)),((((((19,20),27),34),42),26),(40,41))),((35,36),(38,39))),(30,31)))),(((6,7),(50,52)),(28,29))),(2,57)),58);
 379: 1 -12667.71191 -12530.32243 (0,((((((((1,90),(45,(46,47))),((48,137),141)),61),((59,60),((((((((((((62,106),((110,114),113)),((104,105),(129,130))),(111,112)),109),(70,(76,(102,103)))),(((((65,66),((67,(131,132)),100)),82),((91,93),(92,94))),(77,78))),(((((79,99),98),120),(125,126)),118)),(((63,64),(69,((((85,86),87),(133,134)),127))),(((74,84),83),(107,108)))),(((68,(121,122)),(80,95)),(75,139))),(((88,89),136),(96,97))),((((((71,72),123),73),128),81),((115,116),119))))),((((((((3,4),138),((((5,(((11,12),((16,18),37)),23)),(24,25)),(21,22)),((15,17),145))),(((8,9),(49,51)),((55,56),((((101,135),117),(124,140)),143)))),(53,144)),54),(10,142)),((((((13,14),(32,33)),(43,44)),((((((19,20),27),34),42),26),(40,41))),((35,36),(38,39))),(30,31)))),(((6,7),(50,52)),(28,29))),(2,57)),58);
 380: 1 -12626.5918 -12519.85793 (0,((((((((1,90),(45,(46,47))),((48,137),141)),((((59,60),(68,(121,122))),(((((((((((62,(106,((110,114),113))),(((104,105),(129,130)),(111,112))),109),(70,(76,(102,103)))),(((((65,66),((67,(131,132)),100)),82),((91,93),(92,94))),(77,78))),(((((79,99),98),(125,126)),120),118)),((((63,64),(69,((((85,87),86),(133,134)),127))),(107,108)),((74,84),83))),((75,139),(80,95))),((((((71,72),123),73),128),81),((115,116),119))),(96,97)),((88,89),136))),61)),(((((((((3,4),138),((((5,(((11,12),((16,18),37)),23)),(24,25)),(21,22)),((15,17),145))),((((101,135),117),(124,140)),143)),((8,9),(49,51))),(55,56)),(53,144)),(10,142)),(((((((13,14),(43,44)),(32,33)),(((((19,20),(27,34)),42),26),(40,41))),((35,36),(38,39))),(30,31)),54))),((6,7),(50,52))),(28,29)),(2,57)),58);
 381: 1 -13012.35938 -12517.72761 (0,(((((((((1,90),(45,(46,47))),((48,137),141)),61),(((59,60),(68,(121,122))),((((((((((62,((110,114),113)),106),(((104,105),(129,130)),(111,112))),109),(70,(76,(102,103)))),(((((65,66),((67,(131,132)),100)),82),((91,93),(92,94))),(77,78))),(((((79,99),98),120),(125,126)),118)),(((63,64),(69,((((85,86),87),(133,134)),127))),(((74,84),83),(107,108)))),((75,139),(80,95))),((((((((71,72),123),73),128),81),((115,116),119)),(96,97)),((88,89),136))))),(((((((3,4),138),((((5,(((11,12),((16,18),37)),23)),(24,25)),(21,22)),((15,17),145))),(((8,9),(49,51)),((55,56),((((101,135),117),(124,140)),143)))),(53,144)),(10,142)),((((((13,14),((32,33),(43,44))),(((((19,20),(27,34)),42),26),(40,41))),((35,36),(38,39))),(30,31)),54))),((6,7),(50,52))),(28,29)),(2,57)),58);
 382: 2 -12401.29883 -12517.60774 (0,(((((((1,90),(45,(46,47))),((48,137),141)),((((((((((3,4),138),((((5,(((11,12),((16,18),37)),23)),(24,25)),(21,22)),((15,17),145))),((((101,135),117),(124,140)),143)),((8,9),(49,51))),(55,56)),(53,144)),(10,142)),(((((((13,14),(43,44)),(32,33)),(((((19,20),27),34),(26,42)),(40,41))),((35,36),(38,39))),(30,31)),54)),61)),(((59,60),(68,(121,122))),((((((((((((62,106),((110,114),113)),(((104,105),(129,130)),(111,112))),109),(70,(76,(102,103)))),((((65,66),((67,(131,132)),100)),82),((77,78),((91,93),(92,94))))),(((((79,99),98),120),(125,126)),118)),(((63,64),(69,((((85,86),87),(133,134)),127))),(((74,84),83),(107,108)))),((75,139),(80,95))),(96,97)),((88,89),136)),((((((71,72),123),73),128),81),((115,116),119))))),(((6,7),(50,52)),(28,29))),(2,57)),58);
 383: 1 -11532.82617 -12549.78782 (0,((((((((1,90),(46,47)),((48,137),141)),61),(45,((((59,60),(((((((((((62,106),(110,114)),113),(((104,105),(129,130)),(111,112))),109),(70,(76,(102,103)))),((((65,66),((67,(131,132)),100)),82),((77,78),((91,93),(92,94))))),(((((79,99),98),(125,126)),120),118)),(((63,64),((69,127),(((85,87),86),(133,134)))),(((74,84),83),(107,108)))),((((((71,72),123),73),128),81),((115,116),119))),(96,97))),(((68,(121,122)),(80,95)),(75,139))),((88,89),136)))),((((((((3,4),138),((15,17),145)),((5,(((11,12),((16,18),37)),23)),((21,22),(24,25)))),((8,9),(49,51))),(54,((55,56),((((101,135),117),(124,140)),143)))),((10,142),(53,144))),((((13,((14,(32,33)),(43,44))),(((((19,20),27),(26,42)),34),(40,41))),((35,36),(38,39))),(30,31)))),(((6,7),(50,52)),(28,29))),(2,57)),58);
 384: 1 -12291.41309 -12532.64642 (0,((((((((1,90),(45,(46,47))),((48,137),141)),61),((59,60),(((((((((((((62,106),((110,114),113)),(((104,105),(129,130)),(111,112))),109),(((((65,66),((67,(131,132)),100)),82),((91,93),(92,94))),(77,78))),(76,(102,103))),70),(((((79,99),98),(125,126)),120),118)),(((63,64),(69,((((85,86),87),(133,134)),127))),(((74,84),83),(107,108)))),(((68,(121,122)),(80,95)),(75,139))),((((((71,72),123),73),128),81),((115,116),119))),(96,97)),((88,89),136)))),(((((((3,4),138),((((5,(((11,12),((16,18),37)),23)),((21,22),(24,25))),((8,9),(49,51))),((15,17),145))),((55,56),((((101,135),117),143),(124,140)))),54),((((((13,14),(43,44)),(32,33)),((((((19,20),27),34),42),26),(40,41))),((35,36),(38,39))),(30,31))),((10,142),(53,144)))),(((6,7),(50,52)),(28,29))),(2,57)),58);
 385: 1 -12565.9668 -12531.42877 (0,((((((((1,90),(45,(46,47))),((48,137),141)),61),(((((((3,4),138),((((5,(((11,12),((16,18),37)),23)),(24,25)),(21,22)),((15,17),145))),(((8,9),(49,51)),((55,56),((((101,135),117),(124,140)),143)))),((10,142),(53,144))),(((((((13,14),(43,44)),(32,33)),((((((19,20),27),34),42),26),(40,41))),((35,36),(38,39))),(30,31)),54)),((((59,60),(68,(121,122))),((((((((((((62,106),((110,114),113)),(((104,105),(129,130)),(111,112))),109),((((65,66),((67,(131,132)),100)),82),((77,78),((91,93),(92,94))))),(76,(102,103))),70),(((((79,99),98),(125,126)),120),118)),(((63,64),(69,((((85,87),86),(133,134)),127))),(((74,84),83),(107,108)))),((75,139),(80,95))),((((((71,72),123),73),128),81),((115,116),119))),(96,97))),((88,89),136)))),((6,7),(50,52))),(28,29)),(2,57)),58);
 386: 1 -12990.50391 -12528.47413 (0,((((((((1,90),(45,(46,47))),((48,137),141)),61),((59,60),(((((((((((((62,106),(110,114)),113),(((104,105),(129,130)),(111,112))),109),(70,(76,(102,103)))),(((((65,66),((67,(131,132)),100)),82),((91,93),(92,94))),(77,78))),(((((79,99),98),(125,126)),120),118)),((((63,64),((69,127),(((85,87),86),(133,134)))),((74,84),83)),(107,108))),((75,139),(80,95))),((((68,(121,122)),119),(115,116)),(((((71,72),123),73),128),81))),(96,97)),((88,89),136)))),(((((((3,4),138),((((5,((11,12),(((16,18),37),23))),(24,25)),(21,22)),((15,17),145))),(((8,9),(49,51)),((55,56),((((101,135),117),(124,140)),143)))),(53,144)),(10,142)),((((((13,(32,33)),(14,(43,44))),((((((19,20),27),34),42),26),(40,41))),((35,36),(38,39))),(30,31)),54))),(((6,7),(50,52)),(28,29))),(2,57)),58);
 387: 1 -12627.52441 -12528.72097 (0,(((((((1,90),(45,(46,47))),((48,137),141)),((((59,60),((((((((((62,(106,((110,114),113))),(((104,105),(129,130)),(111,112))),109),(70,(76,(102,103)))),((((65,66),((67,(131,132)),100)),82),((77,78),((91,93),(92,94))))),(((((79,99),98),120),(125,126)),118)),(((63,64),(69,((((85,86),87),(133,134)),127))),(((74,84),83),(107,108)))),(((68,(121,122)),(80,95)),(75,139))),((((((71,72),123),73),128),81),((115,116),119))),(96,97))),((88,89),136)),61)),((((((3,4),138),((((5,(((11,12),((16,18),37)),23)),((21,22),(24,25))),((8,9),(49,51))),((15,17),145))),(54,((55,56),((((101,135),117),(124,140)),143)))),((10,142),(53,144))),(((((13,(43,44)),(14,(32,33))),(((((19,20),27),34),(26,42)),(40,41))),((35,36),(38,39))),(30,31)))),(((6,7),(50,52)),(28,29))),(2,57)),58);
 388: 4 -12307.09766 -12521.91174 (0,((((((((1,90),(45,(46,47))),((48,137),141)),61),(((59,60),(68,(121,122))),((((((((((((62,106),((110,114),113)),(((104,105),(129,130)),(111,112))),109),(70,(76,(102,103)))),((((65,66),((67,(131,132)),100)),82),((77,78),((91,93),(92,94))))),(((((79,99),98),(125,126)),120),118)),(((63,64),(69,(((((85,86),87),133),134),127))),(((74,84),83),(107,108)))),((75,139),(80,95))),((((((71,72),123),73),128),81),((115,116),119))),(96,97)),((88,89),136)))),(((((((((3,4),138),((((5,(((11,12),((16,18),37)),23)),(24,25)),(21,22)),((15,17),145))),((((101,135),117),(124,140)),143)),((8,9),(49,51))),(55,56)),(53,144)),(10,142)),((((((((13,14),(32,33)),(43,44)),(((((19,20),27),42),26),34)),(40,41)),((35,36),(38,39))),(30,31)),54))),(((6,7),(50,52)),(28,29))),(2,57)),58);
 389: 1 -13477.04492 -12527.55766 (0,(((((((1,90),(45,(46,47))),((48,137),141)),((((59,60),(68,(121,122))),((((((((((((62,106),((110,114),113)),(((104,105),(129,130)),(111,112))),109),(70,(76,(102,103)))),((((65,66),((67,(131,132)),100)),82),((77,78),((91,93),(92,94))))),(((((79,99),98),120),(125,126)),118)),(((63,64),(69,(((((85,86),87),134),133),127))),(((74,84),83),(107,108)))),((75,139),(80,95))),((((((71,72),123),73),128),81),((115,116),119))),((88,89),136)),(96,97))),61)),((((((3,4),138),((((5,(((11,12),((16,18),37)),23)),(24,25)),(21,22)),((15,17),145))),((8,9),((49,51),((55,56),((((101,135),117),(124,140)),143))))),((10,142),(53,144))),(((((((13,14),(32,33)),(43,44)),((((((19,20),27),34),42),26),(40,41))),((35,36),(38,39))),(30,31)),54))),(((6,7),(50,52)),(28,29))),(2,57)),58);
 390: 1 -13288.65625 -12530.48105 (0,((((((((1,90),(45,(46,47))),((48,137),141)),61),(((59,60),(68,(121,122))),(((((((((((((62,106),((110,114),113)),((104,105),(129,130))),(111,112)),109),(70,(76,(102,103)))),(((((65,66),((67,(131,132)),100)),82),((91,93),(92,94))),(77,78))),(((((79,99),98),(125,126)),120),118)),(((63,64),(69,((((85,86),87),(133,134)),127))),(((74,84),83),(107,108)))),((75,139),(80,95))),((((((71,72),123),73),128),81),((115,116),119))),(96,97)),((88,89),136)))),((((((3,4),((((((5,(((11,12),((16,18),37)),23)),(24,25)),(21,22)),((15,17),145)),((8,9),(49,51))),((((101,135),117),(124,140)),143))),138),((53,144),(55,56))),(10,142)),(((((((13,14),(43,44)),(32,33)),((((((19,20),27),34),42),26),(40,41))),((35,36),(38,39))),(30,31)),54))),(((6,7),(50,52)),(28,29))),(2,57)),58);
 391: 2 -11923.74805 -12527.87083 (0,((((((((1,90),(45,(46,47))),((48,137),141)),61),(((59,60),(68,(121,122))),((((((((((((62,106),((110,114),113)),(((104,105),(129,130)),(111,112))),109),(70,(76,(102,103)))),((((65,66),((67,(131,132)),100)),82),((77,78),((91,93),(92,94))))),(((((79,99),98),120),(125,126)),118)),(((63,64),(69,((((85,86),87),(133,134)),127))),(((74,84),83),(107,108)))),((75,139),(80,95))),((((((71,72),123),73),128),81),((115,116),119))),(96,97)),((88,89),136)))),(((((((((3,4),138),((((5,(((11,12),((16,18),37)),23)),(24,25)),(21,22)),((15,17),145))),((((101,135),117),(124,140)),143)),((8,9),(49,51))),((53,144),(55,56))),54),(10,142)),(((((((13,14),(32,33)),(43,44)),((((19,20),27),(26,42)),34)),(40,41)),((35,36),(38,39))),(30,31)))),(((6,7),(50,52)),(28,29))),(2,57)),58);
 392: 1 -12517.69141 -12520.43893 (0,((((((((1,90),(45,(46,47))),((48,137),141)),61),(((59,60),(68,(121,122))),((((((((((62,106),((110,114),113)),(((104,105),(129,130)),(111,112))),109),(70,(76,(102,103)))),(((((65,66),((67,(131,132)),100)),82),((91,93),(92,94))),(77,78))),(((((79,99),98),(125,126)),120),118)),(((63,64),(69,((((85,86),87),(133,134)),127))),(((74,84),83),(107,108)))),((75,139),(80,95))),((((((((71,72),123),73),128),81),((115,116),119)),(96,97)),((88,89),136))))),(((((((((3,4),138),((((5,(((11,12),((16,18),37)),23)),(24,25)),(21,22)),((15,17),145))),((((101,135),117),(124,140)),143)),((8,9),(49,51))),(55,56)),(53,144)),(10,142)),(((((((13,(32,33)),14),(43,44)),((((((19,20),27),42),26),34),(40,41))),((35,36),(38,39))),(30,31)),54))),(((6,7),(50,52)),(28,29))),(2,57)),58);
 393: 3 -12692.44238 -12547.21567 (0,((((((((1,90),(46,47)),((48,137),141)),61),(45,((59,60),(((((((((62,106),(110,114)),113),(((104,105),(129,130)),(111,112))),109),(76,(102,103))),(((((65,66),((67,(131,132)),100)),82),((91,93),(92,94))),(77,78))),(((((63,64),(69,(((((85,87),86),134),133),127))),(((74,84),83),(107,108))),((((68,(121,122)),(80,95)),(75,139)),(((((((71,72),123),73),128),81),((115,116),119)),(((88,89),136),(96,97))))),(((((79,99),98),(125,126)),120),118))),70)))),(((((((3,4),138),((55,56),((((101,135),117),143),(124,140)))),((((5,(((11,12),((16,18),37)),23)),((21,22),(24,25))),((8,9),(49,51))),((15,17),145))),((10,142),(53,144))),54),((((((13,14),(32,33)),(43,44)),(((((19,20),27),34),(26,42)),(40,41))),((35,36),(38,39))),(30,31)))),(((6,7),(50,52)),(28,29))),(2,57)),58);
 394: 1 -12507.14258 -12535.10327 (0,((((((((1,90),(45,(46,47))),((48,137),141)),((((59,60),(68,(121,122))),(((((((((((62,(106,((110,114),113))),(((104,105),(129,130)),(111,112))),109),(70,(76,(102,103)))),(((((65,66),((67,(131,132)),100)),((91,93),(92,94))),82),(77,78))),(((((79,99),98),(125,126)),120),118)),(((63,64),(69,((((85,87),86),(133,134)),127))),(((74,84),83),(107,108)))),((75,139),(80,95))),((((((71,72),123),73),128),81),((115,116),119))),(96,97)),((88,89),136))),61)),(((((((((3,4),138),((((5,(((11,12),((16,18),37)),23)),(24,25)),(21,22)),((15,17),145))),((((101,135),117),(124,140)),143)),((8,9),(49,51))),(55,56)),(53,144)),(10,142)),(((((((13,14),(43,44)),(32,33)),(((((19,20),(27,34)),42),26),(40,41))),((35,36),(38,39))),(30,31)),54))),((6,7),(50,52))),(28,29)),(2,57)),58);
 395: 3 -13215.76074 -12534.29705 (0,((((((((1,90),(45,(46,47))),((48,137),141)),61),(((59,60),(68,(121,122))),(((((((((((62,106),((110,114),113)),(((104,105),(129,130)),(111,112))),109),(70,(76,(102,103)))),(((((65,66),((67,(131,132)),100)),82),((91,93),(92,94))),(77,78))),(((((79,99),98),120),(125,126)),118)),(((63,64),(69,((((85,86),87),(133,134)),127))),(((74,84),83),(107,108)))),((75,139),(80,95))),(((88,89),136),(96,97))),((((((71,72),123),73),128),81),((115,116),119))))),((((((3,4),138),((((5,(((11,12),((16,18),37)),23)),((21,22),(24,25))),((8,9),(49,51))),(((15,17),145),((55,56),((((101,135),117),(124,140)),143))))),(53,144)),(10,142)),(((((((13,14),(32,33)),(43,44)),((((((19,20),42),27),26),34),(40,41))),((35,36),(38,39))),(30,31)),54))),(((6,7),(50,52)),(28,29))),(2,57)),58);
 396: 1 -13581.74609 -12552.35027 (0,(((((((1,90),(46,47)),((48,137),141)),((45,((59,60),((((((((((62,(106,((110,114),113))),(((104,105),(129,130)),(111,112))),109),(70,(76,(102,103)))),((((65,66),((67,(131,132)),100)),82),((77,78),((91,93),(92,94))))),(((((79,99),98),120),(125,126)),118)),(((63,64),((69,127),(((85,87),86),(133,134)))),(((74,84),83),(107,108)))),((((68,(121,122)),95),80),(75,139))),(((88,89),136),(96,97))),((((((71,72),123),73),128),81),((115,116),119))))),61)),((((((3,4),138),((((((13,(43,44)),(14,(32,33))),(((((19,20),27),34),(26,42)),(40,41))),((35,36),(38,39))),(30,31)),54)),(10,((53,144),142))),(((((5,(((11,12),((16,18),37)),23)),(24,25)),(21,22)),((15,17),145)),((8,9),(49,51)))),((55,56),((((101,135),117),(124,140)),143)))),(((6,7),(50,52)),(28,29))),(2,57)),58);
 397: 1 -11794.7002 -12529.21969 (0,((((((((1,90),(45,(46,47))),((48,137),141)),61),(((59,60),(68,(121,122))),((((((((((((62,106),((110,114),113)),(((104,105),(129,130)),(111,112))),109),(70,(76,(102,103)))),(((((65,66),((67,(131,132)),100)),82),((91,93),(92,94))),(77,78))),((((63,64),(69,(((((85,86),87),134),133),127))),(((74,84),83),(107,108))),(75,139))),(((((79,99),98),(125,126)),120),118)),((((((71,72),123),73),128),81),((115,116),119))),(96,97)),((88,89),136)),(80,95)))),(((((((3,4),138),((((5,(((11,12),((16,18),37)),23)),(24,25)),(21,22)),((15,17),145))),(((8,9),(49,51)),((55,56),((((101,135),117),(124,140)),143)))),(53,144)),(10,142)),(((((((13,14),(32,33)),(43,44)),((((((19,20),27),34),42),26),(40,41))),((35,36),(38,39))),(30,31)),54))),(((6,7),(50,52)),(28,29))),(2,57)),58);
 398: 5 -12309.04688 -12520.56937 (0,(((((((1,90),(45,(46,47))),((48,137),141)),((((59,60),(68,(121,122))),((((((((((((62,106),(110,(113,114))),(((104,105),(129,130)),(111,112))),109),(70,(76,(102,103)))),((((65,66),((67,(131,132)),100)),82),((77,78),((91,93),(92,94))))),(((((79,99),98),120),(125,126)),118)),(((63,64),(69,((((85,86),87),(133,134)),127))),(((74,84),83),(107,108)))),((75,139),(80,95))),((((((71,72),123),73),128),81),((115,116),119))),(96,97)),((88,89),136))),61)),((((((3,4),138),((((5,(((11,12),((16,18),37)),23)),(24,25)),(21,22)),((15,17),145))),(((8,9),(49,51)),((55,56),((((101,135),117),(124,140)),143)))),((10,142),(53,144))),(((((((13,14),(32,33)),(43,44)),((((((19,20),27),34),42),26),(40,41))),((35,36),(38,39))),(30,31)),54))),(((6,7),(50,52)),(28,29))),(2,57)),58);
 399: 1 -12518.50879 -12518.91033 (0,(((((((1,90),(45,(46,47))),((48,137),141)),((((59,60),(68,(121,122))),((((((((((((62,106),((110,114),113)),(((104,105),(129,130)),(111,112))),109),(70,(76,(102,103)))),((((65,66),((67,(131,132)),100)),82),((77,78),((91,93),(92,94))))),(((((79,99),98),120),(125,126)),118)),(((63,64),(69,(((((85,86),87),134),133),127))),(((74,84),83),(107,108)))),((75,139),(80,95))),((((((71,72),123),73),128),81),((115,116),119))),((88,89),136)),(96,97))),61)),((((((3,4),138),((((5,(((11,12),((16,18),37)),23)),(24,25)),(21,22)),((15,17),145))),(((8,9),(49,51)),((55,56),((((101,135),117),(124,140)),143)))),((10,142),(53,144))),((((((((13,14),(32,33)),(43,44)),(((((19,20),27),34),42),26)),(40,41)),((35,36),(38,39))),(30,31)),54))),(((6,7),(50,52)),(28,29))),(2,57)),58);
 400: 1 -12004.32227 -12518.1165 (0,(((((((1,90),(45,(46,47))),((48,137),141)),((((59,60),(68,(121,122))),(((((((((((62,(106,((110,114),113))),(((104,105),(129,130)),(111,112))),109),(70,(76,(102,103)))),((((65,66),((67,(131,132)),100)),82),((77,78),((91,93),(92,94))))),(((((79,99),98),120),(125,126)),118)),((((63,64),(69,((((85,86),87),(133,134)),127))),(107,108)),((74,84),83))),((75,139),(80,95))),((((((71,72),123),73),128),81),((115,116),119))),(96,97)),((88,89),136))),61)),(((((((((3,4),138),((((5,(((11,12),((16,18),37)),23)),(24,25)),(21,22)),((15,17),145))),((((101,135),117),(124,140)),143)),((8,9),(49,51))),(55,56)),(53,144)),(10,142)),(((((((13,(32,33)),14),(43,44)),((((((19,20),27),34),42),26),(40,41))),((35,36),(38,39))),(30,31)),54))),(((6,7),(50,52)),(28,29))),(2,57)),58);
 401: 2 -12558.23242 -12543.39188 (0,((((((((1,90),(46,47)),((48,137),141)),61),(45,((59,60),(((((((((((((62,106),(110,114)),113),(((104,105),(129,130)),(111,112))),109),(70,(76,(102,103)))),(((((65,66),((67,(131,132)),100)),82),((91,93),(92,94))),(77,78))),(((((79,99),98),120),(125,126)),118)),(((63,64),(69,(((((85,87),86),134),133),127))),(((74,84),83),(107,108)))),((((((71,72),123),73),128),81),((115,116),119))),(96,97)),((88,89),136)),(((68,(121,122)),(80,95)),(75,139)))))),(((((((3,4),138),((55,56),((((101,135),117),143),(124,140)))),(((((5,(((11,12),((16,18),37)),23)),(24,25)),(21,22)),((8,9),(49,51))),((15,17),145))),54),((10,142),(53,144))),((((13,((14,(43,44)),(32,33))),((((((19,20),27),34),42),26),(40,41))),((35,36),(38,39))),(30,31)))),(((6,7),(50,52)),(28,29))),(2,57)),58);
 402: 1 -12066.61914 -12529.83473 (0,((((((1,90),(45,(46,47))),(((((((((((3,4),138),((((5,(((11,12),((16,18),37)),23)),(24,25)),(21,22)),((15,17),145))),((((101,135),117),(124,140)),143)),((8,9),(49,51))),(55,56)),(53,144)),(10,142)),((((((13,(43,44)),(14,(32,33))),(((((19,20),(27,34)),42),26),(40,41))),((35,36),(38,39))),(30,31)),54)),61),((48,137),141))),(((59,60),(68,(121,122))),((((((((((62,106),((110,114),113)),(((104,105),(129,130)),(111,112))),109),(70,(76,(102,103)))),(((((65,66),((67,(131,132)),100)),82),((91,93),(92,94))),(77,78))),(((((79,99),98),120),(125,126)),118)),(((63,64),(69,(((85,(86,87)),(133,134)),127))),(((74,84),83),(107,108)))),((75,139),(80,95))),((((((((71,72),123),73),128),81),((115,116),119)),(96,97)),((88,89),136))))),(((6,7),(50,52)),(28,29))),(2,57)),58);
 403: 2 -11354.12891 -12527.9912 (0,((((((((1,90),(45,(46,47))),((48,137),141)),61),(((59,60),(68,(121,122))),(((((((((((((62,106),((110,114),113)),(((104,105),(129,130)),(111,112))),109),(((((65,66),((67,(131,132)),100)),82),((91,93),(92,94))),(77,78))),(76,(102,103))),70),(((((79,99),98),(125,126)),120),118)),(((63,64),(69,((((85,87),86),(133,134)),127))),(((74,84),83),(107,108)))),((75,139),(80,95))),((((((71,72),123),73),128),81),((115,116),119))),(96,97)),((88,89),136)))),((((((3,4),138),((((5,(((11,12),((16,18),37)),23)),(24,25)),(21,22)),((15,17),145))),(((8,9),(49,51)),((55,56),((((101,135),117),(124,140)),143)))),((10,142),(53,144))),((((((((13,14),(43,44)),32),33),((((((19,20),27),34),42),26),(40,41))),((35,36),(38,39))),(30,31)),54))),(((6,7),(50,52)),(28,29))),(2,57)),58);
 404: 2 -12108.46094 -12522.38422 (0,(((((((1,90),(45,(46,47))),((48,137),141)),((((59,60),(68,(121,122))),((((((((((((62,106),((110,114),113)),(((104,105),(129,130)),(111,112))),109),(70,(76,(102,103)))),((((65,66),((67,(131,132)),100)),82),((77,78),((91,93),(92,94))))),(((((79,99),98),120),(125,126)),118)),(((63,64),(69,(((((85,86),87),134),133),127))),(((74,84),83),(107,108)))),((75,139),(80,95))),((((((71,72),123),73),128),81),((115,116),119))),((88,89),136)),(96,97))),61)),((((((3,4),138),((((5,(((11,12),((16,18),37)),23)),(24,25)),(21,22)),((15,17),145))),(((8,9),(49,51)),((55,56),((((101,135),117),(124,140)),143)))),((10,142),(53,144))),(((((((13,14),(32,33)),(43,44)),((((((19,20),27),42),34),26),(40,41))),((35,36),(38,39))),(30,31)),54))),(((6,7),(50,52)),(28,29))),(2,57)),58);
 405: 1 -12639.11328 -12528.91898 (0,((((((((1,90),(45,(46,47))),((48,137),141)),61),(((((59,60),(68,(121,122))),((((((71,72),123),73),128),((115,116),119)),81)),((((((((((62,106),((110,114),113)),(((104,105),(129,130)),(111,112))),109),(70,(76,(102,103)))),(((((65,66),((67,(131,132)),100)),82),((91,93),(92,94))),(77,78))),(((((79,99),98),(125,126)),120),118)),(((63,64),((69,127),((((85,87),86),134),133))),(((74,84),83),(107,108)))),((75,139),(80,95))),(96,97))),((88,89),136))),(((((((((3,4),138),((((5,(((11,12),((16,18),37)),23)),(24,25)),(21,22)),((15,17),145))),((((101,135),117),(124,140)),143)),((8,9),(49,51))),(55,56)),(53,144)),(10,142)),((((((((13,14),(43,44)),(32,33)),(((((19,20),27),34),42),26)),(40,41)),((35,36),(38,39))),(30,31)),54))),(((6,7),(50,52)),(28,29))),(2,57)),58);
 406: 2 -12868.12793 -12522.04176 (0,((((((((1,90),45),(46,47)),((48,137),141)),((((59,60),(68,(121,122))),((((((((((((62,106),((110,114),113)),(((104,105),(129,130)),(111,112))),109),(70,(76,(102,103)))),((((65,66),((67,(131,132)),100)),82),((77,78),((91,93),(92,94))))),(((((79,99),98),(125,126)),120),118)),(((63,64),((69,127),(((85,86),87),(133,134)))),(((74,84),83),(107,108)))),((75,139),(80,95))),(96,97)),((88,89),136)),((((((71,72),123),73),128),81),((115,116),119)))),61)),(((((((((3,4),138),((((5,(((11,12),((16,18),37)),23)),(24,25)),(21,22)),((15,17),145))),((((101,135),117),(124,140)),143)),((8,9),(49,51))),(55,56)),(53,144)),(10,142)),(((((((13,(32,33)),14),(43,44)),(((((19,20),(27,34)),26),42),(40,41))),((35,36),(38,39))),(30,31)),54))),(((6,7),(50,52)),(28,29))),(2,57)),58);
 407: 1 -13024.24219 -12523.36583 (0,((((((((1,90),(45,(46,47))),((48,137),141)),61),(((59,60),(68,(121,122))),(((((((((((((62,106),(110,114)),113),(((104,105),(129,130)),(111,112))),109),(70,(76,(102,103)))),(((((65,66),((67,(131,132)),100)),82),((91,93),(92,94))),(77,78))),(((((79,99),98),120),(125,126)),118)),(((63,64),(69,((((85,86),87),(133,134)),127))),(((74,84),83),(107,108)))),((75,139),(80,95))),((((((71,72),123),73),128),81),((115,116),119))),(96,97)),((88,89),136)))),((((((3,4),138),((((((5,(((11,12),((16,18),37)),23)),(24,25)),(21,22)),((15,17),145)),((8,9),(49,51))),((55,56),((((101,135),117),143),(124,140))))),(53,144)),(10,142)),(((((((13,14),(43,44)),(32,33)),(((((19,20),27),34),(26,42)),(40,41))),((35,36),(38,39))),(30,31)),54))),(((6,7),(50,52)),(28,29))),(2,57)),58);
 408: 1 -11942.92188 -12526.81383 (0,((((((((1,90),(45,(46,47))),((48,137),141)),61),((59,60),(((((((((((62,106),((110,114),113)),(((104,105),(129,130)),(111,112))),109),(70,(76,(102,103)))),(((((65,66),((67,(131,132)),100)),82),((91,93),(92,94))),(77,78))),(((((79,99),98),(125,126)),120),118)),(((63,64),(69,(((((85,87),86),133),134),127))),(((74,84),83),(107,108)))),((((68,(121,122)),95),80),(75,139))),(((88,89),136),(96,97))),((((((71,72),123),73),128),81),((115,116),119))))),((((((3,4),138),((((((5,(((11,12),((16,18),37)),23)),(24,25)),(21,22)),((15,17),145)),((8,9),(49,51))),((55,56),((((101,135),117),143),(124,140))))),((((((((13,14),(32,33)),(43,44)),(((((19,20),27),34),42),26)),(40,41)),((35,36),(38,39))),(30,31)),54)),(53,144)),(10,142))),(((6,7),(50,52)),(28,29))),(2,57)),58);
 409: 1 -13566.99023 -12531.56052 (0,((((((((1,90),(45,(46,47))),((48,137),141)),61),(((59,60),(68,(121,122))),((((((((62,106),((110,114),113)),(((104,105),(129,130)),(111,112))),109),(70,(76,(102,103)))),((((65,66),((67,(131,132)),100)),82),((77,78),((91,93),(92,94))))),(((((79,99),98),(125,126)),120),118)),(((((63,64),(69,(((((85,87),86),134),133),127))),(((74,84),83),(107,108))),(((((((71,72),123),73),128),81),((115,116),119)),(96,97))),(((75,139),(80,95)),((88,89),136)))))),((((((3,4),138),(((((5,(((11,12),((16,18),37)),23)),(24,25)),(21,22)),((15,17),145)),(((8,9),(49,51)),((55,56),((((101,135),117),(124,140)),143))))),(53,144)),(10,142)),(((((((13,14),(32,33)),(43,44)),((((((19,20),27),34),42),26),(40,41))),((35,36),(38,39))),(30,31)),54))),(((6,7),(50,52)),(28,29))),(2,57)),58);
 410: 1 -12507.15723 -12555.9288 (0,((((((((1,90),(46,47)),((48,137),141)),61),(45,((59,60),((((((((((62,106),(110,114)),113),(((104,105),(129,130)),(111,112))),109),((((65,66),((67,(131,132)),100)),82),((77,78),((91,93),(92,94))))),(76,(102,103))),((((63,64),((69,127),(((85,86),87),(133,134)))),(((74,84),83),(107,108))),(((((68,121),122),(80,95)),(75,139)),((((((((71,72),123),73),128),81),((115,116),119)),(96,97)),((88,89),136))))),(((((79,99),98),120),(125,126)),118)),70)))),(((((((3,4),138),((((101,135),117),143),(124,140))),(((((5,(((11,12),((16,18),37)),23)),(24,25)),(21,22)),((15,17),145)),((8,9),(49,51)))),(55,56)),((10,142),(53,144))),(((((((13,14),(43,44)),(32,33)),(((((19,20),27),(26,42)),34),(40,41))),((35,36),(38,39))),(30,31)),54))),(((6,7),(50,52)),(28,29))),(2,57)),58);
 411: 1 -12115.58398 -12524.94168 (0,((((((((1,90),(45,(46,47))),((48,137),141)),61),((59,60),((((((((((((62,106),((110,114),113)),(((104,105),(129,130)),(111,112))),109),(70,(76,(102,103)))),(((((65,66),((67,(131,132)),100)),82),((91,93),(92,94))),(77,78))),(((((79,99),98),120),(125,126)),118)),(((63,64),((69,127),(((85,87),86),(133,134)))),(((74,84),83),(107,108)))),(((68,(121,122)),(80,95)),(75,139))),((((((71,72),123),73),128),81),((115,116),119))),(96,97)),((88,89),136)))),((((((3,4),(((((5,(((11,12),((16,18),37)),23)),(24,25)),(21,22)),((15,17),145)),138)),(((8,9),(49,51)),((55,56),((((101,135),117),(124,140)),143)))),(53,144)),(10,142)),(((((((13,14),(43,44)),(32,33)),((((((19,20),27),34),42),26),(40,41))),((35,36),(38,39))),(30,31)),54))),(((6,7),(50,52)),(28,29))),(2,57)),58);
 412: 1 -11764.8584 -12544.14616 (0,((((((((1,90),(46,47)),((48,137),141)),61),(45,((59,60),((((((((((((62,106),(110,114)),113),(((104,105),(129,130)),(111,112))),109),(70,(76,(102,103)))),((((65,66),((67,(131,132)),100)),82),((77,78),((91,93),(92,94))))),(((((79,99),98),120),(125,126)),118)),(((63,64),((69,127),(((85,87),86),(133,134)))),(((74,84),83),(107,108)))),((((((71,72),123),73),128),81),((115,116),119))),((((68,(121,122)),(80,95)),(75,139)),((88,89),136))),(96,97))))),((((((((3,4),138),((((5,(((11,12),((16,18),37)),23)),(24,25)),(21,22)),((15,17),145))),((8,9),(49,51))),((10,142),(53,144))),((((((13,14),(32,33)),(43,44)),(((((19,20),27),34),(26,42)),(40,41))),((35,36),(38,39))),(30,31))),54),((55,56),((((101,135),117),(124,140)),143)))),(((6,7),(50,52)),(28,29))),(2,57)),58);
 413: 2 -12685.53516 -12521.87803 (0,(((((((1,90),(45,(46,47))),((48,137),141)),((((59,60),(68,(121,122))),(((((((((((62,106),((110,114),113)),(((104,105),(129,130)),(111,112))),109),(70,(76,(102,103)))),((((65,66),((67,(131,132)),100)),82),((77,78),((91,93),(92,94))))),(((((79,99),98),(125,126)),120),118)),(((63,64),(69,(((((85,86),87),134),133),127))),(((74,84),83),(107,108)))),((75,139),(80,95))),((((((71,72),123),73),128),81),((115,116),119))),(((88,89),136),(96,97)))),61)),((((((((3,4),138),((((5,(((11,12),((16,18),37)),23)),(24,25)),(21,22)),((15,17),145))),((((101,135),117),143),(124,140))),((8,9),(49,51))),(55,56)),((10,142),(53,144))),(((((((13,14),(32,33)),(43,44)),(((((19,20),27),34),(26,42)),(40,41))),((35,36),(38,39))),(30,31)),54))),(((6,7),(50,52)),(28,29))),(2,57)),58);
 414: 3 -11941.06738 -12520.45333 (0,((((((((1,90),(45,(46,47))),((48,137),141)),61),(((59,60),(68,(121,122))),((((((((((62,106),((110,114),113)),(((104,105),(129,130)),(111,112))),109),(70,(76,(102,103)))),((((65,66),((67,(131,132)),100)),82),((77,78),((91,93),(92,94))))),(((((79,99),98),(125,126)),120),118)),(((63,64),(69,((((85,86),87),(133,134)),127))),(((74,84),83),(107,108)))),((75,139),(80,95))),((((((((71,72),123),73),81),128),((115,116),119)),(96,97)),((88,89),136))))),(((((((((3,4),138),((((5,(((11,12),((16,18),37)),23)),(24,25)),(21,22)),((15,17),145))),((((101,135),117),(124,140)),143)),((8,9),(49,51))),(55,56)),(53,144)),(10,142)),(((((((13,(32,33)),14),(43,44)),((((((19,20),27),42),26),34),(40,41))),((35,36),(38,39))),(30,31)),54))),(((6,7),(50,52)),(28,29))),(2,57)),58);
 415: 1 -11404.93359 -12529.68017 (0,((((((((1,90),(45,(46,47))),((48,137),141)),61),(((59,60),(68,(121,122))),((((((((62,106),((110,114),113)),(((104,105),(129,130)),(111,112))),109),(70,(76,(102,103)))),((((65,66),((67,(131,132)),100)),82),((77,78),((91,93),(92,94))))),(((((79,99),98),(125,126)),120),118)),(((((63,64),(69,(((((85,87),86),134),133),127))),(((74,84),83),(107,108))),(((((((71,72),123),73),128),81),((115,116),119)),(96,97))),(((75,139),(80,95)),((88,89),136)))))),(((((((3,4),138),((((5,((11,12),(((16,18),37),23))),(24,25)),(21,22)),((15,17),145))),(((8,9),(49,51)),((55,56),((((101,135),117),(124,140)),143)))),(53,144)),(10,142)),(((((((13,14),(32,33)),(43,44)),((((((19,20),27),34),42),26),(40,41))),((35,36),(38,39))),(30,31)),54))),(((6,7),(50,52)),(28,29))),(2,57)),58);
 416: 1 -12344.44922 -12530.24752 (0,((((((((1,90),(45,(46,47))),((48,137),141)),61),((((((3,4),138),((((5,(((11,12),((16,18),37)),23)),(24,25)),(21,22)),((15,17),145))),(((8,9),(49,51)),((55,56),((((101,135),117),(124,140)),143)))),((10,142),(53,144))),(((((((13,14),(32,33)),(43,44)),(((((19,20),(27,34)),42),26),(40,41))),((35,36),(38,39))),(30,31)),54))),((59,60),(((((((((((((62,106),((110,114),113)),(((104,105),(129,130)),(111,112))),109),(70,(76,(102,103)))),((((65,66),((67,(131,132)),100)),82),((77,78),((91,93),(92,94))))),(((((79,99),98),(125,126)),120),118)),(((63,64),(69,(((85,(86,87)),(133,134)),127))),(((74,84),83),(107,108)))),(75,139)),((((((71,72),123),73),128),81),((115,116),119))),(68,(121,122))),(96,97)),((80,95),((88,89),136))))),(((6,7),(50,52)),(28,29))),(2,57)),58);
 417: 1 -12468.68262 -12524.1268 (0,(((((((1,90),(45,(46,47))),((48,137),141)),((((59,60),(68,(121,122))),((((((((((((62,106),(110,114)),113),(((104,105),(129,130)),(111,112))),109),(70,(76,(102,103)))),((((65,66),((67,(131,132)),100)),82),((77,78),((91,93),(92,94))))),((((79,99),98),(118,(125,126))),120)),(((63,64),(69,((((85,86),87),(133,134)),127))),(((74,84),83),(107,108)))),((75,139),(80,95))),((((((71,72),123),73),128),81),((115,116),119))),(((88,89),136),(96,97)))),61)),(((((((3,4),((((((5,(((11,12),((16,18),37)),23)),(24,25)),(21,22)),((15,17),145)),((8,9),(49,51))),((((101,135),117),143),(124,140)))),138),(55,56)),(53,144)),(10,142)),(((((((13,14),(32,33)),(43,44)),(((((19,20),27),(26,42)),34),(40,41))),((35,36),(38,39))),(30,31)),54))),(((6,7),(50,52)),(28,29))),(2,57)),58);
 418: 1 -13256.56836 -12524.72206 (0,(((((((1,90),(45,(46,47))),((48,137),141)),(((((59,60),(68,(121,122))),((((((((((62,(106,((110,114),113))),(((104,105),(129,130)),(111,112))),109),(70,(76,(102,103)))),((((65,66),((67,(131,132)),100)),82),((77,78),((91,93),(92,94))))),(((((79,99),98),(125,126)),120),118)),(((63,64),((69,127),((((85,86),87),134),133))),(((74,84),83),(107,108)))),((75,139),(80,95))),((((((71,72),123),73),128),81),((115,116),119))),(96,97))),((88,89),136)),61)),(((((((((3,4),138),((((5,(((11,12),((16,18),37)),23)),(24,25)),(21,22)),((15,17),145))),((((101,135),117),(124,140)),143)),((8,9),(49,51))),(55,56)),(53,144)),(10,142)),((((((13,(43,44)),(14,(32,33))),(((((19,20),(27,34)),42),26),(40,41))),((35,36),(38,39))),(30,31)),54))),(((6,7),(50,52)),(28,29))),(2,57)),58);
 419: 2 -11257.47754 -12518.83401 (0,((((((((1,90),(45,(46,47))),((48,137),141)),61),(((59,60),(68,(121,122))),((((((((((62,(106,((110,114),113))),(((104,105),(129,130)),(111,112))),109),(70,(76,(102,103)))),(((((65,66),((67,(131,132)),100)),82),((91,93),(92,94))),(77,78))),(((((79,99),98),(125,126)),120),118)),((((63,64),(69,((((85,86),87),(133,134)),127))),(107,108)),((74,84),83))),((75,139),(80,95))),(((88,89),136),(96,97))),((((((71,72),123),73),128),81),((115,116),119))))),(((((((((3,4),138),((((5,(((11,12),((16,18),37)),23)),(24,25)),(21,22)),((15,17),145))),((((101,135),117),(124,140)),143)),((8,9),(49,51))),(55,56)),(53,144)),(10,142)),(((((((13,(32,33)),14),(43,44)),(((((19,20),27),34),(26,42)),(40,41))),((35,36),(38,39))),(30,31)),54))),(((6,7),(50,52)),(28,29))),(2,57)),58);
 420: 2 -12233.48047 -12520.85224 (0,(((((((1,90),(45,(46,47))),((48,137),141)),((((59,60),((68,122),121)),(((((((((((62,(106,((110,114),113))),(((104,105),(129,130)),(111,112))),109),(70,(76,(102,103)))),(((((65,66),((67,(131,132)),100)),82),((91,93),(92,94))),(77,78))),(((((79,99),98),120),(125,126)),118)),(((63,64),((69,127),(((85,87),86),(133,134)))),(((74,84),83),(107,108)))),((75,139),(80,95))),((((((71,72),123),73),128),81),((115,116),119))),((88,89),136)),(96,97))),61)),(((((((3,4),138),((((5,(((11,12),((16,18),37)),23)),(24,25)),(21,22)),((15,17),145))),(((8,9),(49,51)),((55,56),((((101,135),117),(124,140)),143)))),(53,144)),(10,142)),((((((((13,(32,33)),14),(43,44)),((((19,20),27),34),(26,42))),(40,41)),((35,36),(38,39))),(30,31)),54))),(((6,7),(50,52)),(28,29))),(2,57)),58);
 421: 2 -12900.6709 -12526.34129 (0,(((((((1,90),(45,(46,47))),((48,137),141)),(((59,60),((((((((((((62,106),((110,114),113)),(((104,105),(129,130)),(111,112))),109),(70,(76,(102,103)))),((((65,66),((67,(131,132)),100)),82),((77,78),((91,93),(92,94))))),(((((79,99),98),(125,126)),120),118)),(((63,64),(69,(((85,(86,87)),(133,134)),127))),(((74,84),83),(107,108)))),(((68,(121,122)),(80,95)),(75,139))),((((((71,72),123),73),128),81),((115,116),119))),(96,97)),((88,89),136))),61)),((((((3,4),138),((((5,(((11,12),((16,18),37)),23)),((21,22),(24,25))),((8,9),(49,51))),((15,17),145))),(54,((55,56),((((101,135),117),(124,140)),143)))),((10,142),(53,144))),((((((13,(14,(32,33))),(43,44)),((((19,20),27),34),(26,42))),(40,41)),((35,36),(38,39))),(30,31)))),(((6,7),(50,52)),(28,29))),(2,57)),58);
 422: 1 -12638.85352 -12523.89253 (0,((((((((1,90),(45,(46,47))),((48,137),141)),61),((59,60),(((((((((((62,(106,((110,114),113))),(((104,105),(129,130)),(111,112))),109),(70,(76,(102,103)))),(((((65,66),((67,(131,132)),100)),((68,(121,122)),82)),((91,93),(92,94))),(77,78))),(((((79,99),98),(125,126)),120),118)),((((63,64),((69,127),((((85,87),86),133),134))),(107,108)),((74,84),83))),((75,139),(80,95))),(96,97)),((88,89),136)),((((((71,72),123),73),128),81),((115,116),119))))),(((((((3,4),138),((((((5,(((11,12),((16,18),37)),23)),(24,25)),(21,22)),((15,17),145)),((8,9),(49,51))),((55,56),((((101,135),117),143),(124,140))))),(53,144)),54),((((((13,(32,33)),14),(43,44)),((((((19,20),27),34),42),26),(40,41))),((35,36),(38,39))),(30,31))),(10,142))),(((6,7),(50,52)),(28,29))),(2,57)),58);
 423: 1 -13108.92578 -12518.49108 (0,((((((((1,90),(45,(46,47))),((48,137),141)),61),(((59,60),(68,(121,122))),((((((((((62,(106,((110,114),113))),(((104,105),(129,130)),(111,112))),109),(70,(76,(102,103)))),(((((65,66),((67,(131,132)),100)),82),((91,93),(92,94))),(77,78))),(((((79,99),98),(125,126)),120),118)),((((63,64),(69,((((85,86),87),(133,134)),127))),((74,84),83)),(107,108))),((75,139),(80,95))),(((88,89),136),(96,97))),((((((71,72),123),73),128),81),((115,116),119))))),(((((((((3,4),138),((((5,(((11,12),((16,18),37)),23)),(24,25)),(21,22)),((15,17),145))),((((101,135),117),(124,140)),143)),((8,9),(49,51))),(55,56)),(53,144)),(10,142)),(((((((13,(32,33)),14),(43,44)),(((((19,20),27),34),(26,42)),(40,41))),((35,36),(38,39))),(30,31)),54))),(((6,7),(50,52)),(28,29))),(2,57)),58);
 424: 3 -12234.2666 -12519.73119 (0,((((((((1,90),(45,(46,47))),((48,137),141)),61),((59,60),(((((((((((((62,106),((110,114),113)),(((104,105),(129,130)),(111,112))),109),(70,(76,(102,103)))),(((((65,66),((67,(131,132)),100)),82),((91,93),(92,94))),(77,78))),(((((79,99),98),120),(125,126)),118)),(((63,64),(69,((((85,86),87),(133,134)),127))),(((74,84),83),(107,108)))),((75,139),(80,95))),((((((71,72),123),73),128),((115,116),119)),81)),(68,(121,122))),(96,97)),((88,89),136)))),(((((((((3,4),138),((((5,(((11,12),((16,18),37)),23)),(24,25)),(21,22)),((15,17),145))),((((101,135),117),(124,140)),143)),((8,9),(49,51))),(55,56)),(53,144)),(10,142)),(((((((13,14),(32,33)),(43,44)),((((((19,20),27),34),42),26),(40,41))),((35,36),(38,39))),(30,31)),54))),(((6,7),(50,52)),(28,29))),(2,57)),58);
 425: 2 -13047.59961 -12525.27387 (0,((((((((1,90),(45,(46,47))),((48,137),141)),((((59,60),(68,(121,122))),(((((((((((62,(106,((110,114),113))),(((104,105),(129,130)),(111,112))),109),(70,(76,(102,103)))),(((((65,66),((67,(131,132)),100)),82),((91,93),(92,94))),(77,78))),((((((79,99),98),120),125),126),118)),(((63,64),(69,((((85,86),87),(133,134)),127))),(((74,84),83),(107,108)))),((75,139),(80,95))),((((((71,72),123),73),128),81),((115,116),119))),(96,97)),((88,89),136))),61)),(((((((((3,4),138),((((5,(((11,12),((16,18),37)),23)),(24,25)),(21,22)),((15,17),145))),((((101,135),117),(124,140)),143)),((8,9),(49,51))),(55,56)),(53,144)),(10,142)),(((((((13,14),(32,33)),(43,44)),((((((19,20),27),34),42),26),(40,41))),((35,36),(38,39))),(30,31)),54))),((6,7),(50,52))),(28,29)),(2,57)),58);
 426: 1 -12484.85742 -12543.65625 (0,(((((((1,90),(46,47)),((48,137),141)),((45,((59,60),((((((((((62,(106,((110,114),113))),(((104,105),(129,130)),(111,112))),109),(70,(76,(102,103)))),(((((65,66),((67,(131,132)),100)),82),((91,93),(92,94))),(77,78))),(((((79,99),98),(125,126)),120),118)),(((63,64),(69,((((85,(86,87)),134),133),127))),(((74,84),83),(107,108)))),((((((71,72),123),73),128),81),((115,116),119))),(96,97)),((((68,(121,122)),(80,95)),(75,139)),((88,89),136))))),61)),((((((3,4),138),(((((5,(((11,12),((16,18),37)),23)),(24,25)),(21,22)),((15,17),145)),(((8,9),(49,51)),((55,56),((((101,135),117),(124,140)),143))))),(((((13,((14,(32,33)),(43,44))),(((((19,20),27),34),(26,42)),(40,41))),((35,36),(38,39))),(30,31)),54)),(53,144)),(10,142))),(((6,7),(50,52)),(28,29))),(2,57)),58);
 427: 1 -11641.31055 -12519.8726 (0,(((((((1,90),(45,(46,47))),((48,137),141)),((((59,60),(68,(121,122))),((((((((((((62,106),((110,114),113)),(((104,105),(129,130)),(111,112))),109),(70,(76,(102,103)))),((((65,66),((67,(131,132)),100)),82),((77,78),((91,93),(92,94))))),(((((79,99),98),(125,126)),120),118)),(((63,64),(69,(((((85,86),87),133),134),127))),(((74,84),83),(107,108)))),((75,139),(80,95))),((((((71,72),123),73),128),81),((115,116),119))),(96,97)),((88,89),136))),61)),((((((3,4),((((((5,(((11,12),((16,18),37)),23)),(24,25)),(21,22)),((15,17),145)),((8,9),(49,51))),((((101,135),117),143),(124,140)))),((55,56),138)),(53,144)),(10,142)),(((((((13,14),(32,33)),(43,44)),((((((19,20),27),34),42),26),(40,41))),((35,36),(38,39))),(30,31)),54))),(((6,7),(50,52)),(28,29))),(2,57)),58);
 428: 1 -12435.15039 -12521.9735 (0,(((((((1,90),(45,(46,47))),((48,137),141)),((((59,60),(68,(121,122))),((((((((((62,(106,((110,114),113))),(((104,105),(129,130)),(111,112))),109),(70,(76,(102,103)))),(((((65,66),((67,(131,132)),100)),82),((91,93),(92,94))),(77,78))),((((63,64),(69,(((((85,86),87),133),134),127))),(((74,84),83),(107,108))),(((((79,99),98),120),(125,126)),118))),((75,139),(80,95))),((((((71,72),123),73),128),81),((115,116),119))),(96,97)),((88,89),136))),61)),(((((((((3,4),138),((((5,(((11,12),((16,18),37)),23)),(24,25)),(21,22)),((15,17),145))),((((101,135),117),(124,140)),143)),((8,9),(49,51))),(55,56)),(53,144)),(10,142)),(((((((13,14),(43,44)),(32,33)),((((((19,20),27),34),42),26),(40,41))),((35,36),(38,39))),(30,31)),54))),(((6,7),(50,52)),(28,29))),(2,57)),58);
 429: 1 -12943.04102 -12524.68576 (0,(((((((1,90),(45,(46,47))),((48,137),141)),((((((((((3,4),138),((((5,(((11,12),((16,18),37)),23)),(24,25)),(21,22)),((15,17),145))),((((101,135),117),(124,140)),143)),((8,9),(49,51))),(55,56)),(53,144)),(10,142)),(((((((13,14),(43,44)),(32,33)),((((((19,20),27),34),42),26),(40,41))),((35,36),(38,39))),(30,31)),54)),61)),(((59,60),(68,(121,122))),(((((((((((((62,((110,114),113)),106),((104,105),(129,130))),(111,112)),109),(70,(76,(102,103)))),((((65,66),((67,(131,132)),100)),82),((77,78),((91,93),(92,94))))),(((((79,99),98),120),(125,126)),118)),(((63,64),(69,(((((85,86),87),133),134),127))),(((74,84),83),(107,108)))),((75,139),(80,95))),(96,97)),((((((71,72),123),73),128),81),((115,116),119))),((88,89),136)))),(((6,7),(50,52)),(28,29))),(2,57)),58);
 430: 1 -13459.39258 -12526.98513 (0,((((((1,90),(45,(46,47))),((48,137),141)),(((((((((((3,4),138),((((5,(((11,12),23),((16,18),37))),(24,25)),(21,22)),((15,17),145))),((((101,135),117),(124,140)),143)),((8,9),(49,51))),(55,56)),(53,144)),(10,142)),(((((((13,(43,44)),14),(32,33)),((((((19,20),27),34),42),26),(40,41))),((35,36),(38,39))),(30,31)),54)),61),(((59,60),(68,(121,122))),(((((((((62,(106,((110,114),113))),(((104,105),(129,130)),(111,112))),109),(70,(76,(102,103)))),(((((65,66),((67,(131,132)),100)),82),((91,93),(92,94))),(77,78))),(((((79,99),98),(125,126)),120),118)),(((63,64),((69,127),(((85,86),87),(133,134)))),(((74,84),83),(107,108)))),((75,139),(80,95))),((((((((71,72),123),73),128),81),((115,116),119)),(96,97)),((88,89),136)))))),(((6,7),(50,52)),(28,29))),(2,57)),58);
 431: 1 -11537.43555 -12539.00905 (0,((((((((1,90),(45,(46,47))),((48,137),141)),61),(((59,60),(68,(121,122))),(((((((((((62,106),((110,114),113)),(((104,105),(129,130)),(111,112))),109),(70,(76,(102,103)))),(((((65,66),((67,(131,132)),100)),82),((91,93),(92,94))),(77,78))),(((((79,99),98),120),(125,126)),118)),(((63,64),(((74,84),83),(107,108))),(69,((((85,86),87),(133,134)),127)))),((75,139),(80,95))),(((88,89),136),(96,97))),((((((71,72),123),73),128),81),((115,116),119))))),((((((3,4),138),((((5,(((11,12),((16,18),37)),23)),((21,22),(24,25))),((8,9),(49,51))),(((15,17),145),((55,56),((((101,135),117),(124,140)),143))))),(53,144)),(10,142)),((((((((13,14),(32,33)),(43,44)),(((((19,20),42),27),26),34)),(40,41)),((35,36),(38,39))),(30,31)),54))),(((6,7),(50,52)),(28,29))),(2,57)),58);
 432: 2 -12000.54688 -12531.92842 (0,((((((((1,90),(45,(46,47))),((48,137),141)),61),((59,60),((((((((((62,106),((110,114),113)),(((104,105),(129,130)),(111,112))),109),(70,(76,(102,103)))),((((((65,66),((67,(131,132)),100)),82),((91,93),(92,94))),(77,78)),(((68,(121,122)),(75,139)),(80,95)))),(((((79,99),98),(125,126)),120),118)),(((63,64),(69,((((85,86),87),(133,134)),127))),(((74,84),83),(107,108)))),(((88,89),136),(96,97))),((((((71,72),123),73),128),81),((115,116),119))))),(((((((3,4),138),((((5,(((11,12),((16,18),37)),23)),(24,25)),(21,22)),((15,17),145))),((8,9),(49,51))),(54,((55,56),((((101,135),117),(124,140)),143)))),((10,142),(53,144))),(((((13,(32,33)),(14,(43,44))),((((((19,20),27),34),42),26),(40,41))),((35,36),(38,39))),(30,31)))),(((6,7),(50,52)),(28,29))),(2,57)),58);
 433: 2 -12322.28711 -12534.80514 (0,((((((((1,90),(45,(46,47))),((48,137),141)),61),(((((((3,4),138),((((5,(((11,12),((16,18),37)),23)),(24,25)),(21,22)),((15,17),145))),(((8,9),(49,51)),((55,56),((((101,135),117),(124,140)),143)))),((10,142),(53,144))),(((((((13,14),(43,44)),(32,33)),((((((19,20),27),34),42),26),(40,41))),((35,36),(38,39))),(30,31)),54)),((((59,(68,(121,122))),60),((((((((((((62,106),((110,114),113)),(((104,105),(129,130)),(111,112))),109),(((((65,66),((67,(131,132)),100)),82),((91,93),(92,94))),(77,78))),(76,(102,103))),70),(((((79,99),98),(125,126)),120),118)),(((63,64),(69,((((85,87),86),(133,134)),127))),(((74,84),83),(107,108)))),((75,139),(80,95))),((((((71,72),123),73),128),81),((115,116),119))),(96,97))),((88,89),136)))),((6,7),(50,52))),(28,29)),(2,57)),58);
 434: 1 -11859.73047 -12558.43884 (0,((((((((1,90),(46,47)),((48,137),141)),61),(45,(((59,60),(((68,(121,122)),(80,95)),(75,139))),(((((((((((((62,106),(110,114)),113),(((104,105),(129,130)),(111,112))),109),(((((65,66),((67,(131,132)),100)),82),((91,93),(92,94))),(77,78))),(76,(102,103))),70),(((((79,99),98),120),(125,126)),118)),(((63,64),((69,127),(((85,87),86),(133,134)))),(((74,84),83),(107,108)))),((((((71,72),123),73),128),81),((115,116),119))),(96,97)),((88,89),136))))),(((((((3,4),138),(((((5,(((11,12),((16,18),37)),23)),(24,25)),(21,22)),((15,17),145)),((8,9),(49,51)))),((10,142),(53,144))),(((((13,14),((32,33),(43,44))),(((((19,20),27),(26,42)),34),(40,41))),((35,36),(38,39))),(30,31))),54),((55,56),((((101,135),117),(124,140)),143)))),(((6,7),(50,52)),(28,29))),(2,57)),58);
 435: 1 -12173.39648 -12520.46981 (0,((((((((1,90),(45,(46,47))),((48,137),141)),61),(((59,60),(68,(121,122))),((((((((((((62,106),((110,114),113)),(((104,105),(129,130)),(111,112))),109),(70,(76,(102,103)))),((((65,66),((67,(131,132)),100)),82),((77,78),((91,93),(92,94))))),(((((79,99),98),120),(125,126)),118)),(((63,64),(69,((((85,86),87),(133,134)),127))),(((74,84),83),(107,108)))),((75,139),(80,95))),((((((71,72),123),73),128),81),((115,116),119))),(96,97)),((88,89),136)))),((((((((3,4),138),((((5,(((11,12),((16,18),37)),23)),(24,25)),(21,22)),((15,17),145))),((((101,135),117),143),(124,140))),((8,9),(49,51))),(55,56)),((10,142),(53,144))),(((((((13,14),(43,44)),(32,33)),((((((19,20),27),34),42),26),(40,41))),((35,36),(38,39))),(30,31)),54))),(((6,7),(50,52)),(28,29))),(2,57)),58);
 436: 1 -12519.34863 -12538.58497 (0,(((((((((1,90),45),(46,47)),((48,137),141)),61),(((59,60),((((((((((62,(106,((110,114),113))),(((104,105),(129,130)),(111,112))),109),(70,(76,(102,103)))),((((65,66),((67,(131,132)),100)),82),((77,78),((91,93),(92,94))))),(((((79,99),98),(125,126)),120),118)),(((63,64),((69,127),(((85,(86,87)),134),133))),(((74,84),83),(107,108)))),(((68,(121,122)),(80,95)),(75,139))),(96,97)),((((((71,72),123),73),128),81),((115,116),119)))),((88,89),136))),((((((3,4),138),(((((((13,14),(43,44)),(32,33)),(((((19,20),27),34),(26,42)),(40,41))),((35,36),(38,39))),(30,31)),54)),((10,142),(53,144))),(((((5,(((11,12),((16,18),37)),23)),(24,25)),(21,22)),((15,17),145)),((8,9),(49,51)))),((55,56),((((101,135),117),(124,140)),143)))),(((6,7),(50,52)),(28,29))),(2,57)),58);
 437: 4 -11713.17188 -12531.66491 (0,((((((((1,90),(45,(46,47))),((48,137),141)),61),((59,60),((((((((((((62,106),((110,114),113)),(((104,105),(129,130)),(111,112))),109),(70,(76,(102,103)))),((((65,66),((67,(131,132)),100)),82),((77,78),((91,93),(92,94))))),(((((79,99),98),(125,126)),120),118)),(((63,64),(69,(((85,(86,87)),(133,134)),127))),(((74,84),83),(107,108)))),((((68,(121,122)),95),80),(75,139))),((((((71,72),123),73),128),81),((115,116),119))),(96,97)),((88,89),136)))),(((((((3,4),138),((55,56),((((101,135),117),143),(124,140)))),(((5,(((11,12),((16,18),37)),23)),((((15,17),145),(21,22)),(24,25))),((8,9),(49,51)))),(53,144)),(10,142)),((((((((13,14),(32,33)),(43,44)),((((19,20),27),34),(26,42))),(40,41)),((35,36),(38,39))),(30,31)),54))),(((6,7),(50,52)),(28,29))),(2,57)),58);
 438: 11 -13523.55078 -12517.52227 (0,(((((((1,90),(45,(46,47))),((48,137),141)),((((((((((3,4),138),((((5,(((11,12),((16,18),37)),23)),(24,25)),(21,22)),((15,17),145))),((((101,135),117),(124,140)),143)),((8,9),(49,51))),(55,56)),(53,144)),(10,142)),(((((((13,(43,44)),14),(32,33)),((((((19,20),34),27),42),26),(40,41))),((35,36),(38,39))),(30,31)),54)),61)),(((59,60),(68,(121,122))),((((((((((62,106),((110,114),113)),(((104,105),(129,130)),(111,112))),109),(70,(76,(102,103)))),(((((65,66),((67,(131,132)),100)),82),((91,93),(92,94))),(77,78))),(((((79,99),98),120),(125,126)),118)),(((63,64),(69,((((85,86),87),(133,134)),127))),(((74,84),83),(107,108)))),((75,139),(80,95))),((((((((71,72),123),73),128),81),((115,116),119)),(96,97)),((88,89),136))))),(((6,7),(50,52)),(28,29))),(2,57)),58);
 439: 2 -12272.39453 -12517.7246 (0,((((((((1,90),(45,(46,47))),((48,137),141)),61),(((59,60),(68,(121,122))),((((((((((62,((106,113),(110,114))),(((104,105),(129,130)),(111,112))),109),(70,(76,(102,103)))),(((((65,66),((67,(131,132)),100)),82),((91,93),(92,94))),(77,78))),(((((79,99),98),(125,126)),120),118)),(((63,64),(69,((((85,86),87),(133,134)),127))),(((74,84),83),(107,108)))),((75,139),(80,95))),(((88,89),136),(96,97))),((((((71,72),123),73),128),81),((115,116),119))))),(((((((((3,4),138),((((5,(((11,12),((16,18),37)),23)),(24,25)),(21,22)),((15,17),145))),((((101,135),117),(124,140)),143)),((8,9),(49,51))),(55,56)),(53,144)),(10,142)),(((((((13,(32,33)),14),(43,44)),(((((19,20),27),34),(26,42)),(40,41))),((35,36),(38,39))),(30,31)),54))),(((6,7),(50,52)),(28,29))),(2,57)),58);
 440: 2 -12671.66211 -12528.96708 (0,(((((((((1,90),(45,(46,47))),((48,137),141)),61),((59,60),(((((((((((62,(106,((110,114),113))),(((104,105),(129,130)),(111,112))),109),(70,(76,(102,103)))),((((65,66),((67,(131,132)),100)),82),((77,78),((91,93),(92,94))))),(((((79,99),120),98),(125,126)),118)),(((63,64),(69,(((((85,86),87),133),134),127))),(((74,84),83),(107,108)))),(((68,(121,122)),(80,95)),(75,139))),((((((71,72),123),73),128),81),((115,116),119))),(96,97)),((88,89),136)))),((((((3,4),138),((55,56),((((101,135),117),143),(124,140)))),(((((5,(((11,12),((16,18),37)),23)),(24,25)),(21,22)),((15,17),145)),((8,9),(49,51)))),(((((((13,14),(32,33)),(43,44)),(((((19,20),(27,34)),42),26),(40,41))),((35,36),(38,39))),(30,31)),54)),((10,142),(53,144)))),((6,7),(50,52))),(28,29)),(2,57)),58);
 441: 1 -13221.17578 -12536.71189 (0,((((((((1,90),(45,(46,47))),((48,137),141)),61),((59,60),(((((((((62,106),((110,114),113)),(((104,105),(129,130)),(111,112))),109),(((((65,66),((67,(131,132)),100)),82),((77,78),((91,93),(92,94)))),(70,(76,(102,103))))),((((63,64),(69,(((85,(86,87)),(133,134)),127))),(((74,84),83),(107,108))),(((((79,99),98),120),(125,126)),118))),(((68,(121,122)),(80,95)),(75,139))),(((88,89),136),(96,97))),((((((71,72),123),73),128),81),((115,116),119))))),((((((3,4),138),((((((5,(((11,12),((16,18),37)),23)),(24,25)),(21,22)),((8,9),(49,51))),((15,17),145)),((55,56),((((101,135),117),143),(124,140))))),((((((13,(14,(32,33))),(43,44)),(((((19,20),27),34),(26,42)),(40,41))),((35,36),(38,39))),(30,31)),54)),(53,144)),(10,142))),(((6,7),(50,52)),(28,29))),(2,57)),58);
 442: 1 -12166 -12523.3511 (0,(((((((1,90),(45,(46,47))),((48,137),141)),((((59,60),(68,(121,122))),((((((((((((((62,106),((110,114),113)),(104,105)),(129,130)),(111,112)),109),(70,(76,(102,103)))),((((65,66),((67,(131,132)),100)),82),((77,78),((91,93),(92,94))))),(((((79,99),98),120),(125,126)),118)),(((63,64),(69,((((85,86),87),(133,134)),127))),(((74,84),83),(107,108)))),((75,139),(80,95))),((((((71,72),123),73),128),81),((115,116),119))),(96,97)),((88,89),136))),61)),(((((((((3,4),138),((((5,(((11,12),((16,18),37)),23)),(24,25)),(21,22)),((15,17),145))),((((101,135),117),(124,140)),143)),((8,9),(49,51))),(55,56)),(53,144)),(10,142)),(((((((13,14),(32,33)),(43,44)),(((((19,20),(27,34)),42),26),(40,41))),((35,36),(38,39))),(30,31)),54))),(((6,7),(50,52)),(28,29))),(2,57)),58);
 443: 2 -13080.65039 -12530.90661 (0,((((((((1,90),(45,(46,47))),((48,137),141)),61),(((59,60),(68,(121,122))),(((((((((62,106),((110,114),113)),((104,105),(129,130))),(111,112)),109),(70,(76,(102,103)))),((((65,66),((67,(131,132)),100)),82),((77,78),((91,93),(92,94))))),(((((79,99),98),(125,126)),120),118)),(((((63,64),(69,(((((85,87),86),134),133),127))),(((74,84),83),(107,108))),(((((((71,72),123),73),128),81),((115,116),119)),(96,97))),(((75,139),(80,95)),((88,89),136)))))),(((((((3,4),138),((((5,(((11,12),((16,18),37)),23)),(24,25)),(21,22)),((15,17),145))),(((8,9),(49,51)),((55,56),((((101,135),117),(124,140)),143)))),(53,144)),(10,142)),(((((((13,14),(32,33)),(43,44)),((((((19,20),27),34),42),26),(40,41))),((35,36),(38,39))),(30,31)),54))),(((6,7),(50,52)),(28,29))),(2,57)),58);
 444: 3 -12655.18652 -12520.23846 (0,((((((((1,90),(45,(46,47))),((48,137),141)),61),(((59,60),(68,(121,122))),(((((((((((62,106),((110,114),113)),(((104,105),(129,130)),(111,112))),109),(70,(76,(102,103)))),((((65,66),((67,(131,132)),100)),82),((77,78),((91,93),(92,94))))),((((63,64),(69,((((85,86),87),(133,134)),127))),(((74,84),83),(107,108))),((75,139),(80,95)))),(((((79,99),98),120),(125,126)),118)),((((((71,72),123),73),128),81),((115,116),119))),(96,97)),((88,89),136)))),(((((((((3,4),138),((((5,(((11,12),((16,18),37)),23)),(24,25)),(21,22)),((15,17),145))),((((101,135),117),(124,140)),143)),((8,9),(49,51))),(55,56)),(53,144)),(10,142)),(((((((13,14),(32,33)),(43,44)),((((((19,20),27),34),42),26),(40,41))),((35,36),(38,39))),(30,31)),54))),(((6,7),(50,52)),(28,29))),(2,57)),58);
 445: 1 -12843.56641 -12531.47036 (0,((((((((1,90),(45,(46,47))),((48,137),141)),61),(((((((3,4),138),((((5,(((11,12),((16,18),37)),23)),(24,25)),(21,22)),((15,17),145))),(((8,9),(49,51)),((55,56),((((101,135),117),(124,140)),143)))),((10,142),(53,144))),(((((((13,14),(43,44)),(32,33)),((((((19,20),27),34),42),26),(40,41))),((35,36),(38,39))),(30,31)),54)),((((59,60),(68,(121,122))),((((((((((((62,106),((110,114),113)),(((104,105),(129,130)),(111,112))),109),(((((65,66),((67,(131,132)),100)),82),((91,93),(92,94))),(77,78))),(76,(102,103))),70),(((((79,99),98),(125,126)),120),118)),(((63,64),(69,((((85,87),86),(133,134)),127))),(((74,84),83),(107,108)))),((75,139),(80,95))),(96,97)),((((((71,72),123),73),128),81),((115,116),119)))),((88,89),136)))),((6,7),(50,52))),(28,29)),(2,57)),58);
 446: 1 -13128.63477 -12539.34467 (0,(((((((((1,90),(46,47)),((48,137),141)),61),45),(((59,60),(68,(121,122))),((((((((((((62,106),(110,114)),113),(((104,105),(129,130)),(111,112))),109),(70,(76,(102,103)))),((((65,66),((67,(131,132)),100)),82),((77,78),((91,93),(92,94))))),(((((79,99),98),120),(125,126)),118)),(((63,64),(69,((((85,86),87),(133,134)),127))),(((74,84),83),(107,108)))),((((((71,72),123),73),128),81),((115,116),119))),(96,97)),(((75,139),(80,95)),((88,89),136))))),((((((3,4),((((5,(((11,12),((16,18),37)),23)),((21,22),(24,25))),((8,9),(49,51))),(((15,17),145),((((101,135),117),(124,140)),143)))),((55,56),138)),(53,144)),(10,142)),((((((13,(14,(43,44))),(32,33)),(((((19,20),27),34),(26,42)),(40,41))),((35,36),(38,39))),(30,31)),54))),(((6,7),(50,52)),(28,29))),(2,57)),58);
 447: 1 -11809.6416 -12519.92209 (0,(((((((1,90),(45,(46,47))),((48,137),141)),(((59,60),((((((((((((62,106),(110,114)),113),(((104,105),(129,130)),(111,112))),109),(70,(76,(102,103)))),((((65,66),((67,(131,132)),100)),82),((77,78),((91,93),(92,94))))),(((((79,99),98),120),(125,126)),118)),(((63,64),(69,((((85,87),86),(133,134)),127))),(((74,84),83),(107,108)))),(((68,(121,122)),(80,95)),(75,139))),(((88,89),136),(96,97))),((((((71,72),123),73),128),81),((115,116),119)))),61)),(((((((3,4),138),((((5,(((11,12),((16,18),37)),23)),(24,25)),(21,22)),((15,17),145))),(((8,9),(49,51)),((55,56),((((101,135),117),(124,140)),143)))),(53,144)),(10,142)),(((((((13,14),(32,33)),(43,44)),((((((19,20),27),34),42),26),(40,41))),((35,36),(38,39))),(30,31)),54))),(((6,7),(50,52)),(28,29))),(2,57)),58);
 448: 1 -12736.07031 -12539.46374 (0,(((((((((1,90),(46,47)),((48,137),141)),45),61),(((59,60),(68,(121,122))),((((((((((((62,106),(110,114)),113),(((104,105),(129,130)),(111,112))),109),(70,(76,(102,103)))),((((65,66),((67,(131,132)),100)),82),((77,78),((91,93),(92,94))))),(((((79,99),98),120),(125,126)),118)),(((63,64),(69,((((85,86),87),(133,134)),127))),(((74,84),83),(107,108)))),((((((71,72),123),73),128),81),((115,116),119))),(96,97)),(((75,139),(80,95)),((88,89),136))))),((((((3,4),((((5,(((11,12),((16,18),37)),23)),((21,22),(24,25))),((8,9),(49,51))),(((15,17),145),((((101,135),117),(124,140)),143)))),((55,56),138)),(53,144)),((((((13,(14,(43,44))),(32,33)),(((((19,20),27),34),(26,42)),(40,41))),((35,36),(38,39))),(30,31)),54)),(10,142))),(((6,7),(50,52)),(28,29))),(2,57)),58);
 449: 2 -12682.18164 -12518.1165 (0,(((((((1,90),(45,(46,47))),((48,137),141)),((((59,60),(68,(121,122))),(((((((((((62,(106,((110,114),113))),(((104,105),(129,130)),(111,112))),109),(70,(76,(102,103)))),((((65,66),((67,(131,132)),100)),82),((77,78),((91,93),(92,94))))),(((((79,99),98),120),(125,126)),118)),((((63,64),(69,((((85,86),87),(133,134)),127))),(107,108)),((74,84),83))),((75,139),(80,95))),((((((71,72),123),73),128),81),((115,116),119))),(96,97)),((88,89),136))),61)),(((((((((3,4),138),((((5,(((11,12),((16,18),37)),23)),(24,25)),(21,22)),((15,17),145))),((((101,135),117),(124,140)),143)),((8,9),(49,51))),(55,56)),(53,144)),(10,142)),(((((((13,(32,33)),14),(43,44)),((((((19,20),27),34),42),26),(40,41))),((35,36),(38,39))),(30,31)),54))),(((6,7),(50,52)),(28,29))),(2,57)),58);
 450: 1 -12756.92969 -12526.3747 (0,(((((((1,90),(45,(46,47))),((48,137),141)),(((59,60),(((((((((((62,(106,((110,114),113))),(((104,105),(129,130)),(111,112))),109),(70,(76,(102,103)))),((((65,66),((67,(131,132)),100)),82),((77,78),((91,93),(92,94))))),(((((79,99),98),120),(125,126)),118)),(((63,64),(69,((((85,86),87),(133,134)),127))),(((74,84),83),(107,108)))),(((68,(121,122)),(80,95)),(75,139))),((((((71,72),123),73),128),81),((115,116),119))),(96,97)),((88,89),136))),61)),((((((3,4),138),((((5,(((11,12),((16,18),37)),23)),((21,22),(24,25))),((8,9),(49,51))),((15,17),145))),(54,((55,56),((((101,135),117),(124,140)),143)))),((10,142),(53,144))),((((((13,(43,44)),(14,(32,33))),((((19,20),27),34),(26,42))),(40,41)),((35,36),(38,39))),(30,31)))),(((6,7),(50,52)),(28,29))),(2,57)),58);
 451: 2 -11850.24609 -12528.52332 (0,(((((((1,90),(45,(46,47))),((48,137),141)),((((59,60),(68,(121,122))),((((((((((62,106),((110,114),113)),(((104,105),(129,130)),(111,112))),109),(70,(76,(102,103)))),((((65,66),((67,(131,132)),100)),82),((77,78),((91,93),(92,94))))),(((((79,99),98),120),(125,126)),118)),(((63,64),(69,(((((85,86),87),134),133),127))),(((74,84),83),(107,108)))),((75,139),(80,95))),((((((((71,72),123),73),128),81),((115,116),119)),(96,97)),((88,89),136)))),61)),((((((((3,4),138),((((5,(((11,12),((16,18),37)),23)),(24,25)),(21,22)),((15,17),145))),((((101,135),117),143),(124,140))),((8,9),(49,51))),(55,56)),(((((((13,14),(32,33)),(43,44)),((((((19,20),27),42),34),26),(40,41))),((35,36),(38,39))),(30,31)),54)),((10,142),(53,144)))),(((6,7),(50,52)),(28,29))),(2,57)),58);
 452: 1 -12797.47461 -12546.17072 (0,((((((((1,90),(46,47)),((48,137),141)),61),(45,((59,60),(((((((((((((62,106),(110,114)),113),(((104,105),(129,130)),(111,112))),109),(70,(76,(102,103)))),(((((65,66),((67,(131,132)),100)),82),((91,93),(92,94))),(77,78))),(((((79,99),98),(125,126)),120),118)),(((63,64),(69,(((((85,86),87),133),134),127))),(((74,84),83),(107,108)))),((((((71,72),123),73),128),81),((115,116),119))),((88,89),136)),(96,97)),(((68,(121,122)),(80,95)),(75,139)))))),((((((((3,4),138),((((5,(((11,12),((16,18),37)),23)),(24,25)),(21,22)),((15,17),145))),((8,9),(49,51))),((10,142),(53,144))),((((((13,14),(43,44)),(32,33)),(((((19,20),27),34),(26,42)),(40,41))),((35,36),(38,39))),(30,31))),54),((55,56),((((101,135),117),(124,140)),143)))),(((6,7),(50,52)),(28,29))),(2,57)),58);
 453: 1 -12349.05371 -12525.76049 (0,((((((((1,90),(45,(46,47))),((48,137),141)),61),(((59,60),(68,(121,122))),(((((((((62,106),(110,114)),113),(((104,105),(129,130)),(111,112))),109),(70,(76,(102,103)))),((((65,66),((67,(131,132)),100)),82),((77,78),((91,93),(92,94))))),(((((79,99),98),(125,126)),120),118)),(((((63,64),(69,(((((85,87),86),134),133),127))),(((74,84),83),(107,108))),(((((((71,72),123),73),128),81),((115,116),119)),(96,97))),(((75,139),(80,95)),((88,89),136)))))),(((((((3,4),138),((((5,(((11,12),((16,18),37)),23)),(24,25)),(21,22)),((15,17),145))),(((8,9),(49,51)),((55,56),((((101,135),117),(124,140)),143)))),(53,144)),(10,142)),(((((((13,14),(32,33)),(43,44)),((((((19,20),27),34),42),26),(40,41))),((35,36),(38,39))),(30,31)),54))),(((6,7),(50,52)),(28,29))),(2,57)),58);
 454: 1 -12052.19922 -12527.13184 (0,((((((((1,90),(45,(46,47))),((48,137),141)),61),((59,60),((((((((((((62,106),((110,114),113)),(((104,105),(129,130)),(111,112))),109),(70,(76,(102,103)))),((((65,66),((67,(131,132)),100)),82),((77,78),((91,93),(92,94))))),((((63,64),(69,((((85,87),86),(133,134)),127))),(((74,84),83),(107,108))),((75,139),(80,95)))),(((((79,99),98),120),(125,126)),118)),((((((71,72),123),73),128),81),((115,116),119))),(68,(121,122))),(96,97)),((88,89),136)))),(((((((((3,4),138),((((5,(((11,12),((16,18),37)),23)),(24,25)),(21,22)),((15,17),145))),((((101,135),117),(124,140)),143)),((8,9),(49,51))),(55,56)),(53,144)),((((((13,(43,44)),(14,(32,33))),(((((19,20),27),34),(26,42)),(40,41))),((35,36),(38,39))),(30,31)),54)),(10,142))),(((6,7),(50,52)),(28,29))),(2,57)),58);
 455: 1 -11720.43359 -12523.49952 (0,((((((((1,90),(45,(46,47))),((48,137),141)),61),(((59,60),(68,(121,122))),(((((((((((62,106),((110,114),113)),(((104,105),(129,130)),(111,112))),109),(70,(76,(102,103)))),(((((65,66),((67,(131,132)),100)),82),((91,93),(92,94))),(77,78))),((((63,64),(69,((((85,86),87),(133,134)),127))),(((74,84),83),(107,108))),((75,139),(80,95)))),(((((79,99),98),120),(125,126)),118)),((((((71,72),123),73),128),81),((115,116),119))),(96,97)),((88,89),136)))),(((((((3,4),((((((5,(((11,12),((16,18),37)),23)),(24,25)),(21,22)),((15,17),145)),((8,9),(49,51))),((((101,135),117),143),(124,140)))),138),(55,56)),(53,144)),(10,142)),(((((((13,14),(32,33)),(43,44)),((((((19,20),27),34),42),26),(40,41))),((35,36),(38,39))),(30,31)),54))),(((6,7),(50,52)),(28,29))),(2,57)),58);
 456: 1 -12626.96875 -12516.01406 (0,((((((((1,90),(45,(46,47))),((48,137),141)),61),(((59,60),(68,(121,122))),((((((((((((62,106),((110,114),113)),(((104,105),(129,130)),(111,112))),109),(70,(76,(102,103)))),(((((65,66),((67,(131,132)),100)),82),((91,93),(92,94))),(77,78))),(((((79,99),98),120),(125,126)),118)),(((63,64),((69,127),(((85,(86,87)),134),133))),(((74,84),83),(107,108)))),((75,139),(80,95))),((((((71,72),123),73),128),81),((115,116),119))),((88,89),136)),(96,97)))),(((((((((3,4),138),((((5,(((11,12),((16,18),37)),23)),(24,25)),(21,22)),((15,17),145))),((((101,135),117),(124,140)),143)),((8,9),(49,51))),(55,56)),(53,144)),(10,142)),((((((13,(32,33)),(14,(43,44))),((((19,20),(27,34)),(26,42)),(40,41))),((35,36),(38,39))),(30,31)),54))),(((6,7),(50,52)),(28,29))),(2,57)),58);
 457: 3 -12627.39551 -12518.95144 (0,(((((((1,90),(45,(46,47))),((48,137),141)),(((59,60),(((((((((((((62,106),(110,114)),113),(((104,105),(129,130)),(111,112))),109),(70,(76,(102,103)))),(((((65,66),((67,(131,132)),100)),82),((91,93),(92,94))),(77,78))),(((((79,99),98),120),(125,126)),118)),(((63,64),((69,127),(((85,87),86),(133,134)))),(((74,84),83),(107,108)))),(((68,(121,122)),(80,95)),(75,139))),((((((71,72),123),73),128),81),((115,116),119))),((88,89),136)),(96,97))),61)),(((((((((3,4),138),((((5,(((11,12),((16,18),37)),23)),(24,25)),(21,22)),((15,17),145))),((((101,135),117),(124,140)),143)),((8,9),(49,51))),(55,56)),(53,144)),(10,142)),(((((((13,14),(32,33)),(43,44)),((((((19,20),27),34),42),26),(40,41))),((35,36),(38,39))),(30,31)),54))),(((6,7),(50,52)),(28,29))),(2,57)),58);
 458: 2 -12899.04883 -12526.77141 (0,((((((((1,90),(45,(46,47))),((48,137),141)),61),(((59,60),(68,(121,122))),(((((((((((((62,106),(110,114)),113),(((104,105),(129,130)),(111,112))),109),(70,(76,(102,103)))),((((65,66),((67,(131,132)),100)),82),((77,78),((91,93),(92,94))))),(((((79,99),98),120),(125,126)),118)),(((63,64),(69,((((85,86),87),(133,134)),127))),(((74,84),83),(107,108)))),((75,139),(80,95))),((((((71,72),123),73),128),81),((115,116),119))),(96,97)),((88,89),136)))),(((((((((3,4),138),((((5,(((11,12),((16,18),37)),23)),(24,25)),(21,22)),((15,17),145))),((((101,135),117),(124,140)),143)),((8,9),(49,51))),((53,144),(55,56))),54),(10,142)),((((((13,14),(32,33)),(43,44)),(((((19,20),27),(26,42)),34),(40,41))),((35,36),(38,39))),(30,31)))),(((6,7),(50,52)),(28,29))),(2,57)),58);
 459: 2 -12678.24805 -12528.50369 (0,(((((((1,90),(45,(46,47))),((48,137),141)),(((59,60),((((((((((((62,106),((110,114),113)),(((104,105),(129,130)),(111,112))),109),(70,(76,(102,103)))),((((65,66),((67,(131,132)),100)),82),((77,78),((91,93),(92,94))))),(((((79,99),98),(125,126)),120),118)),(((63,64),(69,(((((85,87),86),133),134),127))),(((74,84),83),(107,108)))),((((68,(121,122)),95),80),(75,139))),(96,97)),((88,89),136)),((((((71,72),123),73),128),81),((115,116),119)))),61)),(((((((3,4),138),((((5,(((11,12),((16,18),37)),23)),(24,25)),(21,22)),((15,17),145))),((8,9),(49,51))),((55,56),((((101,135),117),(124,140)),143))),((10,142),(53,144))),((((((((13,14),(43,44)),33),32),(((((19,20),(27,34)),42),26),(40,41))),((35,36),(38,39))),(30,31)),54))),(((6,7),(50,52)),(28,29))),(2,57)),58);
 460: 2 -12887.3418 -12523.82411 (0,(((((((1,90),(45,(46,47))),((48,137),141)),(((59,60),((((((((((62,106),((110,114),113)),(((104,105),(129,130)),(111,112))),109),(70,(76,(102,103)))),((((65,66),((67,(131,132)),100)),82),((77,78),((91,93),(92,94))))),(((((79,99),98),(125,126)),120),118)),((((63,64),((69,127),((((85,86),87),133),134))),(((74,84),83),(107,108))),(((68,(121,122)),(80,95)),(75,139)))),(((88,89),136),(96,97))),((((((71,72),123),73),128),81),((115,116),119)))),61)),(((((((3,4),138),((((5,(((11,12),((16,18),37)),23)),(24,25)),(21,22)),((15,17),145))),((8,9),(49,51))),(54,((55,56),((((101,135),117),(124,140)),143)))),((10,142),(53,144))),(((((13,(32,33)),(14,(43,44))),(((((19,20),(27,34)),42),26),(40,41))),((35,36),(38,39))),(30,31)))),(((6,7),(50,52)),(28,29))),(2,57)),58);
 461: 1 -13051.81445 -12522.67275 (0,((((((((1,90),(45,(46,47))),((48,137),141)),61),(((59,60),(68,(121,122))),((((((((62,106),((110,114),113)),(((104,105),(129,130)),(111,112))),109),(70,(76,(102,103)))),(((((65,66),((67,(131,132)),100)),82),((91,93),(92,94))),(77,78))),(((((79,99),98),120),(125,126)),118)),(((((63,64),(69,(((((85,86),87),133),134),127))),(((74,84),83),(107,108))),((75,139),(80,95))),(((((((71,72),123),73),128),81),((115,116),119)),(((88,89),136),(96,97))))))),(((((((((3,4),138),((((5,(((11,12),((16,18),37)),23)),(24,25)),(21,22)),((15,17),145))),((((101,135),117),(124,140)),143)),((8,9),(49,51))),(55,56)),(53,144)),(10,142)),((((((13,(32,33)),(14,(43,44))),(((((19,20),27),34),(26,42)),(40,41))),((35,36),(38,39))),(30,31)),54))),(((6,7),(50,52)),(28,29))),(2,57)),58);
 462: 1 -13017.0752 -12523.70094 (0,((((((((1,90),(45,(46,47))),((48,137),141)),61),((59,60),((((((((((((62,106),((110,114),113)),(((104,105),(129,130)),(111,112))),109),(70,(76,(102,103)))),(((((65,66),((67,(131,132)),100)),((68,(121,122)),82)),(77,78)),((91,93),(92,94)))),(((((79,99),98),120),(125,126)),118)),((((63,64),(69,((((85,86),87),(133,134)),127))),(107,108)),((74,84),83))),((75,139),(80,95))),(96,97)),((88,89),136)),((((((71,72),123),73),128),81),((115,116),119))))),((((((3,4),138),((((((5,(((11,12),((16,18),37)),23)),(24,25)),(21,22)),((15,17),145)),((8,9),(49,51))),((55,56),((((101,135),117),143),(124,140))))),(((((((13,14),(32,33)),(43,44)),((((((19,20),27),34),42),26),(40,41))),((35,36),(38,39))),(30,31)),54)),(53,144)),(10,142))),(((6,7),(50,52)),(28,29))),(2,57)),58);
 463: 2 -13769.0293 -12529.86726 (0,((((((((1,90),(45,(46,47))),((48,137),141)),61),(((59,60),(((((((((((62,(106,((110,114),113))),(((104,105),(129,130)),(111,112))),109),(70,(76,(102,103)))),((((65,66),((67,(131,132)),100)),82),((77,78),((91,93),(92,94))))),(((((79,99),98),120),(125,126)),118)),(((63,64),(69,(((((85,87),86),134),133),127))),(((74,84),83),(107,108)))),((75,139),(80,95))),((((((71,72),123),73),128),81),((115,116),119))),(96,97)),((88,89),136))),(68,(121,122)))),(((((((3,4),((((((5,(((11,12),((16,18),37)),23)),(24,25)),(21,22)),((15,17),145)),((8,9),(49,51))),((((101,135),117),143),(124,140)))),138),(55,56)),(53,144)),(10,142)),((((((((13,14),(32,33)),(43,44)),(((((19,20),27),34),42),26)),(40,41)),((35,36),(38,39))),(30,31)),54))),(((6,7),(50,52)),(28,29))),(2,57)),58);
 464: 2 -12225.4209 -12523.48349 (0,((((((((1,90),(45,(46,47))),((48,137),141)),61),((59,60),((((((((((((62,106),((110,114),113)),(((104,105),(129,130)),(111,112))),109),(70,(76,(102,103)))),((((65,66),((67,(131,132)),100)),((68,(121,122)),82)),((77,78),((91,93),(92,94))))),(((((79,99),98),120),(125,126)),118)),((((63,64),(69,((((85,86),87),(133,134)),127))),(107,108)),((74,84),83))),((75,139),(80,95))),(96,97)),((88,89),136)),((((((71,72),123),73),128),81),((115,116),119))))),(((((3,4),138),((((((5,(((11,12),((16,18),37)),23)),(24,25)),(21,22)),((15,17),145)),((8,9),(49,51))),((55,56),((((101,135),117),143),(124,140))))),(((((((13,14),(32,33)),(43,44)),((((((19,20),27),34),42),26),(40,41))),((35,36),(38,39))),(30,31)),54)),((10,142),(53,144)))),(((6,7),(50,52)),(28,29))),(2,57)),58);
 465: 1 -12687.10742 -12541.40848 (0,(((((((((1,90),(46,47)),((48,137),141)),45),61),((59,60),(((((((((((62,(106,((110,114),113))),((104,105),(129,130))),(111,112)),109),(70,(76,(102,103)))),((((65,66),((67,(131,132)),100)),82),((77,78),((91,93),(92,94))))),(((((79,99),98),(125,126)),120),118)),(((63,64),(69,((((85,86),87),(133,134)),127))),(((74,84),83),(107,108)))),((((68,(121,122)),95),80),(75,139))),(((88,89),136),(96,97))),((((((71,72),123),73),128),81),((115,116),119))))),((((((((3,4),138),((((5,(((11,12),((16,18),37)),23)),(24,25)),(21,22)),((15,17),145))),((8,9),(49,51))),((10,142),(53,144))),(((((13,(14,(32,33))),(43,44)),(((((19,20),27),34),(26,42)),(40,41))),((35,36),(38,39))),(30,31))),54),((55,56),((((101,135),117),(124,140)),143)))),(((6,7),(50,52)),(28,29))),(2,57)),58);
 466: 3 -12209.58691 -12530.88755 (0,((((((((1,90),(45,(46,47))),((48,137),141)),61),(((59,60),(68,(121,122))),(((((((((62,106),((110,114),113)),((104,105),(129,130))),(111,112)),109),(70,(76,(102,103)))),((((65,66),((67,(131,132)),100)),82),((77,78),((91,93),(92,94))))),(((((79,99),98),120),(125,126)),118)),(((((63,64),(69,((((85,86),87),(133,134)),127))),(((74,84),83),(107,108))),(((((((71,72),123),73),128),81),((115,116),119)),(96,97))),(((75,139),(80,95)),((88,89),136)))))),(((((((3,4),138),((((5,(((11,12),((16,18),37)),23)),(24,25)),(21,22)),((15,17),145))),(((8,9),(49,51)),((55,56),((((101,135),117),(124,140)),143)))),(53,144)),(10,142)),(((((((13,14),(32,33)),(43,44)),((((((19,20),27),34),42),26),(40,41))),((35,36),(38,39))),(30,31)),54))),(((6,7),(50,52)),(28,29))),(2,57)),58);
 467: 1 -11912.64062 -12523.30804 (0,((((((((1,90),(45,(46,47))),((48,137),141)),61),((59,60),((((((((((((62,106),((110,114),113)),(((104,105),(129,130)),(111,112))),109),(70,(76,(102,103)))),((((65,66),((67,(131,132)),100)),((68,(121,122)),82)),((77,78),((91,93),(92,94))))),(((((79,99),98),120),(125,126)),118)),((((63,64),(69,((((85,86),87),(133,134)),127))),(107,108)),((74,84),83))),((75,139),(80,95))),(96,97)),((88,89),136)),((((((71,72),123),73),128),81),((115,116),119))))),(((((3,4),(((((((5,(((11,12),((16,18),37)),23)),(24,25)),(21,22)),((15,17),145)),((8,9),(49,51))),((55,56),((((101,135),117),143),(124,140)))),138)),(((((((13,14),(32,33)),(43,44)),((((((19,20),27),34),42),26),(40,41))),((35,36),(38,39))),(30,31)),54)),(53,144)),(10,142))),(((6,7),(50,52)),(28,29))),(2,57)),58);
 468: 3 -11414.36133 -12532.43179 (0,(((((((1,90),(45,(46,47))),((48,137),141)),(((((((3,4),138),((((((((13,14),(32,33)),(43,44)),((((19,20),27),34),(26,42))),(40,41)),((35,36),(38,39))),(30,31)),54)),((10,142),(53,144))),(((((5,(((11,12),((16,18),37)),23)),(24,25)),(21,22)),((15,17),145)),((8,9),(49,51)))),((55,56),((((101,135),117),(124,140)),143))),61)),((59,60),((((((((((((62,106),((110,114),113)),(((104,105),(129,130)),(111,112))),109),(70,(76,(102,103)))),((((65,66),((67,(131,132)),100)),82),((77,78),((91,93),(92,94))))),(((((79,99),98),120),(125,126)),118)),(((63,64),(69,((((85,86),87),(133,134)),127))),(((74,84),83),(107,108)))),(((68,(121,122)),(80,95)),(75,139))),((((((71,72),123),73),128),81),((115,116),119))),(96,97)),((88,89),136)))),(((6,7),(50,52)),(28,29))),(2,57)),58);
 469: 1 -13301.24902 -12525.39039 (0,((((((((1,90),(45,(46,47))),((48,137),141)),61),(((59,60),(68,(121,122))),((((((((((((62,106),(110,114)),113),(((104,105),(129,130)),(111,112))),109),(70,(76,(102,103)))),((((65,66),((67,(131,132)),100)),82),((77,78),((91,93),(92,94))))),(((((79,99),98),120),(125,126)),118)),((((63,64),(69,((((85,87),86),(133,134)),127))),(((74,84),83),(107,108))),(96,97))),((75,139),(80,95))),((((((71,72),123),73),81),128),((115,116),119))),((88,89),136)))),(((((((((3,4),138),((((5,(((11,12),((16,18),37)),23)),(24,25)),(21,22)),((15,17),145))),((((101,135),117),(124,140)),143)),((8,9),(49,51))),(55,56)),(53,144)),(10,142)),((((((13,(32,33)),(14,(43,44))),(((((19,20),27),34),(26,42)),(40,41))),((35,36),(38,39))),(30,31)),54))),(((6,7),(50,52)),(28,29))),(2,57)),58);
 470: 1 -12461.40527 -12547.04229 (0,((((((((1,90),(46,47)),((48,137),141)),45),(((59,60),(((((((((((62,106),((110,114),113)),(((104,105),(129,130)),(111,112))),109),(70,(76,(102,103)))),((((65,66),((67,(131,132)),100)),82),((77,78),((91,93),(92,94))))),(((((79,99),98),(125,126)),120),118)),(((63,64),((69,127),(((85,(86,87)),134),133))),((74,(83,84)),(107,108)))),(((((((71,72),123),73),128),81),((115,116),119)),((88,89),136))),(((68,(121,122)),(80,95)),(75,139))),(96,97))),61)),(((((((3,4),138),((((5,(((11,12),((16,18),37)),23)),((21,22),(24,25))),((8,9),(49,51))),((15,17),145))),((55,56),((((101,135),117),143),(124,140)))),54),((10,142),(53,144))),((((13,(14,((32,33),(43,44)))),(((((19,20),27),34),(26,42)),(40,41))),((35,36),(38,39))),(30,31)))),(((6,7),(50,52)),(28,29))),(2,57)),58);
 471: 3 -13474.03711 -12527.71942 (0,((((((((1,90),(45,(46,47))),((48,137),141)),61),((59,60),(((((((((((((62,106),((110,114),113)),((104,105),(129,130))),(111,112)),109),(70,(76,(102,103)))),(((((65,66),((67,(131,132)),100)),82),((91,93),(92,94))),(77,78))),(((((79,99),98),(125,126)),120),118)),(((63,64),(69,((((85,86),87),(133,134)),127))),(((74,84),83),(107,108)))),(((68,(121,122)),(80,95)),(75,139))),((((((71,72),123),73),128),81),((115,116),119))),(96,97)),((88,89),136)))),(((((((3,4),138),((((5,(((11,12),((16,18),37)),23)),(24,25)),(21,22)),((15,17),145))),((8,9),(49,51))),(54,((55,56),((((101,135),117),(124,140)),143)))),((10,142),(53,144))),((((((13,14),(32,33)),(43,44)),((((((19,20),27),34),42),26),(40,41))),((35,36),(38,39))),(30,31)))),(((6,7),(50,52)),(28,29))),(2,57)),58);
 472: 2 -11128.03906 -12532.03929 (0,((((((((1,90),(45,(46,47))),((48,137),141)),61),((59,60),(((((((((((((62,106),((110,114),113)),((104,105),(129,130))),(111,112)),109),(70,(76,(102,103)))),((((65,66),((67,(131,132)),100)),82),((77,78),((91,93),(92,94))))),(((((79,99),98),120),(125,126)),118)),(((63,64),(69,((((85,86),87),(133,134)),127))),(((74,84),83),(107,108)))),(((68,(121,122)),(80,95)),(75,139))),(96,97)),((88,89),136)),((((((71,72),123),73),128),81),((115,116),119))))),((((((3,4),138),(((((5,(((11,12),((16,18),37)),23)),((((15,17),145),(21,22)),(24,25))),(8,9)),(49,51)),((55,56),((((101,135),117),143),(124,140))))),(((((((13,14),(32,33)),(43,44)),(((((19,20),27),34),(26,42)),(40,41))),((35,36),(38,39))),(30,31)),54)),(53,144)),(10,142))),(((6,7),(50,52)),(28,29))),(2,57)),58);
 473: 1 -12328.11719 -12522.37287 (0,((((((((1,90),(45,(46,47))),((48,137),141)),61),(((59,60),(68,(121,122))),((((((((((((62,106),((110,114),113)),(((104,105),(129,130)),(111,112))),109),(70,(76,(102,103)))),((((65,66),((67,(131,132)),100)),82),((77,78),((91,93),(92,94))))),(((((79,99),98),(125,126)),120),118)),(((63,64),((69,127),((((85,86),87),134),133))),(((74,84),83),(107,108)))),((75,139),(80,95))),((((((71,72),123),73),128),81),((115,116),119))),(96,97)),((88,89),136)))),((((((3,4),(((((5,(((11,12),((16,18),37)),23)),(24,25)),(21,22)),((15,17),145)),138)),(((8,9),(49,51)),((55,56),((((101,135),117),(124,140)),143)))),(53,144)),(10,142)),((((((13,(32,33)),(14,(43,44))),(((((19,20),(27,34)),42),26),(40,41))),((35,36),(38,39))),(30,31)),54))),(((6,7),(50,52)),(28,29))),(2,57)),58);
 474: 1 -13368.23828 -12531.32372 (0,((((((((1,90),(45,(46,47))),((48,137),141)),61),(((59,60),(68,(121,122))),((((((((62,106),((110,114),113)),(((104,105),(129,130)),(111,112))),109),(70,(76,(102,103)))),((((65,66),((67,(131,132)),100)),82),((77,78),((91,93),(92,94))))),(((((79,99),98),(125,126)),120),118)),(((((63,64),(69,(((((85,87),86),134),133),127))),(((74,84),83),(107,108))),(((((((71,72),123),73),128),81),((115,116),119)),(96,97))),(((75,139),(80,95)),((88,89),136)))))),((((((3,4),(((((5,(((11,12),((16,18),37)),23)),(24,25)),(21,22)),((15,17),145)),138)),(((8,9),(49,51)),((55,56),((((101,135),117),(124,140)),143)))),(53,144)),(10,142)),(((((((13,14),(32,33)),(43,44)),((((((19,20),27),34),42),26),(40,41))),((35,36),(38,39))),(30,31)),54))),(((6,7),(50,52)),(28,29))),(2,57)),58);
 475: 2 -13605.87109 -12520.52897 (0,(((((((1,90),(45,(46,47))),((48,137),141)),((((((((((3,4),138),((((5,(((11,12),((16,18),37)),23)),(24,25)),(21,22)),((15,17),145))),((((101,135),117),(124,140)),143)),((8,9),(49,51))),(55,56)),(53,144)),(10,142)),((((((((13,14),(32,33)),(43,44)),(((((19,20),27),34),42),26)),(40,41)),((35,36),(38,39))),(30,31)),54)),61)),(((59,60),(68,(121,122))),((((((((((62,106),((110,114),113)),(((104,105),(129,130)),(111,112))),109),(70,(76,(102,103)))),(((((65,66),((67,(131,132)),100)),82),((91,93),(92,94))),(77,78))),(((((79,99),98),120),(125,126)),118)),(((63,64),(69,((((85,86),87),(133,134)),127))),(((74,84),83),(107,108)))),((75,139),(80,95))),((((((((71,72),123),73),128),81),((115,116),119)),(96,97)),((88,89),136))))),(((6,7),(50,52)),(28,29))),(2,57)),58);
 476: 3 -12934.45898 -12521.85535 (0,(((((((1,90),(45,(46,47))),((48,137),141)),((((59,60),(68,(121,122))),(((((((((((((62,106),((110,114),113)),((104,105),(129,130))),(111,112)),109),(70,(76,(102,103)))),(((((65,66),((67,(131,132)),100)),82),((91,93),(92,94))),(77,78))),(((((79,99),98),120),(125,126)),118)),(((63,64),(69,((((85,86),87),(133,134)),127))),(((74,84),83),(107,108)))),((75,139),(80,95))),((((((71,72),123),73),128),81),((115,116),119))),((88,89),136)),(96,97))),61)),(((((((3,4),138),((((5,(((11,12),((16,18),37)),23)),(24,25)),(21,22)),((15,17),145))),(((8,9),(49,51)),((55,56),((((101,135),117),(124,140)),143)))),(53,144)),(10,142)),(((((((13,14),(32,33)),(43,44)),((((((19,20),27),34),42),26),(40,41))),((35,36),(38,39))),(30,31)),54))),(((6,7),(50,52)),(28,29))),(2,57)),58);
 477: 2 -12146.54004 -12516.36349 (0,(((((((1,90),(45,(46,47))),((48,137),141)),((((59,60),(68,(121,122))),((((((((((((62,106),((110,114),113)),(((104,105),(129,130)),(111,112))),109),(70,(76,(102,103)))),(((((65,66),((67,(131,132)),100)),82),((91,93),(92,94))),(77,78))),(((((79,99),98),(125,126)),120),118)),(((63,64),(69,(((((85,86),87),134),133),127))),(((74,84),83),(107,108)))),((75,139),(80,95))),((((((71,72),123),73),128),81),((115,116),119))),((88,89),136)),(96,97))),61)),(((((((3,4),138),((((5,(((11,12),((16,18),37)),23)),(24,25)),(21,22)),((15,17),145))),(((8,9),(49,51)),((55,56),((((101,135),117),(124,140)),143)))),(53,144)),(10,142)),(((((((13,14),(32,33)),(43,44)),(((((19,20),27),34),(26,42)),(40,41))),((35,36),(38,39))),(30,31)),54))),(((6,7),(50,52)),(28,29))),(2,57)),58);
 478: 1 -12897.00977 -12527.72365 (0,((((((((1,90),(45,(46,47))),((48,137),141)),61),((59,60),(((((((((((62,106),((110,114),113)),((104,105),(129,130))),(111,112)),109),(70,(76,(102,103)))),((((65,66),((67,(131,132)),100)),82),((77,78),((91,93),(92,94))))),(((((79,99),98),120),(125,126)),118)),(((63,64),(69,(((((85,86),87),134),133),127))),(((74,84),83),(107,108)))),((75,139),(80,95))),((((68,(121,122)),(96,97)),((((((71,72),123),73),128),81),((115,116),119))),((88,89),136))))),(((((((3,4),138),((((5,(((11,12),((16,18),37)),23)),(24,25)),(21,22)),((15,17),145))),(((8,9),(49,51)),((55,56),((((101,135),117),(124,140)),143)))),54),((10,142),(53,144))),((((((13,14),(43,44)),(32,33)),(((((19,20),27),34),(26,42)),(40,41))),((35,36),(38,39))),(30,31)))),(((6,7),(50,52)),(28,29))),(2,57)),58);
 479: 1 -12133.62598 -12529.21677 (0,((((((((1,90),(45,(46,47))),((48,137),141)),61),((59,60),((((((((((((62,106),((110,114),113)),(((104,105),(129,130)),(111,112))),109),(70,(76,(102,103)))),((((65,66),((67,(131,132)),100)),82),((77,78),((91,93),(92,94))))),(((((79,99),98),(125,126)),120),118)),(((63,64),(69,((((85,87),86),(133,134)),127))),(((74,84),83),(107,108)))),(((68,(121,122)),(80,95)),(75,139))),((((((71,72),123),73),128),81),((115,116),119))),(96,97)),((88,89),136)))),((((((3,4),138),((((5,(((11,12),((16,18),37)),23)),((21,22),(24,25))),((8,9),(49,51))),((15,17),145))),(54,((55,56),((((101,135),117),(124,140)),143)))),((10,142),(53,144))),((((((13,14),(32,33)),(43,44)),((((((19,20),27),42),34),26),(40,41))),((35,36),(38,39))),(30,31)))),(((6,7),(50,52)),(28,29))),(2,57)),58);
 480: 2 -12619.48828 -12518.83401 (0,((((((((1,90),(45,(46,47))),((48,137),141)),61),(((59,60),(68,(121,122))),((((((((((62,(106,((110,114),113))),(((104,105),(129,130)),(111,112))),109),(70,(76,(102,103)))),(((((65,66),((67,(131,132)),100)),82),((91,93),(92,94))),(77,78))),(((((79,99),98),(125,126)),120),118)),((((63,64),(69,((((85,86),87),(133,134)),127))),(107,108)),((74,84),83))),((75,139),(80,95))),(((88,89),136),(96,97))),((((((71,72),123),73),128),81),((115,116),119))))),(((((((((3,4),138),((((5,(((11,12),((16,18),37)),23)),(24,25)),(21,22)),((15,17),145))),((((101,135),117),(124,140)),143)),((8,9),(49,51))),(55,56)),(53,144)),(10,142)),(((((((13,(32,33)),14),(43,44)),(((((19,20),27),34),(26,42)),(40,41))),((35,36),(38,39))),(30,31)),54))),(((6,7),(50,52)),(28,29))),(2,57)),58);
 481: 2 -12162.06836 -12520.46767 (0,(((((((1,90),(45,(46,47))),((48,137),141)),(((59,60),(((((((((((((62,106),(110,114)),113),(((104,105),(129,130)),(111,112))),109),(70,(76,(102,103)))),((((65,66),((67,(131,132)),100)),82),((77,78),((91,93),(92,94))))),(((((79,99),98),120),(125,126)),118)),(((63,64),(69,((((85,86),87),(133,134)),127))),(((74,84),83),(107,108)))),((((68,(121,122)),95),80),(75,139))),(96,97)),((88,89),136)),((((((71,72),123),73),128),81),((115,116),119)))),61)),(((((((3,4),138),((((5,(((11,12),((16,18),37)),23)),(24,25)),(21,22)),((15,17),145))),(((8,9),(49,51)),((55,56),((((101,135),117),(124,140)),143)))),(53,144)),(10,142)),(((((((13,14),(32,33)),(43,44)),((((((19,20),27),34),42),26),(40,41))),((35,36),(38,39))),(30,31)),54))),(((6,7),(50,52)),(28,29))),(2,57)),58);
 482: 3 -11554.42383 -12527.92575 (0,(((((((1,90),(45,(46,47))),((48,137),141)),(((59,60),(((((((((((62,(106,((110,114),113))),((104,105),(129,130))),(111,112)),109),(70,(76,(102,103)))),((((65,66),((67,(131,132)),100)),82),((77,78),((91,93),(92,94))))),(((((79,99),98),120),(125,126)),118)),(((63,64),(69,((((85,87),86),(133,134)),127))),(((74,84),83),(107,108)))),(((68,(121,122)),(80,95)),(75,139))),(((88,89),136),(96,97))),((((((71,72),123),73),128),81),((115,116),119)))),61)),(((((((3,4),138),((((5,(((11,12),((16,18),37)),23)),(24,25)),(21,22)),((15,17),145))),((8,9),(49,51))),(54,((55,56),((((101,135),117),(124,140)),143)))),((10,142),(53,144))),(((((13,(14,(32,33))),(43,44)),((((((19,20),27),34),42),26),(40,41))),((35,36),(38,39))),(30,31)))),(((6,7),(50,52)),(28,29))),(2,57)),58);
 483: 3 -12434.9668 -12520.37032 (0,((((((((1,90),(45,(46,47))),((48,137),141)),61),(((59,60),(68,(121,122))),((((((((((((62,106),((110,114),113)),(((104,105),(129,130)),(111,112))),109),(70,(76,(102,103)))),(((((65,66),((67,(131,132)),100)),82),((91,93),(92,94))),(77,78))),(((((79,99),98),120),(125,126)),118)),(((63,64),(69,((((85,86),87),(133,134)),127))),(((74,84),83),(107,108)))),((75,139),(80,95))),((((((71,72),123),73),128),81),((115,116),119))),(96,97)),((88,89),136)))),(((((((3,4),((((((5,(((11,12),((16,18),37)),23)),(24,25)),(21,22)),((15,17),145)),((8,9),(49,51))),((((101,135),117),143),(124,140)))),138),(55,56)),(53,144)),(10,142)),((((((((13,14),(43,44)),(32,33)),(((((19,20),27),34),42),26)),(40,41)),((35,36),(38,39))),(30,31)),54))),(((6,7),(50,52)),(28,29))),(2,57)),58);
 484: 1 -12302.51074 -12538.33051 (0,(((((((1,90),(46,47)),((48,137),141)),((45,((59,60),(((((((((((((62,106),(110,114)),113),(((104,105),(129,130)),(111,112))),109),(70,(76,(102,103)))),((((65,66),((67,(131,132)),100)),82),((77,78),((91,93),(92,94))))),(((((79,99),98),120),(125,126)),118)),(((63,64),((69,127),(((85,86),87),(133,134)))),(((74,84),83),(107,108)))),(((((68,121),122),95),80),(75,139))),((88,89),136)),(96,97)),((((((71,72),123),73),128),81),((115,116),119))))),61)),(((((((3,4),138),((((5,(((11,12),((16,18),37)),23)),(24,25)),(21,22)),((15,17),145))),((8,9),(49,51))),((10,142),(53,144))),(54,((55,56),((((101,135),117),(124,140)),143)))),(((((13,((32,33),(43,44))),14),(((((19,20),27),(26,42)),34),(40,41))),((35,36),(38,39))),(30,31)))),(((6,7),(50,52)),(28,29))),(2,57)),58);
 485: 1 -13367.67578 -12539.78543 (0,(((((((((1,90),(46,47)),((48,137),141)),61),45),((59,60),(((((((((((62,106),((110,114),113)),(((104,105),(129,130)),(111,112))),109),(70,(76,(102,103)))),(((((65,66),((67,(131,132)),100)),82),(77,78)),((91,93),(92,94)))),(((((79,99),98),120),(125,126)),118)),(((63,64),((69,127),(((85,(86,87)),134),133))),(((74,84),83),(107,108)))),((((68,(121,122)),95),80),(75,139))),(((88,89),136),(96,97))),((((((71,72),123),73),128),81),((115,116),119))))),((((((((3,4),138),((((5,(((11,12),((16,18),37)),23)),(24,25)),(21,22)),((15,17),145))),((8,9),(49,51))),((10,142),(53,144))),((((13,((14,(32,33)),(43,44))),(((((19,20),27),34),(26,42)),(40,41))),((35,36),(38,39))),(30,31))),54),((55,56),((((101,135),117),(124,140)),143)))),(((6,7),(50,52)),(28,29))),(2,57)),58);
 486: 1 -12395.67871 -12524.25612 (0,(((((((1,90),(45,(46,47))),((48,137),141)),(((59,60),(((((((((((62,(106,((110,114),113))),(((104,105),(129,130)),(111,112))),109),(70,(76,(102,103)))),((((65,66),((67,(131,132)),100)),82),((77,78),((91,93),(92,94))))),(((((79,99),98),120),(125,126)),118)),(((63,64),(69,((((85,86),87),(133,134)),127))),(((74,84),83),(107,108)))),(((68,(121,122)),(80,95)),(75,139))),((((((71,72),123),73),128),81),((115,116),119))),(96,97)),((88,89),136))),61)),(((((((3,4),138),((((5,(((11,12),((16,18),37)),23)),((21,22),(24,25))),((8,9),(49,51))),((15,17),145))),(54,((55,56),((((101,135),117),(124,140)),143)))),(53,144)),(10,142)),(((((13,(43,44)),(14,(32,33))),(((((19,20),27),34),(26,42)),(40,41))),((35,36),(38,39))),(30,31)))),(((6,7),(50,52)),(28,29))),(2,57)),58);
 487: 1 -12220.39062 -12531.67427 (0,((((((((1,90),(45,(46,47))),((48,137),141)),61),(((((((3,4),138),((((5,(((11,12),((16,18),37)),23)),(24,25)),(21,22)),((15,17),145))),(((8,9),(49,51)),((55,56),((((101,135),117),(124,140)),143)))),((10,142),(53,144))),(((((((13,14),(43,44)),(32,33)),((((((19,20),27),34),42),26),(40,41))),((35,36),(38,39))),(30,31)),54)),((((59,60),(68,(121,122))),(((((((((((62,106),((110,114),113)),(((104,105),(129,130)),(111,112))),109),(((((65,66),((67,(131,132)),100)),82),((91,93),(92,94))),(77,78))),(76,(102,103))),70),(((((79,99),98),(125,126)),120),118)),((((63,64),(69,((((85,87),86),(133,134)),127))),(((74,84),83),(107,108))),((75,139),(80,95)))),((((((71,72),123),73),128),81),((115,116),119))),(96,97))),((88,89),136)))),((6,7),(50,52))),(28,29)),(2,57)),58);
 488: 1 -12194.24805 -12534.83806 (0,((((((((1,90),(45,(46,47))),((48,137),141)),61),(((59,60),(68,(121,122))),((((((((62,106),((110,114),113)),(((104,105),(129,130)),(111,112))),109),(70,(76,(102,103)))),((((65,66),((67,(131,132)),100)),82),((77,78),((91,93),(92,94))))),(((((63,64),((69,127),((((85,86),87),134),133))),(((74,84),83),(107,108))),(((75,139),(80,95)),((88,89),136))),(((((79,99),98),120),(125,126)),118))),(((((((71,72),123),73),128),81),((115,116),119)),(96,97))))),(((((((3,4),138),((((5,(((11,12),((16,18),37)),23)),(24,25)),(21,22)),((15,17),145))),(((8,9),(49,51)),((55,56),((((101,135),117),(124,140)),143)))),((((((((13,14),(32,33)),(43,44)),(((((19,20),27),34),42),26)),(40,41)),((35,36),(38,39))),(30,31)),54)),(53,144)),(10,142))),(((6,7),(50,52)),(28,29))),(2,57)),58);
 489: 1 -12298.51172 -12529.457 (0,((((((((1,90),(45,(46,47))),((48,137),141)),61),((((59,60),(((((((((62,106),(110,114)),113),(((104,105),(129,130)),(111,112))),109),(70,(76,(102,103)))),((((65,66),((67,(131,132)),100)),82),((77,78),((91,93),(92,94))))),((((63,64),(69,((((85,86),87),(133,134)),127))),(((74,84),83),(107,108))),((75,139),(80,95)))),(((((79,99),98),120),(125,126)),118))),(68,(121,122))),((((((((71,72),123),73),128),81),((115,116),119)),(96,97)),((88,89),136)))),(((((((((3,4),138),((((5,(((11,12),((16,18),37)),23)),(24,25)),(21,22)),((15,17),145))),((((101,135),117),(124,140)),143)),((8,9),(49,51))),(55,56)),(53,144)),(10,142)),(((((((13,14),(43,44)),(32,33)),((((((19,20),27),34),42),26),(40,41))),((35,36),(38,39))),(30,31)),54))),(((6,7),(50,52)),(28,29))),(2,57)),58);
 490: 2 -13239.43164 -12525.37387 (0,((((((((1,90),(45,(46,47))),((48,137),141)),61),((59,60),((((((((((((62,106),((110,114),113)),(((104,105),(129,130)),(111,112))),109),(70,(76,(102,103)))),((((65,66),((67,(131,132)),100)),82),((77,78),((91,93),(92,94))))),(((((79,99),98),120),(125,126)),118)),(((63,64),(69,((((85,86),87),(133,134)),127))),(((74,84),83),(107,108)))),((75,139),(80,95))),((68,(121,122)),(96,97))),((((((71,72),123),73),128),81),((115,116),119))),((88,89),136)))),((((((3,4),138),((((((5,(((11,12),((16,18),37)),23)),(24,25)),(21,22)),((15,17),145)),((8,9),(49,51))),((55,56),((((101,135),117),143),(124,140))))),((((((((13,14),(32,33)),(43,44)),((((19,20),27),34),(26,42))),(40,41)),((35,36),(38,39))),(30,31)),54)),(53,144)),(10,142))),(((6,7),(50,52)),(28,29))),(2,57)),58);
 491: 1 -11349.10156 -12545.94423 (0,((((((((1,90),(46,47)),45),((48,137),141)),(((59,60),((((((((((((62,106),(110,114)),113),(((104,105),(129,130)),(111,112))),109),(70,(76,(102,103)))),((((65,66),((67,(131,132)),100)),82),((77,78),((91,93),(92,94))))),(((((79,99),98),120),(125,126)),118)),(((63,64),(69,(((((85,86),87),133),134),127))),(((74,84),83),(107,108)))),((((((71,72),123),73),128),81),((115,116),119))),(96,97)),((((68,(121,122)),(80,95)),(75,139)),((88,89),136)))),61)),(((((((3,4),138),((15,17),145)),(((((5,(((11,12),((16,18),37)),23)),(24,25)),(21,22)),(8,9)),(49,51))),(54,((55,56),((((101,135),117),(124,140)),143)))),((10,142),(53,144))),((((((13,14),(32,33)),(43,44)),(((((19,20),27),34),(26,42)),(40,41))),((35,36),(38,39))),(30,31)))),(((6,7),(50,52)),(28,29))),(2,57)),58);
 492: 1 -12386.77344 -12519.06664 (0,((((((((1,90),(45,(46,47))),((48,137),141)),61),(((59,60),(68,(121,122))),(((((((((((62,((106,113),(110,114))),(((104,105),(129,130)),(111,112))),109),(70,(76,(102,103)))),((((65,66),((67,(131,132)),100)),82),((77,78),((91,93),(92,94))))),(((((79,99),98),120),(125,126)),118)),(((63,64),(69,(((((85,87),86),134),133),127))),(((74,84),83),(107,108)))),((75,139),(80,95))),((((((71,72),123),73),128),81),((115,116),119))),(96,97)),((88,89),136)))),(((((((3,4),((((((5,(((11,12),((16,18),37)),23)),(24,25)),(21,22)),((15,17),145)),((8,9),(49,51))),((((101,135),117),143),(124,140)))),138),(55,56)),(53,144)),(10,142)),(((((((13,14),(32,33)),(43,44)),((((((19,20),27),34),42),26),(40,41))),((35,36),(38,39))),(30,31)),54))),(((6,7),(50,52)),(28,29))),(2,57)),58);
 493: 2 -12150.67578 -12518.31727 (0,((((((((1,90),(45,(46,47))),((48,137),141)),61),(((59,60),(68,(121,122))),(((((((((((((62,106),(110,114)),113),(((104,105),(129,130)),(111,112))),109),(70,(76,(102,103)))),((((65,66),((67,(131,132)),100)),82),((77,78),((91,93),(92,94))))),(((((79,99),98),120),(125,126)),118)),(((63,64),(69,((((85,86),87),(133,134)),127))),(((74,84),83),(107,108)))),((75,139),(80,95))),(96,97)),((88,89),136)),((((((71,72),123),73),128),81),((115,116),119))))),(((((((3,4),138),((((5,(((11,12),((16,18),37)),23)),(24,25)),(21,22)),((15,17),145))),(((8,9),(49,51)),((55,56),((((101,135),117),(124,140)),143)))),(((((((13,14),(32,33)),(43,44)),((((((19,20),27),34),42),26),(40,41))),((35,36),(38,39))),(30,31)),54)),(53,144)),(10,142))),(((6,7),(50,52)),(28,29))),(2,57)),58);
 494: 1 -13046.28711 -12536.74776 (0,((((((((1,90),(45,(46,47))),((48,137),141)),61),(((59,60),(68,(121,122))),(((((((((((62,106),(110,114)),113),(((104,105),(129,130)),(111,112))),109),(70,(76,(102,103)))),(((((65,66),((67,(131,132)),100)),82),((91,93),(92,94))),(77,78))),((((79,99),98),(118,(125,126))),120)),(((63,64),(69,((((85,86),87),(133,134)),127))),(((74,84),83),(107,108)))),((((((((71,72),123),73),128),81),((115,116),119)),(96,97)),((75,139),(80,95)))),((88,89),136)))),(((((((3,4),138),((((((5,(((11,12),((16,18),37)),23)),(24,25)),(21,22)),((15,17),145)),((8,9),(49,51))),((((101,135),117),143),(124,140)))),(55,56)),(53,144)),(10,142)),((((((13,(14,(43,44))),(32,33)),(((((19,20),27),(26,42)),34),(40,41))),((35,36),(38,39))),(30,31)),54))),(((6,7),(50,52)),(28,29))),(2,57)),58);
 495: 1 -12820.76855 -12533.68329 (0,((((((((1,90),(45,(46,47))),((48,137),141)),61),((59,60),(((((((((62,(106,((110,114),113))),(((104,105),(129,130)),(111,112))),109),(70,(76,(102,103)))),((((65,66),((67,(131,132)),100)),82),((77,78),((91,93),(92,94))))),(((((79,99),98),(125,126)),120),118)),((((63,64),((69,127),(((85,86),87),(133,134)))),(107,108)),((74,84),83))),((((((((71,72),123),73),128),81),((115,116),119)),(96,97)),((88,89),136))),((((68,(121,122)),95),80),(75,139))))),((((((3,4),138),((((5,(((11,12),((16,18),37)),23)),((21,22),(24,25))),((8,9),(49,51))),((15,17),145))),(54,((55,56),((((101,135),117),(124,140)),143)))),((10,142),(53,144))),((((((13,(32,33)),14),(43,44)),(((((19,20),27),34),(26,42)),(40,41))),((35,36),(38,39))),(30,31)))),(((6,7),(50,52)),(28,29))),(2,57)),58);
 496: 2 -13370.0752 -12529.65011 (0,(((((((1,90),(45,(46,47))),((48,137),141)),((((59,60),(68,(121,122))),(((((((((((((62,106),(110,114)),113),(((104,105),(129,130)),(111,112))),109),(70,(76,(102,103)))),((((65,66),((67,(131,132)),100)),82),((77,78),((91,93),(92,94))))),((((((79,99),98),126),125),120),118)),(((63,64),(69,((((85,86),87),(133,134)),127))),(((74,84),83),(107,108)))),((75,139),(80,95))),((((((71,72),123),73),128),81),((115,116),119))),(96,97)),((88,89),136))),61)),(((((((3,4),((((((5,(((11,12),((16,18),37)),23)),(24,25)),(21,22)),((15,17),145)),((8,9),(49,51))),((((101,135),117),143),(124,140)))),138),(55,56)),(53,144)),(10,142)),(((((((13,14),(32,33)),(43,44)),(((((19,20),27),(26,42)),34),(40,41))),((35,36),(38,39))),(30,31)),54))),(((6,7),(50,52)),(28,29))),(2,57)),58);
 497: 1 -12285.87305 -12529.72409 (0,(((((((1,90),(45,(46,47))),((48,137),141)),((((59,60),(68,(121,122))),(((((((((((((62,106),(110,114)),113),(((104,105),(129,130)),(111,112))),109),(70,(76,(102,103)))),((((65,66),((67,(131,132)),100)),82),((77,78),((91,93),(92,94))))),((((79,99),98),(118,(125,126))),120)),(((63,64),(69,((((85,86),87),(133,134)),127))),(((74,84),83),(107,108)))),((((((71,72),123),73),128),81),((115,116),119))),((75,139),(80,95))),(96,97)),((88,89),136))),61)),(((((((3,4),((((((5,(((11,12),((16,18),37)),23)),(24,25)),(21,22)),((15,17),145)),((8,9),(49,51))),((((101,135),117),143),(124,140)))),138),(55,56)),(53,144)),(10,142)),(((((((13,14),(32,33)),(43,44)),(((((19,20),27),(26,42)),34),(40,41))),((35,36),(38,39))),(30,31)),54))),(((6,7),(50,52)),(28,29))),(2,57)),58);
 498: 1 -12074.31055 -12549.37149 (0,((((((((1,90),(46,47)),((48,137),141)),61),(45,((59,60),(((((((((62,106),(110,114)),113),(((104,105),(129,130)),(111,112))),109),(76,(102,103))),(((((65,66),((67,(131,132)),100)),82),((91,93),(92,94))),(77,78))),(((((63,64),(69,(((((85,87),86),134),133),127))),(((74,84),83),(107,108))),((((68,(121,122)),(80,95)),(75,139)),(((((((71,72),123),73),128),81),((115,116),119)),(((88,89),136),(96,97))))),(((((79,99),98),(125,126)),120),118))),70)))),(((((((3,4),138),((55,56),((((101,135),117),143),(124,140)))),(((5,(((11,12),((16,18),37)),23)),((21,22),(24,25))),(((8,9),(49,51)),((15,17),145)))),54),((10,142),(53,144))),((((((13,14),(32,33)),(43,44)),(((((19,20),27),34),(26,42)),(40,41))),((35,36),(38,39))),(30,31)))),(((6,7),(50,52)),(28,29))),(2,57)),58);
 499: 1 -11854.44824 -12525.60046 (0,((((((((1,90),(45,(46,47))),((48,137),141)),61),(((59,60),(68,(121,122))),(((((((((62,106),(110,114)),113),(((104,105),(129,130)),(111,112))),109),(70,(76,(102,103)))),((((65,66),((67,(131,132)),100)),82),((77,78),((91,93),(92,94))))),(((((79,99),98),(125,126)),120),118)),(((((63,64),(69,(((((85,87),86),134),133),127))),(((74,84),83),(107,108))),(((((((71,72),123),73),128),81),((115,116),119)),(96,97))),(((75,139),(80,95)),((88,89),136)))))),(((((((3,4),138),((((5,(((11,12),((16,18),37)),23)),(24,25)),(21,22)),((15,17),145))),(((8,9),(49,51)),((55,56),((((101,135),117),(124,140)),143)))),(53,144)),(10,142)),(((((((13,14),(32,33)),(43,44)),((((((19,20),27),34),42),26),(40,41))),((35,36),(38,39))),(30,31)),54))),(((6,7),(50,52)),(28,29))),(2,57)),58);
 500: 1 -12909.74219 -12527.80149 (0,((((((((1,90),(45,(46,47))),((48,137),141)),61),((59,60),((((((((((((62,106),((110,114),113)),(((104,105),(129,130)),(111,112))),109),(((((65,66),((67,(131,132)),100)),82),((91,93),(92,94))),(77,78))),(70,(76,(102,103)))),(((((79,99),98),(125,126)),120),118)),(((63,64),(69,((((85,86),87),(133,134)),127))),(((74,84),83),(107,108)))),(((68,(121,122)),(80,95)),(75,139))),((((((71,72),123),73),128),81),((115,116),119))),(96,97)),((88,89),136)))),(((((((3,4),138),((55,56),((((101,135),117),143),(124,140)))),((((5,(((11,12),((16,18),37)),23)),((21,22),(24,25))),((8,9),(49,51))),((15,17),145))),54),((((((13,14),(43,44)),(32,33)),((((((19,20),27),34),42),26),(40,41))),((35,36),(38,39))),(30,31))),((10,142),(53,144)))),(((6,7),(50,52)),(28,29))),(2,57)),58);
 501: 1 -12915.69434 -12527.57346 (0,((((((((1,90),(45,(46,47))),((48,137),141)),61),(((59,60),(68,(121,122))),((((((((((((62,106),((110,114),113)),(((104,105),(129,130)),(111,112))),109),(70,(76,(102,103)))),(((((65,66),((67,(131,132)),100)),82),((91,93),(92,94))),(77,78))),(((((79,99),98),(125,126)),120),118)),(((63,64),(69,((((85,86),87),(133,134)),127))),(((74,84),83),(107,108)))),((75,139),(80,95))),((((((71,72),123),73),128),81),((115,116),119))),(96,97)),((88,89),136)))),((((((3,4),((((((5,(((11,12),((16,18),37)),23)),(24,25)),(21,22)),((15,17),145)),((8,9),(49,51))),((((101,135),117),(124,140)),143))),138),((53,144),(55,56))),(10,142)),((((((((13,14),(43,44)),(32,33)),(((((19,20),27),34),42),26)),(40,41)),((35,36),(38,39))),(30,31)),54))),(((6,7),(50,52)),(28,29))),(2,57)),58);
 502: 1 -13304.61328 -12525.14104 (0,((((((((1,90),(45,(46,47))),((48,137),141)),61),(((59,60),(68,(121,122))),((((((((((((62,106),((110,114),113)),(((104,105),(129,130)),(111,112))),109),(70,(76,(102,103)))),((((65,66),((67,(131,132)),100)),82),((77,78),((91,93),(92,94))))),(((((79,99),98),120),(125,126)),118)),(((63,64),(69,((((85,86),87),(133,134)),127))),(((74,84),83),(107,108)))),((75,139),(80,95))),((((((71,72),123),73),128),81),((115,116),119))),(96,97)),((88,89),136)))),(((((((((3,4),138),((((5,(((11,12),((16,18),37)),23)),(24,25)),(21,22)),((15,17),145))),((((101,135),117),143),(124,140))),((8,9),(49,51))),((53,144),(55,56))),54),((((((13,14),(32,33)),(43,44)),(((((19,20),(27,34)),42),26),(40,41))),((35,36),(38,39))),(30,31))),(10,142))),(((6,7),(50,52)),(28,29))),(2,57)),58);
 503: 2 -13331.80078 -12519.81988 (0,((((((((1,90),(45,(46,47))),((48,137),141)),61),((59,60),((((((((((((62,106),((110,114),113)),(((104,105),(129,130)),(111,112))),109),(70,(76,(102,103)))),((((65,66),((67,(131,132)),100)),82),((77,78),((91,93),(92,94))))),(((((79,99),98),120),(125,126)),118)),(((63,64),(69,((((85,86),87),(133,134)),127))),(((74,84),83),(107,108)))),((75,139),(80,95))),((68,(121,122)),((((((71,72),123),73),128),((115,116),119)),81))),(96,97)),((88,89),136)))),(((((((((3,4),138),((((5,(((11,12),((16,18),37)),23)),(24,25)),(21,22)),((15,17),145))),((((101,135),117),(124,140)),143)),((8,9),(49,51))),(55,56)),(53,144)),(10,142)),(((((((13,14),(32,33)),(43,44)),(((((19,20),27),34),(26,42)),(40,41))),((35,36),(38,39))),(30,31)),54))),(((6,7),(50,52)),(28,29))),(2,57)),58);
 504: 1 -12371.61328 -12530.43103 (0,(((((((1,90),(45,(46,47))),((48,137),141)),(((59,60),((((((((((62,106),((110,114),113)),(((104,105),(129,130)),(111,112))),109),(70,(76,(102,103)))),((((65,66),((67,(131,132)),100)),82),((77,78),((91,93),(92,94))))),(((((79,99),98),120),(125,126)),118)),(((63,64),(69,((((85,86),87),(133,134)),127))),(((74,84),83),(107,108)))),(((68,(121,122)),(75,139)),(80,95))),((((((((71,72),123),73),128),81),((115,116),119)),(96,97)),((88,89),136)))),61)),((((((((3,4),138),((((5,(((11,12),((16,18),37)),23)),(24,25)),(21,22)),((15,17),145))),((8,9),(49,51))),(54,((55,56),((((101,135),117),(124,140)),143)))),(53,144)),(10,142)),(((((((13,14),(43,44)),(32,33)),(((((19,20),27),34),42),26)),(40,41)),((35,36),(38,39))),(30,31)))),(((6,7),(50,52)),(28,29))),(2,57)),58);
 505: 3 -11588.09668 -12526.07403 (0,((((((((1,90),(45,(46,47))),((48,137),141)),61),(((59,60),(68,(121,122))),((((((((((62,(106,((110,114),113))),(((104,105),(129,130)),(111,112))),109),(70,(76,(102,103)))),((((((65,66),((67,(131,132)),100)),82),((91,93),(92,94))),(77,78)),((75,139),(80,95)))),(((((79,99),98),(125,126)),120),118)),(((63,64),((69,127),((((85,87),86),134),133))),(((74,84),83),(107,108)))),((((((71,72),123),73),128),81),((115,116),119))),(96,97)),((88,89),136)))),(((((((((3,4),138),((((5,(((11,12),((16,18),37)),23)),(24,25)),(21,22)),((15,17),145))),((((101,135),117),(124,140)),143)),((8,9),(49,51))),(55,56)),(53,144)),(10,142)),(((((((13,(32,33)),14),(43,44)),((((((19,20),27),34),42),26),(40,41))),((35,36),(38,39))),(30,31)),54))),(((6,7),(50,52)),(28,29))),(2,57)),58);
 506: 1 -12163.81836 -12528.72396 (0,((((((((1,90),(45,(46,47))),((48,137),141)),61),(((59,60),(68,(121,122))),(((((((((((62,(106,((110,114),113))),(((104,105),(129,130)),(111,112))),109),(70,(76,(102,103)))),((((65,66),((67,(131,132)),100)),82),((77,78),((91,93),(92,94))))),(((((79,99),98),120),(125,126)),118)),(((63,64),((69,127),(((85,87),86),(133,134)))),(((74,84),83),(107,108)))),((75,139),(80,95))),((((((71,72),123),73),128),81),((115,116),119))),(96,97)),((88,89),136)))),((((((((3,4),138),((((5,(((11,12),((16,18),37)),23)),(24,25)),(21,22)),((15,17),145))),((((101,135),117),(124,140)),143)),((8,9),(49,51))),(((((((13,(32,33)),14),(43,44)),(((((19,20),27),(26,42)),34),(40,41))),((35,36),(38,39))),(30,31)),54)),((53,144),(55,56))),(10,142))),(((6,7),(50,52)),(28,29))),(2,57)),58);
 507: 1 -12694.69043 -12534.23943 (0,((((((((1,90),(45,(46,47))),((48,137),141)),61),(((59,60),(68,(121,122))),((((((((62,(106,((110,114),113))),(((104,105),(129,130)),(111,112))),109),(70,(76,(102,103)))),(((((65,66),((67,(131,132)),100)),82),((91,93),(92,94))),(77,78))),(((((63,64),(69,((((85,87),86),(133,134)),127))),(((74,84),83),(107,108))),(((75,139),(80,95)),((88,89),136))),(((((79,99),98),(125,126)),120),118))),(96,97)),((((((71,72),123),73),128),((115,116),119)),81)))),(((((((3,4),138),((((5,(((11,12),((16,18),37)),23)),(24,25)),(21,22)),((15,17),145))),(((8,9),(49,51)),((55,56),((((101,135),117),(124,140)),143)))),(((((((13,14),(43,44)),(32,33)),((((((19,20),27),34),42),26),(40,41))),((35,36),(38,39))),(30,31)),54)),(53,144)),(10,142))),(((6,7),(50,52)),(28,29))),(2,57)),58);
 508: 1 -12016.03711 -12533.62141 (0,((((((((1,90),(45,(46,47))),((48,137),141)),61),((59,60),(((((((((((62,106),((110,114),113)),(((104,105),(129,130)),(111,112))),109),((70,(76,(102,103))),(((((79,99),98),120),(125,126)),118))),((((65,66),((67,(131,132)),100)),((68,(121,122)),82)),((77,78),((91,93),(92,94))))),((((63,64),(69,((((85,86),87),(133,134)),127))),(107,108)),((74,84),83))),((75,139),(80,95))),(96,97)),((88,89),136)),((((((71,72),123),73),128),81),((115,116),119))))),(((((((3,4),138),((((((5,(((11,12),((16,18),37)),23)),(24,25)),(21,22)),((15,17),145)),((8,9),(49,51))),((55,56),((((101,135),117),143),(124,140))))),(53,144)),54),(((((13,(32,33)),(14,(43,44))),((((((19,20),27),34),42),26),(40,41))),((35,36),(38,39))),(30,31))),(10,142))),(((6,7),(50,52)),(28,29))),(2,57)),58);
 509: 3 -11961.92285 -12521.95202 (0,((((((((1,90),(45,(46,47))),((48,137),141)),61),((59,60),((((((((((((62,106),((110,114),113)),(((104,105),(129,130)),(111,112))),109),(70,(76,(102,103)))),(((((65,66),((67,(131,132)),100)),82),((91,93),(92,94))),(77,78))),(((((79,99),98),120),(125,126)),118)),(((63,64),(69,((((85,86),87),(133,134)),127))),(((74,84),83),(107,108)))),(((68,(121,122)),(80,95)),(75,139))),((((((71,72),123),73),128),81),((115,116),119))),(96,97)),((88,89),136)))),(((((((3,4),138),((((5,(((11,12),((16,18),37)),23)),(24,25)),(21,22)),((15,17),145))),(((8,9),(49,51)),((55,56),((((101,135),117),(124,140)),143)))),(53,144)),(10,142)),((((((((13,14),(32,33)),(43,44)),(((((19,20),27),34),42),26)),(40,41)),((35,36),(38,39))),(30,31)),54))),(((6,7),(50,52)),(28,29))),(2,57)),58);
 510: 1 -13057.39453 -12516.23486 (0,((((((((1,90),(45,(46,47))),((48,137),141)),((((59,60),(68,(121,122))),(((((((((((62,(106,((110,114),113))),(((104,105),(129,130)),(111,112))),109),(70,(76,(102,103)))),(((((65,66),((67,(131,132)),100)),82),((91,93),(92,94))),(77,78))),(((((79,99),98),120),(125,126)),118)),(((63,64),(69,((((85,86),87),(133,134)),127))),(((74,84),83),(107,108)))),((75,139),(80,95))),((((((71,72),123),73),128),81),((115,116),119))),(96,97)),((88,89),136))),61)),(((((((((3,4),138),((((5,(((11,12),((16,18),37)),23)),(24,25)),(21,22)),((15,17),145))),((((101,135),117),(124,140)),143)),((8,9),(49,51))),(55,56)),(53,144)),(10,142)),(((((((13,(43,44)),14),(32,33)),(((((19,20),27),34),(26,42)),(40,41))),((35,36),(38,39))),(30,31)),54))),((6,7),(50,52))),(28,29)),(2,57)),58);
 511: 1 -13248.18945 -12527.51921 (0,(((((((1,90),(45,(46,47))),((48,137),141)),(((((((3,4),138),(((((5,(((11,12),((16,18),37)),23)),(24,25)),(21,22)),((15,17),145)),(((8,9),(49,51)),((55,56),((((101,135),117),(124,140)),143))))),(53,144)),(10,142)),((((((13,(32,33)),(14,(43,44))),(((((19,20),(27,34)),42),26),(40,41))),((35,36),(38,39))),(30,31)),54)),61)),((59,60),(((((((((((62,(106,((110,114),113))),(((104,105),(129,130)),(111,112))),109),(70,(76,(102,103)))),((((65,66),((67,(131,132)),100)),82),((77,78),((91,93),(92,94))))),(((((79,99),98),120),(125,126)),118)),(((63,64),(69,(((((85,86),87),133),134),127))),(((74,84),83),(107,108)))),((75,139),(80,95))),((68,(121,122)),(96,97))),((((((71,72),123),73),128),81),((115,116),119))),((88,89),136)))),(((6,7),(50,52)),(28,29))),(2,57)),58);
 512: 1 -11302.50781 -12528.98816 (0,((((((((1,90),(45,(46,47))),((48,137),141)),61),(((59,60),(68,(121,122))),(((((((((((((62,106),(110,114)),113),(((104,105),(129,130)),(111,112))),109),(70,(76,(102,103)))),((((65,66),((67,(131,132)),100)),82),((77,78),((91,93),(92,94))))),(((((79,99),98),120),(125,126)),118)),(((63,64),(69,((((85,86),87),(133,134)),127))),(((74,84),83),(107,108)))),((75,139),(80,95))),(96,97)),((88,89),136)),((((((71,72),123),73),128),81),((115,116),119))))),((((((((3,4),138),((55,56),((((101,135),117),143),(124,140)))),((((5,(((11,12),((16,18),37)),23)),(24,25)),(21,22)),((15,17),145))),((8,9),(49,51))),(53,144)),(10,142)),(((((((13,14),(32,33)),(43,44)),((((((19,20),27),42),34),26),(40,41))),((35,36),(38,39))),(30,31)),54))),(((6,7),(50,52)),(28,29))),(2,57)),58);
 513: 3 -12130.49023 -12527.81538 (0,((((((((1,90),(45,(46,47))),((48,137),141)),((((59,60),(68,(121,122))),(((((((((((62,(106,((110,114),113))),(((104,105),(129,130)),(111,112))),109),(70,(76,(102,103)))),(((((65,66),((67,(131,132)),100)),82),((91,93),(92,94))),(77,78))),(((((79,99),98),(125,126)),120),118)),(((63,64),(69,((((85,87),86),(133,134)),127))),(((74,84),83),(107,108)))),((75,139),(80,95))),((((((71,72),123),73),128),81),((115,116),119))),(96,97)),((88,89),136))),61)),(((((((((3,4),138),((((5,(((11,12),((16,18),37)),23)),(24,25)),(21,22)),((15,17),145))),((((101,135),117),(124,140)),143)),((8,9),(49,51))),(55,56)),(53,144)),(10,142)),((((((13,14),(43,44)),((((((19,20),(27,34)),42),26),(40,41)),(32,33))),((35,36),(38,39))),(30,31)),54))),((6,7),(50,52))),(28,29)),(2,57)),58);
 514: 3 -12781.33203 -12522.20396 (0,((((((((1,90),(45,(46,47))),((48,137),141)),((((59,60),(68,(121,122))),(((((((((((((62,106),((110,114),113)),((104,105),(129,130))),(111,112)),109),(70,(76,(102,103)))),(((((65,66),((67,(131,132)),100)),82),((91,93),(92,94))),(77,78))),(((((79,99),98),(125,126)),120),118)),(((63,64),((69,127),((((85,87),86),134),133))),(((74,84),83),(107,108)))),((75,139),(80,95))),((((((71,72),123),73),128),81),((115,116),119))),(96,97)),((88,89),136))),61)),(((((((((3,4),138),((((5,(((11,12),((16,18),37)),23)),(24,25)),(21,22)),((15,17),145))),((((101,135),117),(124,140)),143)),((8,9),(49,51))),(55,56)),(53,144)),(10,142)),((((((13,(43,44)),(14,(32,33))),(((((19,20),(27,34)),42),26),(40,41))),((35,36),(38,39))),(30,31)),54))),((6,7),(50,52))),(28,29)),(2,57)),58);
 515: 2 -12812.95898 -12527.52451 (0,((((((((1,90),(45,(46,47))),((48,137),141)),61),(((59,60),(68,(121,122))),((((((((((((62,106),((110,114),113)),(((104,105),(129,130)),(111,112))),109),(70,(76,(102,103)))),((((65,66),((67,(131,132)),100)),82),((77,78),((91,93),(92,94))))),(((((79,99),98),120),(125,126)),118)),(((63,64),(69,((((85,86),87),(133,134)),127))),(((74,84),83),(107,108)))),((75,139),(80,95))),((((((71,72),123),73),128),81),((115,116),119))),(96,97)),((88,89),136)))),((((((((3,4),138),((((5,(((11,12),((16,18),37)),23)),(24,25)),(21,22)),((15,17),145))),((((101,135),117),143),(124,140))),((8,9),(49,51))),((53,144),(55,56))),((((((((13,14),(32,33)),44),43),(((((19,20),(27,34)),42),26),(40,41))),((35,36),(38,39))),(30,31)),54)),(10,142))),(((6,7),(50,52)),(28,29))),(2,57)),58);
 516: 1 -11590.89941 -12529.23644 (0,((((((((1,90),(45,(46,47))),((48,137),141)),61),((59,60),(((((((((((((62,106),(110,114)),113),(((104,105),(129,130)),(111,112))),109),(70,(76,(102,103)))),((((65,66),((67,(131,132)),100)),82),((77,78),((91,93),(92,94))))),(((((79,99),98),(125,126)),120),118)),(((63,64),(69,(((((85,87),86),133),134),127))),(((74,84),83),(107,108)))),(((68,(121,122)),(80,95)),(75,139))),(96,97)),((88,89),136)),((((((71,72),123),73),128),81),((115,116),119))))),((((((3,4),138),((((5,(((11,12),((16,18),37)),23)),(24,25)),(21,22)),((15,17),145))),(((8,9),(49,51)),((55,56),((((101,135),117),143),(124,140))))),((((((13,(32,33)),(14,(43,44))),((((((19,20),27),42),34),26),(40,41))),((35,36),(38,39))),(30,31)),54)),((10,142),(53,144)))),(((6,7),(50,52)),(28,29))),(2,57)),58);
 517: 1 -12583.77734 -12538.18484 (0,((((((((1,90),(45,(46,47))),((48,137),141)),61),(((59,60),(68,(121,122))),(((((((((((62,106),((110,114),113)),(((104,105),(129,130)),(111,112))),109),(70,(76,(102,103)))),(((((65,66),((67,(131,132)),100)),82),((91,93),(92,94))),(77,78))),(((((79,99),98),120),(125,126)),118)),(((63,64),(((74,84),83),(107,108))),(69,((((85,86),87),(133,134)),127)))),((75,139),(80,95))),(((88,89),136),(96,97))),((((((71,72),123),73),128),81),((115,116),119))))),((((((3,4),138),((((5,(((11,12),((16,18),37)),23)),((21,22),(24,25))),((8,9),(49,51))),(((15,17),145),((55,56),((((101,135),117),(124,140)),143))))),(53,144)),(10,142)),(((((((13,14),(32,33)),(43,44)),(((((19,20),42),27),26),(34,(40,41)))),((35,36),(38,39))),(30,31)),54))),(((6,7),(50,52)),(28,29))),(2,57)),58);
 518: 1 -11388.36914 -12516.87568 (0,((((((((1,90),(45,(46,47))),((48,137),141)),61),(((59,60),(68,(121,122))),(((((((((((62,(106,((110,114),113))),(((104,105),(129,130)),(111,112))),109),(70,(76,(102,103)))),((((65,66),((67,(131,132)),100)),82),((77,78),((91,93),(92,94))))),(((((79,99),98),(125,126)),120),118)),((((63,64),(69,((((85,87),86),(133,134)),127))),((74,84),83)),(107,108))),((75,139),(80,95))),((((((71,72),123),73),128),81),((115,116),119))),(96,97)),((88,89),136)))),(((((((((3,4),138),((((5,(((11,12),((16,18),37)),23)),(24,25)),(21,22)),((15,17),145))),((((101,135),117),(124,140)),143)),((8,9),(49,51))),(55,56)),(53,144)),(10,142)),(((((((13,14),(43,44)),(32,33)),(((((19,20),(27,34)),42),26),(40,41))),((35,36),(38,39))),(30,31)),54))),(((6,7),(50,52)),(28,29))),(2,57)),58);
 519: 1 -13745.10352 -12521.75945 (0,((((((((1,90),(45,(46,47))),((48,137),141)),(((59,60),(68,(121,122))),(((((((((62,(106,((110,114),113))),(((104,105),(129,130)),(111,112))),109),(70,(76,(102,103)))),(((((65,66),((67,(131,132)),100)),82),((91,93),(92,94))),(77,78))),(((((79,99),98),(125,126)),120),118)),(((63,64),(69,((((85,86),87),(133,134)),127))),(((74,84),83),(107,108)))),((75,139),(80,95))),((((((((71,72),123),73),128),81),((115,116),119)),(96,97)),((88,89),136))))),61),((((((((3,4),(((((5,(((11,12),((16,18),37)),23)),(24,25)),(21,22)),((15,17),145)),((8,9),(49,51)))),((((101,135),117),143),(124,140))),138),(55,56)),(53,144)),(10,142)),((((((13,(32,33)),(14,(43,44))),(((((19,20),(27,34)),42),26),(40,41))),((35,36),(38,39))),(30,31)),54))),(((6,7),(50,52)),(28,29))),(2,57)),58);
 520: 3 -12129.89551 -12519.59469 (0,(((((((1,90),(45,(46,47))),((48,137),141)),(((59,60),(((((((((((62,((106,113),(110,114))),(((104,105),(129,130)),(111,112))),109),(70,(76,(102,103)))),(((((65,66),((67,(131,132)),100)),82),((91,93),(92,94))),(77,78))),(((((79,99),98),(125,126)),120),118)),(((63,64),(69,(((((85,86),87),133),134),127))),(((74,84),83),(107,108)))),(((68,(121,122)),(80,95)),(75,139))),((((((71,72),123),73),128),81),((115,116),119))),((88,89),136)),(96,97))),61)),(((((((((3,4),138),((((5,(((11,12),((16,18),37)),23)),(24,25)),(21,22)),((15,17),145))),((((101,135),117),(124,140)),143)),((8,9),(49,51))),(55,56)),(53,144)),(10,142)),(((((((13,(32,33)),14),(43,44)),((((((19,20),27),34),42),26),(40,41))),((35,36),(38,39))),(30,31)),54))),(((6,7),(50,52)),(28,29))),(2,57)),58);
 521: 1 -11471.76758 -12525.47734 (0,(((((((1,90),(45,(46,47))),((48,137),141)),((((59,60),(68,(121,122))),(((((((((((((62,((110,114),113)),106),((104,105),(129,130))),(111,112)),109),(70,(76,(102,103)))),((((65,66),((67,(131,132)),100)),82),((77,78),((91,93),(92,94))))),(((((79,99),98),(125,126)),120),118)),(((63,64),((69,127),((((85,87),86),134),133))),(((74,84),83),(107,108)))),((75,139),(80,95))),(((((((71,72),123),73),128),81),119),(115,116))),((88,89),136)),(96,97))),61)),(((((((((3,4),138),((((5,(((11,12),((16,18),37)),23)),(24,25)),(21,22)),((15,17),145))),((((101,135),117),(124,140)),143)),((8,9),(49,51))),(55,56)),(53,144)),(10,142)),(((((((13,14),(43,44)),(32,33)),((((((19,20),27),34),42),26),(40,41))),((35,36),(38,39))),(30,31)),54))),(((6,7),(50,52)),(28,29))),(2,57)),58);
 522: 3 -12162.41602 -12526.41873 (0,((((((((1,90),(45,(46,47))),((48,137),141)),61),((59,60),((((((((((((62,106),((110,114),113)),(((104,105),(129,130)),(111,112))),109),(70,(76,(102,103)))),((((65,66),((67,(131,132)),100)),((68,(121,122)),82)),((77,78),((91,93),(92,94))))),((((79,99),(98,120)),(125,126)),118)),((((63,64),(69,((((85,86),87),(133,134)),127))),(107,108)),((74,84),83))),((75,139),(80,95))),(96,97)),((88,89),136)),((((((71,72),123),73),128),81),((115,116),119))))),((((((3,4),138),((((((5,(((11,12),((16,18),37)),23)),(24,25)),(21,22)),((15,17),145)),((8,9),(49,51))),((55,56),((((101,135),117),143),(124,140))))),(((((((13,14),(32,33)),(43,44)),((((((19,20),27),34),42),26),(40,41))),((35,36),(38,39))),(30,31)),54)),(53,144)),(10,142))),(((6,7),(50,52)),(28,29))),(2,57)),58);
 523: 1 -12578.86719 -12527.94404 (0,((((((((1,90),(45,(46,47))),((48,137),141)),61),((59,60),(((((((((62,((106,113),(110,114))),(((104,105),(129,130)),(111,112))),109),(70,(76,(102,103)))),((((65,66),((67,(131,132)),100)),82),((77,78),((91,93),(92,94))))),(((((79,99),98),120),(125,126)),118)),(((63,64),(69,(((((85,87),86),133),134),127))),(((74,84),83),(107,108)))),((75,139),(80,95))),(((((68,(121,122)),((115,116),119)),(((((71,72),123),73),128),81)),(96,97)),((88,89),136))))),((((((3,4),138),((((5,(((11,12),((16,18),37)),23)),(24,25)),(21,22)),((15,17),145))),(((8,9),(49,51)),((55,56),((((101,135),117),143),(124,140))))),(((((((13,14),(32,33)),(43,44)),(((((19,20),27),(26,42)),34),(40,41))),((35,36),(38,39))),(30,31)),54)),((10,142),(53,144)))),(((6,7),(50,52)),(28,29))),(2,57)),58);
 524: 3 -11794.53125 -12519.50504 (0,((((((((1,90),(45,(46,47))),((48,137),141)),61),(((59,60),(68,(121,122))),(((((((((((62,(106,((110,114),113))),(((104,105),(129,130)),(111,112))),109),(70,(76,(102,103)))),(((((65,66),((67,(131,132)),100)),82),((91,93),(92,94))),(77,78))),((((79,99),98),(120,(125,126))),118)),(((63,64),(69,(((((85,87),86),134),133),127))),(((74,84),83),(107,108)))),((75,139),(80,95))),((((((71,72),123),73),128),81),((115,116),119))),((88,89),136)),(96,97)))),(((((((3,4),138),((((5,(((11,12),((16,18),37)),23)),(24,25)),(21,22)),((15,17),145))),(((8,9),(49,51)),((55,56),((((101,135),117),(124,140)),143)))),(53,144)),(10,142)),((((((((13,(32,33)),14),(43,44)),((((19,20),27),34),(26,42))),(40,41)),((35,36),(38,39))),(30,31)),54))),(((6,7),(50,52)),(28,29))),(2,57)),58);
 525: 2 -13063.28711 -12515.82089 (0,(((((((1,90),(45,(46,47))),((48,137),141)),((((59,60),(68,(121,122))),((((((((((((62,106),((110,114),113)),(((104,105),(129,130)),(111,112))),109),(70,(76,(102,103)))),(((((65,66),((67,(131,132)),100)),82),((91,93),(92,94))),(77,78))),(((((79,99),98),120),(125,126)),118)),(((63,64),(69,(((((85,86),87),134),133),127))),(((74,84),83),(107,108)))),((75,139),(80,95))),((((((71,72),123),73),128),81),((115,116),119))),((88,89),136)),(96,97))),61)),((((((3,4),138),((((5,(((11,12),((16,18),37)),23)),(24,25)),(21,22)),((15,17),145))),(((8,9),(49,51)),((55,56),((((101,135),117),(124,140)),143)))),((10,142),(53,144))),(((((((13,14),(32,33)),(43,44)),((((((19,20),27),34),42),26),(40,41))),((35,36),(38,39))),(30,31)),54))),(((6,7),(50,52)),(28,29))),(2,57)),58);
 526: 1 -13195.49219 -12525.08212 (0,((((((((1,90),(45,(46,47))),((48,137),141)),61),(((59,60),(68,(121,122))),(((((((((((62,106),((110,114),113)),(((104,105),(129,130)),(111,112))),109),(70,(76,(102,103)))),((((65,66),((67,(131,132)),100)),82),((77,78),((91,93),(92,94))))),(((((79,99),98),120),(125,126)),118)),(((((63,64),(69,((((85,87),86),(133,134)),127))),((74,84),83)),(107,108)),(96,97))),((75,139),(80,95))),((((((71,72),123),73),81),128),((115,116),119))),((88,89),136)))),(((((((((3,4),138),((((5,(((11,12),((16,18),37)),23)),(24,25)),(21,22)),((15,17),145))),((((101,135),117),(124,140)),143)),((8,9),(49,51))),(55,56)),(53,144)),(10,142)),((((((13,(32,33)),(14,(43,44))),(((((19,20),27),34),(26,42)),(40,41))),((35,36),(38,39))),(30,31)),54))),(((6,7),(50,52)),(28,29))),(2,57)),58);
 527: 1 -11814.48926 -12531.62379 (0,(((((((1,90),(45,(46,47))),((48,137),141)),(((59,60),((((((((((((62,106),((110,114),113)),(((104,105),(129,130)),(111,112))),109),(70,(76,(102,103)))),((((65,66),((67,(131,132)),100)),82),((77,78),((91,93),(92,94))))),(((((79,99),98),(125,126)),120),118)),(((63,64),((69,127),(((85,(86,87)),134),133))),(((74,84),83),(107,108)))),(((68,(121,122)),(80,95)),(75,139))),((((((71,72),123),73),128),81),((115,116),119))),((88,89),136)),(96,97))),61)),((((((((3,4),138),((((5,(((11,12),((16,18),37)),23)),((21,22),(24,25))),((8,9),(49,51))),((15,17),145))),(55,56)),((((101,135),117),(124,140)),143)),54),((10,142),(53,144))),(((((13,(14,(32,33))),(43,44)),(((((19,20),27),34),(26,42)),(40,41))),((35,36),(38,39))),(30,31)))),(((6,7),(50,52)),(28,29))),(2,57)),58);
 528: 1 -12725.62305 -12524.77143 (0,(((((((1,90),(45,(46,47))),((48,137),141)),((((((((((3,4),138),((((5,(((11,12),((16,18),37)),23)),(24,25)),(21,22)),((15,17),145))),((((101,135),117),(124,140)),143)),((8,9),(49,51))),(55,56)),(53,144)),(10,142)),((((((13,(43,44)),(14,(32,33))),(((((19,20),(27,34)),42),26),(40,41))),((35,36),(38,39))),(30,31)),54)),61)),((((59,60),(68,(121,122))),((((((((71,72),123),73),128),81),((115,116),119)),(96,97)),((88,89),136))),(((((((((62,106),((110,114),113)),(((104,105),(129,130)),(111,112))),109),(70,(76,(102,103)))),(((((65,66),((67,(131,132)),100)),82),((91,93),(92,94))),(77,78))),(((((79,99),98),120),(125,126)),118)),(((63,64),(69,(((85,(86,87)),(133,134)),127))),(((74,84),83),(107,108)))),((75,139),(80,95))))),(((6,7),(50,52)),(28,29))),(2,57)),58);
 529: 1 -11527.4502 -12524.03223 (0,((((((((1,90),(45,(46,47))),((48,137),141)),61),(((59,60),(68,(121,122))),((((((((62,106),((110,114),113)),(((104,105),(129,130)),(111,112))),109),(70,(76,(102,103)))),((((65,66),((67,(131,132)),100)),82),((77,78),((91,93),(92,94))))),(((((79,99),98),120),(125,126)),118)),(((((63,64),(69,((((85,86),87),(133,134)),127))),(((74,84),83),(107,108))),((75,139),(80,95))),((((((((71,72),123),73),128),81),((115,116),119)),(96,97)),((88,89),136)))))),(((((((((3,4),138),((((5,(((11,12),((16,18),37)),23)),(24,25)),(21,22)),((15,17),145))),((((101,135),117),(124,140)),143)),((8,9),(49,51))),(55,56)),(53,144)),(10,142)),(((((((13,14),(32,33)),(43,44)),(((((19,20),(27,34)),42),26),(40,41))),((35,36),(38,39))),(30,31)),54))),(((6,7),(50,52)),(28,29))),(2,57)),58);
 530: 1 -12506.91406 -12551.30391 (0,(((((((1,90),(46,47)),((48,137),141)),(45,(((59,60),(((((((((((62,106),(110,114)),113),(((104,105),(129,130)),(111,112))),109),(70,(76,(102,103)))),(((((65,66),((67,(131,132)),100)),82),((91,93),(92,94))),(77,78))),((((((((71,72),123),73),128),81),((115,116),119)),((88,89),136)),(((((79,99),98),120),(125,126)),118))),((((63,64),(69,((((85,86),87),(133,134)),127))),((74,84),83)),(107,108))),((((68,121),122),(80,95)),(75,139))),(96,97))),61))),(((((((3,4),138),((55,56),((((101,135),117),(124,140)),143))),((((5,(((11,12),((16,18),37)),23)),((21,22),(24,25))),((8,9),(49,51))),((15,17),145))),54),((10,142),(53,144))),((((13,((14,(43,44)),(32,33))),(((((19,20),27),34),(26,42)),(40,41))),((35,36),(38,39))),(30,31)))),(((6,7),(50,52)),(28,29))),(2,57)),58);
 531: 2 -13278.53027 -12528.99859 (0,((((((((1,90),(45,(46,47))),((48,137),141)),61),((59,60),((((((((((((62,106),((110,114),113)),(((104,105),(129,130)),(111,112))),109),(70,(76,(102,103)))),((((65,66),((67,(131,132)),100)),82),((77,78),((91,93),(92,94))))),(((((79,99),98),120),(125,126)),118)),(((63,64),(69,((((85,86),87),(133,134)),127))),(((74,84),83),(107,108)))),(((68,(121,122)),(80,95)),(75,139))),(96,97)),((88,89),136)),((((((71,72),123),73),128),81),((115,116),119))))),((((((3,4),138),(((((5,(((11,12),((16,18),37)),23)),((((15,17),145),(21,22)),(24,25))),(8,9)),(49,51)),((55,56),((((101,135),117),143),(124,140))))),(((((((13,(32,33)),(14,(43,44))),((((19,20),27),34),(26,42))),(40,41)),((35,36),(38,39))),(30,31)),54)),(53,144)),(10,142))),(((6,7),(50,52)),(28,29))),(2,57)),58);
 532: 1 -12560.79297 -12522.38422 (0,(((((((1,90),(45,(46,47))),((48,137),141)),((((59,60),(68,(121,122))),((((((((((((62,106),((110,114),113)),(((104,105),(129,130)),(111,112))),109),(70,(76,(102,103)))),((((65,66),((67,(131,132)),100)),82),((77,78),((91,93),(92,94))))),(((((79,99),98),120),(125,126)),118)),(((63,64),(69,(((((85,86),87),134),133),127))),(((74,84),83),(107,108)))),((75,139),(80,95))),((((((71,72),123),73),128),81),((115,116),119))),((88,89),136)),(96,97))),61)),((((((3,4),138),((((5,(((11,12),((16,18),37)),23)),(24,25)),(21,22)),((15,17),145))),(((8,9),(49,51)),((55,56),((((101,135),117),(124,140)),143)))),((10,142),(53,144))),(((((((13,14),(32,33)),(43,44)),((((((19,20),27),42),34),26),(40,41))),((35,36),(38,39))),(30,31)),54))),(((6,7),(50,52)),(28,29))),(2,57)),58);
 533: 1 -12794.88477 -12526.22427 (0,((((((((1,90),(45,(46,47))),((48,137),141)),61),(((59,60),(68,(121,122))),(((((((((((((62,106),(110,114)),113),(((104,105),(129,130)),(111,112))),109),(70,(76,(102,103)))),(((((65,66),((67,(131,132)),100)),82),((91,93),(92,94))),(77,78))),(((((79,99),98),(125,126)),120),118)),((((63,64),(69,(((((85,86),87),134),133),127))),(((74,84),83),(107,108))),(75,139))),((((((71,72),123),73),128),81),((115,116),119))),(96,97)),((88,89),136)),(80,95)))),(((((((3,4),138),((((5,(((11,12),((16,18),37)),23)),(24,25)),(21,22)),((15,17),145))),(((8,9),(49,51)),((55,56),((((101,135),117),(124,140)),143)))),(53,144)),(10,142)),(((((((13,14),(32,33)),(43,44)),((((((19,20),27),34),42),26),(40,41))),((35,36),(38,39))),(30,31)),54))),(((6,7),(50,52)),(28,29))),(2,57)),58);
 534: 1 -13032.00391 -12550.01781 (0,(((((((1,90),(46,47)),((48,137),141)),((45,((59,60),((((((((((((62,(110,114)),106),113),(((104,105),(129,130)),(111,112))),109),(((((65,66),((67,(131,132)),100)),82),((91,93),(92,94))),(77,78))),(70,(76,(102,103)))),((((63,64),((69,127),(((85,86),87),(133,134)))),(((74,84),83),(107,108))),(((((79,99),98),120),(125,126)),118))),(((((68,121),122),95),80),(75,139))),((88,89),136)),(96,97)),((((((71,72),123),73),81),128),((115,116),119))))),61)),(((((((3,4),138),((((5,(((11,12),((16,18),37)),23)),((21,22),(24,25))),((8,9),(49,51))),((15,17),145))),((55,56),((((101,135),117),(124,140)),143))),54),((10,142),(53,144))),((((((13,14),(43,44)),(32,33)),(((((19,20),27),(26,42)),34),(40,41))),((35,36),(38,39))),(30,31)))),(((6,7),(50,52)),(28,29))),(2,57)),58);
 535: 1 -12500.94336 -12519.47265 (0,((((((((1,90),(45,(46,47))),((48,137),141)),61),(((59,60),(68,(121,122))),((((((((((((62,106),((110,114),113)),(((104,105),(129,130)),(111,112))),109),(70,(76,(102,103)))),((((65,66),((67,(131,132)),100)),82),((77,78),((91,93),(92,94))))),(((((79,99),98),120),(125,126)),118)),(((63,64),(69,((((85,87),86),(133,134)),127))),(((74,84),83),(107,108)))),((75,139),(80,95))),(96,97)),((((((71,72),123),73),81),128),((115,116),119))),((88,89),136)))),(((((((((3,4),138),((((5,(((11,12),((16,18),37)),23)),(24,25)),(21,22)),((15,17),145))),((((101,135),117),(124,140)),143)),((8,9),(49,51))),(55,56)),(53,144)),(10,142)),(((((((13,(32,33)),(14,(43,44))),((((19,20),27),34),(26,42))),(40,41)),((35,36),(38,39))),(30,31)),54))),(((6,7),(50,52)),(28,29))),(2,57)),58);
 536: 2 -11540.14062 -12521.01012 (0,(((((((1,90),(45,(46,47))),((48,137),141)),(((59,60),((((((((((((62,106),((110,114),113)),(((104,105),(129,130)),(111,112))),109),(70,(76,(102,103)))),(((((65,66),((67,(131,132)),100)),82),((91,93),(92,94))),(77,78))),(((((79,99),98),120),(125,126)),118)),(((63,64),(69,((((85,86),87),(133,134)),127))),(((74,84),83),(107,108)))),(((68,(121,122)),(80,95)),(75,139))),((((((71,72),123),73),128),81),((115,116),119))),(96,97)),((88,89),136))),61)),(((((((((3,4),138),((((5,(((11,12),((16,18),37)),23)),(24,25)),(21,22)),((15,17),145))),((((101,135),117),(124,140)),143)),((8,9),(49,51))),(55,56)),(53,144)),(10,142)),((((((((13,14),(32,33)),(43,44)),(((((19,20),27),34),42),26)),(40,41)),((35,36),(38,39))),(30,31)),54))),(((6,7),(50,52)),(28,29))),(2,57)),58);
 537: 1 -13834.97852 -12532.84628 (0,(((((((1,90),(45,(46,47))),((48,137),141)),((((((((((3,4),138),((((5,(((11,12),((16,18),37)),23)),(24,25)),(21,22)),((15,17),145))),((((101,135),117),(124,140)),143)),((8,9),(49,51))),(55,56)),(53,144)),(10,142)),(((((((13,14),(32,33)),(43,44)),((((19,20),(27,34)),(26,42)),(40,41))),((35,36),(38,39))),(30,31)),54)),61)),(((59,(68,(121,122))),60),(((((((((((((62,106),((110,114),113)),(104,105)),(129,130)),(111,112)),109),(70,(76,(102,103)))),(((((65,66),((67,(131,132)),100)),82),((91,93),(92,94))),(77,78))),(((((79,99),98),(125,126)),120),118)),(((63,64),((69,127),(((85,87),86),(133,134)))),(((74,84),83),(107,108)))),((75,139),(80,95))),(((88,89),136),(96,97))),((((((71,72),123),73),128),81),((115,116),119))))),(((6,7),(50,52)),(28,29))),(2,57)),58);
 538: 1 -11581.45508 -12521.90079 (0,((((((((1,90),(45,(46,47))),((48,137),141)),61),((59,60),(((((((((((((62,106),(110,114)),113),(((104,105),(129,130)),(111,112))),109),(70,(76,(102,103)))),(((((65,66),((67,(131,132)),100)),82),((91,93),(92,94))),(77,78))),(((((79,99),98),120),(125,126)),118)),(((63,64),(69,(((((85,86),87),133),134),127))),(((74,84),83),(107,108)))),((75,139),(80,95))),(((68,(121,122)),((115,116),119)),(((((71,72),123),73),128),81))),(96,97)),((88,89),136)))),(((((((3,4),138),((((5,(((11,12),((16,18),37)),23)),(24,25)),(21,22)),((15,17),145))),(((8,9),(49,51)),((55,56),((((101,135),117),(124,140)),143)))),(53,144)),(10,142)),(((((((13,(32,33)),14),(43,44)),((((19,20),(27,34)),(26,42)),(40,41))),((35,36),(38,39))),(30,31)),54))),(((6,7),(50,52)),(28,29))),(2,57)),58);
 539: 1 -12441.31836 -12522.35543 (0,(((((((1,90),(45,(46,47))),((48,137),141)),((((59,60),(68,(121,122))),(((((((((((62,(106,((110,114),113))),(((104,105),(129,130)),(111,112))),109),(70,(76,(102,103)))),(((((65,66),((67,(131,132)),100)),82),((91,93),(92,94))),(77,78))),(((((79,99),98),120),(125,126)),118)),(((63,64),((69,127),(((85,87),86),(133,134)))),(((74,84),83),(107,108)))),((((((71,72),123),73),128),81),((115,116),119))),((75,139),(80,95))),((88,89),136)),(96,97))),61)),(((((((3,4),138),((((5,(((11,12),((16,18),37)),23)),(24,25)),(21,22)),((15,17),145))),(((8,9),(49,51)),((55,56),((((101,135),117),(124,140)),143)))),(53,144)),(10,142)),(((((((13,(32,33)),14),(43,44)),(((((19,20),(27,34)),42),26),(40,41))),((35,36),(38,39))),(30,31)),54))),(((6,7),(50,52)),(28,29))),(2,57)),58);
 540: 3 -12242.26758 -12524.75966 (0,((((((((1,90),(45,(46,47))),((48,137),141)),61),(((59,60),(68,(121,122))),(((((((((((((62,106),((110,114),113)),((104,105),(129,130))),(111,112)),109),(70,(76,(102,103)))),((((65,66),((67,(131,132)),100)),82),((77,78),((91,93),(92,94))))),(((((79,99),98),120),(125,126)),118)),(((63,64),(69,((((85,86),87),(133,134)),127))),(((74,84),83),(107,108)))),((75,139),(80,95))),((((((71,72),123),73),128),81),((115,116),119))),(96,97)),((88,89),136)))),((((((3,4),138),((55,56),((((101,135),117),143),(124,140)))),(((((5,(((11,12),((16,18),37)),23)),(24,25)),(21,22)),((15,17),145)),((8,9),(49,51)))),(((((((13,14),(32,33)),(43,44)),((((((19,20),27),34),42),26),(40,41))),((35,36),(38,39))),(30,31)),54)),((10,142),(53,144)))),(((6,7),(50,52)),(28,29))),(2,57)),58);
 541: 1 -11766.29199 -12520.16365 (0,(((((((1,90),(45,(46,47))),((48,137),141)),(((59,60),(((((((((((((62,106),((110,114),113)),(((104,105),(129,130)),(111,112))),109),(70,(76,(102,103)))),((((65,66),((67,(131,132)),100)),82),((77,78),((91,93),(92,94))))),(((((79,99),98),(125,126)),120),118)),((((63,64),(69,((((85,86),87),(133,134)),127))),(107,108)),((74,84),83))),((75,139),(80,95))),(68,(121,122))),((((((71,72),123),73),81),128),((115,116),119))),(96,97)),((88,89),136))),61)),(((((((((3,4),138),((((5,(((11,12),((16,18),37)),23)),(24,25)),(21,22)),((15,17),145))),((((101,135),117),(124,140)),143)),((8,9),(49,51))),(55,56)),(53,144)),(10,142)),(((((((13,14),(32,33)),(43,44)),((((((19,20),27),34),42),26),(40,41))),((35,36),(38,39))),(30,31)),54))),(((6,7),(50,52)),(28,29))),(2,57)),58);
 542: 1 -12230.69824 -12518.508 (0,((((((((1,90),(45,(46,47))),((48,137),141)),61),(((59,60),(68,(121,122))),((((((((((((62,106),((110,114),113)),(((104,105),(129,130)),(111,112))),109),(70,(76,(102,103)))),((((65,66),((67,(131,132)),100)),82),((77,78),((91,93),(92,94))))),(((((79,99),98),(125,126)),120),118)),(((63,64),((69,127),((((85,87),86),134),133))),(((74,84),83),(107,108)))),((75,139),(80,95))),((((((71,72),123),73),128),81),((115,116),119))),(96,97)),((88,89),136)))),((((((((3,4),138),((((5,(((11,12),((16,18),37)),23)),(24,25)),(21,22)),((15,17),145))),((((101,135),117),(124,140)),143)),((8,9),(49,51))),(55,56)),((10,142),(53,144))),(((((((13,14),(32,33)),(43,44)),(((((19,20),27),34),(26,42)),(40,41))),((35,36),(38,39))),(30,31)),54))),(((6,7),(50,52)),(28,29))),(2,57)),58);
 543: 1 -12465.37988 -12521.76798 (0,((((((((1,90),(45,(46,47))),((48,137),141)),61),((59,60),(((((((((((((62,106),(110,114)),113),(((104,105),(129,130)),(111,112))),109),(70,(76,(102,103)))),((((65,66),((67,(131,132)),100)),((68,(121,122)),82)),((77,78),((91,93),(92,94))))),(((((79,99),98),120),(125,126)),118)),((((63,64),(69,((((85,86),87),(133,134)),127))),(107,108)),((74,84),83))),((75,139),(80,95))),(96,97)),((88,89),136)),((((((71,72),123),73),128),81),((115,116),119))))),((((((3,4),138),((((((5,(((11,12),((16,18),37)),23)),(24,25)),(21,22)),((15,17),145)),((8,9),(49,51))),((55,56),((((101,135),117),143),(124,140))))),(((((((13,14),(32,33)),(43,44)),((((((19,20),27),34),42),26),(40,41))),((35,36),(38,39))),(30,31)),54)),(53,144)),(10,142))),(((6,7),(50,52)),(28,29))),(2,57)),58);
 544: 1 -12820.77344 -12523.60175 (0,(((((((((1,90),(45,(46,47))),((48,137),141)),61),(((59,60),(68,(121,122))),((((((((((((62,106),((110,114),113)),(((104,105),(129,130)),(111,112))),109),(70,(76,(102,103)))),((((65,66),((67,(131,132)),100)),82),((77,78),((91,93),(92,94))))),(((((79,99),98),120),(125,126)),118)),(((63,64),(69,((((85,86),87),(133,134)),127))),(((74,84),83),(107,108)))),((75,139),(80,95))),((((((71,72),123),73),128),81),((115,116),119))),(96,97)),((88,89),136)))),((((((((3,4),138),((((5,(((11,12),((16,18),37)),23)),(24,25)),(21,22)),((15,17),145))),((((101,135),117),143),(124,140))),((8,9),(49,51))),((53,144),(55,56))),(((((((13,14),(32,33)),(43,44)),(((((19,20),(27,34)),42),26),(40,41))),((35,36),(38,39))),(30,31)),54)),(10,142))),((6,7),(50,52))),(28,29)),(2,57)),58);
 545: 2 -12770.2793 -12525.75734 (0,(((((((1,90),(45,(46,47))),((48,137),141)),(((59,60),(((((((((((62,(106,((110,114),113))),(((104,105),(129,130)),(111,112))),109),(70,(76,(102,103)))),((((65,66),((67,(131,132)),100)),82),((77,78),((91,93),(92,94))))),(((((79,99),98),120),(125,126)),118)),(((63,64),(69,((((85,86),87),(133,134)),127))),(((74,84),83),(107,108)))),((((68,(121,122)),95),80),(75,139))),(96,97)),((88,89),136)),((((((71,72),123),73),128),81),((115,116),119)))),61)),((((((3,4),138),((((5,(((11,12),((16,18),37)),23)),(24,25)),(21,22)),((15,17),145))),(((8,9),(49,51)),((55,56),((((101,135),117),(124,140)),143)))),((10,142),(53,144))),((((((13,14),(32,33)),(43,44)),(((((((19,20),27),34),42),26),(40,41)),((35,36),(38,39)))),(30,31)),54))),(((6,7),(50,52)),(28,29))),(2,57)),58);
 546: 2 -12317.60742 -12536.39752 (0,((((((((1,90),(45,(46,47))),((48,137),141)),61),(((59,60),(68,(121,122))),((((((((((62,(106,((110,114),113))),(((104,105),(129,130)),(111,112))),109),(70,(76,(102,103)))),((((65,66),((67,(131,132)),100)),82),((77,78),((91,93),(92,94))))),(((((79,99),(125,126)),98),120),118)),(((((63,64),((69,127),((((85,86),87),133),134))),((74,84),83)),(107,108)),(96,97))),((75,139),(80,95))),((((((71,72),123),73),81),128),((115,116),119))),((88,89),136)))),(((((((((3,4),138),((((5,(((11,12),((16,18),37)),23)),(24,25)),(21,22)),((15,17),145))),((((101,135),117),(124,140)),143)),((8,9),(49,51))),(55,56)),(53,144)),(10,142)),((((((13,(32,33)),14),(43,44)),((((((19,20),27),34),(26,42)),(40,41)),((35,36),(38,39)))),(30,31)),54))),(((6,7),(50,52)),(28,29))),(2,57)),58);
 547: 1 -12748.12305 -12524.94168 (0,((((((((1,90),(45,(46,47))),((48,137),141)),61),((59,60),((((((((((((62,106),((110,114),113)),(((104,105),(129,130)),(111,112))),109),(70,(76,(102,103)))),(((((65,66),((67,(131,132)),100)),82),((91,93),(92,94))),(77,78))),(((((79,99),98),120),(125,126)),118)),(((63,64),((69,127),(((85,87),86),(133,134)))),(((74,84),83),(107,108)))),(((68,(121,122)),(80,95)),(75,139))),((((((71,72),123),73),128),81),((115,116),119))),(96,97)),((88,89),136)))),((((((3,4),(((((5,(((11,12),((16,18),37)),23)),(24,25)),(21,22)),((15,17),145)),138)),(((8,9),(49,51)),((55,56),((((101,135),117),(124,140)),143)))),(53,144)),(10,142)),(((((((13,14),(43,44)),(32,33)),((((((19,20),27),34),42),26),(40,41))),((35,36),(38,39))),(30,31)),54))),(((6,7),(50,52)),(28,29))),(2,57)),58);
 548: 1 -12912.34766 -12549.77723 (0,(((((((1,90),(46,47)),((48,137),141)),((45,((59,60),(((((((((((((62,106),(110,114)),113),(((104,105),(129,130)),(111,112))),109),(70,(76,(102,103)))),((((65,66),((67,(131,132)),100)),82),((77,78),((91,93),(92,94))))),(((((79,99),98),(125,126)),120),118)),(((63,64),((69,127),(((85,87),86),(133,134)))),(((74,84),83),(107,108)))),(((68,(121,122)),(80,95)),(75,139))),((((((71,72),123),73),128),81),((115,116),119))),(96,97)),((88,89),136)))),61)),(((((3,4),((((((5,(((11,12),((16,18),37)),23)),(24,25)),(21,22)),((15,17),145)),((8,9),(49,51))),((55,56),((((101,135),117),(124,140)),143)))),(53,144)),(10,142)),(((((13,((14,(32,33)),(43,44))),((((((19,20),27),34),42),26),(40,41))),((35,36),(38,39))),(30,31)),(54,138)))),(((6,7),(50,52)),(28,29))),(2,57)),58);
 549: 2 -12818.83984 -12526.55461 (0,((((((((1,90),(45,(46,47))),((48,137),141)),61),(((59,60),(68,(121,122))),(((((((62,((106,113),(110,114))),(((104,105),(129,130)),(111,112))),109),(70,(76,(102,103)))),((((65,66),((67,(131,132)),100)),82),((77,78),((91,93),(92,94))))),(((((79,99),98),120),(125,126)),118)),(((((63,64),(69,((((85,86),87),(133,134)),127))),(((74,84),83),(107,108))),(((((((71,72),123),73),128),81),((115,116),119)),(96,97))),(((75,139),(80,95)),((88,89),136)))))),(((((((3,4),138),((((5,(((11,12),((16,18),37)),23)),(24,25)),(21,22)),((15,17),145))),(((8,9),(49,51)),((55,56),((((101,135),117),(124,140)),143)))),(53,144)),(10,142)),(((((((13,14),(43,44)),(32,33)),((((((19,20),27),34),42),26),(40,41))),((35,36),(38,39))),(30,31)),54))),(((6,7),(50,52)),(28,29))),(2,57)),58);
 550: 1 -12259.2666 -12525.88965 (0,((((((((1,90),(45,(46,47))),((48,137),141)),61),(((59,60),((68,122),121)),(((((((((((((62,106),((110,114),113)),((104,105),(129,130))),(111,112)),109),(70,(76,(102,103)))),((((65,66),((67,(131,132)),100)),82),((77,78),((91,93),(92,94))))),(((((79,99),98),(125,126)),120),118)),(((63,64),((69,127),(((85,86),87),(133,134)))),(((74,84),83),(107,108)))),((75,139),(80,95))),((((((71,72),123),73),128),81),((115,116),119))),(96,97)),((88,89),136)))),(((((((3,4),((((((5,(((11,12),((16,18),37)),23)),(24,25)),(21,22)),((15,17),145)),((8,9),(49,51))),((((101,135),117),143),(124,140)))),138),(55,56)),(53,144)),(10,142)),(((((((13,14),(43,44)),(32,33)),(((((19,20),(27,34)),42),26),(40,41))),((35,36),(38,39))),(30,31)),54))),(((6,7),(50,52)),(28,29))),(2,57)),58);
 551: 3 -13163.64258 -12520.98072 (0,(((((((1,90),(45,(46,47))),((48,137),141)),(((59,60),((((((((((((62,106),((110,114),113)),(((104,105),(129,130)),(111,112))),109),(70,(76,(102,103)))),(((((65,66),((67,(131,132)),100)),82),((91,93),(92,94))),(77,78))),(((((79,99),98),120),(125,126)),118)),(((63,64),(69,((((85,87),86),(133,134)),127))),(((74,84),83),(107,108)))),(((68,(121,122)),(80,95)),(75,139))),((((((71,72),123),73),128),81),((115,116),119))),((88,89),136)),(96,97))),61)),(((((((((3,4),138),((((5,(((11,12),((16,18),37)),23)),(24,25)),(21,22)),((15,17),145))),((((101,135),117),(124,140)),143)),((8,9),(49,51))),(55,56)),(53,144)),(10,142)),((((((((13,14),(32,33)),(43,44)),(((((19,20),27),34),42),26)),(40,41)),((35,36),(38,39))),(30,31)),54))),(((6,7),(50,52)),(28,29))),(2,57)),58);
 552: 1 -13548.04492 -12537.6676 (0,(((((((((1,90),(46,47)),((48,137),141)),61),45),((59,60),(((((((((((62,106),((110,114),113)),(((104,105),(129,130)),(111,112))),109),(70,(76,(102,103)))),(((((65,66),((67,(131,132)),100)),82),((91,93),(92,94))),(77,78))),(((((79,99),98),120),(125,126)),118)),(((63,64),((69,127),(((85,(86,87)),134),133))),(((74,84),83),(107,108)))),((((68,(121,122)),95),80),(75,139))),(((88,89),136),(96,97))),((((((71,72),123),73),128),81),((115,116),119))))),((((((((3,4),138),((((5,(((11,12),((16,18),37)),23)),(24,25)),(21,22)),((15,17),145))),((8,9),(49,51))),((10,142),(53,144))),((((13,((14,(32,33)),(43,44))),((((((19,20),27),34),42),26),(40,41))),((35,36),(38,39))),(30,31))),54),((55,56),((((101,135),117),(124,140)),143)))),(((6,7),(50,52)),(28,29))),(2,57)),58);
 553: 1 -13438.66797 -12522.67275 (0,((((((((1,90),(45,(46,47))),((48,137),141)),61),(((59,60),(68,(121,122))),((((((((62,106),((110,114),113)),(((104,105),(129,130)),(111,112))),109),(70,(76,(102,103)))),(((((65,66),((67,(131,132)),100)),82),((91,93),(92,94))),(77,78))),(((((79,99),98),120),(125,126)),118)),(((((63,64),(69,(((((85,86),87),133),134),127))),(((74,84),83),(107,108))),((75,139),(80,95))),(((((((71,72),123),73),128),81),((115,116),119)),(((88,89),136),(96,97))))))),(((((((((3,4),138),((((5,(((11,12),((16,18),37)),23)),(24,25)),(21,22)),((15,17),145))),((((101,135),117),(124,140)),143)),((8,9),(49,51))),(55,56)),(53,144)),(10,142)),((((((13,(32,33)),(14,(43,44))),(((((19,20),27),34),(26,42)),(40,41))),((35,36),(38,39))),(30,31)),54))),(((6,7),(50,52)),(28,29))),(2,57)),58);
 554: 1 -12687.48145 -12528.45489 (0,((((((((1,90),(45,(46,47))),((48,137),141)),61),(((59,60),(68,(121,122))),((((((((62,106),((110,114),113)),(((104,105),(129,130)),(111,112))),109),(70,(76,(102,103)))),((((65,66),((67,(131,132)),100)),82),((77,78),((91,93),(92,94))))),(((((79,99),98),(125,126)),120),118)),(((((63,64),(69,(((((85,87),86),134),133),127))),(((74,84),83),(107,108))),(((((((71,72),123),73),128),81),((115,116),119)),(96,97))),(((75,139),(80,95)),((88,89),136)))))),(((((((3,4),138),((((5,(((11,12),((16,18),37)),23)),(24,25)),(21,22)),((15,17),145))),(((8,9),(49,51)),((55,56),((((101,135),117),(124,140)),143)))),(53,144)),(10,142)),((((((((13,14),(32,33)),(43,44)),(((((19,20),27),34),42),26)),(40,41)),((35,36),(38,39))),(30,31)),54))),(((6,7),(50,52)),(28,29))),(2,57)),58);
 555: 3 -12486.68652 -12523.55244 (0,((((((((1,90),(45,(46,47))),((48,137),141)),61),(((59,60),(68,(121,122))),((((((((((((62,(106,((110,114),113))),(((104,105),(129,130)),(111,112))),109),(((((65,66),((67,(131,132)),100)),82),((91,93),(92,94))),(77,78))),(76,(102,103))),70),(((((79,99),98),120),(125,126)),118)),(((63,64),((69,127),((((85,86),87),134),133))),(((74,84),83),(107,108)))),((75,139),(80,95))),((((((71,72),123),73),128),81),((115,116),119))),(96,97)),((88,89),136)))),(((((((3,4),138),((((5,(((11,12),((16,18),37)),23)),(24,25)),(21,22)),((15,17),145))),(((8,9),(49,51)),((55,56),((((101,135),117),(124,140)),143)))),((10,142),(53,144))),54),((((((13,14),(32,33)),(43,44)),(((((19,20),(27,34)),42),26),(40,41))),((35,36),(38,39))),(30,31)))),(((6,7),(50,52)),(28,29))),(2,57)),58);
 556: 1 -12197.25293 -12530.98221 (0,(((((((1,90),(45,(46,47))),((48,137),141)),((((59,60),(68,(121,122))),(((((((((((((62,106),((110,114),113)),(104,105)),(129,130)),(111,112)),109),(70,(76,(102,103)))),((((65,66),((67,(131,132)),100)),82),((77,78),((91,93),(92,94))))),(((((79,99),98),120),(125,126)),118)),(((63,64),(69,((((85,86),87),(133,134)),127))),(((74,84),83),(107,108)))),(((((((71,72),123),73),81),128),((115,116),119)),((75,139),(80,95)))),(96,97)),((88,89),136))),61)),(((((((((3,4),138),((((5,(((11,12),((16,18),37)),23)),(24,25)),(21,22)),((15,17),145))),((((101,135),117),(124,140)),143)),((8,9),(49,51))),(55,56)),(53,144)),(10,142)),(((((((13,14),(32,33)),(43,44)),(((((19,20),(27,34)),42),26),(40,41))),((35,36),(38,39))),(30,31)),54))),(((6,7),(50,52)),(28,29))),(2,57)),58);
 557: 1 -13467.42578 -12538.66346 (0,(((((((1,90),(45,(46,47))),((48,137),141)),((((59,60),(68,(121,122))),(((((((((((62,(106,((110,114),113))),(((104,105),(129,130)),(111,112))),109),(70,(76,(102,103)))),((((65,66),((67,(131,132)),100)),82),((77,78),((91,93),(92,94))))),((((79,(98,99)),120),(125,126)),118)),((((63,64),(69,((((85,86),87),(133,134)),127))),(107,108)),((74,84),83))),((75,139),(80,95))),((((((71,72),123),73),128),81),((115,116),119))),(96,97)),((88,89),136))),61)),(((((((((3,4),138),((((5,(((11,12),((16,18),37)),23)),(24,25)),(21,22)),((15,17),145))),((((101,135),117),(124,140)),143)),((8,9),(49,51))),(55,56)),(53,144)),(10,142)),(((((((13,(32,33)),14),(43,44)),((35,36),(38,39))),((((((19,20),27),34),42),26),(40,41))),(30,31)),54))),(((6,7),(50,52)),(28,29))),(2,57)),58);
 558: 2 -13342.11816 -12526.19918 (0,(((((((1,90),(45,(46,47))),((48,137),141)),((((59,60),(68,(121,122))),((((((((((((62,106),((110,114),113)),(((104,105),(129,130)),(111,112))),109),(70,(76,(102,103)))),((((65,66),((67,(131,132)),100)),82),((77,78),((91,93),(92,94))))),(((((79,99),98),(125,126)),120),118)),(((63,64),(69,(((((85,86),87),134),133),127))),(((74,84),83),(107,108)))),((75,139),(80,95))),((((((71,72),123),73),128),81),((115,116),119))),((88,89),136)),(96,97))),61)),((((((((3,4),138),((((101,135),117),143),(124,140))),((((5,(((11,12),((16,18),37)),23)),(24,25)),(21,22)),((15,17),145))),((8,9),(49,51))),(55,56)),((10,142),(53,144))),(((((((13,14),(32,33)),(43,44)),(((((19,20),27),34),(26,42)),(40,41))),((35,36),(38,39))),(30,31)),54))),(((6,7),(50,52)),(28,29))),(2,57)),58);
 559: 1 -12244.22168 -12522.67275 (0,((((((((1,90),(45,(46,47))),((48,137),141)),61),(((59,60),(68,(121,122))),((((((((62,106),((110,114),113)),(((104,105),(129,130)),(111,112))),109),(70,(76,(102,103)))),(((((65,66),((67,(131,132)),100)),82),((91,93),(92,94))),(77,78))),(((((79,99),98),120),(125,126)),118)),(((((63,64),(69,(((((85,86),87),133),134),127))),(((74,84),83),(107,108))),((75,139),(80,95))),(((((((71,72),123),73),128),81),((115,116),119)),(((88,89),136),(96,97))))))),(((((((((3,4),138),((((5,(((11,12),((16,18),37)),23)),(24,25)),(21,22)),((15,17),145))),((((101,135),117),(124,140)),143)),((8,9),(49,51))),(55,56)),(53,144)),(10,142)),((((((13,(32,33)),(14,(43,44))),(((((19,20),27),34),(26,42)),(40,41))),((35,36),(38,39))),(30,31)),54))),(((6,7),(50,52)),(28,29))),(2,57)),58);
 560: 1 -13797.65625 -12523.96025 (0,((((((((1,90),(45,(46,47))),((48,137),141)),61),(((59,60),(68,(121,122))),((((((((((((62,(106,((110,114),113))),(((104,105),(129,130)),(111,112))),109),(((((65,66),((67,(131,132)),100)),82),((91,93),(92,94))),(77,78))),(76,(102,103))),70),(((((79,99),98),120),(125,126)),118)),(((63,64),((69,127),((((85,86),87),134),133))),(((74,84),83),(107,108)))),((75,139),(80,95))),((((((71,72),123),73),128),81),((115,116),119))),(96,97)),((88,89),136)))),((((((3,4),138),((((5,(((11,12),((16,18),37)),23)),(24,25)),(21,22)),((15,17),145))),(((8,9),(49,51)),((55,56),((((101,135),117),(124,140)),143)))),((10,142),(53,144))),(((((((13,14),(32,33)),(43,44)),(((((19,20),(27,34)),42),26),(40,41))),((35,36),(38,39))),(30,31)),54))),((6,7),((28,29),(50,52)))),(2,57)),58);
 561: 1 -12060.21484 -12522.99189 (0,(((((((1,90),(45,(46,47))),((48,137),141)),((((((((3,4),138),((((5,(((11,12),((16,18),37)),23)),(24,25)),(21,22)),((15,17),145))),(((8,9),(49,51)),((55,56),((((101,135),117),(124,140)),143)))),(53,144)),(10,142)),((((((((13,(32,33)),14),(43,44)),(((((19,20),27),34),42),26)),(40,41)),((35,36),(38,39))),(30,31)),54)),61)),((59,60),((((((((((((62,106),((110,114),113)),(((104,105),(129,130)),(111,112))),109),(70,(76,(102,103)))),((((65,66),((67,(131,132)),100)),82),((77,78),((91,93),(92,94))))),(((((79,99),98),(125,126)),120),118)),(((63,64),(69,(((((85,87),86),133),134),127))),(((74,84),83),(107,108)))),((75,139),(80,95))),((68,(121,122)),((((((71,72),123),73),128),81),((115,116),119)))),(96,97)),((88,89),136)))),(((6,7),(50,52)),(28,29))),(2,57)),58);
 562: 3 -12285.41406 -12524.93223 (0,(((((1,90),(((45,(46,47)),((((59,60),(68,(121,122))),(((((((((((62,((106,113),(110,114))),(((104,105),(129,130)),(111,112))),109),(70,(76,(102,103)))),((((65,66),((67,(131,132)),100)),82),((77,78),((91,93),(92,94))))),(((((79,99),98),120),(125,126)),118)),(((63,64),(69,((((85,87),86),(133,134)),127))),(((74,84),83),(107,108)))),((75,139),(80,95))),((((((71,72),123),73),128),81),((115,116),119))),(96,97)),((88,89),136))),61)),((48,137),141))),((((((((3,4),138),((((5,(((11,12),((16,18),37)),23)),(24,25)),(21,22)),((15,17),145))),((((101,135),117),(124,140)),143)),((8,9),(49,51))),((53,144),(55,56))),(10,142)),(((((((13,14),(32,33)),(43,44)),((((((19,20),27),34),42),26),(40,41))),((35,36),(38,39))),(30,31)),54))),(((6,7),(50,52)),(28,29))),(2,57)),58);
 563: 2 -11174.84082 -12523.9052 (0,(((((((1,90),(45,(46,47))),((48,137),141)),((((59,60),(68,(121,122))),(((((((((((((62,106),(110,114)),113),(((104,105),(129,130)),(111,112))),109),(70,(76,(102,103)))),((((65,66),((67,(131,132)),100)),82),((77,78),((91,93),(92,94))))),(((((79,99),98),120),(125,126)),118)),(((63,64),(69,((((85,86),87),(133,134)),127))),(((74,84),83),(107,108)))),((75,139),(80,95))),((((((71,72),123),73),128),81),((115,116),119))),(96,97)),((88,89),136))),61)),(((((((3,4),((((((5,(((11,12),((16,18),37)),23)),(24,25)),(21,22)),((15,17),145)),((8,9),(49,51))),((((101,135),117),143),(124,140)))),138),(55,56)),(53,144)),(10,142)),((((((((13,14),(43,44)),32),33),((((((19,20),27),34),42),26),(40,41))),((35,36),(38,39))),(30,31)),54))),(((6,7),(50,52)),(28,29))),(2,57)),58);
 564: 1 -12095.44336 -12527.50007 (0,((((((((1,90),(45,(46,47))),((48,137),141)),61),((59,60),((((((((((62,106),((110,114),113)),(((104,105),(129,130)),(111,112))),109),(70,(76,(102,103)))),((((65,66),((67,(131,132)),100)),82),((77,78),((91,93),(92,94))))),(((((79,99),98),120),(125,126)),118)),((((63,64),(69,(((((85,87),86),133),134),127))),(107,108)),((74,84),83))),(((68,(121,122)),(75,139)),(80,95))),((((((((71,72),123),73),128),81),((115,116),119)),(96,97)),((88,89),136))))),((((((3,4),138),((((5,(((11,12),((16,18),37)),23)),((21,22),(24,25))),((8,9),(49,51))),((15,17),145))),(54,((55,56),((((101,135),117),(124,140)),143)))),((10,142),(53,144))),(((((13,(32,33)),(14,(43,44))),(((((19,20),27),34),(26,42)),(40,41))),((35,36),(38,39))),(30,31)))),(((6,7),(50,52)),(28,29))),(2,57)),58);
 565: 2 -13476.33789 -12542.31127 (0,((((((((1,90),(45,(46,47))),((48,137),141)),61),(((59,60),(68,(121,122))),((((((((((62,((((104,105),(129,130)),(111,112)),(106,((110,114),113)))),109),(70,(76,(102,103)))),((((65,66),((67,(131,132)),100)),82),((77,78),((91,93),(92,94))))),(((((79,99),98),(125,126)),120),118)),(((63,64),(69,(((((85,87),86),134),133),127))),(((74,84),83),(107,108)))),((75,139),(80,95))),((88,89),136)),(96,97)),((((((71,72),123),73),128),81),((115,116),119))))),(((((((3,4),138),((((5,(((11,12),((16,18),37)),23)),(24,25)),(21,22)),((15,17),145))),(((8,9),(49,51)),((55,56),((((101,135),117),(124,140)),143)))),(((((((13,14),(32,33)),(43,44)),((((((19,20),27),34),42),26),(40,41))),((35,36),(38,39))),(30,31)),54)),(53,144)),(10,142))),(((6,7),(50,52)),(28,29))),(2,57)),58);
 566: 1 -12714.91309 -12543.54383 (0,((((((((1,90),(45,(46,47))),((48,137),141)),61),(((59,60),(68,(121,122))),(((((((((((((62,106),(110,114)),113),(((104,105),(129,130)),(111,112))),109),(70,(76,(102,103)))),((((65,66),((67,(131,132)),100)),82),((77,78),((91,93),(92,94))))),(((((79,99),98),120),(125,126)),118)),((((63,64),(69,(((((85,86),87),134),133),127))),((74,84),83)),(107,108))),((75,139),(80,95))),((((((71,72),123),73),128),81),((115,116),119))),(96,97)),((88,89),136)))),((((((((3,4),138),((((5,(((11,12),((16,18),37)),23)),(24,25)),(21,22)),((15,17),145))),((8,9),(49,51))),((((55,56),(124,140)),((101,135),117)),143)),(((((((13,14),(32,33)),(43,44)),((((((19,20),27),34),42),26),(40,41))),((35,36),(38,39))),(30,31)),54)),(53,144)),(10,142))),(((6,7),(50,52)),(28,29))),(2,57)),58);
 567: 1 -13398.09766 -12519.15142 (0,((((((((1,90),(45,(46,47))),((48,137),141)),61),(((((((3,4),138),((((5,(((11,12),((16,18),37)),23)),(24,25)),(21,22)),((15,17),145))),(((8,9),(49,51)),((55,56),((((101,135),117),(124,140)),143)))),(53,144)),(10,142)),(((((((13,(32,33)),14),(43,44)),(((((19,20),27),34),(26,42)),(40,41))),((35,36),(38,39))),(30,31)),54))),(((59,60),(68,(121,122))),(((((((((((62,(106,((110,114),113))),(((104,105),(129,130)),(111,112))),109),(70,(76,(102,103)))),(((((65,66),((67,(131,132)),100)),82),((91,93),(92,94))),(77,78))),((((79,99),98),(120,(125,126))),118)),(((63,64),(69,(((((85,87),86),134),133),127))),(((74,84),83),(107,108)))),((75,139),(80,95))),((((((71,72),123),73),128),81),((115,116),119))),((88,89),136)),(96,97)))),(((6,7),(50,52)),(28,29))),(2,57)),58);
 568: 1 -12854.09766 -12519.62039 (0,(((((((1,90),(45,(46,47))),((48,137),141)),(((59,60),(((((((((((((62,106),((110,114),113)),(((104,105),(129,130)),(111,112))),109),(70,(76,(102,103)))),((((65,66),((67,(131,132)),100)),82),((77,78),((91,93),(92,94))))),(((((79,99),98),(125,126)),120),118)),((((63,64),(69,((((85,86),87),(133,134)),127))),((74,84),83)),(107,108))),((75,139),(80,95))),(68,(121,122))),((((((71,72),123),73),81),128),((115,116),119))),(96,97)),((88,89),136))),61)),(((((((((3,4),138),((((5,(((11,12),((16,18),37)),23)),(24,25)),(21,22)),((15,17),145))),((((101,135),117),(124,140)),143)),((8,9),(49,51))),(55,56)),(53,144)),(10,142)),(((((((13,14),(32,33)),(43,44)),((((((19,20),27),34),42),26),(40,41))),((35,36),(38,39))),(30,31)),54))),(((6,7),(50,52)),(28,29))),(2,57)),58);
 569: 1 -11789.03711 -12551.92809 (0,((((((((1,90),(46,47)),((48,137),141)),61),(45,(((((59,60),((68,121),122)),(96,97)),((((((((((62,106),(110,114)),113),(((104,105),(129,130)),(111,112))),109),(70,(76,(102,103)))),((((65,66),((67,(131,132)),100)),82),((77,78),((91,93),(92,94))))),(((((79,99),98),120),(125,126)),118)),(((63,64),(69,((((85,86),87),(133,134)),127))),(((74,84),83),(107,108)))),((((((71,72),123),73),128),81),((115,116),119)))),(((75,139),(80,95)),((88,89),136))))),((((((3,4),((((5,(((11,12),((16,18),37)),23)),((21,22),(24,25))),((8,9),(49,51))),(((15,17),145),((((101,135),117),(124,140)),143)))),((53,144),((55,56),138))),54),(10,142)),((((13,(14,((32,33),(43,44)))),(((((19,20),27),34),(26,42)),(40,41))),((35,36),(38,39))),(30,31)))),(((6,7),(50,52)),(28,29))),(2,57)),58);
 570: 1 -11925.60156 -12523.48349 (0,((((((((1,90),(45,(46,47))),((48,137),141)),61),((59,60),((((((((((((62,106),((110,114),113)),(((104,105),(129,130)),(111,112))),109),(70,(76,(102,103)))),((((65,66),((67,(131,132)),100)),((68,(121,122)),82)),((77,78),((91,93),(92,94))))),(((((79,99),98),120),(125,126)),118)),((((63,64),(69,((((85,86),87),(133,134)),127))),(107,108)),((74,84),83))),((75,139),(80,95))),(96,97)),((88,89),136)),((((((71,72),123),73),128),81),((115,116),119))))),(((((3,4),138),((((((5,(((11,12),((16,18),37)),23)),(24,25)),(21,22)),((15,17),145)),((8,9),(49,51))),((55,56),((((101,135),117),143),(124,140))))),(((((((13,14),(32,33)),(43,44)),((((((19,20),27),34),42),26),(40,41))),((35,36),(38,39))),(30,31)),54)),((10,142),(53,144)))),(((6,7),(50,52)),(28,29))),(2,57)),58);
 571: 3 -11064.57129 -12528.97856 (0,((((((((1,90),(45,(46,47))),((48,137),141)),61),((59,60),(((((((((((62,(106,((110,114),113))),(((104,105),(129,130)),(111,112))),109),(70,(76,(102,103)))),((((65,66),((67,(131,132)),100)),82),((77,78),((91,93),(92,94))))),(((((79,99),98),(125,126)),120),118)),(((63,64),(69,(((((85,87),86),133),134),127))),(((74,84),83),(107,108)))),(((68,(121,122)),(80,95)),(75,139))),(96,97)),((88,89),136)),((((((71,72),123),73),128),81),((115,116),119))))),((((((3,4),138),(((((5,(((11,12),((16,18),37)),23)),((((15,17),145),(21,22)),(24,25))),(8,9)),(49,51)),((55,56),((((101,135),117),143),(124,140))))),((((((((13,(32,33)),14),(43,44)),((((19,20),27),34),(26,42))),(40,41)),((35,36),(38,39))),(30,31)),54)),(53,144)),(10,142))),(((6,7),(50,52)),(28,29))),(2,57)),58);
 572: 1 -12763.66016 -12530.90041 (0,((((((((1,90),(45,(46,47))),((48,137),141)),61),(((59,60),(68,(121,122))),(((((((((62,(106,((110,114),113))),(((104,105),(129,130)),(111,112))),109),(70,(76,(102,103)))),((((65,66),((67,(131,132)),100)),82),((77,78),((91,93),(92,94))))),(((((79,99),98),(125,126)),120),118)),((((((63,64),((69,127),((((85,86),87),133),134))),((74,84),83)),(107,108)),(96,97)),((75,139),(80,95)))),((((((71,72),123),73),81),128),((115,116),119))),((88,89),136)))),(((((((((3,4),138),((((5,(((11,12),((16,18),37)),23)),(24,25)),(21,22)),((15,17),145))),((((101,135),117),(124,140)),143)),((8,9),(49,51))),(55,56)),(53,144)),(10,142)),((((((13,(32,33)),14),(43,44)),((((((19,20),27),34),(26,42)),(40,41)),((35,36),(38,39)))),(30,31)),54))),(((6,7),(50,52)),(28,29))),(2,57)),58);
 573: 1 -11993.82617 -12523.48532 (0,((((((((1,90),(45,(46,47))),((48,137),141)),61),(((59,60),(68,(121,122))),((((((((((((62,106),((110,114),113)),(((104,105),(129,130)),(111,112))),109),(70,(76,(102,103)))),((((65,66),((67,(131,132)),100)),82),((77,78),((91,93),(92,94))))),(((((79,99),120),98),(125,126)),118)),(((63,64),(69,((((85,86),87),(133,134)),127))),(((74,84),83),(107,108)))),((75,139),(80,95))),(96,97)),((88,89),136)),((((((71,72),123),73),128),81),((115,116),119))))),(((((((3,4),138),((((5,(((11,12),((16,18),37)),23)),(24,25)),(21,22)),((15,17),145))),(((8,9),(49,51)),((55,56),((((101,135),117),(124,140)),143)))),(((((((13,14),(32,33)),(43,44)),((((((19,20),27),34),42),26),(40,41))),((35,36),(38,39))),(30,31)),54)),(53,144)),(10,142))),(((6,7),(50,52)),(28,29))),(2,57)),58);
 574: 1 -13031.91797 -12528.54833 (0,((((((((1,90),(45,(46,47))),((48,137),141)),61),(((59,60),(68,(121,122))),(((((((((62,(106,((110,114),113))),(((104,105),(129,130)),(111,112))),109),(70,(76,(102,103)))),((((65,66),((67,(131,132)),100)),82),((77,78),((91,93),(92,94))))),(((((79,99),98),(125,126)),120),118)),((((63,64),(69,((((85,87),86),(133,134)),127))),(((74,84),83),(107,108))),(((75,139),(80,95)),((88,89),136)))),(96,97)),((((((71,72),123),73),128),81),((115,116),119))))),(((((((3,4),138),((((5,(((11,12),((16,18),37)),23)),(24,25)),(21,22)),((15,17),145))),(((8,9),(49,51)),((55,56),((((101,135),117),(124,140)),143)))),(((((((13,14),(32,33)),(43,44)),((((((19,20),27),34),42),26),(40,41))),((35,36),(38,39))),(30,31)),54)),(53,144)),(10,142))),(((6,7),(50,52)),(28,29))),(2,57)),58);
 575: 2 -12518.13281 -12522.5896 (0,((((((((1,90),(45,(46,47))),((48,137),141)),61),(((59,60),(68,(121,122))),(((((((((((((62,106),(110,114)),113),(((104,105),(129,130)),(111,112))),109),(70,(76,(102,103)))),((((65,66),((67,(131,132)),100)),82),((77,78),((91,93),(92,94))))),(((((79,99),98),(125,126)),120),118)),(((63,64),(69,(((((85,86),87),133),134),127))),(((74,84),83),(107,108)))),((75,139),(80,95))),((((((71,72),123),73),128),81),((115,116),119))),(96,97)),((88,89),136)))),((((((((3,4),138),((((5,(((11,12),((16,18),37)),23)),(24,25)),(21,22)),((15,17),145))),((((101,135),117),(124,140)),143)),((8,9),(49,51))),((53,144),(55,56))),((((((13,(32,33)),(14,(43,44))),(((((19,20),27),34),(26,42)),(40,41))),((35,36),(38,39))),(30,31)),54)),(10,142))),(((6,7),(50,52)),(28,29))),(2,57)),58);
 576: 1 -12245.70996 -12533.85884 (0,((((((((1,90),(45,(46,47))),((48,137),141)),61),(((59,60),(68,(121,122))),(((((((((((((62,106),(110,114)),113),(((104,105),(129,130)),(111,112))),109),(70,(76,(102,103)))),((((65,66),(67,(100,(131,132)))),82),((77,78),((91,93),(92,94))))),(((((79,99),98),(125,126)),120),118)),(((63,64),((69,127),((((85,86),87),134),133))),(((74,84),83),(107,108)))),((75,139),(80,95))),((((((71,72),123),73),128),81),((115,116),119))),(96,97)),((88,89),136)))),((((((((3,4),138),((((5,(((11,12),((16,18),37)),23)),(24,25)),(21,22)),((15,17),145))),((((101,135),117),143),(124,140))),((8,9),(49,51))),(55,56)),(((((((13,14),(32,33)),(43,44)),((((((19,20),27),34),42),26),(40,41))),((35,36),(38,39))),(30,31)),54)),((10,142),(53,144)))),(((6,7),(50,52)),(28,29))),(2,57)),58);
 577: 1 -12788.57129 -12538.93545 (0,(((((((1,90),(45,(46,47))),((48,137),141)),((((((((((3,4),138),((((5,(((11,12),((16,18),37)),23)),(24,25)),(21,22)),((15,17),145))),((((101,135),117),143),(124,140))),(49,51)),(8,9)),(((((((13,14),(43,44)),(32,33)),((((((19,20),27),34),42),26),(40,41))),((35,36),(38,39))),(30,31)),54)),((53,144),(55,56))),(10,142)),61)),(((59,60),(68,(121,122))),((((((((((((62,106),((110,114),113)),(((104,105),(129,130)),(111,112))),109),(70,(76,(102,103)))),((((65,66),((67,(131,132)),100)),82),((77,78),((91,93),(92,94))))),(((((79,99),98),120),(125,126)),118)),(((63,64),(69,((((85,86),87),(133,134)),127))),(((74,84),83),(107,108)))),((75,139),(80,95))),((((((71,72),123),73),128),81),((115,116),119))),(96,97)),((88,89),136)))),(((6,7),(50,52)),(28,29))),(2,57)),58);
 578: 1 -12608.46191 -12526.07246 (0,((((((((1,90),(45,(46,47))),((48,137),141)),61),(((59,60),(68,(121,122))),(((((((((((62,(106,((110,114),113))),(((104,105),(129,130)),(111,112))),109),(70,(76,(102,103)))),(((((65,66),((67,(131,132)),100)),82),((91,93),(92,94))),(77,78))),(((((79,99),98),120),(125,126)),118)),(((63,64),((69,127),(((85,87),86),(133,134)))),(((74,84),83),(107,108)))),((75,139),(80,95))),((((((71,72),123),73),128),81),((115,116),119))),(96,97)),((88,89),136)))),((((((((3,4),138),((((5,(((11,12),((16,18),37)),23)),(24,25)),(21,22)),((15,17),145))),((((101,135),117),(124,140)),143)),((8,9),(49,51))),(((((((13,(32,33)),14),(43,44)),(((((19,20),27),34),(26,42)),(40,41))),((35,36),(38,39))),(30,31)),54)),((53,144),(55,56))),(10,142))),(((6,7),(50,52)),(28,29))),(2,57)),58);
 579: 1 -12523.55664 -12522.76594 (0,(((((((1,90),(45,(46,47))),((48,137),141)),((((59,60),((((((((((((62,106),((110,114),113)),(((104,105),(129,130)),(111,112))),109),(70,(76,(102,103)))),((((65,66),((67,(131,132)),100)),82),((77,78),((91,93),(92,94))))),(((((79,99),98),(125,126)),120),118)),(((63,64),(69,((((85,86),87),(133,134)),127))),(((74,84),83),(107,108)))),((75,139),(80,95))),(68,(121,122))),((((((71,72),123),73),81),128),((115,116),119))),(96,97))),((88,89),136)),61)),(((((((((3,4),138),((((5,(((11,12),((16,18),37)),23)),(24,25)),(21,22)),((15,17),145))),((((101,135),117),(124,140)),143)),((8,9),(49,51))),(55,56)),(53,144)),(10,142)),(((((((13,14),(32,33)),(43,44)),((((((19,20),27),34),42),26),(40,41))),((35,36),(38,39))),(30,31)),54))),(((6,7),(50,52)),(28,29))),(2,57)),58);
 580: 1 -12792.02539 -12543.05326 (0,((((((((1,90),(45,(46,47))),((48,137),141)),61),((59,60),((((((((((((62,(106,((110,114),113))),(((104,105),(129,130)),(111,112))),109),(70,(76,(102,103)))),((((65,66),((67,(131,132)),100)),((68,(121,122)),82)),((91,93),(92,94)))),(77,78)),(((((79,99),98),(125,126)),120),118)),((((63,64),((69,127),((((85,87),86),133),134))),(107,108)),((74,84),83))),((75,139),(80,95))),(96,97)),((88,89),136)),((((((71,72),123),73),128),81),((115,116),119))))),((((((3,4),138),((((((5,(((11,12),((16,18),37)),23)),(24,25)),(21,22)),((15,17),145)),((8,9),(49,51))),((55,56),((((101,135),117),143),(124,140))))),(53,144)),(((((((13,(32,33)),14),(43,44)),((((((19,20),27),34),42),26),(40,41))),((35,36),(38,39))),(30,31)),54)),(10,142))),(((6,7),(50,52)),(28,29))),(2,57)),58);
 581: 4 -11907.86914 -12521.37192 (0,(((((((1,90),(45,(46,47))),((48,137),141)),((((((((3,4),138),((((5,(((11,12),((16,18),37)),23)),(24,25)),(21,22)),((15,17),145))),(((8,9),(49,51)),((55,56),((((101,135),117),(124,140)),143)))),(53,144)),(10,142)),(((((((13,(32,33)),14),(43,44)),((((((19,20),27),34),42),26),(40,41))),((35,36),(38,39))),(30,31)),54)),61)),((59,60),(((((((((((62,106),((110,114),113)),(((104,105),(129,130)),(111,112))),109),(70,(76,(102,103)))),((((65,66),((67,(131,132)),100)),82),((77,78),((91,93),(92,94))))),(((((79,99),98),120),(125,126)),118)),((((63,64),(69,((((85,86),87),(133,134)),127))),(((74,84),83),(107,108))),((75,139),(80,95)))),((68,(121,122)),((((((71,72),123),73),128),81),((115,116),119)))),(96,97)),((88,89),136)))),(((6,7),(50,52)),(28,29))),(2,57)),58);
 582: 3 -11606.31348 -12532.67999 (0,(((((((1,90),(45,(46,47))),((48,137),141)),((((59,60),(68,(121,122))),(((((((((((62,(106,((110,114),113))),(((104,105),(129,130)),(111,112))),109),(70,(76,(102,103)))),((((65,66),((67,(131,132)),100)),82),((77,78),((91,93),(92,94))))),((((79,(98,99)),120),(125,126)),118)),(((63,64),(69,((((85,86),87),(133,134)),127))),(((74,84),83),(107,108)))),((75,139),(80,95))),(96,97)),((88,89),136)),((((((71,72),123),73),128),81),((115,116),119)))),61)),(((((((3,4),138),((((5,(((11,12),((16,18),37)),23)),(24,25)),(21,22)),((15,17),145))),(((8,9),(49,51)),((55,56),((((101,135),117),(124,140)),143)))),(53,144)),(10,142)),(((((((13,14),(32,33)),(43,44)),((((((19,20),27),34),42),26),(40,41))),((35,36),(38,39))),(30,31)),54))),(((6,7),(50,52)),(28,29))),(2,57)),58);
 583: 3 -12434.06055 -12529.7779 (0,(((((((1,90),(45,(46,47))),((48,137),141)),((((59,60),(68,(121,122))),((((((((((((62,106),(110,114)),113),(((104,105),(129,130)),(111,112))),109),(70,(76,(102,103)))),((((65,66),((67,(131,132)),100)),82),((77,78),((91,93),(92,94))))),((((63,64),(69,((((85,86),87),(133,134)),127))),(((74,84),83),(107,108))),((((79,99),98),(118,(125,126))),120))),((75,139),(80,95))),((((((71,72),123),73),128),81),((115,116),119))),(96,97)),((88,89),136))),61)),(((((((3,4),((((((5,(((11,12),((16,18),37)),23)),(24,25)),(21,22)),((15,17),145)),((8,9),(49,51))),((((101,135),117),143),(124,140)))),138),(55,56)),(53,144)),(10,142)),(((((((13,14),(32,33)),(43,44)),(((((19,20),27),(26,42)),34),(40,41))),((35,36),(38,39))),(30,31)),54))),(((6,7),(50,52)),(28,29))),(2,57)),58);
 584: 2 -13514.97852 -12525.81183 (0,(((((((1,90),(45,(46,47))),((48,137),141)),(((59,60),((((((((((62,106),((110,114),113)),(((104,105),(129,130)),(111,112))),109),(70,(76,(102,103)))),((((65,66),((67,(131,132)),100)),82),((77,78),((91,93),(92,94))))),(((((79,99),98),120),(125,126)),118)),(((63,64),(69,((((85,86),87),(133,134)),127))),(((74,84),83),(107,108)))),(((68,(121,122)),(80,95)),(75,139))),((((((((71,72),123),73),128),81),((115,116),119)),(96,97)),((88,89),136)))),61)),(((((((3,4),138),((((5,(((11,12),((16,18),37)),23)),(24,25)),(21,22)),((15,17),145))),((8,9),(49,51))),(54,((55,56),((((101,135),117),(124,140)),143)))),((10,142),(53,144))),(((((((13,14),(32,33)),(43,44)),(((((19,20),27),34),42),26)),(40,41)),((35,36),(38,39))),(30,31)))),(((6,7),(50,52)),(28,29))),(2,57)),58);
 585: 2 -11682.06543 -12526.15368 (0,((((((((1,90),(45,(46,47))),((48,137),141)),61),(((59,60),((((((((((62,(106,((110,114),113))),(((104,105),(129,130)),(111,112))),109),(70,(76,(102,103)))),(((((65,66),((67,(131,132)),100)),82),((91,93),(92,94))),(77,78))),(((((79,99),98),120),(125,126)),118)),(((63,64),(69,((((85,87),86),(133,134)),127))),(((74,84),83),(107,108)))),(((68,(121,122)),(80,95)),(75,139))),((((((71,72),123),73),128),81),((115,116),119))),(96,97))),((88,89),136))),(((((((3,4),138),((((5,(((11,12),((16,18),37)),23)),(24,25)),(21,22)),((15,17),145))),((8,9),(49,51))),(54,((55,56),((((101,135),117),(124,140)),143)))),((10,142),(53,144))),((((((13,(32,33)),14),(43,44)),((((((19,20),27),34),42),26),(40,41))),((35,36),(38,39))),(30,31)))),(((6,7),(50,52)),(28,29))),(2,57)),58);
 586: 1 -13088.85742 -12534.81599 (0,(((((((1,90),(45,(46,47))),(((48,137),141),61)),((((((3,4),138),(((((((13,14),(43,44)),(32,33)),(((((19,20),27),34),(26,42)),(40,41))),((35,36),(38,39))),(30,31)),54)),((10,142),(53,144))),(((((5,(((11,12),((16,18),37)),23)),(24,25)),(21,22)),((15,17),145)),((8,9),(49,51)))),((55,56),((((101,135),117),(124,140)),143)))),((59,60),((((((((((((62,106),((110,114),113)),(((104,105),(129,130)),(111,112))),109),(70,(76,(102,103)))),((((65,66),((67,(131,132)),100)),82),((77,78),((91,93),(92,94))))),(((((79,99),98),(125,126)),120),118)),(((63,64),(69,(((85,(86,87)),(133,134)),127))),(((74,84),83),(107,108)))),(((68,(121,122)),(80,95)),(75,139))),((((((71,72),123),73),128),81),((115,116),119))),(96,97)),((88,89),136)))),(((6,7),(50,52)),(28,29))),(2,57)),58);
 587: 1 -13866.71289 -12524.65953 (0,(((((((1,90),(45,(46,47))),((48,137),141)),(((59,60),(((((((((((((62,106),(110,114)),113),(((104,105),(129,130)),(111,112))),109),(70,(76,(102,103)))),((((65,66),((67,(131,132)),100)),82),((77,78),((91,93),(92,94))))),(((((79,99),98),(125,126)),120),118)),(((63,64),((69,127),(((85,(86,87)),134),133))),(((74,84),83),(107,108)))),(((68,(121,122)),(80,95)),(75,139))),((((((71,72),123),73),128),81),((115,116),119))),((88,89),136)),(96,97))),61)),(((((((3,4),138),((((5,(((11,12),((16,18),37)),23)),((21,22),(24,25))),((8,9),(49,51))),((15,17),145))),((55,56),((((101,135),117),(124,140)),143))),54),((10,142),(53,144))),(((((13,(14,(32,33))),(43,44)),(((((19,20),27),34),(26,42)),(40,41))),((35,36),(38,39))),(30,31)))),(((6,7),(50,52)),(28,29))),(2,57)),58);
 588: 1 -12876.45215 -12526.38339 (0,(((((1,90),(((45,(46,47)),((((59,60),(68,(121,122))),((((((((((((62,106),((110,114),113)),(((104,105),(129,130)),(111,112))),109),(70,(76,(102,103)))),(((((65,66),((67,(131,132)),100)),82),(77,78)),((91,93),(92,94)))),(((((79,99),98),(125,126)),120),118)),(((63,64),(69,(((((85,86),87),134),133),127))),(((74,84),83),(107,108)))),((75,139),(80,95))),((((((71,72),123),73),128),81),((115,116),119))),(96,97)),((88,89),136))),61)),((48,137),141))),((((((((3,4),138),((((5,(((11,12),((16,18),37)),23)),(24,25)),(21,22)),((15,17),145))),((((101,135),117),(124,140)),143)),((8,9),(49,51))),((53,144),(55,56))),(10,142)),(((((((13,14),(43,44)),(32,33)),((((((19,20),27),34),42),26),(40,41))),((35,36),(38,39))),(30,31)),54))),(((6,7),(50,52)),(28,29))),(2,57)),58);
 589: 1 -12931.53711 -12530.37182 (0,((((((((1,90),(45,(46,47))),((48,137),141)),61),(((59,60),(68,(121,122))),((((((((((62,((106,113),(110,114))),(((104,105),(129,130)),(111,112))),109),((((((65,66),((67,(131,132)),100)),82),((91,93),(92,94))),(77,78)),(70,(76,(102,103))))),(((((79,99),98),120),(125,126)),118)),((((63,64),(69,((((85,87),86),(133,134)),127))),(((74,84),83),(107,108))),(75,139))),((((((71,72),123),73),128),81),((115,116),119))),(96,97)),((88,89),136)),(80,95)))),(((((((3,4),138),((((5,(((11,12),((16,18),37)),23)),(24,25)),(21,22)),((15,17),145))),(((8,9),(49,51)),((55,56),((((101,135),117),(124,140)),143)))),(53,144)),(10,142)),(((((((13,14),(43,44)),(32,33)),((((((19,20),27),34),42),26),(40,41))),((35,36),(38,39))),(30,31)),54))),(((6,7),(50,52)),(28,29))),(2,57)),58);
 590: 1 -12070.97266 -12560.69606 (0,((((((((1,90),(46,47)),((48,137),141)),61),(45,((59,60),(((((((((((((62,106),(110,114)),113),(((104,105),(129,130)),(111,112))),109),(70,(76,(102,103)))),((((65,66),((67,(131,132)),100)),82),((77,78),((91,93),(92,94))))),(((((79,99),98),(125,126)),120),118)),(((((68,121),122),95),80),(75,139))),((((63,64),((69,127),(((85,86),87),(133,134)))),((74,84),83)),(107,108))),(96,97)),((((((71,72),123),73),128),81),((115,116),119))),((88,89),136))))),(((((3,4),((((5,(((11,12),((16,18),37)),23)),((21,22),(24,25))),((15,17),145)),((8,9),(49,51)))),(((((((13,(14,(32,33))),(43,44)),((((19,20),27),(26,42)),(34,(40,41)))),((35,36),(38,39))),(30,31)),54),138)),((10,142),(53,144))),((55,56),((((101,135),117),(124,140)),143)))),(((6,7),(50,52)),(28,29))),(2,57)),58);
 591: 3 -11570.05273 -12527.97206 (0,(((((((1,90),(45,(46,47))),((48,137),141)),((((((((((3,4),138),((((5,(((11,12),((16,18),37)),23)),(24,25)),(21,22)),((15,17),145))),((((101,135),117),(124,140)),143)),((8,9),(49,51))),(55,56)),(53,144)),(10,142)),((((((13,(43,44)),14),(((((((19,20),27),34),42),26),(40,41)),(32,33))),((35,36),(38,39))),(30,31)),54)),61)),(((59,60),(68,(121,122))),((((((((((62,106),((110,114),113)),(((104,105),(129,130)),(111,112))),109),(70,(76,(102,103)))),(((((65,66),((67,(131,132)),100)),82),((91,93),(92,94))),(77,78))),(((((79,99),98),120),(125,126)),118)),(((63,64),(69,((((85,86),87),(133,134)),127))),(((74,84),83),(107,108)))),((75,139),(80,95))),((((((((71,72),123),73),128),81),((115,116),119)),(96,97)),((88,89),136))))),(((6,7),(50,52)),(28,29))),(2,57)),58);
 592: 1 -12344.42383 -12523.77908 (0,(((((((((1,90),(45,(46,47))),((48,137),141)),61),(((59,60),(68,(121,122))),(((((((((((((62,106),(110,114)),113),(((104,105),(129,130)),(111,112))),109),(70,(76,(102,103)))),((((65,66),((67,(131,132)),100)),82),((77,78),((91,93),(92,94))))),(((((79,99),98),(125,126)),120),118)),(((63,64),((69,127),((((85,86),87),133),134))),(((74,84),83),(107,108)))),((75,139),(80,95))),((((((71,72),123),73),128),81),((115,116),119))),(96,97)),((88,89),136)))),(((((((((3,4),138),((((5,(((11,12),((16,18),37)),23)),(24,25)),(21,22)),((15,17),145))),((((101,135),117),(124,140)),143)),((8,9),(49,51))),(55,56)),(53,144)),(((((((13,(14,(43,44))),(32,33)),((((19,20),(27,34)),42),26)),(40,41)),((35,36),(38,39))),(30,31)),54)),(10,142))),((6,7),(50,52))),(28,29)),(2,57)),58);
 593: 3 -12957.59277 -12525.81662 (0,(((((((1,90),(45,(46,47))),((48,137),141)),(((59,60),((((((((((((62,106),((110,114),113)),(((104,105),(129,130)),(111,112))),109),(70,(76,(102,103)))),((((65,66),((67,(131,132)),100)),82),((77,78),((91,93),(92,94))))),(((((79,99),98),120),(125,126)),118)),(((63,64),(69,((((85,87),86),(133,134)),127))),(((74,84),83),(107,108)))),((75,139),(80,95))),((68,(121,122)),((((((71,72),123),73),128),81),((115,116),119)))),(96,97)),((88,89),136))),61)),(((((((((3,4),138),((((5,(((11,12),((16,18),37)),23)),(24,25)),(21,22)),((15,17),145))),((((101,135),117),(124,140)),143)),((8,9),(49,51))),(55,56)),(53,144)),(10,142)),(((((((13,14),(32,33)),(((((19,20),27),(26,42)),34),(40,41))),(43,44)),((35,36),(38,39))),(30,31)),54))),(((6,7),(50,52)),(28,29))),(2,57)),58);
 594: 1 -12218.44141 -12524.00673 (0,(((((((1,90),(45,(46,47))),((48,137),141)),((((((((3,4),138),((((5,(((11,12),((16,18),37)),23)),(24,25)),(21,22)),((15,17),145))),(((8,9),(49,51)),((55,56),((((101,135),117),(124,140)),143)))),(53,144)),(10,142)),((((((13,(32,33)),(14,(43,44))),(((((19,20),(27,34)),42),26),(40,41))),((35,36),(38,39))),(30,31)),54)),61)),((59,60),(((((((((((62,(106,((110,114),113))),(((104,105),(129,130)),(111,112))),109),(70,(76,(102,103)))),((((65,66),((67,(131,132)),100)),82),((77,78),((91,93),(92,94))))),(((((79,99),98),120),(125,126)),118)),((((63,64),(69,(((((85,86),87),133),134),127))),((74,84),83)),(107,108))),((75,139),(80,95))),((68,(121,122)),(96,97))),((((((71,72),123),73),128),81),((115,116),119))),((88,89),136)))),(((6,7),(50,52)),(28,29))),(2,57)),58);
 595: 3 -12277.33691 -12516.98519 (0,(((((((1,90),(45,(46,47))),((48,137),141)),((((59,60),(68,(121,122))),(((((((((((62,((106,113),(110,114))),(((104,105),(129,130)),(111,112))),109),(70,(76,(102,103)))),((((65,66),((67,(131,132)),100)),82),((77,78),((91,93),(92,94))))),(((((79,99),98),(125,126)),120),118)),(((63,64),(69,(((85,(86,87)),(133,134)),127))),(((74,84),83),(107,108)))),((75,139),(80,95))),((((((71,72),123),73),128),81),((115,116),119))),(96,97)),((88,89),136))),61)),((((((3,4),138),((((5,(((11,12),((16,18),37)),23)),(24,25)),(21,22)),((15,17),145))),(((8,9),(49,51)),((55,56),((((101,135),117),(124,140)),143)))),((10,142),(53,144))),(((((((13,14),(43,44)),(32,33)),((((((19,20),27),34),42),26),(40,41))),((35,36),(38,39))),(30,31)),54))),(((6,7),(50,52)),(28,29))),(2,57)),58);
 596: 1 -13614.80859 -12527.69143 (0,(((((((1,90),(45,(46,47))),((48,137),141)),((((((((((3,4),138),((((5,(((11,12),((16,18),37)),23)),(24,25)),(21,22)),((15,17),145))),((((101,135),117),(124,140)),143)),((8,9),(49,51))),(55,56)),(53,144)),(10,142)),((((((((13,14),(43,44)),(32,33)),(((((19,20),27),34),42),26)),(40,41)),((35,36),(38,39))),(30,31)),54)),61)),(((59,60),(68,(121,122))),(((((((((((((62,((110,114),113)),106),((104,105),(129,130))),(111,112)),109),(70,(76,(102,103)))),((((65,66),((67,(131,132)),100)),82),((77,78),((91,93),(92,94))))),(((((79,99),98),120),(125,126)),118)),(((63,64),(69,(((((85,86),87),133),134),127))),(((74,84),83),(107,108)))),((75,139),(80,95))),(96,97)),((88,89),136)),((((((71,72),123),73),128),81),((115,116),119))))),(((6,7),(50,52)),(28,29))),(2,57)),58);
 597: 1 -13041.62305 -12525.76459 (0,(((((((1,90),(45,(46,47))),((48,137),141)),((((59,60),(68,(121,122))),((((((((((((62,106),(110,(113,114))),(((104,105),(129,130)),(111,112))),109),(70,(76,(102,103)))),((((65,66),((67,(131,132)),100)),82),((77,78),((91,93),(92,94))))),(((((79,99),98),(125,126)),120),118)),(((63,64),(69,(((((85,86),87),134),133),127))),(((74,84),83),(107,108)))),((75,139),(80,95))),((((((71,72),123),73),128),81),((115,116),119))),((88,89),136)),(96,97))),61)),((((((((3,4),138),((((5,(((11,12),((16,18),37)),23)),(24,25)),(21,22)),((15,17),145))),((((101,135),117),143),(124,140))),((8,9),(49,51))),(55,56)),((10,142),(53,144))),(((((((13,14),(32,33)),(43,44)),(((((19,20),27),34),(26,42)),(40,41))),((35,36),(38,39))),(30,31)),54))),(((6,7),(50,52)),(28,29))),(2,57)),58);
 598: 2 -13069.42188 -12528.87448 (0,((((((1,90),(45,(46,47))),((48,137),141)),((((((((((((3,4),138),((((5,(((11,12),((16,18),37)),23)),(24,25)),(21,22)),((15,17),145))),((((101,135),117),(124,140)),143)),((8,9),(49,51))),(55,56)),(53,144)),(10,142)),54),((((((13,(43,44)),14),(32,33)),((((((19,20),27),34),42),26),(40,41))),((35,36),(38,39))),(30,31))),61),(((59,60),(68,(121,122))),(((((((((62,(106,((110,114),113))),(((104,105),(129,130)),(111,112))),109),(70,(76,(102,103)))),(((((65,66),((67,(131,132)),100)),82),((91,93),(92,94))),(77,78))),(((((79,99),98),(125,126)),120),118)),(((63,64),((69,127),(((85,86),87),(133,134)))),(((74,84),83),(107,108)))),((75,139),(80,95))),((((((((71,72),123),73),128),81),((115,116),119)),(96,97)),((88,89),136)))))),(((6,7),(50,52)),(28,29))),(2,57)),58);
 599: 1 -11720.83984 -12538.33051 (0,(((((((1,90),(46,47)),((48,137),141)),((45,((59,60),(((((((((((((62,106),(110,114)),113),(((104,105),(129,130)),(111,112))),109),(70,(76,(102,103)))),((((65,66),((67,(131,132)),100)),82),((77,78),((91,93),(92,94))))),(((((79,99),98),120),(125,126)),118)),(((63,64),((69,127),(((85,86),87),(133,134)))),(((74,84),83),(107,108)))),(((((68,121),122),95),80),(75,139))),((88,89),136)),(96,97)),((((((71,72),123),73),128),81),((115,116),119))))),61)),(((((((3,4),138),((((5,(((11,12),((16,18),37)),23)),(24,25)),(21,22)),((15,17),145))),((8,9),(49,51))),((10,142),(53,144))),(54,((55,56),((((101,135),117),(124,140)),143)))),(((((13,((32,33),(43,44))),14),(((((19,20),27),(26,42)),34),(40,41))),((35,36),(38,39))),(30,31)))),(((6,7),(50,52)),(28,29))),(2,57)),58);
 600: 1 -12865.52148 -12537.10216 (0,(((((((1,90),(45,(46,47))),((48,137),141)),((((59,60),(68,(121,122))),((((((((((((62,106),(110,114)),113),(((104,105),(129,130)),(111,112))),109),(70,(76,(102,103)))),((((65,66),((67,(131,132)),100)),82),((77,78),((91,93),(92,94))))),(((((79,99),98),120),(125,126)),118)),(((63,64),(69,((((85,86),87),(133,134)),127))),(((74,84),83),(107,108)))),((((((71,72),123),73),128),81),((115,116),119))),(((75,139),(80,95)),((88,89),136))),(96,97))),61)),((((((3,4),((((5,(((11,12),((16,18),37)),23)),((21,22),(24,25))),((8,9),(49,51))),(((15,17),145),((((101,135),117),(124,140)),143)))),((55,56),138)),(53,144)),(10,142)),((((((((13,(32,33)),14),(43,44)),(40,41)),((((19,20),27),34),(26,42))),((35,36),(38,39))),(30,31)),54))),(((6,7),(50,52)),(28,29))),(2,57)),58);
 601: 1 -12494.86133 -12519.76013 (0,((((((((1,90),(45,(46,47))),((48,137),141)),61),(((59,60),(68,(121,122))),(((((((((((((62,106),(110,114)),113),(((104,105),(129,130)),(111,112))),109),(70,(76,(102,103)))),((((65,66),((67,(131,132)),100)),82),((77,78),((91,93),(92,94))))),(((((79,99),98),120),(125,126)),118)),(((63,64),(69,((((85,86),87),(133,134)),127))),(((74,84),83),(107,108)))),((75,139),(80,95))),((((((71,72),123),73),128),81),((115,116),119))),(96,97)),((88,89),136)))),(((((((3,4),138),((((5,(((11,12),((16,18),37)),23)),(24,25)),(21,22)),((15,17),145))),(((8,9),(49,51)),((55,56),((((101,135),117),(124,140)),143)))),(53,144)),(10,142)),((((((((13,14),(43,44)),(32,33)),((((19,20),(26,42)),27),34)),(40,41)),((35,36),(38,39))),(30,31)),54))),(((6,7),(50,52)),(28,29))),(2,57)),58);
 602: 4 -11993.73828 -12532.03929 (0,((((((((1,90),(45,(46,47))),((48,137),141)),61),((59,60),(((((((((((((62,106),((110,114),113)),((104,105),(129,130))),(111,112)),109),(70,(76,(102,103)))),((((65,66),((67,(131,132)),100)),82),((77,78),((91,93),(92,94))))),(((((79,99),98),120),(125,126)),118)),(((63,64),(69,((((85,86),87),(133,134)),127))),(((74,84),83),(107,108)))),(((68,(121,122)),(80,95)),(75,139))),(96,97)),((88,89),136)),((((((71,72),123),73),128),81),((115,116),119))))),((((((3,4),138),(((((5,(((11,12),((16,18),37)),23)),((((15,17),145),(21,22)),(24,25))),(8,9)),(49,51)),((55,56),((((101,135),117),143),(124,140))))),(((((((13,14),(32,33)),(43,44)),(((((19,20),27),34),(26,42)),(40,41))),((35,36),(38,39))),(30,31)),54)),(53,144)),(10,142))),(((6,7),(50,52)),(28,29))),(2,57)),58);
 603: 1 -12694.21289 -12519.76013 (0,((((((((1,90),(45,(46,47))),((48,137),141)),61),(((59,60),(68,(121,122))),(((((((((((((62,106),(110,114)),113),(((104,105),(129,130)),(111,112))),109),(70,(76,(102,103)))),((((65,66),((67,(131,132)),100)),82),((77,78),((91,93),(92,94))))),(((((79,99),98),120),(125,126)),118)),(((63,64),(69,((((85,86),87),(133,134)),127))),(((74,84),83),(107,108)))),((75,139),(80,95))),((((((71,72),123),73),128),81),((115,116),119))),(96,97)),((88,89),136)))),(((((((3,4),138),((((5,(((11,12),((16,18),37)),23)),(24,25)),(21,22)),((15,17),145))),(((8,9),(49,51)),((55,56),((((101,135),117),(124,140)),143)))),(53,144)),(10,142)),((((((((13,14),(43,44)),(32,33)),((((19,20),(26,42)),27),34)),(40,41)),((35,36),(38,39))),(30,31)),54))),(((6,7),(50,52)),(28,29))),(2,57)),58);
 604: 1 -11345.62402 -12554.84981 (0,((((((1,90),(45,(46,47))),(((48,137),141),((((59,60),(68,(121,122))),((((((((((62,(106,((110,114),113))),(((104,105),(129,130)),(111,112))),109),(70,(76,(102,103)))),((((65,66),((67,(131,132)),100)),82),((77,78),((91,93),(92,94))))),(((((79,99),98),(125,126)),120),118)),((((63,64),((69,127),(((85,87),86),(133,134)))),((74,84),83)),(107,108))),((75,139),(80,95))),(((((((71,72),123),73),128),81),((115,116),119)),(96,97))),((88,89),136))),61))),((((((((3,4),138),(((5,(((11,12),((16,18),37)),23)),(24,25)),(((15,17),145),(21,22)))),((((101,135),117),143),(124,140))),((8,9),(49,51))),(55,56)),(((((((13,14),(43,44)),(32,33)),(((((19,20),(27,34)),42),26),(40,41))),((35,36),(38,39))),(30,31)),54)),((10,142),(53,144)))),(((6,7),(50,52)),(28,29))),(2,57)),58);
 605: 1 -11767.01074 -12529.14435 (0,((((((((1,90),(45,(46,47))),((48,137),141)),61),((59,60),((((((((62,(106,((110,114),113))),(((104,105),(129,130)),(111,112))),109),(70,(76,(102,103)))),((((65,66),((67,(131,132)),100)),82),((77,78),((91,93),(92,94))))),(((((79,99),98),(125,126)),120),118)),(((((63,64),((69,127),(((85,86),87),(133,134)))),(107,108)),((74,84),83)),((((68,(121,122)),95),80),(75,139)))),((((((((71,72),123),73),128),81),((115,116),119)),(96,97)),((88,89),136))))),((((((3,4),138),((((5,(((11,12),((16,18),37)),23)),((21,22),(24,25))),((8,9),(49,51))),((15,17),145))),(54,((55,56),((((101,135),117),(124,140)),143)))),((10,142),(53,144))),((((((13,(32,33)),14),(43,44)),(((((19,20),27),34),(26,42)),(40,41))),((35,36),(38,39))),(30,31)))),(((6,7),(50,52)),(28,29))),(2,57)),58);
 606: 1 -13321.63281 -12543.75407 (0,(((((((((1,90),(46,47)),((48,137),141)),61),45),((59,60),((((((((((((62,106),((110,114),113)),(((104,105),(129,130)),(111,112))),109),(70,(76,(102,103)))),(((((65,66),((67,(131,132)),100)),82),((91,93),(92,94))),(77,78))),(((((79,99),98),120),(125,126)),118)),(((63,64),((69,127),(((85,(86,87)),134),133))),(((74,84),83),(107,108)))),(75,139)),(((68,(121,122)),95),80)),(((88,89),136),(96,97))),((((((71,72),123),73),128),81),((115,116),119))))),((((((((3,4),138),((((5,(((11,12),((16,18),37)),23)),(24,25)),(21,22)),((15,17),145))),((8,9),(49,51))),((10,142),(53,144))),((((13,((14,(32,33)),(43,44))),(((((19,20),27),34),(26,42)),(40,41))),((35,36),(38,39))),(30,31))),54),((55,56),((((101,135),117),(124,140)),143)))),(((6,7),(50,52)),(28,29))),(2,57)),58);
 607: 3 -12048.11328 -12525.71971 (0,((((((((1,90),(45,(46,47))),((48,137),141)),61),(((59,60),(68,(121,122))),(((((((((((((62,106),(110,114)),113),(((104,105),(129,130)),(111,112))),109),(70,(76,(102,103)))),(((((65,66),((67,(131,132)),100)),82),((91,93),(92,94))),(77,78))),(((((79,99),98),120),(125,126)),118)),(((63,64),(69,((((85,86),87),(133,134)),127))),(((74,84),83),(107,108)))),((75,139),(80,95))),((((((71,72),123),73),128),81),((115,116),119))),(96,97)),((88,89),136)))),(((((((3,4),138),((55,56),((((101,135),117),143),(124,140)))),(((((5,(((11,12),((16,18),37)),23)),(24,25)),(21,22)),((15,17),145)),((8,9),(49,51)))),(53,144)),(10,142)),((((((((13,14),(43,44)),(32,33)),((((19,20),27),34),(26,42))),(40,41)),((35,36),(38,39))),(30,31)),54))),(((6,7),(50,52)),(28,29))),(2,57)),58);
 608: 2 -11750.51562 -12526.28168 (0,((((((((1,90),(45,(46,47))),((48,137),141)),61),(((59,60),(68,(121,122))),(((((((((((62,106),((110,114),113)),(((104,105),(129,130)),(111,112))),109),(70,(76,(102,103)))),((((65,66),((67,(131,132)),100)),82),((77,78),((91,93),(92,94))))),(((((79,99),98),120),(125,126)),118)),((((63,64),(69,((((85,86),87),(133,134)),127))),((74,84),83)),(107,108))),(((75,139),(80,95)),((88,89),136))),(96,97)),((((((71,72),123),73),128),81),((115,116),119))))),(((((((3,4),138),((((5,(((11,12),((16,18),37)),23)),(24,25)),(21,22)),((15,17),145))),(((8,9),(49,51)),((55,56),((((101,135),117),(124,140)),143)))),(((((((13,14),(32,33)),(43,44)),((((((19,20),27),34),42),26),(40,41))),((35,36),(38,39))),(30,31)),54)),(53,144)),(10,142))),(((6,7),(50,52)),(28,29))),(2,57)),58);
 609: 2 -12124.08594 -12517.65356 (0,(((((((1,90),(45,(46,47))),((48,137),141)),((((((((((3,4),138),((((5,(((11,12),((16,18),37)),23)),(24,25)),(21,22)),((15,17),145))),((((101,135),117),(124,140)),143)),((8,9),(49,51))),(55,56)),(53,144)),(10,142)),(((((((13,14),(32,33)),(43,44)),((((19,20),(27,34)),(26,42)),(40,41))),((35,36),(38,39))),(30,31)),54)),61)),(((59,60),(68,(121,122))),((((((((((((62,106),((110,114),113)),(((104,105),(129,130)),(111,112))),109),(70,(76,(102,103)))),((((65,66),((67,(131,132)),100)),82),((77,78),((91,93),(92,94))))),(((((79,99),98),120),(125,126)),118)),(((63,64),(69,((((85,87),86),(133,134)),127))),(((74,84),83),(107,108)))),((75,139),(80,95))),(96,97)),((88,89),136)),((((((71,72),123),73),128),81),((115,116),119))))),(((6,7),(50,52)),(28,29))),(2,57)),58);
 610: 1 -12069.61914 -12528.31188 (0,(((((((1,90),(45,(46,47))),((48,137),141)),((((((((((3,4),138),((((5,(((11,12),((16,18),37)),23)),(24,25)),(21,22)),((15,17),145))),((((101,135),117),(124,140)),143)),((8,9),(49,51))),(55,56)),(53,144)),(10,142)),((((((13,(43,44)),(14,(32,33))),(((((19,20),(27,34)),42),26),(40,41))),((35,36),(38,39))),(30,31)),54)),61)),(((59,60),(68,(121,122))),((((((((((62,106),((110,114),113)),(((104,105),(129,130)),(111,112))),109),(70,(76,(102,103)))),(((((65,66),((67,(131,132)),100)),82),((91,93),(92,94))),(77,78))),(((((79,99),98),120),(125,126)),118)),((((63,64),(((85,(86,87)),(133,134)),127)),69),(((74,84),83),(107,108)))),((75,139),(80,95))),((((((((71,72),123),73),128),81),((115,116),119)),(96,97)),((88,89),136))))),(((6,7),(50,52)),(28,29))),(2,57)),58);
 611: 2 -12278.58105 -12524.59411 (0,(((((((1,90),(45,(46,47))),((48,137),141)),((((((((((3,4),138),((((5,(((11,12),((16,18),37)),23)),(24,25)),(21,22)),((15,17),145))),((((101,135),117),(124,140)),143)),((8,9),(49,51))),(55,56)),(53,144)),(10,142)),((((((13,(43,44)),(14,(32,33))),(((((19,20),(27,34)),42),26),(40,41))),((35,36),(38,39))),(30,31)),54)),61)),((((59,60),(68,(121,122))),(((((((((62,106),((110,114),113)),(((104,105),(129,130)),(111,112))),109),(70,(76,(102,103)))),(((((65,66),((67,(131,132)),100)),82),((91,93),(92,94))),(77,78))),(((((79,99),98),120),(125,126)),118)),(((63,64),(69,(((85,(86,87)),(133,134)),127))),(((74,84),83),(107,108)))),((75,139),(80,95)))),((((((((71,72),123),73),128),81),((115,116),119)),(96,97)),((88,89),136)))),(((6,7),(50,52)),(28,29))),(2,57)),58);
 612: 1 -12942.64453 -12520.14651 (0,(((((((1,90),(45,(46,47))),((48,137),141)),((((59,60),(68,(121,122))),((((((((((((62,106),((110,114),113)),(((104,105),(129,130)),(111,112))),109),(70,(76,(102,103)))),((((65,66),((67,(131,132)),100)),82),((77,78),((91,93),(92,94))))),(((((79,99),98),(125,126)),120),118)),(((63,64),(69,((((85,86),87),(133,134)),127))),(((74,84),83),(107,108)))),((75,139),(80,95))),((((((71,72),123),73),128),81),((115,116),119))),(96,97)),((88,89),136))),61)),(((((((3,4),((((((5,(((11,12),((16,18),37)),23)),(24,25)),(21,22)),((15,17),145)),((8,9),(49,51))),((((101,135),117),143),(124,140)))),138),(55,56)),(53,144)),(10,142)),((((((((13,(32,33)),14),(43,44)),((((19,20),27),34),(26,42))),(40,41)),((35,36),(38,39))),(30,31)),54))),(((6,7),(50,52)),(28,29))),(2,57)),58);
 613: 1 -11963.65625 -12522.16604 (0,(((((((1,90),(45,(46,47))),((48,137),141)),(((59,60),(68,(121,122))),(((((((((62,(106,((110,114),113))),(((104,105),(129,130)),(111,112))),109),(70,(76,(102,103)))),(((((65,66),((67,(131,132)),100)),82),((91,93),(92,94))),(77,78))),(((((79,99),98),(125,126)),120),118)),(((63,64),(69,((((85,86),87),(133,134)),127))),(((74,84),83),(107,108)))),((75,139),(80,95))),((((((((71,72),123),73),128),81),((115,116),119)),(96,97)),((88,89),136))))),((((((((3,4),((((((5,(((11,12),((16,18),37)),23)),(24,25)),(21,22)),((15,17),145)),((8,9),(49,51))),((((101,135),117),143),(124,140)))),138),(55,56)),(53,144)),(10,142)),((((((13,(32,33)),(14,(43,44))),(((((19,20),(27,34)),42),26),(40,41))),((35,36),(38,39))),(30,31)),54)),61)),(((6,7),(50,52)),(28,29))),(2,57)),58);
 614: 2 -10626.32227 -12555.83019 (0,((((((((1,90),(46,47)),((48,137),141)),61),(45,((((59,60),((68,(121,122)),(80,95))),(75,139)),((((((((((((62,106),(110,114)),113),(((104,105),(129,130)),(111,112))),109),(((((65,66),((67,(131,132)),100)),82),((91,93),(92,94))),(77,78))),(70,(76,(102,103)))),(((((79,99),98),(125,126)),120),118)),(((63,64),((69,127),(((85,86),87),(133,134)))),(((74,84),83),(107,108)))),((((((71,72),123),73),128),81),((115,116),119))),(96,97)),((88,89),136))))),(((((((3,4),138),((55,56),((((101,135),117),143),(124,140)))),((((5,(((11,12),((16,18),37)),23)),((21,22),(24,25))),((15,17),145)),((8,9),(49,51)))),54),((10,142),(53,144))),(((((13,(14,(43,44))),(32,33)),(((((19,20),27),(26,42)),34),(40,41))),((35,36),(38,39))),(30,31)))),(((6,7),(50,52)),(28,29))),(2,57)),58);
 615: 4 -12930.38672 -12551.23018 (0,(((((((1,90),(46,47)),((48,137),141)),((45,((59,60),((((((((62,106),((110,114),113)),(((104,105),(129,130)),(111,112))),109),(((((65,66),((67,(131,132)),100)),82),((91,93),(92,94))),(77,78))),(70,(76,(102,103)))),(((((79,99),98),120),(125,126)),118)),(((((((63,64),(69,(((((85,86),87),134),133),127))),(107,108)),83),(74,84)),(((((((71,72),123),73),128),81),((115,116),119)),(96,97))),(((((68,(121,122)),95),80),(75,139)),((88,89),136)))))),61)),((((((3,4),138),(((((5,(((11,12),((16,18),37)),23)),((21,22),(24,25))),((8,9),(49,51))),((15,17),145)),((55,56),((((101,135),117),(124,140)),143)))),((((((((13,14),(43,44)),(32,33)),((((19,20),27),34),(26,42))),(40,41)),((35,36),(38,39))),(30,31)),54)),(53,144)),(10,142))),(((6,7),(50,52)),(28,29))),(2,57)),58);
 616: 2 -12883.48145 -12520.98072 (0,(((((((1,90),(45,(46,47))),((48,137),141)),(((59,60),((((((((((((62,106),((110,114),113)),(((104,105),(129,130)),(111,112))),109),(70,(76,(102,103)))),(((((65,66),((67,(131,132)),100)),82),((91,93),(92,94))),(77,78))),(((((79,99),98),120),(125,126)),118)),(((63,64),(69,((((85,87),86),(133,134)),127))),(((74,84),83),(107,108)))),(((68,(121,122)),(80,95)),(75,139))),((((((71,72),123),73),128),81),((115,116),119))),((88,89),136)),(96,97))),61)),(((((((((3,4),138),((((5,(((11,12),((16,18),37)),23)),(24,25)),(21,22)),((15,17),145))),((((101,135),117),(124,140)),143)),((8,9),(49,51))),(55,56)),(53,144)),(10,142)),((((((((13,14),(32,33)),(43,44)),(((((19,20),27),34),42),26)),(40,41)),((35,36),(38,39))),(30,31)),54))),(((6,7),(50,52)),(28,29))),(2,57)),58);
 617: 1 -12753.16504 -12542.68534 (0,((((((((1,90),(45,(46,47))),((48,137),141)),61),(((59,60),(68,(121,122))),(((((((((((62,106),((110,114),113)),(((104,105),(129,130)),(111,112))),109),(70,(76,(102,103)))),(((((65,66),((67,(131,132)),100)),82),((91,93),(92,94))),(77,78))),(((((79,99),98),120),(125,126)),118)),(((63,64),(((74,84),83),(107,108))),(69,((((85,86),87),(133,134)),127)))),((75,139),(80,95))),(((88,89),136),(96,97))),((((((71,72),123),73),128),81),((115,116),119))))),((((((3,4),138),((((5,(((11,12),((16,18),37)),23)),((21,22),(24,25))),((8,9),(49,51))),(((15,17),145),((55,56),((((101,135),117),(124,140)),143))))),(53,144)),(10,142)),(((((((13,14),(32,33)),(43,44)),((35,36),(38,39))),((((((19,20),42),27),26),34),(40,41))),(30,31)),54))),(((6,7),(50,52)),(28,29))),(2,57)),58);
 618: 13 -12622.28125 -12525.96208 (0,((((((((1,90),(45,(46,47))),((48,137),141)),61),((59,60),((((((((((((62,106),((110,114),113)),(((104,105),(129,130)),(111,112))),109),(70,(76,(102,103)))),((((65,66),((67,(131,132)),100)),82),((77,78),((91,93),(92,94))))),(((((79,99),98),120),(125,126)),118)),(((63,64),(69,((((85,86),87),(133,134)),127))),(((74,84),83),(107,108)))),(((68,(121,122)),(80,95)),(75,139))),(96,97)),((88,89),136)),((((((71,72),123),73),128),81),((115,116),119))))),((((((3,4),138),(((((5,(((11,12),((16,18),37)),23)),((((15,17),145),(21,22)),(24,25))),(8,9)),(49,51)),((55,56),((((101,135),117),143),(124,140))))),((((((13,14),((32,33),(43,44))),(((((19,20),27),34),(26,42)),(40,41))),((35,36),(38,39))),(30,31)),54)),(53,144)),(10,142))),(((6,7),(50,52)),(28,29))),(2,57)),58);
 619: 2 -11773.8457 -12518.17628 (0,((((((((1,90),(45,(46,47))),((48,137),141)),61),(((59,60),(68,(121,122))),(((((((((((((62,106),(110,114)),113),(((104,105),(129,130)),(111,112))),109),(70,(76,(102,103)))),((((65,66),((67,(131,132)),100)),82),((77,78),((91,93),(92,94))))),(((((79,99),98),(125,126)),120),118)),(((63,64),(69,(((((85,86),87),133),134),127))),(((74,84),83),(107,108)))),((75,139),(80,95))),((((((71,72),123),73),128),81),((115,116),119))),(96,97)),((88,89),136)))),(((((((((3,4),138),((((5,(((11,12),((16,18),37)),23)),(24,25)),(21,22)),((15,17),145))),((((101,135),117),(124,140)),143)),((8,9),(49,51))),(55,56)),(53,144)),(10,142)),((((((((13,14),(32,33)),(43,44)),((((19,20),(27,34)),42),26)),(40,41)),((35,36),(38,39))),(30,31)),54))),(((6,7),(50,52)),(28,29))),(2,57)),58);
 620: 1 -12590.68945 -12537.31308 (0,(((((((1,90),(46,47)),((48,137),141)),((45,((59,60),((((((((((((62,106),(110,114)),113),(((104,105),(129,130)),(111,112))),109),(70,(76,(102,103)))),(((((65,66),((67,(131,132)),100)),82),((91,93),(92,94))),(77,78))),(((((79,99),98),(125,126)),120),118)),(((63,64),(69,(((((85,87),86),134),133),127))),(((74,84),83),(107,108)))),((((68,(121,122)),95),80),(75,139))),(((88,89),136),(96,97))),((((((71,72),123),73),128),81),((115,116),119))))),61)),((((((3,4),138),((((5,(((11,12),((16,18),37)),23)),((21,22),(24,25))),((8,9),(49,51))),((15,17),145))),(54,((55,56),((((101,135),117),(124,140)),143)))),((10,142),(53,144))),((((((13,14),(32,33)),(43,44)),(((((19,20),27),(26,42)),34),(40,41))),((35,36),(38,39))),(30,31)))),(((6,7),(50,52)),(28,29))),(2,57)),58);
 621: 1 -12622.81836 -12523.4135 (0,(((((((1,90),(45,(46,47))),((48,137),141)),((((59,60),(68,(121,122))),(((((((((((62,((106,113),(110,114))),(((104,105),(129,130)),(111,112))),109),(70,(76,(102,103)))),((((65,66),((67,(131,132)),100)),82),((77,78),((91,93),(92,94))))),(((((79,99),98),120),(125,126)),118)),((((63,64),(69,((((85,86),87),(133,134)),127))),(107,108)),((74,84),83))),((75,139),(80,95))),((((((71,72),123),73),128),81),((115,116),119))),(96,97)),((88,89),136))),61)),(((((((((3,4),138),((((5,(((11,12),((16,18),37)),23)),(24,25)),(21,22)),((15,17),145))),((((101,135),117),(124,140)),143)),((8,9),(49,51))),(55,56)),(53,144)),(10,142)),(((((((13,(32,33)),14),(43,44)),((35,36),(38,39))),((((((19,20),27),34),42),26),(40,41))),(30,31)),54))),(((6,7),(50,52)),(28,29))),(2,57)),58);
 622: 1 -12198.03906 -12517.23201 (0,(((((((1,90),(45,(46,47))),((48,137),141)),((((59,60),(68,(121,122))),((((((((((((62,106),((110,114),113)),(((104,105),(129,130)),(111,112))),109),(70,(76,(102,103)))),(((((65,66),((67,(131,132)),100)),82),(77,78)),((91,93),(92,94)))),(((((79,99),98),120),(125,126)),118)),(((63,64),((69,127),((((85,86),87),134),133))),(((74,84),83),(107,108)))),((75,139),(80,95))),((((((71,72),123),73),128),81),((115,116),119))),((88,89),136)),(96,97))),61)),(((((((((3,4),138),((((5,(((11,12),((16,18),37)),23)),(24,25)),(21,22)),((15,17),145))),((((101,135),117),(124,140)),143)),((8,9),(49,51))),(55,56)),(53,144)),(10,142)),(((((((13,14),(32,33)),(43,44)),((((((19,20),27),34),42),26),(40,41))),((35,36),(38,39))),(30,31)),54))),(((6,7),(50,52)),(28,29))),(2,57)),58);
 623: 2 -12315.78125 -12527.31799 (0,((((((((1,90),(45,(46,47))),((48,137),141)),61),(((59,60),(68,(121,122))),((((((((((((((62,106),((110,114),113)),((104,105),(129,130))),(111,112)),109),(((((65,66),((67,(131,132)),100)),82),((91,93),(92,94))),(77,78))),(76,(102,103))),70),(((((79,99),98),(125,126)),120),118)),(((63,64),(69,((((85,87),86),(133,134)),127))),(((74,84),83),(107,108)))),((75,139),(80,95))),((((((71,72),123),73),128),81),((115,116),119))),(96,97)),((88,89),136)))),((((((3,4),138),((((5,(((11,12),((16,18),37)),23)),(24,25)),(21,22)),((15,17),145))),(((8,9),(49,51)),((55,56),((((101,135),117),(124,140)),143)))),((10,142),(53,144))),(((((((13,14),(43,44)),(32,33)),((((((19,20),27),34),42),26),(40,41))),((35,36),(38,39))),(30,31)),54))),(((6,7),(50,52)),(28,29))),(2,57)),58);
 624: 1 -11895.75 -12527.54094 (0,((((((((1,90),(45,(46,47))),((48,137),141)),61),((59,60),((((((((((62,106),((110,114),113)),(((104,105),(129,130)),(111,112))),109),(70,(76,(102,103)))),((((65,66),((67,(131,132)),100)),82),((77,78),((91,93),(92,94))))),(((((79,99),98),(125,126)),120),118)),(((63,64),(69,((((85,86),87),(133,134)),127))),(((74,84),83),(107,108)))),((75,139),(80,95))),((((((68,(121,122)),119),(115,116)),(((((71,72),123),73),128),81)),(96,97)),((88,89),136))))),((((((3,4),138),((((5,(((11,12),((16,18),37)),23)),(24,25)),(21,22)),((15,17),145))),(((8,9),(49,51)),((55,56),((((101,135),117),143),(124,140))))),((((((((13,14),(43,44)),(32,33)),((((19,20),27),(26,42)),34)),(40,41)),((35,36),(38,39))),(30,31)),54)),((10,142),(53,144)))),(((6,7),(50,52)),(28,29))),(2,57)),58);
 625: 2 -12354.88672 -12518.30589 (0,(((((((1,90),(45,(46,47))),((48,137),141)),((((((((((3,4),138),((((5,(((11,12),((16,18),37)),23)),(24,25)),(21,22)),((15,17),145))),((((101,135),117),(124,140)),143)),((8,9),(49,51))),(55,56)),(53,144)),(10,142)),(((((((13,(43,44)),14),(32,33)),(((((19,20),27),34),(26,42)),(40,41))),((35,36),(38,39))),(30,31)),54)),61)),(((59,60),(68,(121,122))),((((((((((62,106),((110,114),113)),(((104,105),(129,130)),(111,112))),109),(70,(76,(102,103)))),(((((65,66),((67,(131,132)),100)),82),((91,93),(92,94))),(77,78))),(((((79,99),98),120),(125,126)),118)),(((63,64),(69,((((85,86),87),(133,134)),127))),(((74,84),83),(107,108)))),((75,139),(80,95))),((((((((71,72),123),73),128),81),((115,116),119)),(96,97)),((88,89),136))))),(((6,7),(50,52)),(28,29))),(2,57)),58);
 626: 2 -11906.73828 -12537.44683 (0,((((((((1,90),(45,(46,47))),((48,137),141)),61),(((59,60),(68,(121,122))),(((((((((62,106),((110,114),113)),((104,105),(129,130))),(111,112)),109),(70,(76,(102,103)))),((((65,66),((67,(131,132)),100)),82),((77,78),((91,93),(92,94))))),(((((63,64),((69,127),((((85,86),87),134),133))),(((74,84),83),(107,108))),(((75,139),(80,95)),((88,89),136))),(((((79,99),98),120),(125,126)),118))),(((((((71,72),123),73),128),81),((115,116),119)),(96,97))))),(((((((3,4),138),((((5,(((11,12),((16,18),37)),23)),(24,25)),(21,22)),((15,17),145))),(((8,9),(49,51)),((55,56),((((101,135),117),(124,140)),143)))),(((((((13,14),(32,33)),(43,44)),((((((19,20),27),34),42),26),(40,41))),((35,36),(38,39))),(30,31)),54)),(53,144)),(10,142))),(((6,7),(50,52)),(28,29))),(2,57)),58);
 627: 1 -13761.12305 -12528.02155 (0,((((((1,90),(45,(46,47))),((48,137),141)),(((((((((((3,4),138),((((5,(((11,12),((16,18),37)),23)),(24,25)),(21,22)),((15,17),145))),((((101,135),117),(124,140)),143)),((8,9),(49,51))),(55,56)),(53,144)),(10,142)),(((((((13,(43,44)),14),(32,33)),((((((19,20),27),42),34),26),(40,41))),((35,36),(38,39))),(30,31)),54)),61),(((59,60),(68,(121,122))),(((((((((62,(106,((110,114),113))),(((104,105),(129,130)),(111,112))),109),(70,(76,(102,103)))),(((((65,66),((67,(131,132)),100)),82),((91,93),(92,94))),(77,78))),(((((79,99),98),(125,126)),120),118)),(((63,64),((69,127),(((85,86),87),(133,134)))),(((74,84),83),(107,108)))),((75,139),(80,95))),((((((((71,72),123),73),128),81),((115,116),119)),(96,97)),((88,89),136)))))),(((6,7),(50,52)),(28,29))),(2,57)),58);
 628: 1 -12656.87109 -12526.55739 (0,((((((((1,90),(45,(46,47))),((48,137),141)),61),(((59,60),(68,(121,122))),(((((((((62,106),((110,114),113)),(((104,105),(129,130)),(111,112))),109),(70,(76,(102,103)))),((((65,66),((67,(131,132)),100)),82),((77,78),((91,93),(92,94))))),((((63,64),(69,((((85,86),87),(133,134)),127))),(((74,84),83),(107,108))),((75,139),(80,95)))),(((((79,99),98),120),(125,126)),118)),((((((((71,72),123),73),128),81),((115,116),119)),(96,97)),((88,89),136))))),(((((((((3,4),138),((((5,(((11,12),((16,18),37)),23)),(24,25)),(21,22)),((15,17),145))),((((101,135),117),(124,140)),143)),((8,9),(49,51))),(55,56)),(53,144)),(10,142)),(((((((13,14),(43,44)),(32,33)),((((((19,20),27),42),34),26),(40,41))),((35,36),(38,39))),(30,31)),54))),(((6,7),(50,52)),(28,29))),(2,57)),58);
 629: 1 -13249.42871 -12518.76203 (0,((((((((1,90),(45,(46,47))),((48,137),141)),61),(((59,60),(68,(121,122))),((((((((((62,((110,114),113)),106),(((104,105),(129,130)),(111,112))),109),(70,(76,(102,103)))),(((((65,66),((67,(131,132)),100)),82),((91,93),(92,94))),(77,78))),(((((79,99),98),120),(125,126)),118)),((((63,64),(69,((((85,86),87),(133,134)),127))),(107,108)),((74,84),83))),((75,139),(80,95))),((((((((71,72),123),73),128),81),((115,116),119)),(96,97)),((88,89),136))))),(((((((3,4),138),((((5,(((11,12),((16,18),37)),23)),(24,25)),(21,22)),((15,17),145))),(((8,9),(49,51)),((55,56),((((101,135),117),(124,140)),143)))),(53,144)),(10,142)),((((((13,14),((32,33),(43,44))),(((((19,20),(27,34)),42),26),(40,41))),((35,36),(38,39))),(30,31)),54))),(((6,7),(50,52)),(28,29))),(2,57)),58);
 630: 1 -12500.7793 -12531.00175 (0,(((((((1,90),(45,(46,47))),((48,137),141)),(((59,60),(((((((((((62,(106,((110,114),113))),((104,105),(129,130))),(111,112)),109),(70,(76,(102,103)))),((((65,66),((67,(131,132)),100)),82),((77,78),((91,93),(92,94))))),(((((79,99),98),(125,126)),120),118)),(((63,64),(69,((((85,87),86),(133,134)),127))),(((74,84),83),(107,108)))),((((68,(121,122)),95),80),(75,139))),(((88,89),136),(96,97))),((((((71,72),123),73),128),81),((115,116),119)))),61)),(((((((3,4),138),((55,56),((((101,135),117),143),(124,140)))),(((((5,(((11,12),((16,18),37)),23)),(24,25)),(21,22)),((15,17),145)),((8,9),(49,51)))),(((((((13,14),(43,44)),(32,33)),(((((19,20),27),34),(26,42)),(40,41))),((35,36),(38,39))),(30,31)),54)),(53,144)),(10,142))),(((6,7),(50,52)),(28,29))),(2,57)),58);
 631: 1 -12146.99609 -12529.49643 (0,((((((((1,90),(45,(46,47))),((48,137),141)),61),((59,60),(((((((((((62,106),((110,114),113)),(((104,105),(129,130)),(111,112))),109),(70,(76,(102,103)))),((((((65,66),((67,(131,132)),100)),82),((91,93),(92,94))),(77,78)),(((((79,99),98),(125,126)),120),118))),(((63,64),(((((68,122),121),134),(((85,86),87),133)),(69,127))),(((74,84),83),(107,108)))),((75,139),(80,95))),((((((71,72),123),73),81),128),((115,116),119))),(96,97)),((88,89),136)))),((((((3,4),138),((((5,(((11,12),((16,18),37)),23)),(24,25)),(21,22)),((15,17),145))),(((8,9),(49,51)),((55,56),((((101,135),117),143),(124,140))))),(((((((13,14),(43,44)),(32,33)),((((((19,20),27),34),42),26),(40,41))),((35,36),(38,39))),(30,31)),54)),((10,142),(53,144)))),(((6,7),(50,52)),(28,29))),(2,57)),58);
 632: 1 -11832.55078 -12522.6708 (0,((((((((1,90),(45,(46,47))),((48,137),141)),61),(((59,60),(68,(121,122))),(((((((((((((62,106),(110,114)),113),(((104,105),(129,130)),(111,112))),109),(70,(76,(102,103)))),((((65,66),((67,(131,132)),100)),82),((77,78),((91,93),(92,94))))),(((((79,99),98),120),(125,126)),118)),(((63,64),(69,((((85,86),87),(133,134)),127))),(((74,84),83),(107,108)))),((75,139),(80,95))),(96,97)),((88,89),136)),((((((71,72),123),73),128),81),((115,116),119))))),(((((((3,4),138),((55,56),((((101,135),117),143),(124,140)))),((((5,(((11,12),((16,18),37)),23)),(24,25)),(21,22)),((15,17),145))),((8,9),(49,51))),((10,142),(53,144))),(((((((13,14),(32,33)),(43,44)),((((((19,20),27),34),42),26),(40,41))),((35,36),(38,39))),(30,31)),54))),(((6,7),(50,52)),(28,29))),(2,57)),58);
 633: 1 -12475.9043 -12557.61926 (0,(((((((1,90),(46,47)),((48,137),141)),((45,((59,60),(((((((((62,106),(110,114)),113),(((104,105),(129,130)),(111,112))),109),(((((65,66),((67,(131,132)),100)),82),((91,93),(92,94))),(77,78))),(76,(102,103))),70),((((((((63,64),((69,127),(((85,87),86),(133,134)))),(107,108)),83),(74,84)),(((((((71,72),123),73),128),81),((115,116),119)),(96,97))),((((((68,121),122),95),80),(75,139)),((88,89),136))),(((((79,99),98),(125,126)),120),118))))),61)),((((((3,4),138),(((((5,(((11,12),((16,18),37)),23)),((21,22),(24,25))),((8,9),(49,51))),((15,17),145)),((55,56),((((101,135),117),(124,140)),143)))),((((((13,(32,33)),(14,(43,44))),((((19,20),27),(26,42)),(34,(40,41)))),((35,36),(38,39))),(30,31)),54)),(53,144)),(10,142))),(((6,7),(50,52)),(28,29))),(2,57)),58);
 634: 2 -12974.61328 -12519.5998 (0,(((((((1,90),(45,(46,47))),((48,137),141)),((((59,60),(68,(121,122))),((((((((((((62,106),((110,114),113)),(((104,105),(129,130)),(111,112))),109),(70,(76,(102,103)))),((((65,66),((67,(131,132)),100)),82),((77,78),((91,93),(92,94))))),(((((79,99),98),(125,126)),120),118)),(((63,64),(69,(((((85,86),87),133),134),127))),(((74,84),83),(107,108)))),((75,139),(80,95))),((((((71,72),123),73),128),81),((115,116),119))),(96,97)),((88,89),136))),61)),(((((((3,4),((((((5,(((11,12),((16,18),37)),23)),(24,25)),(21,22)),((15,17),145)),((8,9),(49,51))),((((101,135),117),143),(124,140)))),138),(55,56)),(53,144)),(10,142)),((((((((13,14),(32,33)),(43,44)),(((((19,20),27),34),42),26)),(40,41)),((35,36),(38,39))),(30,31)),54))),(((6,7),(50,52)),(28,29))),(2,57)),58);
 635: 2 -12845.59473 -12531.94912 (0,((((((((1,90),(45,(46,47))),((48,137),141)),61),((59,60),((((((((((62,(106,((110,114),113))),((104,105),(129,130))),(111,112)),109),(70,(76,(102,103)))),((((65,66),((67,(131,132)),100)),82),((77,78),((91,93),(92,94))))),(((((79,99),98),(125,126)),120),118)),((((63,64),(69,((((85,86),87),(133,134)),127))),(107,108)),((74,84),83))),(((68,(121,122)),(80,95)),(75,139))),((((((((71,72),123),73),128),81),((115,116),119)),(96,97)),((88,89),136))))),((((((3,4),138),((((5,(((11,12),((16,18),37)),23)),((21,22),(24,25))),((8,9),(49,51))),((15,17),145))),(54,((55,56),((((101,135),117),(124,140)),143)))),((10,142),(53,144))),((((((13,(32,33)),14),(43,44)),(((((19,20),27),34),(26,42)),(40,41))),((35,36),(38,39))),(30,31)))),(((6,7),(50,52)),(28,29))),(2,57)),58);
 636: 1 -12329.04102 -12519.34259 (0,((((((((1,90),(45,(46,47))),((48,137),141)),61),(((59,60),(68,(121,122))),(((((((((((((62,106),(110,114)),113),(((104,105),(129,130)),(111,112))),109),(70,(76,(102,103)))),((((65,66),((67,(131,132)),100)),82),((77,78),((91,93),(92,94))))),(((((79,99),98),120),(125,126)),118)),(((63,64),(69,(((((85,87),86),133),134),127))),(((74,84),83),(107,108)))),((75,139),(80,95))),((((((71,72),123),73),128),81),((115,116),119))),(96,97)),((88,89),136)))),(((((((3,4),138),((((5,(((11,12),((16,18),37)),23)),(24,25)),(21,22)),((15,17),145))),((((8,9),(49,51)),((((101,135),117),(124,140)),143)),(55,56))),(53,144)),(10,142)),(((((((13,(32,33)),14),(43,44)),(((((19,20),(27,34)),42),26),(40,41))),((35,36),(38,39))),(30,31)),54))),(((6,7),(50,52)),(28,29))),(2,57)),58);
 637: 1 -12417.25977 -12524.30153 (0,((((((((1,90),(45,(46,47))),((48,137),141)),61),(((59,60),(68,(121,122))),(((((((((((((62,106),(110,114)),113),(((104,105),(129,130)),(111,112))),109),(70,(76,(102,103)))),(((((65,66),((67,(131,132)),100)),82),((91,93),(92,94))),(77,78))),(((((79,99),98),120),(125,126)),118)),(((63,64),(69,((((85,86),87),(133,134)),127))),(((74,84),83),(107,108)))),((75,139),(80,95))),((((((71,72),123),73),128),81),((115,116),119))),(96,97)),((88,89),136)))),((((((((3,4),138),((55,56),((((101,135),117),143),(124,140)))),((((5,(((11,12),((16,18),37)),23)),(24,25)),(21,22)),((15,17),145))),((8,9),(49,51))),(53,144)),(10,142)),(((((((13,14),(43,44)),(32,33)),(((((19,20),27),34),(26,42)),(40,41))),((35,36),(38,39))),(30,31)),54))),(((6,7),(50,52)),(28,29))),(2,57)),58);
 638: 1 -13420.15039 -12522.67275 (0,((((((((1,90),(45,(46,47))),((48,137),141)),61),(((59,60),(68,(121,122))),((((((((62,106),((110,114),113)),(((104,105),(129,130)),(111,112))),109),(70,(76,(102,103)))),(((((65,66),((67,(131,132)),100)),82),((91,93),(92,94))),(77,78))),(((((79,99),98),120),(125,126)),118)),(((((63,64),(69,(((((85,86),87),133),134),127))),(((74,84),83),(107,108))),((75,139),(80,95))),(((((((71,72),123),73),128),81),((115,116),119)),(((88,89),136),(96,97))))))),(((((((((3,4),138),((((5,(((11,12),((16,18),37)),23)),(24,25)),(21,22)),((15,17),145))),((((101,135),117),(124,140)),143)),((8,9),(49,51))),(55,56)),(53,144)),(10,142)),((((((13,(32,33)),(14,(43,44))),(((((19,20),27),34),(26,42)),(40,41))),((35,36),(38,39))),(30,31)),54))),(((6,7),(50,52)),(28,29))),(2,57)),58);
 639: 2 -14173.14355 -12516.01406 (0,((((((((1,90),(45,(46,47))),((48,137),141)),61),(((59,60),(68,(121,122))),((((((((((((62,106),((110,114),113)),(((104,105),(129,130)),(111,112))),109),(70,(76,(102,103)))),(((((65,66),((67,(131,132)),100)),82),((91,93),(92,94))),(77,78))),(((((79,99),98),120),(125,126)),118)),(((63,64),((69,127),(((85,(86,87)),134),133))),(((74,84),83),(107,108)))),((75,139),(80,95))),((((((71,72),123),73),128),81),((115,116),119))),((88,89),136)),(96,97)))),(((((((((3,4),138),((((5,(((11,12),((16,18),37)),23)),(24,25)),(21,22)),((15,17),145))),((((101,135),117),(124,140)),143)),((8,9),(49,51))),(55,56)),(53,144)),(10,142)),((((((13,(32,33)),(14,(43,44))),((((19,20),(27,34)),(26,42)),(40,41))),((35,36),(38,39))),(30,31)),54))),(((6,7),(50,52)),(28,29))),(2,57)),58);
 640: 1 -11976.55859 -12520.31139 (0,(((((((((1,90),(45,(46,47))),((48,137),141)),61),((59,60),(((((((((((62,(106,((110,114),113))),(((104,105),(129,130)),(111,112))),109),(70,(76,(102,103)))),(((((65,66),((67,(131,132)),100)),82),((91,93),(92,94))),(77,78))),(((((79,99),98),(125,126)),120),118)),(((63,64),((69,127),((((85,86),87),133),134))),(((74,84),83),(107,108)))),(((68,(121,122)),(80,95)),(75,139))),((((((71,72),123),73),128),81),((115,116),119))),(96,97)),((88,89),136)))),(((((((3,4),138),((((5,(((11,12),((16,18),37)),23)),(24,25)),(21,22)),((15,17),145))),(((8,9),(49,51)),((55,56),((((101,135),117),(124,140)),143)))),(53,144)),(10,142)),(((((((13,14),(32,33)),(43,44)),(((((19,20),27),34),(26,42)),(40,41))),((35,36),(38,39))),(30,31)),54))),((6,7),(50,52))),(28,29)),(2,57)),58);
 641: 1 -13126.52539 -12523.10183 (0,((((((((1,90),(45,(46,47))),((48,137),141)),61),(((((((((3,4),138),((((5,(((11,12),((16,18),37)),23)),(24,25)),(21,22)),((15,17),145))),((((101,135),117),(124,140)),143)),((8,9),(49,51))),(55,56)),(53,144)),(10,142)),(((((((13,14),(32,33)),(43,44)),((((((19,20),27),42),26),34),(40,41))),((35,36),(38,39))),(30,31)),54))),(((59,60),(68,(121,122))),(((((((((((62,106),((110,114),113)),(((104,105),(129,130)),(111,112))),109),(70,(76,(102,103)))),((((65,66),((67,(131,132)),100)),82),((77,78),((91,93),(92,94))))),(((((79,99),98),(125,126)),120),118)),(((63,64),((69,127),((((85,86),87),134),133))),(((74,84),83),(107,108)))),((75,139),(80,95))),(((((((71,72),123),73),128),81),((115,116),119)),(96,97))),((88,89),136)))),(((6,7),(50,52)),(28,29))),(2,57)),58);
 642: 1 -12845.73633 -12536.23804 (0,(((((((1,90),(46,47)),((48,137),141)),((45,((59,60),((((((((((((62,106),(110,114)),113),(((104,105),(129,130)),(111,112))),109),(70,(76,(102,103)))),((((65,66),((67,(131,132)),100)),82),((77,78),((91,93),(92,94))))),(((((79,99),98),(125,126)),120),118)),(((63,64),(69,((((85,(86,87)),134),133),127))),(((74,84),83),(107,108)))),((((68,(121,122)),95),80),(75,139))),(((88,89),136),(96,97))),((((((71,72),123),73),128),81),((115,116),119))))),61)),(((((((3,4),138),((((5,(((11,12),((16,18),37)),23)),(24,25)),(21,22)),((15,17),145))),((8,9),(49,51))),((10,142),(53,144))),(54,((55,56),((((101,135),117),(124,140)),143)))),(((((13,14),((32,33),(43,44))),(((((19,20),27),(26,42)),34),(40,41))),((35,36),(38,39))),(30,31)))),(((6,7),(50,52)),(28,29))),(2,57)),58);
 643: 2 -12790.31055 -12548.51941 (0,((((((((1,90),(45,(46,47))),((48,137),141)),61),(((59,60),(68,(121,122))),(((((((((((62,(106,((110,114),113))),(((104,105),(129,130)),(111,112))),109),(76,(102,103))),70),((((65,66),((67,(131,132)),100)),82),((77,78),((91,93),(92,94))))),(((((79,99),98),(125,126)),120),118)),(((63,((69,127),(((85,86),87),(133,134)))),64),(((74,84),83),(107,108)))),(((75,139),(80,95)),((88,89),136))),(96,97)),((((((71,72),123),73),128),81),((115,116),119))))),(((((((((3,4),138),((((5,(((11,12),((16,18),37)),23)),(24,25)),(21,22)),((15,17),145))),((((101,135),117),(124,140)),143)),((8,9),(49,51))),(55,56)),(53,144)),(10,142)),(((((((13,14),(32,33)),(43,44)),((((((19,20),27),42),34),26),(40,41))),((35,36),(38,39))),(30,31)),54))),(((6,7),(50,52)),(28,29))),(2,57)),58);
 644: 1 -12418.25293 -12525.39039 (0,((((((((1,90),(45,(46,47))),((48,137),141)),61),(((59,60),(68,(121,122))),((((((((((((62,106),(110,114)),113),(((104,105),(129,130)),(111,112))),109),(70,(76,(102,103)))),((((65,66),((67,(131,132)),100)),82),((77,78),((91,93),(92,94))))),(((((79,99),98),120),(125,126)),118)),((((63,64),(69,((((85,87),86),(133,134)),127))),(((74,84),83),(107,108))),(96,97))),((75,139),(80,95))),((((((71,72),123),73),81),128),((115,116),119))),((88,89),136)))),(((((((((3,4),138),((((5,(((11,12),((16,18),37)),23)),(24,25)),(21,22)),((15,17),145))),((((101,135),117),(124,140)),143)),((8,9),(49,51))),(55,56)),(53,144)),(10,142)),((((((13,(32,33)),(14,(43,44))),(((((19,20),27),34),(26,42)),(40,41))),((35,36),(38,39))),(30,31)),54))),(((6,7),(50,52)),(28,29))),(2,57)),58);
 645: 2 -12636.20605 -12521.77299 (0,(((((((1,90),(45,(46,47))),((48,137),141)),((((59,60),(68,(121,122))),(((((((((((((62,106),((110,114),113)),((104,105),(129,130))),(111,112)),109),(70,(76,(102,103)))),((((65,66),((67,(131,132)),100)),82),((77,78),((91,93),(92,94))))),(((((79,99),98),120),(125,126)),118)),(((63,64),(69,(((((85,86),87),134),133),127))),(((74,84),83),(107,108)))),((75,139),(80,95))),((((((71,72),123),73),128),81),((115,116),119))),((88,89),136)),(96,97))),61)),((((((3,4),138),((((5,(((11,12),((16,18),37)),23)),(24,25)),(21,22)),((15,17),145))),(((8,9),(49,51)),((55,56),((((101,135),117),(124,140)),143)))),((10,142),(53,144))),(((((((13,14),(32,33)),(43,44)),((((((19,20),27),34),42),26),(40,41))),((35,36),(38,39))),(30,31)),54))),(((6,7),(50,52)),(28,29))),(2,57)),58);
 646: 3 -11763.00195 -12519.78411 (0,((((((((1,90),(45,(46,47))),((48,137),141)),61),((59,60),(((((((((((62,(106,((110,114),113))),(((104,105),(129,130)),(111,112))),109),(70,(76,(102,103)))),((((65,66),((67,(131,132)),100)),82),((77,78),((91,93),(92,94))))),(((((79,99),98),(125,126)),120),118)),(((63,64),(69,((((85,86),87),(133,134)),127))),(((74,84),83),(107,108)))),((75,139),(80,95))),((68,(121,122)),((((((71,72),123),73),128),((115,116),119)),81))),(96,97)),((88,89),136)))),(((((((3,4),138),((((5,(((11,12),((16,18),37)),23)),(24,25)),(21,22)),((15,17),145))),(((8,9),(49,51)),((55,56),((((101,135),117),(124,140)),143)))),(53,144)),(10,142)),(((((((13,14),(32,33)),(43,44)),((((((19,20),27),34),42),26),(40,41))),((35,36),(38,39))),(30,31)),54))),(((6,7),(50,52)),(28,29))),(2,57)),58);
 647: 1 -13178.72559 -12535.90337 (0,(((((((1,90),(46,47)),((48,137),141)),((45,((59,60),((((((((((((62,106),(110,114)),113),(((104,105),(129,130)),(111,112))),109),(70,(76,(102,103)))),(((((65,66),((67,(131,132)),100)),82),((91,93),(92,94))),(77,78))),(((((79,99),98),(125,126)),120),118)),((((63,64),(69,(((((85,87),86),134),133),127))),(107,108)),((74,84),83))),((((68,(121,122)),95),80),(75,139))),(((88,89),136),(96,97))),((((((71,72),123),73),128),81),((115,116),119))))),61)),((((((3,4),138),((((5,(((11,12),((16,18),37)),23)),((21,22),(24,25))),((8,9),(49,51))),((15,17),145))),(54,((55,56),((((101,135),117),(124,140)),143)))),((10,142),(53,144))),((((((13,14),(32,33)),(43,44)),(((((19,20),27),34),(26,42)),(40,41))),((35,36),(38,39))),(30,31)))),(((6,7),(50,52)),(28,29))),(2,57)),58);
 648: 2 -11111.09375 -12524.32195 (0,((((((((1,90),(45,(46,47))),((48,137),141)),(((59,60),((((((((((((62,106),((110,114),113)),(((104,105),(129,130)),(111,112))),109),(70,(76,(102,103)))),((((65,66),((67,(131,132)),100)),82),((77,78),((91,93),(92,94))))),(((((79,99),98),(125,126)),120),118)),(((63,64),((69,127),(((85,87),86),(133,134)))),(((74,84),83),(107,108)))),(((68,(121,122)),(80,95)),(75,139))),((((((71,72),123),73),128),81),((115,116),119))),(96,97)),((88,89),136))),61)),((((((3,4),138),((55,56),((((101,135),117),143),(124,140)))),(((((5,(((11,12),((16,18),37)),23)),(24,25)),(21,22)),((15,17),145)),((8,9),(49,51)))),(((((((13,14),(43,44)),(32,33)),((((((19,20),27),34),42),26),(40,41))),((35,36),(38,39))),(30,31)),54)),((10,142),(53,144)))),((6,7),(50,52))),(28,29)),(2,57)),58);
 649: 2 -12556.85742 -12532.43179 (0,(((((((1,90),(45,(46,47))),((48,137),141)),(((((((3,4),138),((((((((13,14),(32,33)),(43,44)),((((19,20),27),34),(26,42))),(40,41)),((35,36),(38,39))),(30,31)),54)),((10,142),(53,144))),(((((5,(((11,12),((16,18),37)),23)),(24,25)),(21,22)),((15,17),145)),((8,9),(49,51)))),((55,56),((((101,135),117),(124,140)),143))),61)),((59,60),((((((((((((62,106),((110,114),113)),(((104,105),(129,130)),(111,112))),109),(70,(76,(102,103)))),((((65,66),((67,(131,132)),100)),82),((77,78),((91,93),(92,94))))),(((((79,99),98),120),(125,126)),118)),(((63,64),(69,((((85,86),87),(133,134)),127))),(((74,84),83),(107,108)))),(((68,(121,122)),(80,95)),(75,139))),((((((71,72),123),73),128),81),((115,116),119))),(96,97)),((88,89),136)))),(((6,7),(50,52)),(28,29))),(2,57)),58);
 650: 1 -13226.34375 -12527.88801 (0,((((((((1,90),(45,(46,47))),((48,137),141)),61),(((59,60),(68,(121,122))),(((((((((((62,106),((110,114),113)),(((104,105),(129,130)),(111,112))),109),(70,(76,(102,103)))),((((65,66),((67,(131,132)),100)),82),((77,78),((91,93),(92,94))))),(((((79,99),98),120),(125,126)),118)),((((63,64),(69,((((85,87),86),(133,134)),127))),(((74,84),83),(107,108))),(96,97))),((75,139),(80,95))),((((((71,72),123),73),81),128),((115,116),119))),((88,89),136)))),(((((((((3,4),138),((((5,(((11,12),((16,18),37)),23)),(24,25)),(21,22)),((15,17),145))),((((101,135),117),(124,140)),143)),((8,9),(49,51))),(55,56)),(53,144)),(10,142)),(((((((13,(32,33)),(14,(43,44))),((((19,20),27),34),(26,42))),(40,41)),((35,36),(38,39))),(30,31)),54))),(((6,7),(50,52)),(28,29))),(2,57)),58);
 651: 4 -13240.56055 -12535.3865 (0,((((((((1,90),(45,(46,47))),((48,137),141)),61),(((59,60),(68,(121,122))),(((((((62,(106,((110,114),113))),(((104,105),(129,130)),(111,112))),109),(70,(76,(102,103)))),((((65,66),((67,(131,132)),100)),82),((77,78),((91,93),(92,94))))),(((((79,99),98),120),(125,126)),118)),(((((63,64),(69,((((85,86),87),(133,134)),127))),(((74,84),83),(107,108))),(((((((71,72),123),73),128),81),((115,116),119)),(96,97))),(((75,139),(80,95)),((88,89),136)))))),(((((((3,4),138),((((5,(((11,12),((16,18),37)),23)),(24,25)),(21,22)),((15,17),145))),(((8,9),(49,51)),((55,56),((((101,135),117),(124,140)),143)))),(53,144)),(10,142)),((((((13,14),(43,44)),(((((((19,20),27),34),42),26),(40,41)),(32,33))),((35,36),(38,39))),(30,31)),54))),(((6,7),(50,52)),(28,29))),(2,57)),58);
 652: 4 -12185.57812 -12530.3461 (0,(((((((1,90),(45,(46,47))),((48,137),141)),(((59,60),((((((((((((62,106),((110,114),113)),(((104,105),(129,130)),(111,112))),109),(70,(76,(102,103)))),((((65,66),((67,(131,132)),100)),82),((77,78),((91,93),(92,94))))),(((((79,99),98),120),(125,126)),118)),(((63,64),(69,((((85,86),87),(133,134)),127))),(((74,84),83),(107,108)))),(((68,(121,122)),(80,95)),(75,139))),((((((71,72),123),73),128),81),((115,116),119))),(96,97)),((88,89),136))),61)),((((((3,4),138),((((5,(((11,12),((16,18),37)),23)),((21,22),(24,25))),((8,9),(49,51))),((15,17),145))),(54,((55,56),((((101,135),117),(124,140)),143)))),((10,142),(53,144))),(((((((13,14),(32,33)),44),43),(((((19,20),27),34),(26,42)),(40,41))),((35,36),(38,39))),(30,31)))),(((6,7),(50,52)),(28,29))),(2,57)),58);
 653: 1 -11982 -12523.91355 (0,((((((((1,90),(45,(46,47))),((48,137),141)),61),(((59,60),(68,(121,122))),(((((((((((((62,106),(110,114)),113),(((104,105),(129,130)),(111,112))),109),(70,(76,(102,103)))),(((((65,66),((67,(131,132)),100)),82),(77,78)),((91,93),(92,94)))),(((((79,99),98),(125,126)),120),118)),(((63,64),((69,127),((((85,87),86),133),134))),(((74,84),83),(107,108)))),((75,139),(80,95))),((((((71,72),123),73),128),81),((115,116),119))),(96,97)),((88,89),136)))),(((((((3,4),138),((55,56),((((101,135),117),143),(124,140)))),(((((5,(((11,12),((16,18),37)),23)),(24,25)),(21,22)),((15,17),145)),((8,9),(49,51)))),(53,144)),(10,142)),(((((((13,14),(32,33)),(43,44)),(((((19,20),27),34),(26,42)),(40,41))),((35,36),(38,39))),(30,31)),54))),(((6,7),(50,52)),(28,29))),(2,57)),58);
 654: 1 -12354.26172 -12528.04485 (0,(((((((1,90),(45,(46,47))),((48,137),141)),((((59,60),(68,(121,122))),(((((((((((62,(106,((110,114),113))),(((104,105),(129,130)),(111,112))),109),(70,(76,(102,103)))),((((65,66),((67,(131,132)),100)),82),((77,78),((91,93),(92,94))))),(((((79,99),98),(125,126)),120),118)),(((63,64),(69,(((((85,87),86),133),134),127))),(((74,84),83),(107,108)))),((75,139),(80,95))),(96,97)),((88,89),136)),((((((71,72),123),73),128),81),((115,116),119)))),61)),((((((((3,4),(((((5,(((11,12),((16,18),37)),23)),(24,25)),(21,22)),((15,17),145)),138)),((((101,135),117),(124,140)),143)),((8,9),(49,51))),(55,56)),(53,144)),(10,142)),((((((((13,14),(43,44)),(32,33)),((((19,20),27),(26,42)),34)),(40,41)),((35,36),(38,39))),(30,31)),54))),(((6,7),(50,52)),(28,29))),(2,57)),58);
 655: 1 -12094.34082 -12558.19182 (0,((((((((1,90),(46,47)),((48,137),141)),61),(45,((59,60),((((((((((62,106),(110,114)),113),(((104,105),(129,130)),(111,112))),109),((((65,66),((67,(131,132)),100)),82),((77,78),((91,93),(92,94))))),(76,(102,103))),((((63,64),((69,127),(((85,86),87),(133,134)))),(((74,84),83),(107,108))),((((((68,121),122),95),80),(75,139)),((((((((71,72),123),73),128),81),((115,116),119)),(96,97)),((88,89),136))))),(((((79,99),98),120),(125,126)),118)),70)))),(((((((3,4),138),((55,56),((((101,135),117),(124,140)),143))),((((5,(((11,12),((16,18),37)),23)),((21,22),(24,25))),((8,9),(49,51))),((15,17),145))),54),((10,142),(53,144))),(((((((13,14),(43,44)),(32,33)),((((19,20),27),(26,42)),34)),(40,41)),((35,36),(38,39))),(30,31)))),(((6,7),(50,52)),(28,29))),(2,57)),58);
 656: 1 -12164.30176 -12549.12194 (0,((((((((1,90),(46,47)),((48,137),141)),61),(45,((59,60),(((((((((((((62,106),(110,114)),113),(((104,105),(129,130)),(111,112))),109),(((((65,66),((67,(131,132)),100)),82),((91,93),(92,94))),(77,78))),(70,(76,(102,103)))),(((((79,99),98),(125,126)),120),118)),(((63,64),(69,((((85,86),87),(133,134)),127))),(((74,84),83),(107,108)))),(((((68,121),122),95),80),(75,139))),((88,89),136)),(96,97)),((((((71,72),123),73),128),81),((115,116),119)))))),(((((((3,4),138),(((((5,(((11,12),((16,18),37)),23)),(24,25)),(21,22)),((15,17),145)),((8,9),(49,51)))),((10,142),(53,144))),(((((13,(14,(32,33))),(43,44)),(((((19,20),27),(26,42)),34),(40,41))),((35,36),(38,39))),(30,31))),54),((55,56),((((101,135),117),(124,140)),143)))),(((6,7),(50,52)),(28,29))),(2,57)),58);
 657: 4 -13184.00391 -12520.93615 (0,(((((((1,90),(45,(46,47))),((48,137),141)),((((59,60),(68,(121,122))),((((((((((62,106),((110,114),113)),(((104,105),(129,130)),(111,112))),109),(70,(76,(102,103)))),(((((65,66),((67,(131,132)),100)),82),((91,93),(92,94))),(77,78))),(((((79,99),98),120),(125,126)),118)),(((63,64),(69,((((85,86),87),(133,134)),127))),(((74,84),83),(107,108)))),((75,139),(80,95))),((((((((71,72),123),73),128),81),((115,116),119)),(96,97)),((88,89),136)))),61)),(((((((3,4),((((((5,(((11,12),((16,18),37)),23)),(24,25)),(21,22)),((15,17),145)),((8,9),(49,51))),((((101,135),117),143),(124,140)))),138),(55,56)),(53,144)),(10,142)),((((((((13,14),(32,33)),(43,44)),(((((19,20),27),34),42),26)),(40,41)),((35,36),(38,39))),(30,31)),54))),(((6,7),(50,52)),(28,29))),(2,57)),58);
 658: 2 -12566.19141 -12515.8427 (0,((((((((1,90),(45,(46,47))),((48,137),141)),((((59,60),(68,(121,122))),(((((((((((((62,106),(110,114)),113),(((104,105),(129,130)),(111,112))),109),(70,(76,(102,103)))),((((65,66),((67,(131,132)),100)),82),((77,78),((91,93),(92,94))))),(((((79,99),98),120),(125,126)),118)),(((63,64),(69,((((85,86),87),(133,134)),127))),(((74,84),83),(107,108)))),((75,139),(80,95))),((((((71,72),123),73),128),81),((115,116),119))),(96,97)),((88,89),136))),61)),(((((((((3,4),138),((((5,(((11,12),((16,18),37)),23)),(24,25)),(21,22)),((15,17),145))),((((101,135),117),(124,140)),143)),((8,9),(49,51))),(55,56)),(53,144)),(10,142)),(((((((13,14),(32,33)),(43,44)),((((((19,20),27),34),42),26),(40,41))),((35,36),(38,39))),(30,31)),54))),((6,7),(50,52))),(28,29)),(2,57)),58);
 659: 2 -11600.45312 -12520.55884 (0,(((((((1,90),(45,(46,47))),((48,137),141)),((((((((((3,4),138),((((5,(((11,12),((16,18),37)),23)),(24,25)),(21,22)),((15,17),145))),((((101,135),117),(124,140)),143)),((8,9),(49,51))),(55,56)),(53,144)),(10,142)),((((((((13,(43,44)),14),(32,33)),(((((19,20),27),34),42),26)),(40,41)),((35,36),(38,39))),(30,31)),54)),61)),(((59,60),(68,(121,122))),((((((((((62,106),((110,114),113)),(((104,105),(129,130)),(111,112))),109),(70,(76,(102,103)))),(((((65,66),((67,(131,132)),100)),82),((91,93),(92,94))),(77,78))),(((((79,99),98),120),(125,126)),118)),(((63,64),(69,((((85,86),87),(133,134)),127))),(((74,84),83),(107,108)))),((75,139),(80,95))),((((((((71,72),123),73),128),81),((115,116),119)),(96,97)),((88,89),136))))),(((6,7),(50,52)),(28,29))),(2,57)),58);
 660: 1 -12659.99316 -12522.33178 (0,((((((((1,90),(45,(46,47))),((48,137),141)),61),(((59,60),(68,(121,122))),((((((((((62,106),((110,114),113)),(((104,105),(129,130)),(111,112))),109),(70,(76,(102,103)))),((((65,66),((67,(131,132)),100)),82),((77,78),((91,93),(92,94))))),(((((79,99),98),120),(125,126)),118)),((((63,64),((69,(((85,86),87),(133,134))),127)),((74,84),83)),(107,108))),((75,139),(80,95))),((((((((71,72),123),73),128),81),((115,116),119)),(96,97)),((88,89),136))))),((((((((3,4),138),((((5,(((11,12),((16,18),37)),23)),(24,25)),(21,22)),((15,17),145))),(((8,9),(49,51)),((55,56),((((101,135),117),(124,140)),143)))),(53,144)),54),(10,142)),(((((13,(32,33)),(14,(43,44))),(((((19,20),(27,34)),42),26),(40,41))),((35,36),(38,39))),(30,31)))),(((6,7),(50,52)),(28,29))),(2,57)),58);
 661: 1 -12974.63672 -12518.53295 (0,(((((((1,90),(45,(46,47))),((48,137),141)),((((59,60),(68,(121,122))),((((((((((62,106),((110,114),113)),(((104,105),(129,130)),(111,112))),109),(70,(76,(102,103)))),(((((65,66),((67,(131,132)),100)),82),((91,93),(92,94))),(77,78))),(((((79,99),98),120),(125,126)),118)),(((63,64),(69,((((85,86),87),(133,134)),127))),(((74,84),83),(107,108)))),((75,139),(80,95))),((((((((71,72),123),73),128),81),((115,116),119)),(96,97)),((88,89),136)))),61)),(((((((3,4),((((((5,(((11,12),((16,18),37)),23)),(24,25)),(21,22)),((15,17),145)),((8,9),(49,51))),((((101,135),117),143),(124,140)))),138),(55,56)),(53,144)),(10,142)),((((((13,(32,33)),(14,(43,44))),((((19,20),(27,34)),(26,42)),(40,41))),((35,36),(38,39))),(30,31)),54))),(((6,7),(50,52)),(28,29))),(2,57)),58);
 662: 1 -11701.45898 -12523.49952 (0,((((((((1,90),(45,(46,47))),((48,137),141)),61),(((59,60),(68,(121,122))),(((((((((((62,106),((110,114),113)),(((104,105),(129,130)),(111,112))),109),(70,(76,(102,103)))),(((((65,66),((67,(131,132)),100)),82),((91,93),(92,94))),(77,78))),((((63,64),(69,((((85,86),87),(133,134)),127))),(((74,84),83),(107,108))),((75,139),(80,95)))),(((((79,99),98),120),(125,126)),118)),((((((71,72),123),73),128),81),((115,116),119))),(96,97)),((88,89),136)))),(((((((3,4),((((((5,(((11,12),((16,18),37)),23)),(24,25)),(21,22)),((15,17),145)),((8,9),(49,51))),((((101,135),117),143),(124,140)))),138),(55,56)),(53,144)),(10,142)),(((((((13,14),(32,33)),(43,44)),((((((19,20),27),34),42),26),(40,41))),((35,36),(38,39))),(30,31)),54))),(((6,7),(50,52)),(28,29))),(2,57)),58);
 663: 1 -12901.28711 -12529.51589 (0,((((((((1,90),(45,(46,47))),((48,137),141)),61),((59,60),(((((((((((((62,106),((110,114),113)),((104,105),(129,130))),(111,112)),109),(70,(76,(102,103)))),((((65,66),((67,(131,132)),100)),82),((77,78),((91,93),(92,94))))),((((63,64),(69,((((85,87),86),(133,134)),127))),(((74,84),83),(107,108))),((75,139),(80,95)))),(((((79,99),98),120),(125,126)),118)),((((((71,72),123),73),128),81),((115,116),119))),(68,(121,122))),(96,97)),((88,89),136)))),(((((((((3,4),138),((((5,(((11,12),((16,18),37)),23)),(24,25)),(21,22)),((15,17),145))),((((101,135),117),(124,140)),143)),((8,9),(49,51))),(55,56)),(53,144)),(10,142)),((((((13,(43,44)),(14,(32,33))),(((((19,20),27),34),(26,42)),(40,41))),((35,36),(38,39))),(30,31)),54))),(((6,7),(50,52)),(28,29))),(2,57)),58);
 664: 1 -12498.68262 -12520.89075 (0,(((((((1,90),(45,(46,47))),((48,137),141)),((((59,60),(68,(121,122))),((((((((((62,106),((110,114),113)),(((104,105),(129,130)),(111,112))),109),(70,(76,(102,103)))),(((((65,66),((67,(131,132)),100)),82),((91,93),(92,94))),(77,78))),(((((79,99),98),120),(125,126)),118)),(((63,64),(69,((((85,86),87),(133,134)),127))),(((74,84),83),(107,108)))),((75,139),(80,95))),((((((((71,72),123),73),128),81),((115,116),119)),(96,97)),((88,89),136)))),61)),(((((((3,4),((((((5,(((11,12),((16,18),37)),23)),(24,25)),(21,22)),((15,17),145)),((8,9),(49,51))),((((101,135),117),143),(124,140)))),138),(55,56)),(53,144)),(10,142)),((((((((13,(32,33)),14),(43,44)),(((((19,20),27),34),42),26)),(40,41)),((35,36),(38,39))),(30,31)),54))),(((6,7),(50,52)),(28,29))),(2,57)),58);
 665: 1 -13104.79102 -12549.83259 (0,(((((((1,90),(46,47)),((48,137),141)),((45,((59,60),(((((((62,((106,113),(110,114))),(((104,105),(129,130)),(111,112))),109),(((((65,66),((67,(131,132)),100)),82),((91,93),(92,94))),(77,78))),(70,(76,(102,103)))),(((((79,99),98),(125,126)),120),118)),(((((((63,64),((69,127),(((85,87),86),(133,134)))),(107,108)),83),(74,84)),(((((((71,72),123),73),128),81),((115,116),119)),(96,97))),(((((68,(121,122)),95),80),(75,139)),((88,89),136)))))),61)),((((((3,4),138),(((((5,(((11,12),((16,18),37)),23)),((21,22),(24,25))),((8,9),(49,51))),((15,17),145)),((55,56),((((101,135),117),(124,140)),143)))),(((((((13,(32,33)),(43,44)),14),(((((19,20),27),34),(26,42)),(40,41))),((35,36),(38,39))),(30,31)),54)),(53,144)),(10,142))),(((6,7),(50,52)),(28,29))),(2,57)),58);
 666: 1 -12598.89844 -12524.8284 (0,((((((((1,90),(45,(46,47))),((48,137),141)),61),(((59,60),(68,(121,122))),(((((((((((62,(106,((110,114),113))),(((104,105),(129,130)),(111,112))),109),(70,(76,(102,103)))),(((((65,66),((67,(131,132)),100)),82),((91,93),(92,94))),(77,78))),(((((79,99),98),(125,126)),120),118)),(((63,64),((69,127),(((85,87),86),(133,134)))),(((74,84),83),(107,108)))),((75,139),(80,95))),((((((71,72),123),73),128),81),((115,116),119))),(96,97)),((88,89),136)))),((((((((((3,4),138),((((5,(((11,12),((16,18),37)),23)),(24,25)),(21,22)),((15,17),145))),(8,9)),(49,51)),((((101,135),117),143),(124,140))),(55,56)),(53,144)),(10,142)),(((((13,((14,(32,33)),(43,44))),((((((19,20),27),34),42),26),(40,41))),((35,36),(38,39))),(30,31)),54))),(((6,7),(50,52)),(28,29))),(2,57)),58);
 667: 4 -13097.00488 -12533.38334 (0,((((((((1,90),(45,(46,47))),((48,137),141)),61),((59,60),(((((((((((62,(106,((110,114),113))),(((104,105),(129,130)),(111,112))),109),(70,(76,(102,103)))),((((65,66),((67,(131,132)),100)),82),((77,78),((91,93),(92,94))))),(((((79,99),98),120),(125,126)),118)),(((63,64),(69,((((85,86),87),127),(133,134)))),(((74,84),83),(107,108)))),((((68,(121,122)),95),80),(75,139))),((((((71,72),123),73),128),81),((115,116),119))),(96,97)),((88,89),136)))),(((((((3,4),138),((55,56),((((101,135),117),143),(124,140)))),(((5,(((11,12),((16,18),37)),23)),((((15,17),145),(21,22)),(24,25))),((8,9),(49,51)))),(53,144)),(10,142)),(((((((13,14),(32,33)),(43,44)),(((((19,20),27),34),(26,42)),(40,41))),((35,36),(38,39))),(30,31)),54))),(((6,7),(50,52)),(28,29))),(2,57)),58);
 668: 1 -11865.60352 -12522.25911 (0,((((((((1,90),(45,(46,47))),((48,137),141)),61),(((59,60),(68,(121,122))),((((((((((((62,106),((110,114),113)),(((104,105),(129,130)),(111,112))),109),(70,(76,(102,103)))),((((65,66),((67,(131,132)),100)),82),((77,78),((91,93),(92,94))))),(((((79,99),98),120),(125,126)),118)),(((63,64),(69,((((85,87),86),(133,134)),127))),(((74,84),83),(107,108)))),((75,139),(80,95))),((((((71,72),123),73),128),81),((115,116),119))),(96,97)),((88,89),136)))),((((((((3,4),138),((((5,(((11,12),((16,18),37)),23)),(24,25)),(21,22)),((15,17),145))),((((101,135),117),143),(124,140))),((8,9),(49,51))),(55,56)),((((((((13,14),(32,33)),(43,44)),(((((19,20),27),34),42),26)),(40,41)),((35,36),(38,39))),(30,31)),54)),((10,142),(53,144)))),(((6,7),(50,52)),(28,29))),(2,57)),58);
 669: 2 -12663.25586 -12530.90041 (0,((((((((1,90),(45,(46,47))),((48,137),141)),61),(((59,60),(68,(121,122))),(((((((((62,(106,((110,114),113))),(((104,105),(129,130)),(111,112))),109),(70,(76,(102,103)))),((((65,66),((67,(131,132)),100)),82),((77,78),((91,93),(92,94))))),(((((79,99),98),(125,126)),120),118)),((((((63,64),((69,127),((((85,86),87),133),134))),((74,84),83)),(107,108)),(96,97)),((75,139),(80,95)))),((((((71,72),123),73),81),128),((115,116),119))),((88,89),136)))),(((((((((3,4),138),((((5,(((11,12),((16,18),37)),23)),(24,25)),(21,22)),((15,17),145))),((((101,135),117),(124,140)),143)),((8,9),(49,51))),(55,56)),(53,144)),(10,142)),((((((13,(32,33)),14),(43,44)),((((((19,20),27),34),(26,42)),(40,41)),((35,36),(38,39)))),(30,31)),54))),(((6,7),(50,52)),(28,29))),(2,57)),58);
 670: 1 -11568.73926 -12537.54796 (0,((((((((1,90),(45,(46,47))),((48,137),141)),61),(((59,60),(68,(121,122))),((((((((((((62,106),((110,114),113)),109),(((104,105),(129,130)),(111,112))),(70,(76,(102,103)))),(((((65,66),((67,(131,132)),100)),82),((91,93),(92,94))),(77,78))),(((((79,99),98),(125,126)),120),118)),((((63,64),(((((85,87),86),134),133),127)),69),(((74,84),83),(107,108)))),((75,139),(80,95))),((((((71,72),123),73),128),81),((115,116),119))),(96,97)),((88,89),136)))),(((((((3,4),138),(((((5,(((11,12),((16,18),37)),23)),(24,25)),(21,22)),((15,17),145)),((8,9),(49,51)))),((((101,135),117),143),(124,140))),((53,144),(55,56))),((((((13,(32,33)),(14,(43,44))),((((((19,20),27),34),42),26),(40,41))),((35,36),(38,39))),(30,31)),54)),(10,142))),(((6,7),(50,52)),(28,29))),(2,57)),58);
 671: 1 -13170.86719 -12523.49952 (0,((((((((1,90),(45,(46,47))),((48,137),141)),61),(((59,60),(68,(121,122))),(((((((((((62,106),((110,114),113)),(((104,105),(129,130)),(111,112))),109),(70,(76,(102,103)))),(((((65,66),((67,(131,132)),100)),82),((91,93),(92,94))),(77,78))),((((63,64),(69,((((85,86),87),(133,134)),127))),(((74,84),83),(107,108))),((75,139),(80,95)))),(((((79,99),98),120),(125,126)),118)),((((((71,72),123),73),128),81),((115,116),119))),(96,97)),((88,89),136)))),(((((((3,4),((((((5,(((11,12),((16,18),37)),23)),(24,25)),(21,22)),((15,17),145)),((8,9),(49,51))),((((101,135),117),143),(124,140)))),138),(55,56)),(53,144)),(10,142)),(((((((13,14),(32,33)),(43,44)),((((((19,20),27),34),42),26),(40,41))),((35,36),(38,39))),(30,31)),54))),(((6,7),(50,52)),(28,29))),(2,57)),58);
 672: 2 -11766.06348 -12523.60981 (0,((((((((1,90),(45,(46,47))),((48,137),141)),61),(((59,60),(68,(121,122))),(((((((((((((62,106),(110,114)),113),(((104,105),(129,130)),(111,112))),109),(70,(76,(102,103)))),((((65,66),((67,(131,132)),100)),82),((77,78),((91,93),(92,94))))),(((((79,99),98),120),(125,126)),118)),(((63,64),(69,((((85,86),87),(133,134)),127))),(((74,84),83),(107,108)))),((75,139),(80,95))),((((((71,72),123),73),128),81),((115,116),119))),(96,97)),((88,89),136)))),(((((((3,4),138),((55,56),((((101,135),117),143),(124,140)))),(((((5,(((11,12),((16,18),37)),23)),(24,25)),(21,22)),((15,17),145)),((8,9),(49,51)))),(53,144)),(10,142)),((((((((13,14),(43,44)),(32,33)),((((19,20),27),34),(26,42))),(40,41)),((35,36),(38,39))),(30,31)),54))),(((6,7),(50,52)),(28,29))),(2,57)),58);
 673: 1 -11794.01953 -12532.9932 (0,((((((((1,90),(46,47)),((48,137),141)),45),(((59,60),((((((((((62,(106,((110,114),113))),(((104,105),(129,130)),(111,112))),109),(70,(76,(102,103)))),((((65,66),((67,(131,132)),100)),82),((77,78),((91,93),(92,94))))),(((((79,99),98),(125,126)),120),118)),(((63,64),(69,((((85,87),86),(133,134)),127))),(((74,84),83),(107,108)))),((((68,(121,122)),95),80),(75,139))),(((88,89),136),(96,97))),((((((71,72),123),73),128),81),((115,116),119)))),61)),(((((3,4),((((((5,(((11,12),((16,18),37)),23)),(24,25)),(21,22)),((15,17),145)),((8,9),(49,51))),((55,56),((((101,135),117),143),(124,140))))),138),(((((((13,14),(43,44)),(32,33)),(((((19,20),27),34),(26,42)),(40,41))),((35,36),(38,39))),(30,31)),54)),((10,142),(53,144)))),(((6,7),(50,52)),(28,29))),(2,57)),58);
 674: 1 -13003.60938 -12528.88808 (0,(((((((((1,90),(45,(46,47))),((48,137),141)),61),(((59,60),(68,(121,122))),((((((((((((62,106),((110,114),113)),(((104,105),(129,130)),(111,112))),109),(70,(76,(102,103)))),(((((65,66),((67,(131,132)),100)),82),((91,93),(92,94))),(77,78))),(((((79,99),98),120),(125,126)),118)),(((63,64),(69,(((((85,86),87),134),133),127))),(((74,84),83),(107,108)))),((75,139),(80,95))),((((((71,72),123),73),128),81),((115,116),119))),(96,97)),((88,89),136)))),((((((((((3,4),138),((((5,(((11,12),((16,18),37)),23)),(24,25)),(21,22)),((15,17),145))),(8,9)),((((101,135),117),(124,140)),143)),(49,51)),(55,56)),(53,144)),(10,142)),(((((13,(14,((32,33),(43,44)))),(((((19,20),(27,34)),42),26),(40,41))),((35,36),(38,39))),(30,31)),54))),((6,7),(50,52))),(28,29)),(2,57)),58);
 675: 4 -11663.06152 -12522.10042 (0,((((((((1,90),(45,(46,47))),((48,137),141)),((((59,60),(68,(121,122))),(((((((((((((62,106),((110,114),113)),((104,105),(129,130))),(111,112)),109),(70,(76,(102,103)))),(((((65,66),((67,(131,132)),100)),82),((91,93),(92,94))),(77,78))),(((((79,99),98),(125,126)),120),118)),(((63,64),(69,(((((85,87),86),133),134),127))),(((74,84),83),(107,108)))),((75,139),(80,95))),((((((71,72),123),73),128),81),((115,116),119))),(96,97)),((88,89),136))),61)),(((((((((3,4),138),((((5,(((11,12),((16,18),37)),23)),(24,25)),(21,22)),((15,17),145))),((((101,135),117),(124,140)),143)),((8,9),(49,51))),(55,56)),(53,144)),(10,142)),(((((((13,14),(43,44)),(32,33)),((((((19,20),27),34),42),26),(40,41))),((35,36),(38,39))),(30,31)),54))),((6,7),(50,52))),(28,29)),(2,57)),58);
 676: 1 -11393.36719 -12524.73764 (0,((((((((1,90),(45,(46,47))),((48,137),141)),61),(((59,60),(68,(121,122))),(((((((((((62,(106,((110,114),113))),(((104,105),(129,130)),(111,112))),109),(70,(76,(102,103)))),((((65,66),((67,(131,132)),100)),82),((77,78),((91,93),(92,94))))),(((((79,99),98),(125,126)),120),118)),(((63,64),(69,((((85,86),87),(133,134)),127))),(((74,84),83),(107,108)))),((75,139),(80,95))),((((((71,72),123),73),128),81),((115,116),119))),(96,97)),((88,89),136)))),(((((((3,4),138),((55,56),((((101,135),117),143),(124,140)))),((8,9),(49,51))),((((5,(((11,12),((16,18),37)),23)),(24,25)),(21,22)),((15,17),145))),(((((((13,14),(32,33)),(43,44)),(((((19,20),(27,34)),42),26),(40,41))),((35,36),(38,39))),(30,31)),54)),((10,142),(53,144)))),(((6,7),(50,52)),(28,29))),(2,57)),58);
 677: 1 -13431.625 -12527.88801 (0,((((((((1,90),(45,(46,47))),((48,137),141)),61),(((59,60),(68,(121,122))),(((((((((((62,106),((110,114),113)),(((104,105),(129,130)),(111,112))),109),(70,(76,(102,103)))),((((65,66),((67,(131,132)),100)),82),((77,78),((91,93),(92,94))))),(((((79,99),98),120),(125,126)),118)),((((63,64),(69,((((85,87),86),(133,134)),127))),(((74,84),83),(107,108))),(96,97))),((75,139),(80,95))),((((((71,72),123),73),81),128),((115,116),119))),((88,89),136)))),(((((((((3,4),138),((((5,(((11,12),((16,18),37)),23)),(24,25)),(21,22)),((15,17),145))),((((101,135),117),(124,140)),143)),((8,9),(49,51))),(55,56)),(53,144)),(10,142)),(((((((13,(32,33)),(14,(43,44))),((((19,20),27),34),(26,42))),(40,41)),((35,36),(38,39))),(30,31)),54))),(((6,7),(50,52)),(28,29))),(2,57)),58);
 678: 1 -12597.98047 -12535.47777 (0,((((((((1,90),(45,(46,47))),((48,137),141)),61),((59,60),(((((((((((62,(106,((110,114),113))),(((104,105),(129,130)),(111,112))),109),(70,(76,(102,103)))),(((((79,99),98),(125,126)),120),118)),((((65,66),((67,(131,132)),100)),((68,(121,122)),82)),((77,78),((91,93),(92,94))))),((((63,64),((69,127),((((85,87),86),133),134))),(107,108)),((74,84),83))),((75,139),(80,95))),(96,97)),((88,89),136)),((((((71,72),123),73),128),81),((115,116),119))))),(((((((3,4),138),((((((5,(((11,12),((16,18),37)),23)),(24,25)),(21,22)),((15,17),145)),((8,9),(49,51))),((55,56),((((101,135),117),143),(124,140))))),(53,144)),54),(10,142)),((((((13,(32,33)),14),(43,44)),((((((19,20),27),34),42),26),(40,41))),((35,36),(38,39))),(30,31)))),(((6,7),(50,52)),(28,29))),(2,57)),58);
 679: 2 -12501.33496 -12519.14602 (0,(((((((1,90),(45,(46,47))),((48,137),141)),((((59,60),(68,(121,122))),(((((((((((62,(106,((110,114),113))),(((104,105),(129,130)),(111,112))),109),(70,(76,(102,103)))),(((((65,66),((67,(131,132)),100)),82),((91,93),(92,94))),(77,78))),(((((79,99),98),120),(125,126)),118)),(((63,64),((69,127),(((85,87),86),(133,134)))),(((74,84),83),(107,108)))),((75,139),(80,95))),((((((71,72),123),73),128),81),((115,116),119))),((88,89),136)),(96,97))),61)),(((((((3,4),138),((((5,(((11,12),((16,18),37)),23)),(24,25)),(21,22)),((15,17),145))),(((8,9),(49,51)),((55,56),((((101,135),117),(124,140)),143)))),(53,144)),(10,142)),((((((((13,(32,33)),14),(43,44)),((((19,20),(27,34)),42),26)),(40,41)),((35,36),(38,39))),(30,31)),54))),(((6,7),(50,52)),(28,29))),(2,57)),58);
 680: 2 -12887.3125 -12520.52897 (0,(((((((1,90),(45,(46,47))),((48,137),141)),((((((((((3,4),138),((((5,(((11,12),((16,18),37)),23)),(24,25)),(21,22)),((15,17),145))),((((101,135),117),(124,140)),143)),((8,9),(49,51))),(55,56)),(53,144)),(10,142)),((((((((13,14),(32,33)),(43,44)),(((((19,20),27),34),42),26)),(40,41)),((35,36),(38,39))),(30,31)),54)),61)),(((59,60),(68,(121,122))),((((((((((62,106),((110,114),113)),(((104,105),(129,130)),(111,112))),109),(70,(76,(102,103)))),(((((65,66),((67,(131,132)),100)),82),((91,93),(92,94))),(77,78))),(((((79,99),98),120),(125,126)),118)),(((63,64),(69,((((85,86),87),(133,134)),127))),(((74,84),83),(107,108)))),((75,139),(80,95))),((((((((71,72),123),73),128),81),((115,116),119)),(96,97)),((88,89),136))))),(((6,7),(50,52)),(28,29))),(2,57)),58);
 681: 2 -12024.62305 -12516.59485 (0,((((((((1,90),(45,(46,47))),((48,137),141)),((((59,60),(68,(121,122))),(((((((((((((62,106),(110,114)),113),(((104,105),(129,130)),(111,112))),109),(70,(76,(102,103)))),(((((65,66),((67,(131,132)),100)),82),((91,93),(92,94))),(77,78))),(((((79,99),98),120),(125,126)),118)),(((63,64),(69,((((85,86),87),(133,134)),127))),(((74,84),83),(107,108)))),((75,139),(80,95))),((((((71,72),123),73),128),81),((115,116),119))),(96,97)),((88,89),136))),61)),(((((((((3,4),138),((((5,(((11,12),((16,18),37)),23)),(24,25)),(21,22)),((15,17),145))),((((101,135),117),(124,140)),143)),((8,9),(49,51))),(55,56)),(53,144)),(10,142)),(((((((13,14),(32,33)),(43,44)),((((((19,20),27),34),42),26),(40,41))),((35,36),(38,39))),(30,31)),54))),((6,7),(50,52))),(28,29)),(2,57)),58);
 682: 2 -12009.03418 -12523.16789 (0,(((((((1,90),(45,(46,47))),((48,137),141)),(((59,60),((((((((((((62,106),((110,114),113)),(((104,105),(129,130)),(111,112))),109),(70,(76,(102,103)))),((((65,66),((67,(131,132)),100)),82),((77,78),((91,93),(92,94))))),(((((79,99),98),(125,126)),120),118)),(((63,64),(69,(((((85,87),86),133),134),127))),(((74,84),83),(107,108)))),((((68,(121,122)),95),80),(75,139))),(96,97)),((88,89),136)),((((((71,72),123),73),128),81),((115,116),119)))),61)),(((((((3,4),138),((((5,(((11,12),((16,18),37)),23)),(24,25)),(21,22)),((15,17),145))),(((8,9),(49,51)),((55,56),((((101,135),117),(124,140)),143)))),(53,144)),(10,142)),((((((((13,14),(43,44)),(32,33)),(((((19,20),27),34),42),26)),(40,41)),((35,36),(38,39))),(30,31)),54))),(((6,7),(50,52)),(28,29))),(2,57)),58);
 683: 1 -12799.77344 -12523.96463 (0,((((((((1,90),(45,(46,47))),((48,137),141)),61),(((59,60),(68,(121,122))),((((((((((((62,106),(110,(113,114))),(((104,105),(129,130)),(111,112))),109),(70,(76,(102,103)))),((((65,66),((67,(131,132)),100)),82),((77,78),((91,93),(92,94))))),(((((79,99),98),120),(125,126)),118)),(((63,64),(69,((((85,86),87),(133,134)),127))),(((74,84),83),(107,108)))),((75,139),(80,95))),((((((71,72),123),73),128),81),((115,116),119))),(96,97)),((88,89),136)))),(((((((3,4),138),((((5,(((11,12),((16,18),37)),23)),(24,25)),(21,22)),((15,17),145))),(((8,9),(49,51)),((55,56),((((101,135),117),(124,140)),143)))),(53,144)),(10,142)),(((((((13,14),(32,33)),(43,44)),(((((19,20),(26,42)),27),34),(40,41))),((35,36),(38,39))),(30,31)),54))),(((6,7),(50,52)),(28,29))),(2,57)),58);
 684: 2 -13412.59668 -12520.85224 (0,(((((((1,90),(45,(46,47))),((48,137),141)),((((59,60),((68,122),121)),(((((((((((62,(106,((110,114),113))),(((104,105),(129,130)),(111,112))),109),(70,(76,(102,103)))),(((((65,66),((67,(131,132)),100)),82),((91,93),(92,94))),(77,78))),(((((79,99),98),120),(125,126)),118)),(((63,64),((69,127),(((85,87),86),(133,134)))),(((74,84),83),(107,108)))),((75,139),(80,95))),((((((71,72),123),73),128),81),((115,116),119))),((88,89),136)),(96,97))),61)),(((((((3,4),138),((((5,(((11,12),((16,18),37)),23)),(24,25)),(21,22)),((15,17),145))),(((8,9),(49,51)),((55,56),((((101,135),117),(124,140)),143)))),(53,144)),(10,142)),((((((((13,(32,33)),14),(43,44)),((((19,20),27),34),(26,42))),(40,41)),((35,36),(38,39))),(30,31)),54))),(((6,7),(50,52)),(28,29))),(2,57)),58);
 685: 2 -13783.10742 -12518.83401 (0,((((((((1,90),(45,(46,47))),((48,137),141)),61),(((59,60),(68,(121,122))),((((((((((62,(106,((110,114),113))),(((104,105),(129,130)),(111,112))),109),(70,(76,(102,103)))),(((((65,66),((67,(131,132)),100)),82),((91,93),(92,94))),(77,78))),(((((79,99),98),(125,126)),120),118)),((((63,64),(69,((((85,86),87),(133,134)),127))),(107,108)),((74,84),83))),((75,139),(80,95))),(((88,89),136),(96,97))),((((((71,72),123),73),128),81),((115,116),119))))),(((((((((3,4),138),((((5,(((11,12),((16,18),37)),23)),(24,25)),(21,22)),((15,17),145))),((((101,135),117),(124,140)),143)),((8,9),(49,51))),(55,56)),(53,144)),(10,142)),(((((((13,(32,33)),14),(43,44)),(((((19,20),27),34),(26,42)),(40,41))),((35,36),(38,39))),(30,31)),54))),(((6,7),(50,52)),(28,29))),(2,57)),58);
 686: 1 -12648.32812 -12533.69537 (0,(((((((1,90),(45,(46,47))),((48,137),141)),(((59,60),((((((((((((62,106),(110,114)),113),(((104,105),(129,130)),(111,112))),109),(70,(76,(102,103)))),((((65,66),((67,(131,132)),100)),82),((77,78),((91,93),(92,94))))),(((((79,99),98),120),(125,126)),118)),(((63,64),(69,(((((85,86),87),133),134),127))),(((74,84),83),(107,108)))),((((((71,72),123),73),128),81),((115,116),119))),(96,97)),((((68,(121,122)),(80,95)),(75,139)),((88,89),136)))),61)),(((((((3,4),138),((15,17),145)),((((5,(((11,12),((16,18),37)),23)),(24,25)),(21,22)),((8,9),(49,51)))),(54,((55,56),((((101,135),117),(124,140)),143)))),((10,142),(53,144))),((((((13,14),(32,33)),(43,44)),(((((19,20),27),34),(26,42)),(40,41))),((35,36),(38,39))),(30,31)))),(((6,7),(50,52)),(28,29))),(2,57)),58);
 687: 3 -12528.65332 -12525.4528 (0,(((((((1,90),(45,(46,47))),((48,137),141)),((((59,60),(68,(121,122))),((((((((((((62,106),((110,114),113)),(((104,105),(129,130)),(111,112))),109),(70,(76,(102,103)))),((((65,66),((67,(131,132)),100)),82),((77,78),((91,93),(92,94))))),(((((79,99),98),(125,126)),120),118)),(((63,64),(69,((((85,86),87),(133,134)),127))),(((74,84),83),(107,108)))),((75,139),(80,95))),((((((71,72),123),73),128),81),((115,116),119))),(96,97)),((88,89),136))),61)),(((((((3,4),((((((5,(((11,12),((16,18),37)),23)),(24,25)),(21,22)),((15,17),145)),((8,9),(49,51))),((((101,135),117),143),(124,140)))),138),(55,56)),(53,144)),(10,142)),(((((((13,(32,33)),14),(43,44)),(((((19,20),27),34),(40,41)),(26,42))),((35,36),(38,39))),(30,31)),54))),(((6,7),(50,52)),(28,29))),(2,57)),58);
 688: 1 -11931.08301 -12525.01542 (0,(((((((1,90),(45,(46,47))),((48,137),141)),((((59,60),(68,(121,122))),(((((((((((62,((106,113),(110,114))),(((104,105),(129,130)),(111,112))),109),(70,(76,(102,103)))),((((65,66),((67,(131,132)),100)),82),((77,78),((91,93),(92,94))))),(((((79,99),98),120),(125,126)),118)),(((63,64),(69,((((85,87),86),(133,134)),127))),(((74,84),83),(107,108)))),((75,139),(80,95))),((((((71,72),123),73),128),81),((115,116),119))),(96,97)),((88,89),136))),61)),((((((3,4),138),(((((5,(((11,12),((16,18),37)),23)),((21,22),(24,25))),((15,17),145)),((8,9),(49,51))),((((101,135),117),143),(124,140)))),((53,144),(55,56))),(10,142)),(((((((13,14),(43,44)),(32,33)),((((((19,20),27),34),42),26),(40,41))),((35,36),(38,39))),(30,31)),54))),(((6,7),(50,52)),(28,29))),(2,57)),58);
 689: 1 -12848.12695 -12529.20463 (0,((((((((1,90),(45,(46,47))),((48,137),141)),61),((59,60),((((((((((((62,106),((110,114),113)),(((104,105),(129,130)),(111,112))),109),(70,(76,(102,103)))),((((65,66),((67,(131,132)),100)),((68,(121,122)),82)),((77,78),((91,93),(92,94))))),(((((79,99),98),120),(125,126)),118)),((((63,64),(69,((((85,86),87),(133,134)),127))),(107,108)),((74,84),83))),((75,139),(80,95))),(96,97)),((88,89),136)),((((((71,72),123),73),128),81),((115,116),119))))),(((((((3,4),138),((((((5,(((11,12),((16,18),37)),23)),(24,25)),(21,22)),((15,17),145)),((8,9),(49,51))),((55,56),((((101,135),117),143),(124,140))))),(((((((13,14),(32,33)),(43,44)),((((((19,20),27),34),42),26),(40,41))),((35,36),(38,39))),(30,31)),54)),(53,144)),142),10)),(((6,7),(50,52)),(28,29))),(2,57)),58);
 690: 2 -11770.98828 -12516.35505 (0,(((((((1,90),(45,(46,47))),((48,137),141)),((((59,60),(68,(121,122))),(((((((((((((62,106),(110,114)),113),(((104,105),(129,130)),(111,112))),109),(70,(76,(102,103)))),(((((65,66),((67,(131,132)),100)),82),((91,93),(92,94))),(77,78))),(((((79,99),98),120),(125,126)),118)),(((63,64),(69,((((85,86),87),(133,134)),127))),(((74,84),83),(107,108)))),((75,139),(80,95))),((((((71,72),123),73),128),81),((115,116),119))),((88,89),136)),(96,97))),61)),(((((((3,4),138),((((5,(((11,12),((16,18),37)),23)),(24,25)),(21,22)),((15,17),145))),(((8,9),(49,51)),((55,56),((((101,135),117),(124,140)),143)))),(53,144)),(10,142)),(((((((13,14),(32,33)),(43,44)),((((((19,20),27),34),42),26),(40,41))),((35,36),(38,39))),(30,31)),54))),(((6,7),(50,52)),(28,29))),(2,57)),58);
 691: 2 -13057.70996 -12524.75966 (0,((((((((1,90),(45,(46,47))),((48,137),141)),61),(((59,60),(68,(121,122))),(((((((((((((62,106),((110,114),113)),((104,105),(129,130))),(111,112)),109),(70,(76,(102,103)))),((((65,66),((67,(131,132)),100)),82),((77,78),((91,93),(92,94))))),(((((79,99),98),120),(125,126)),118)),(((63,64),(69,((((85,86),87),(133,134)),127))),(((74,84),83),(107,108)))),((75,139),(80,95))),((((((71,72),123),73),128),81),((115,116),119))),(96,97)),((88,89),136)))),((((((3,4),138),((55,56),((((101,135),117),143),(124,140)))),(((((5,(((11,12),((16,18),37)),23)),(24,25)),(21,22)),((15,17),145)),((8,9),(49,51)))),(((((((13,14),(32,33)),(43,44)),((((((19,20),27),34),42),26),(40,41))),((35,36),(38,39))),(30,31)),54)),((10,142),(53,144)))),(((6,7),(50,52)),(28,29))),(2,57)),58);
 692: 1 -12485.12402 -12523.27082 (0,((((((((1,90),(45,(46,47))),((48,137),141)),61),((59,60),(((((((((((((62,106),(110,114)),113),(((104,105),(129,130)),(111,112))),109),(70,(76,(102,103)))),((((65,66),((67,(131,132)),100)),82),((77,78),((91,93),(92,94))))),(((((79,99),98),(125,126)),120),118)),(((63,64),(69,((((85,87),86),(133,134)),127))),(((74,84),83),(107,108)))),(((68,(121,122)),(80,95)),(75,139))),((((((71,72),123),73),128),81),((115,116),119))),(96,97)),((88,89),136)))),((((((3,4),138),((((5,(((11,12),((16,18),37)),23)),((21,22),(24,25))),((8,9),(49,51))),((15,17),145))),(54,((55,56),((((101,135),117),(124,140)),143)))),((10,142),(53,144))),((((((13,14),(32,33)),(43,44)),((((((19,20),27),34),42),26),(40,41))),((35,36),(38,39))),(30,31)))),(((6,7),(50,52)),(28,29))),(2,57)),58);
 693: 1 -12005.16797 -12549.35147 (0,((((((((1,90),(46,47)),((48,137),141)),61),(45,((59,60),(((((((((62,106),(110,114)),113),(((104,105),(129,130)),(111,112))),109),(76,(102,103))),((((65,66),(((67,(131,132)),100),82)),((91,93),(92,94))),(77,78))),(((((63,64),(69,((((85,(86,87)),134),133),127))),(((74,84),83),(107,108))),((((68,(121,122)),(80,95)),(75,139)),(((((((71,72),123),73),128),81),((115,116),119)),(((88,89),136),(96,97))))),(((((79,99),98),(125,126)),120),118))),70)))),(((((((3,4),138),((((101,135),117),143),(124,140))),(((((5,(((11,12),((16,18),37)),23)),(24,25)),(21,22)),((15,17),145)),((8,9),(49,51)))),(55,56)),((10,142),(53,144))),(((((((13,14),(32,33)),(43,44)),(((((19,20),27),34),(26,42)),(40,41))),((35,36),(38,39))),(30,31)),54))),(((6,7),(50,52)),(28,29))),(2,57)),58);
 694: 1 -13136.58984 -12518.03315 (0,(((((((1,90),(45,(46,47))),((48,137),141)),(((59,60),((((((((((((((62,106),(110,114)),113),(((104,105),(129,130)),(111,112))),109),(70,(76,(102,103)))),((((65,66),((67,(131,132)),100)),82),((77,78),((91,93),(92,94))))),(((((79,99),98),(125,126)),120),118)),(((63,64),(69,((((85,86),87),(133,134)),127))),(((74,84),83),(107,108)))),((75,139),(80,95))),(68,(121,122))),((((((71,72),123),73),81),128),((115,116),119))),(96,97)),((88,89),136))),61)),(((((((((3,4),138),((((5,(((11,12),((16,18),37)),23)),(24,25)),(21,22)),((15,17),145))),((((101,135),117),(124,140)),143)),((8,9),(49,51))),(55,56)),(53,144)),(10,142)),(((((((13,14),(32,33)),(43,44)),((((((19,20),27),34),42),26),(40,41))),((35,36),(38,39))),(30,31)),54))),(((6,7),(50,52)),(28,29))),(2,57)),58);
 695: 1 -12415.66602 -12549.60094 (0,(((((((1,90),(46,47)),((48,137),141)),((45,((59,60),((((((((((62,(106,((110,114),113))),(((104,105),(129,130)),(111,112))),109),(70,(76,(102,103)))),(((((65,66),((67,(131,132)),100)),82),((91,93),(92,94))),(77,78))),(((((79,99),98),(125,126)),120),118)),(((63,64),(69,((((85,(86,87)),134),133),127))),(((74,84),83),(107,108)))),((((((71,72),123),73),128),81),((115,116),119))),(96,97)),(((((68,(121,122)),95),80),(75,139)),((88,89),136))))),61)),(((((3,4),((((((5,(((11,12),((16,18),37)),23)),(24,25)),(21,22)),((15,17),145)),(((8,9),(49,51)),((55,56),((((101,135),117),(124,140)),143)))),138)),(((((13,((14,(32,33)),(43,44))),(((((19,20),27),34),(26,42)),(40,41))),((35,36),(38,39))),(30,31)),54)),(53,144)),(10,142))),(((6,7),(50,52)),(28,29))),(2,57)),58);
 696: 2 -12793.9043 -12520.42171 (0,(((((((1,90),(45,(46,47))),((48,137),141)),(((59,60),(((((((((((((62,106),(110,114)),113),(((104,105),(129,130)),(111,112))),109),(70,(76,(102,103)))),((((65,66),((67,(131,132)),100)),82),((77,78),((91,93),(92,94))))),(((((79,99),98),120),(125,126)),118)),(((63,64),(69,((((85,87),86),(133,134)),127))),(((74,84),83),(107,108)))),((75,139),(80,95))),((68,(121,122)),((((((71,72),123),73),128),81),((115,116),119)))),(96,97)),((88,89),136))),61)),(((((((((3,4),138),((((5,(((11,12),((16,18),37)),23)),(24,25)),(21,22)),((15,17),145))),((((101,135),117),(124,140)),143)),((8,9),(49,51))),(55,56)),(53,144)),(10,142)),(((((((13,14),(32,33)),(43,44)),(((((19,20),27),(26,42)),34),(40,41))),((35,36),(38,39))),(30,31)),54))),(((6,7),(50,52)),(28,29))),(2,57)),58);
 697: 1 -12575.01758 -12534.99638 (0,((((((((1,90),(45,(46,47))),((48,137),141)),61),(((59,60),(68,(121,122))),(((((((((((((62,106),(110,114)),113),(((104,105),(129,130)),(111,112))),109),(70,(76,(102,103)))),((((65,66),((67,(131,132)),100)),82),((77,78),((91,93),(92,94))))),(((((79,99),98),(125,126)),120),118)),(((63,64),((69,127),(((85,86),87),(133,134)))),(((74,84),83),(107,108)))),((75,139),(80,95))),((((((71,72),123),73),128),81),((115,116),119))),(96,97)),((88,89),136)))),((((((((3,4),138),((5,(((11,12),((16,18),37)),23)),((((15,17),145),(21,22)),(24,25)))),((55,56),((((101,135),(124,140)),117),143))),((8,9),(49,51))),(53,144)),(10,142)),((((((13,(32,33)),(14,(43,44))),((((((19,20),27),34),42),26),(40,41))),((35,36),(38,39))),(30,31)),54))),(((6,7),(50,52)),(28,29))),(2,57)),58);
 698: 3 -12340.5625 -12516.23486 (0,((((((((1,90),(45,(46,47))),((48,137),141)),((((59,60),(68,(121,122))),(((((((((((62,(106,((110,114),113))),(((104,105),(129,130)),(111,112))),109),(70,(76,(102,103)))),(((((65,66),((67,(131,132)),100)),82),((91,93),(92,94))),(77,78))),(((((79,99),98),120),(125,126)),118)),(((63,64),(69,((((85,86),87),(133,134)),127))),(((74,84),83),(107,108)))),((75,139),(80,95))),((((((71,72),123),73),128),81),((115,116),119))),(96,97)),((88,89),136))),61)),(((((((((3,4),138),((((5,(((11,12),((16,18),37)),23)),(24,25)),(21,22)),((15,17),145))),((((101,135),117),(124,140)),143)),((8,9),(49,51))),(55,56)),(53,144)),(10,142)),(((((((13,(43,44)),14),(32,33)),(((((19,20),27),34),(26,42)),(40,41))),((35,36),(38,39))),(30,31)),54))),((6,7),(50,52))),(28,29)),(2,57)),58);
 699: 3 -12772.02441 -12526.21141 (0,((((((((1,90),(45,(46,47))),((48,137),141)),61),((59,60),(((((((((((62,(106,((110,114),113))),(((104,105),(129,130)),(111,112))),109),(70,(76,(102,103)))),((((65,66),((67,(131,132)),100)),82),((77,78),((91,93),(92,94))))),(((((79,99),98),120),(125,126)),118)),(((63,64),(69,(((((85,86),87),134),133),127))),(((74,84),83),(107,108)))),(((68,(121,122)),(80,95)),(75,139))),((((((71,72),123),73),128),81),((115,116),119))),(96,97)),((88,89),136)))),((((((3,4),138),((((5,(((11,12),((16,18),37)),23)),((21,22),(24,25))),((8,9),(49,51))),((15,17),145))),(54,((55,56),((((101,135),117),(124,140)),143)))),((10,142),(53,144))),(((((((13,14),(43,44)),(32,33)),(((((19,20),27),34),42),26)),(40,41)),((35,36),(38,39))),(30,31)))),(((6,7),(50,52)),(28,29))),(2,57)),58);
 700: 1 -12010.5127 -12530.11396 (0,((((((((1,90),(45,(46,47))),((48,137),141)),61),(((59,60),(68,(121,122))),(((((((((((62,106),((110,114),113)),(((104,105),(129,130)),(111,112))),109),(70,(76,(102,103)))),((((65,66),((67,(131,132)),100)),82),((77,78),((91,93),(92,94))))),(((((79,99),98),120),(125,126)),118)),((((63,64),(69,((((85,87),86),(133,134)),127))),(((74,84),83),(107,108))),(96,97))),((75,139),(80,95))),((((((71,72),123),73),81),128),((115,116),119))),((88,89),136)))),(((((((((3,4),138),((((5,(((11,12),((16,18),37)),23)),(24,25)),(21,22)),((15,17),145))),((((101,135),117),(124,140)),143)),((8,9),(49,51))),(55,56)),(53,144)),(10,142)),((((((13,(32,33)),(14,(43,44))),(((((19,20),27),34),(40,41)),(26,42))),((35,36),(38,39))),(30,31)),54))),(((6,7),(50,52)),(28,29))),(2,57)),58);
 701: 2 -12039.49707 -12519.95943 (0,((((((((1,90),(45,(46,47))),((48,137),141)),61),((59,60),(((((((((((62,(106,((110,114),113))),(((104,105),(129,130)),(111,112))),109),(70,(76,(102,103)))),(((((65,66),((67,(131,132)),100)),82),((91,93),(92,94))),(77,78))),(((((79,99),98),(125,126)),120),118)),(((63,64),((69,127),((((85,86),87),133),134))),(((74,84),83),(107,108)))),(((68,(121,122)),(80,95)),(75,139))),((((((71,72),123),73),128),81),((115,116),119))),(96,97)),((88,89),136)))),((((((3,4),138),((((5,(((11,12),((16,18),37)),23)),(24,25)),(21,22)),((15,17),145))),(((8,9),(49,51)),((55,56),((((101,135),117),(124,140)),143)))),((10,142),(53,144))),(((((((13,14),(32,33)),(43,44)),(((((19,20),27),34),(26,42)),(40,41))),((35,36),(38,39))),(30,31)),54))),(((6,7),(50,52)),(28,29))),(2,57)),58);
 702: 2 -11441.75781 -12542.34854 (0,((((((((1,90),(45,(46,47))),((48,137),141)),61),(((((((3,4),138),((((5,(((11,12),((16,18),37)),23)),(24,25)),(21,22)),((15,17),145))),(((8,9),(49,51)),((55,56),((((101,135),117),(124,140)),143)))),((10,142),(53,144))),(((((((13,14),(43,44)),(32,33)),((((((19,20),27),34),42),26),(40,41))),((35,36),(38,39))),(30,31)),54)),((((59,60),(68,(121,122))),((((((((((((62,106),((110,114),113)),(((104,105),(129,130)),(111,112))),109),(((((65,66),((67,100),(131,132))),82),((91,93),(92,94))),(77,78))),(76,(102,103))),70),(((((79,99),98),(125,126)),120),118)),(((63,64),(69,((((85,87),86),(133,134)),127))),(((74,84),83),(107,108)))),((75,139),(80,95))),((((((71,72),123),73),128),81),((115,116),119))),(96,97))),((88,89),136)))),((6,7),(50,52))),(28,29)),(2,57)),58);
 703: 1 -12610.89258 -12524.95734 (0,(((((((1,90),(45,(46,47))),((48,137),141)),((((59,60),(68,(121,122))),((((((((((((62,106),(110,114)),113),(((104,105),(129,130)),(111,112))),109),(70,(76,(102,103)))),((((65,66),((67,(131,132)),100)),82),((77,78),((91,93),(92,94))))),(((79,99),98),((118,(125,126)),120))),(((63,64),((69,127),((((85,87),86),133),134))),(((74,84),83),(107,108)))),((75,139),(80,95))),(((((((71,72),123),73),128),81),((115,116),119)),(96,97))),((88,89),136))),61)),(((((((3,4),((((((5,(((11,12),((16,18),37)),23)),(24,25)),(21,22)),((15,17),145)),((8,9),(49,51))),((((101,135),117),143),(124,140)))),138),(55,56)),(53,144)),(10,142)),(((((((13,14),(43,44)),(32,33)),((((19,20),27),(26,42)),(34,(40,41)))),((35,36),(38,39))),(30,31)),54))),(((6,7),(50,52)),(28,29))),(2,57)),58);
 704: 1 -13152.40918 -12529.19258 (0,((((((((1,90),(45,(46,47))),((48,137),141)),61),(((59,60),(68,(121,122))),((((((((((62,106),((110,114),113)),(((104,105),(129,130)),(111,112))),109),(70,(76,(102,103)))),((((65,66),((67,(131,132)),100)),82),((77,78),((91,93),(92,94))))),(((((79,99),98),120),(125,126)),118)),(((63,64),(69,((((85,86),87),(133,134)),127))),(((74,84),83),(107,108)))),(((75,139),(80,95)),(((88,89),136),(96,97)))),((((((71,72),123),73),128),81),((115,116),119))))),(((((((((3,4),138),((((5,(((11,12),((16,18),37)),23)),(24,25)),(21,22)),((15,17),145))),((((101,135),117),(124,140)),143)),((8,9),(49,51))),(55,56)),(53,144)),(10,142)),(((((((13,(32,33)),14),(43,44)),((((((19,20),27),42),26),34),(40,41))),((35,36),(38,39))),(30,31)),54))),(((6,7),(50,52)),(28,29))),(2,57)),58);
 705: 1 -12987.05859 -12538.97827 (0,((((((((1,90),(45,(46,47))),((48,137),141)),61),(((59,60),((68,122),121)),(((((((((((62,106),((110,114),113)),(((104,105),(129,130)),(111,112))),109),(70,(76,(102,103)))),((((65,66),((67,(131,132)),100)),82),((77,78),((91,93),(92,94))))),(((((79,99),98),120),(125,126)),118)),(((63,64),((((74,84),83),((75,139),(80,95))),(107,108))),((69,127),((((85,86),87),134),133)))),((((((71,72),123),73),128),81),((115,116),119))),(96,97)),((88,89),136)))),(((((((((3,4),138),((((5,(((11,12),((16,18),37)),23)),(24,25)),(21,22)),((15,17),145))),((((101,135),117),(124,140)),143)),((8,9),(49,51))),(55,56)),(53,144)),(10,142)),((((((13,(32,33)),(14,(43,44))),((((((19,20),27),34),42),26),(40,41))),((35,36),(38,39))),(30,31)),54))),(((6,7),(50,52)),(28,29))),(2,57)),58);
 706: 1 -12453.67969 -12520.20527 (0,(((((((1,90),(45,(46,47))),((48,137),141)),((((59,60),(68,(121,122))),(((((((((((62,(106,((110,114),113))),(((104,105),(129,130)),(111,112))),109),(70,(76,(102,103)))),(((((65,66),((67,(131,132)),100)),82),((91,93),(92,94))),(77,78))),(((((79,99),98),(125,126)),120),118)),(((63,64),(69,(((((85,87),86),133),134),127))),(((74,84),83),(107,108)))),((75,139),(80,95))),(96,97)),((88,89),136)),((((((71,72),123),73),128),81),((115,116),119)))),61)),(((((((((3,4),138),((((5,(((11,12),((16,18),37)),23)),(24,25)),(21,22)),((15,17),145))),((((101,135),117),(124,140)),143)),((8,9),(49,51))),(55,56)),(53,144)),(10,142)),((((((((13,14),(43,44)),(32,33)),((((19,20),27),(26,42)),34)),(40,41)),((35,36),(38,39))),(30,31)),54))),(((6,7),(50,52)),(28,29))),(2,57)),58);
 707: 5 -13942.41406 -12521.37192 (0,(((((((1,90),(45,(46,47))),((48,137),141)),((((((((3,4),138),((((5,(((11,12),((16,18),37)),23)),(24,25)),(21,22)),((15,17),145))),(((8,9),(49,51)),((55,56),((((101,135),117),(124,140)),143)))),(53,144)),(10,142)),(((((((13,(32,33)),14),(43,44)),((((((19,20),27),34),42),26),(40,41))),((35,36),(38,39))),(30,31)),54)),61)),((59,60),(((((((((((62,106),((110,114),113)),(((104,105),(129,130)),(111,112))),109),(70,(76,(102,103)))),((((65,66),((67,(131,132)),100)),82),((77,78),((91,93),(92,94))))),(((((79,99),98),120),(125,126)),118)),((((63,64),(69,((((85,86),87),(133,134)),127))),(((74,84),83),(107,108))),((75,139),(80,95)))),((68,(121,122)),((((((71,72),123),73),128),81),((115,116),119)))),(96,97)),((88,89),136)))),(((6,7),(50,52)),(28,29))),(2,57)),58);
 708: 1 -13277.65234 -12520.55836 (0,(((((((1,90),(45,(46,47))),((48,137),141)),(((59,60),(((((((((((((62,106),((110,114),113)),(((104,105),(129,130)),(111,112))),109),(70,(76,(102,103)))),((((65,66),((67,(131,132)),100)),82),((77,78),((91,93),(92,94))))),(((((79,99),98),(125,126)),120),118)),(((63,64),(69,((((85,86),87),(133,134)),127))),(((74,84),83),(107,108)))),((75,139),(80,95))),(68,(121,122))),((((((71,72),123),73),81),128),((115,116),119))),(96,97)),((88,89),136))),61)),(((((((((3,4),138),((((5,(((11,12),((16,18),37)),23)),(24,25)),(21,22)),((15,17),145))),((((101,135),117),(124,140)),143)),((8,9),(49,51))),(55,56)),(53,144)),(10,142)),((((((((13,14),(32,33)),(43,44)),(((((19,20),27),34),42),26)),(40,41)),((35,36),(38,39))),(30,31)),54))),(((6,7),(50,52)),(28,29))),(2,57)),58);
 709: 1 -12815.04395 -12522.67275 (0,((((((((1,90),(45,(46,47))),((48,137),141)),61),(((59,60),(68,(121,122))),((((((((62,106),((110,114),113)),(((104,105),(129,130)),(111,112))),109),(70,(76,(102,103)))),(((((65,66),((67,(131,132)),100)),82),((91,93),(92,94))),(77,78))),(((((79,99),98),120),(125,126)),118)),(((((63,64),(69,(((((85,86),87),133),134),127))),(((74,84),83),(107,108))),((75,139),(80,95))),(((((((71,72),123),73),128),81),((115,116),119)),(((88,89),136),(96,97))))))),(((((((((3,4),138),((((5,(((11,12),((16,18),37)),23)),(24,25)),(21,22)),((15,17),145))),((((101,135),117),(124,140)),143)),((8,9),(49,51))),(55,56)),(53,144)),(10,142)),((((((13,(32,33)),(14,(43,44))),(((((19,20),27),34),(26,42)),(40,41))),((35,36),(38,39))),(30,31)),54))),(((6,7),(50,52)),(28,29))),(2,57)),58);
 710: 1 -12762.4668 -12526.59444 (0,((((((((1,90),(45,(46,47))),((48,137),141)),61),(((59,60),(68,(121,122))),((((((((((62,(106,((110,114),113))),(((104,105),(129,130)),(111,112))),109),((70,(76,(102,103))),(((((79,99),98),120),(125,126)),118))),(((((65,66),((67,(131,132)),100)),82),((91,93),(92,94))),(77,78))),(((63,64),((69,127),((((85,87),86),134),133))),(((74,84),83),(107,108)))),((75,139),(80,95))),((((((71,72),123),73),128),81),((115,116),119))),(96,97)),((88,89),136)))),(((((((3,4),138),((((5,(((11,12),((16,18),37)),23)),(24,25)),(21,22)),((15,17),145))),(((8,9),(49,51)),((55,56),((((101,135),117),(124,140)),143)))),(53,144)),(10,142)),(((((((13,14),(32,33)),(43,44)),((((((19,20),27),34),42),26),(40,41))),((35,36),(38,39))),(30,31)),54))),(((6,7),(50,52)),(28,29))),(2,57)),58);
 711: 1 -13269.37598 -12518.04432 (0,((((((((1,90),(45,(46,47))),((48,137),141)),61),(((59,60),(68,(121,122))),(((((((((((62,(106,((110,114),113))),(((104,105),(129,130)),(111,112))),109),(70,(76,(102,103)))),((((65,66),((67,(131,132)),100)),82),((77,78),((91,93),(92,94))))),(((((79,99),98),120),(125,126)),118)),((((63,64),(69,(((((85,87),86),134),133),127))),((74,84),83)),(107,108))),((75,139),(80,95))),(96,97)),((((((71,72),123),73),128),81),((115,116),119))),((88,89),136)))),(((((((((3,4),138),((((5,(((11,12),((16,18),37)),23)),(24,25)),(21,22)),((15,17),145))),((((101,135),117),(124,140)),143)),((8,9),(49,51))),(55,56)),(53,144)),(10,142)),(((((((13,14),(43,44)),(32,33)),(((((19,20),27),34),(26,42)),(40,41))),((35,36),(38,39))),(30,31)),54))),(((6,7),(50,52)),(28,29))),(2,57)),58);
 712: 1 -12988.00977 -12532.23081 (0,((((((((1,90),(45,(46,47))),((48,137),141)),61),(((59,60),(68,(121,122))),(((((((((((62,106),((110,114),113)),(((104,105),(129,130)),(111,112))),109),(70,(76,(102,103)))),((((65,66),((67,(131,132)),100)),82),((77,78),((91,93),(92,94))))),(((((79,99),98),120),(125,126)),118)),((((63,64),(69,((((85,87),86),(133,134)),127))),((74,(83,84)),(107,108))),(96,97))),((75,139),(80,95))),((((((71,72),123),73),81),128),((115,116),119))),((88,89),136)))),(((((((((3,4),138),((((5,(((11,12),((16,18),37)),23)),(24,25)),(21,22)),((15,17),145))),((((101,135),117),(124,140)),143)),((8,9),(49,51))),(55,56)),(53,144)),(10,142)),((((((13,(32,33)),(14,(43,44))),(((((19,20),27),34),(26,42)),(40,41))),((35,36),(38,39))),(30,31)),54))),(((6,7),(50,52)),(28,29))),(2,57)),58);
 713: 4 -12190.38477 -12527.02838 (0,((((((((1,90),(45,(46,47))),((48,137),141)),61),((59,60),(((((((((((62,106),((110,114),113)),(((104,105),(129,130)),(111,112))),109),(70,(76,(102,103)))),(((((65,66),((67,(131,132)),100)),82),((91,93),(92,94))),(77,78))),(((((79,99),98),(125,126)),120),118)),(((63,64),(69,(((((85,87),86),133),134),127))),(((74,84),83),(107,108)))),((((68,(121,122)),95),80),(75,139))),(((88,89),136),(96,97))),(((((71,72),123),73),128),(81,((115,116),119)))))),((((((3,4),138),((((((5,(((11,12),((16,18),37)),23)),(24,25)),(21,22)),((15,17),145)),((8,9),(49,51))),((55,56),((((101,135),117),143),(124,140))))),(((((((13,14),(32,33)),(43,44)),((((((19,20),27),34),42),26),(40,41))),((35,36),(38,39))),(30,31)),54)),(53,144)),(10,142))),(((6,7),(50,52)),(28,29))),(2,57)),58);
 714: 1 -12779.52539 -12529.50018 (0,(((((((1,90),(45,(46,47))),((((((((((3,4),138),((((5,(((11,12),((16,18),37)),23)),(24,25)),(21,22)),((15,17),145))),((((101,135),117),(124,140)),143)),((8,9),(49,51))),(55,56)),(53,144)),(10,142)),((((((13,(43,44)),(14,(32,33))),(((((19,20),(27,34)),42),26),(40,41))),((35,36),(38,39))),(30,31)),54)),61)),((48,137),141)),(((59,60),(68,(121,122))),((((((((((62,106),((110,114),113)),(((104,105),(129,130)),(111,112))),109),(70,(76,(102,103)))),(((((65,66),((67,(131,132)),100)),82),((91,93),(92,94))),(77,78))),(((((79,99),98),120),(125,126)),118)),(((63,64),(69,(((85,(86,87)),(133,134)),127))),(((74,84),83),(107,108)))),((75,139),(80,95))),((((((((71,72),123),73),128),81),((115,116),119)),(96,97)),((88,89),136))))),(((6,7),(50,52)),(28,29))),(2,57)),58);
 715: 1 -12468.19336 -12541.12211 (0,(((((((1,90),(46,47)),((48,137),141)),((45,((59,60),(((((((((((62,106),((110,114),113)),(((104,105),(129,130)),(111,112))),109),(70,(76,(102,103)))),(((((65,66),((67,(131,132)),100)),82),(77,78)),((91,93),(92,94)))),(((((79,99),98),120),(125,126)),118)),(((63,64),((69,127),(((85,86),87),(133,134)))),(((74,84),83),(107,108)))),((((((71,72),123),73),128),81),((115,116),119))),(96,97)),(((((68,(121,122)),95),80),(75,139)),((88,89),136))))),61)),(((((((3,4),138),((((5,(((11,12),((16,18),37)),23)),(24,25)),(21,22)),((15,17),145))),(((8,9),(49,51)),((55,56),((((101,135),117),(124,140)),143)))),((((((13,(14,(32,33))),(43,44)),(((((19,20),27),34),(26,42)),(40,41))),((35,36),(38,39))),(30,31)),54)),(53,144)),(10,142))),(((6,7),(50,52)),(28,29))),(2,57)),58);
 716: 3 -11986.65234 -12536.49236 (0,((((((((1,90),(45,(46,47))),((48,137),141)),61),(((59,60),(68,(121,122))),((((((((((62,106),((110,114),113)),(((104,105),(129,130)),(111,112))),109),(70,(76,(102,103)))),((((65,66),((67,(131,132)),100)),82),((77,78),((91,93),(92,94))))),(((((79,99),98),120),(125,126)),118)),((((((63,64),(69,((((85,86),87),(133,134)),127))),((74,84),83)),(107,108)),(96,97)),((75,139),(80,95)))),((((((71,72),123),73),128),81),((115,116),119))),((88,89),136)))),((((((((3,4),138),((((101,135),117),143),(124,140))),((((((5,(((11,12),((16,18),37)),23)),(24,25)),(21,22)),((15,17),145)),(8,9)),(49,51))),(55,56)),(53,144)),(10,142)),(((((((13,14),(32,33)),(43,44)),(((((19,20),27),34),(26,42)),(40,41))),(((35,36),38),39)),(30,31)),54))),(((6,7),(50,52)),(28,29))),(2,57)),58);
 717: 2 -13025.4668 -12523.49792 (0,(((((((1,90),(45,(46,47))),((48,137),141)),((((59,60),(68,(121,122))),(((((((((((((62,106),(110,114)),113),(((104,105),(129,130)),(111,112))),109),(70,(76,(102,103)))),((((65,66),((67,(131,132)),100)),82),((77,78),((91,93),(92,94))))),(((79,99),98),((118,(125,126)),120))),(((63,64),((69,127),((((85,87),86),134),133))),(((74,84),83),(107,108)))),((75,139),(80,95))),((((((71,72),123),73),128),81),((115,116),119))),(96,97)),((88,89),136))),61)),(((((((3,4),((((((5,(((11,12),((16,18),37)),23)),(24,25)),(21,22)),((15,17),145)),((8,9),(49,51))),((((101,135),117),143),(124,140)))),138),(55,56)),(53,144)),(10,142)),((((((((13,14),(43,44)),(32,33)),((((19,20),27),(26,42)),34)),(40,41)),((35,36),(38,39))),(30,31)),54))),(((6,7),(50,52)),(28,29))),(2,57)),58);
 718: 2 -11261.7207 -12551.80756 (0,((((((((1,90),(46,47)),((48,137),141)),61),(45,(((((59,60),((68,121),122)),(96,97)),(((((((((62,106),((110,114),113)),(((104,105),(129,130)),(111,112))),109),(70,(76,(102,103)))),((((65,66),((67,(131,132)),100)),82),((77,78),((91,93),(92,94))))),(((((79,99),98),120),(125,126)),118)),(((63,64),(69,((((85,86),87),(133,134)),127))),(((74,84),83),(107,108)))),((((((71,72),123),73),128),81),((115,116),119)))),(((75,139),(80,95)),((88,89),136))))),(((((((3,4),((((5,(((11,12),((16,18),37)),23)),((21,22),(24,25))),((8,9),(49,51))),(((15,17),145),((((101,135),117),(124,140)),143)))),((55,56),138)),(53,144)),54),(10,142)),((((13,(14,((32,33),(43,44)))),(((((19,20),27),34),(26,42)),(40,41))),((35,36),(38,39))),(30,31)))),(((6,7),(50,52)),(28,29))),(2,57)),58);
 719: 1 -11983.51074 -12543.73679 (0,(((((((((1,90),(46,47)),((48,137),141)),61),45),(((59,60),(68,(121,122))),((((((((((((62,106),(110,114)),113),(((104,105),(129,130)),(111,112))),109),(70,(76,(102,103)))),((((65,66),((67,(131,132)),100)),82),((77,78),((91,93),(92,94))))),(((((79,99),98),(125,126)),120),118)),(((63,64),((69,127),((((85,87),86),134),133))),(((74,84),83),(107,108)))),((((((71,72),123),73),128),81),((115,116),119))),(96,97)),(((75,139),(80,95)),((88,89),136))))),(((((((3,4),((((5,(((11,12),((16,18),37)),23)),((21,22),(24,25))),((8,9),(49,51))),(((15,17),145),((((101,135),117),(124,140)),143)))),((55,56),138)),(53,144)),(10,142)),54),((((13,((14,(43,44)),(32,33))),(((((19,20),27),34),(26,42)),(40,41))),((35,36),(38,39))),(30,31)))),(((6,7),(50,52)),(28,29))),(2,57)),58);
 720: 1 -12957.96094 -12522.16604 (0,(((((((1,90),(45,(46,47))),((48,137),141)),(((59,60),(68,(121,122))),(((((((((62,(106,((110,114),113))),(((104,105),(129,130)),(111,112))),109),(70,(76,(102,103)))),(((((65,66),((67,(131,132)),100)),82),((91,93),(92,94))),(77,78))),(((((79,99),98),(125,126)),120),118)),(((63,64),(69,((((85,86),87),(133,134)),127))),(((74,84),83),(107,108)))),((75,139),(80,95))),((((((((71,72),123),73),128),81),((115,116),119)),(96,97)),((88,89),136))))),((((((((3,4),((((((5,(((11,12),((16,18),37)),23)),(24,25)),(21,22)),((15,17),145)),((8,9),(49,51))),((((101,135),117),143),(124,140)))),138),(55,56)),(53,144)),(10,142)),((((((13,(32,33)),(14,(43,44))),(((((19,20),(27,34)),42),26),(40,41))),((35,36),(38,39))),(30,31)),54)),61)),(((6,7),(50,52)),(28,29))),(2,57)),58);
 721: 1 -12661.75977 -12553.15308 (0,((((((1,90),(45,(46,47))),((48,137),141)),(((59,60),((((((((((62,(106,((110,114),113))),(((104,105),(129,130)),(111,112))),109),(70,(76,(102,103)))),((((65,66),((67,(131,132)),100)),82),((77,78),((91,93),(92,94))))),(((((79,99),98),(125,126)),120),118)),(((63,64),(69,((((85,87),86),(133,134)),127))),(((74,84),83),(107,108)))),((((68,(121,122)),95),80),(75,139))),(((88,89),136),(96,97))),((((((71,72),123),73),128),81),((115,116),119)))),61)),((((((((3,4),138),((55,56),((((101,135),117),143),(124,140)))),(((((5,(((11,12),((16,18),37)),23)),(24,25)),(21,22)),((15,17),145)),((8,9),(49,51)))),(((((((13,14),(43,44)),(32,33)),(((((19,20),27),34),(26,42)),(40,41))),((35,36),(38,39))),(30,31)),54)),(53,144)),(10,142)),(((6,7),(50,52)),(28,29)))),(2,57)),58);
 722: 2 -11740.11914 -12526.77141 (0,((((((((1,90),(45,(46,47))),((48,137),141)),61),(((59,60),(68,(121,122))),(((((((((((((62,106),(110,114)),113),(((104,105),(129,130)),(111,112))),109),(70,(76,(102,103)))),((((65,66),((67,(131,132)),100)),82),((77,78),((91,93),(92,94))))),(((((79,99),98),120),(125,126)),118)),(((63,64),(69,((((85,86),87),(133,134)),127))),(((74,84),83),(107,108)))),((75,139),(80,95))),((((((71,72),123),73),128),81),((115,116),119))),(96,97)),((88,89),136)))),(((((((((3,4),138),((((5,(((11,12),((16,18),37)),23)),(24,25)),(21,22)),((15,17),145))),((((101,135),117),(124,140)),143)),((8,9),(49,51))),((53,144),(55,56))),54),(10,142)),((((((13,14),(32,33)),(43,44)),(((((19,20),27),(26,42)),34),(40,41))),((35,36),(38,39))),(30,31)))),(((6,7),(50,52)),(28,29))),(2,57)),58);
 723: 1 -13240.31641 -12524.16479 (0,((((((((1,90),(45,(46,47))),((48,137),141)),61),((59,60),(((((((((((62,106),((110,114),113)),(((104,105),(129,130)),(111,112))),109),(70,(76,(102,103)))),(((((65,66),((67,(131,132)),100)),82),((91,93),(92,94))),(77,78))),(((((79,99),98),(125,126)),120),118)),(((63,64),(69,(((((85,87),86),133),134),127))),(((74,84),83),(107,108)))),((((68,(121,122)),95),80),(75,139))),(((88,89),136),(96,97))),((((((71,72),123),73),81),128),((115,116),119))))),((((((3,4),138),((((((5,(((11,12),((16,18),37)),23)),(24,25)),(21,22)),((15,17),145)),((8,9),(49,51))),((55,56),((((101,135),117),143),(124,140))))),(((((((13,14),(32,33)),(43,44)),((((((19,20),27),34),42),26),(40,41))),((35,36),(38,39))),(30,31)),54)),(53,144)),(10,142))),(((6,7),(50,52)),(28,29))),(2,57)),58);
 724: 2 -13750.6582 -12516.14384 (0,(((((((1,90),(45,(46,47))),((48,137),141)),((((59,60),(68,(121,122))),((((((((((62,106),((110,114),113)),(((104,105),(129,130)),(111,112))),109),(70,(76,(102,103)))),((((65,66),((67,(131,132)),100)),82),((77,78),((91,93),(92,94))))),(((((79,99),98),(125,126)),120),118)),(((63,64),(69,((((85,86),87),(133,134)),127))),(((74,84),83),(107,108)))),((75,139),(80,95))),((((((((71,72),123),73),128),81),((115,116),119)),(96,97)),((88,89),136)))),61)),(((((((((3,4),138),((((5,(((11,12),((16,18),37)),23)),(24,25)),(21,22)),((15,17),145))),((((101,135),117),(124,140)),143)),((8,9),(49,51))),(55,56)),(53,144)),(10,142)),((((((13,(43,44)),(14,(32,33))),((((19,20),(27,34)),(26,42)),(40,41))),((35,36),(38,39))),(30,31)),54))),(((6,7),(50,52)),(28,29))),(2,57)),58);
 725: 1 -13208.56055 -12523.26716 (0,(((((((1,90),(45,(46,47))),((48,137),141)),((((59,60),(68,(121,122))),((((((((((((62,106),((110,114),113)),(((104,105),(129,130)),(111,112))),109),(70,(76,(102,103)))),((((65,66),((67,(131,132)),100)),82),((77,78),((91,93),(92,94))))),(((((79,99),98),(125,126)),120),118)),(((63,64),(69,((((85,86),87),(133,134)),127))),(((74,84),83),(107,108)))),((75,139),(80,95))),((((((71,72),123),73),128),81),((115,116),119))),(96,97)),((88,89),136))),61)),((((((3,4),((((((5,(((11,12),((16,18),37)),23)),(24,25)),(21,22)),((15,17),145)),((8,9),(49,51))),((((101,135),117),143),(124,140)))),((55,56),138)),(53,144)),(10,142)),(((((((13,(32,33)),14),(43,44)),(((((19,20),27),34),(26,42)),(40,41))),((35,36),(38,39))),(30,31)),54))),(((6,7),(50,52)),(28,29))),(2,57)),58);
 726: 2 -12473.68359 -12528.7943 (0,((((((((1,90),45),(46,47)),((48,137),141)),(((59,60),((((((((((((62,106),(110,114)),113),(((104,105),(129,130)),(111,112))),109),(70,(76,(102,103)))),((((65,66),((67,(131,132)),100)),82),((77,78),((91,93),(92,94))))),(((((79,99),98),(125,126)),120),118)),(((63,64),(69,(((((85,86),87),134),133),127))),(((74,84),83),(107,108)))),((((68,(121,122)),95),80),(75,139))),(((88,89),136),(96,97))),((((((71,72),123),73),128),81),((115,116),119)))),61)),(((((((3,4),138),((55,56),((((101,135),117),143),(124,140)))),(((((5,(((11,12),((16,18),37)),23)),(24,25)),(21,22)),((15,17),145)),((8,9),(49,51)))),(53,144)),(10,142)),(((((((13,(32,33)),14),(43,44)),(((((19,20),27),34),(26,42)),(40,41))),((35,36),(38,39))),(30,31)),54))),(((6,7),(50,52)),(28,29))),(2,57)),58);
 727: 3 -12493.55078 -12523.63281 (0,(((((((1,90),(45,(46,47))),((48,137),141)),((((59,60),(68,(121,122))),((((((((((((62,106),((110,114),113)),(((104,105),(129,130)),(111,112))),109),(70,(76,(102,103)))),((((65,66),((67,(131,132)),100)),82),((77,78),((91,93),(92,94))))),(((((79,99),98),(125,126)),120),118)),(((63,64),(69,(((((85,86),87),134),133),127))),(((74,84),83),(107,108)))),((75,139),(80,95))),((((((71,72),123),73),128),81),((115,116),119))),((88,89),136)),(96,97))),61)),((((((((3,4),138),((((5,(((11,12),((16,18),37)),23)),(24,25)),(21,22)),((15,17),145))),((((101,135),117),143),(124,140))),((8,9),(49,51))),(55,56)),((10,142),(53,144))),((((((((13,14),(32,33)),(43,44)),((((19,20),27),34),(26,42))),(40,41)),((35,36),(38,39))),(30,31)),54))),(((6,7),(50,52)),(28,29))),(2,57)),58);
 728: 1 -12948.53613 -12526.28168 (0,((((((((1,90),(45,(46,47))),((48,137),141)),61),(((59,60),(68,(121,122))),(((((((((((62,106),((110,114),113)),(((104,105),(129,130)),(111,112))),109),(70,(76,(102,103)))),((((65,66),((67,(131,132)),100)),82),((77,78),((91,93),(92,94))))),(((((79,99),98),120),(125,126)),118)),((((63,64),(69,((((85,86),87),(133,134)),127))),((74,84),83)),(107,108))),(((75,139),(80,95)),((88,89),136))),(96,97)),((((((71,72),123),73),128),81),((115,116),119))))),(((((((3,4),138),((((5,(((11,12),((16,18),37)),23)),(24,25)),(21,22)),((15,17),145))),(((8,9),(49,51)),((55,56),((((101,135),117),(124,140)),143)))),(((((((13,14),(32,33)),(43,44)),((((((19,20),27),34),42),26),(40,41))),((35,36),(38,39))),(30,31)),54)),(53,144)),(10,142))),(((6,7),(50,52)),(28,29))),(2,57)),58);
 729: 1 -11884.41016 -12551.92809 (0,((((((((1,90),(46,47)),((48,137),141)),61),(45,(((((59,60),((68,121),122)),(96,97)),((((((((((62,106),(110,114)),113),(((104,105),(129,130)),(111,112))),109),(70,(76,(102,103)))),((((65,66),((67,(131,132)),100)),82),((77,78),((91,93),(92,94))))),(((((79,99),98),120),(125,126)),118)),(((63,64),(69,((((85,86),87),(133,134)),127))),(((74,84),83),(107,108)))),((((((71,72),123),73),128),81),((115,116),119)))),(((75,139),(80,95)),((88,89),136))))),((((((3,4),((((5,(((11,12),((16,18),37)),23)),((21,22),(24,25))),((8,9),(49,51))),(((15,17),145),((((101,135),117),(124,140)),143)))),((53,144),((55,56),138))),54),(10,142)),((((13,(14,((32,33),(43,44)))),(((((19,20),27),34),(26,42)),(40,41))),((35,36),(38,39))),(30,31)))),(((6,7),(50,52)),(28,29))),(2,57)),58);
 730: 1 -12162.00977 -12521.02721 (0,(((((((((1,90),(45,(46,47))),((48,137),141)),61),(((59,60),(68,(121,122))),(((((((((((62,106),((110,114),113)),(((104,105),(129,130)),(111,112))),109),(70,(76,(102,103)))),((((65,66),((67,(131,132)),100)),82),((77,78),((91,93),(92,94))))),(((((79,99),98),(125,126)),120),118)),((((63,64),((69,127),((((85,86),87),134),133))),(((74,84),83),(107,108))),((75,139),(80,95)))),(96,97)),((88,89),136)),((((((71,72),123),73),128),81),((115,116),119))))),(((((((((3,4),138),((((5,(((11,12),((16,18),37)),23)),(24,25)),(21,22)),((15,17),145))),((((101,135),117),(124,140)),143)),((8,9),(49,51))),(55,56)),(53,144)),(10,142)),((((((13,(32,33)),(14,(43,44))),(((((19,20),27),34),(26,42)),(40,41))),((35,36),(38,39))),(30,31)),54))),((6,7),(50,52))),(28,29)),(2,57)),58);
 731: 1 -11830.33594 -12524.7815 (0,((((((((1,90),(45,(46,47))),((48,137),141)),61),(((59,60),(68,(121,122))),((((((((((62,(106,((110,114),113))),(((104,105),(129,130)),(111,112))),109),(70,(76,(102,103)))),(((((65,66),((67,(131,132)),100)),82),((91,93),(92,94))),(77,78))),(((((79,99),98),(125,126)),120),118)),((((63,64),(69,((((85,87),86),(133,134)),127))),(((74,84),83),(107,108))),((75,139),(80,95)))),(96,97)),((((((71,72),123),73),128),81),((115,116),119))),((88,89),136)))),((((((3,4),138),(((((5,(((11,12),((16,18),37)),23)),((((15,17),145),(21,22)),(24,25))),(8,9)),(49,51)),((55,56),((((101,135),117),143),(124,140))))),(((((((13,14),(32,33)),(43,44)),((((((19,20),27),34),42),26),(40,41))),((35,36),(38,39))),(30,31)),54)),(53,144)),(10,142))),(((6,7),(50,52)),(28,29))),(2,57)),58);
 732: 1 -13388.00488 -12524.25612 (0,(((((((1,90),(45,(46,47))),((48,137),141)),(((59,60),(((((((((((62,(106,((110,114),113))),(((104,105),(129,130)),(111,112))),109),(70,(76,(102,103)))),((((65,66),((67,(131,132)),100)),82),((77,78),((91,93),(92,94))))),(((((79,99),98),120),(125,126)),118)),(((63,64),(69,((((85,86),87),(133,134)),127))),(((74,84),83),(107,108)))),(((68,(121,122)),(80,95)),(75,139))),((((((71,72),123),73),128),81),((115,116),119))),(96,97)),((88,89),136))),61)),(((((((3,4),138),((((5,(((11,12),((16,18),37)),23)),((21,22),(24,25))),((8,9),(49,51))),((15,17),145))),(54,((55,56),((((101,135),117),(124,140)),143)))),(53,144)),(10,142)),(((((13,(43,44)),(14,(32,33))),(((((19,20),27),34),(26,42)),(40,41))),((35,36),(38,39))),(30,31)))),(((6,7),(50,52)),(28,29))),(2,57)),58);
 733: 1 -13279.47461 -12526.97005 (0,((((((((1,90),(45,(46,47))),((48,137),141)),61),((59,60),((((((((((((62,(106,((110,114),113))),((104,105),(129,130))),(111,112)),109),(70,(76,(102,103)))),(((((65,66),((67,(131,132)),100)),82),((91,93),(92,94))),(77,78))),(((((79,99),98),120),(125,126)),118)),(((63,64),((((68,(121,122)),((((85,87),86),133),134)),127),69)),(((74,84),83),(107,108)))),((75,139),(80,95))),((((((71,72),123),73),128),81),((115,116),119))),(96,97)),((88,89),136)))),((((((3,4),138),((((5,(((11,12),((16,18),37)),23)),(24,25)),(21,22)),((15,17),145))),(((8,9),(49,51)),((55,56),((((101,135),117),143),(124,140))))),(((((((13,14),(32,33)),(43,44)),((((((19,20),27),34),42),26),(40,41))),((35,36),(38,39))),(30,31)),54)),((10,142),(53,144)))),(((6,7),(50,52)),(28,29))),(2,57)),58);
 734: 1 -12314.70508 -12525.04984 (0,(((((((1,90),(45,(46,47))),((48,137),141)),((((59,60),(68,(121,122))),(((((((((((62,(106,((110,114),113))),(((104,105),(129,130)),(111,112))),109),(70,(76,(102,103)))),((((65,66),((67,(131,132)),100)),82),((77,78),((91,93),(92,94))))),(((((79,99),98),(125,126)),120),118)),(((63,64),(69,(((((85,87),86),133),134),127))),(((74,84),83),(107,108)))),((75,139),(80,95))),(96,97)),((88,89),136)),((((((71,72),123),73),128),81),((115,116),119)))),61)),(((((((((3,4),138),((((5,(((11,12),((16,18),37)),23)),(24,25)),(21,22)),((15,17),145))),((((101,135),117),(124,140)),143)),((8,9),(49,51))),(55,56)),(53,144)),(10,142)),(((((((((13,14),(43,44)),(32,33)),34),(((19,20),27),(26,42))),(40,41)),((35,36),(38,39))),(30,31)),54))),(((6,7),(50,52)),(28,29))),(2,57)),58);
 735: 1 -14727.10156 -12523.26716 (0,(((((((1,90),(45,(46,47))),((48,137),141)),((((59,60),(68,(121,122))),((((((((((((62,106),((110,114),113)),(((104,105),(129,130)),(111,112))),109),(70,(76,(102,103)))),((((65,66),((67,(131,132)),100)),82),((77,78),((91,93),(92,94))))),(((((79,99),98),(125,126)),120),118)),(((63,64),(69,((((85,86),87),(133,134)),127))),(((74,84),83),(107,108)))),((75,139),(80,95))),((((((71,72),123),73),128),81),((115,116),119))),(96,97)),((88,89),136))),61)),((((((3,4),((((((5,(((11,12),((16,18),37)),23)),(24,25)),(21,22)),((15,17),145)),((8,9),(49,51))),((((101,135),117),143),(124,140)))),((55,56),138)),(53,144)),(10,142)),(((((((13,(32,33)),14),(43,44)),(((((19,20),27),34),(26,42)),(40,41))),((35,36),(38,39))),(30,31)),54))),(((6,7),(50,52)),(28,29))),(2,57)),58);
 736: 1 -12338.95898 -12535.38691 (0,((((((((1,90),(45,(46,47))),((48,137),141)),61),(((59,60),(68,(121,122))),((((((((((62,(106,((110,114),113))),(((104,105),(129,130)),(111,112))),109),((((((65,66),((67,(131,132)),100)),82),((91,93),(92,94))),(77,78)),(70,(76,(102,103))))),(((((79,99),98),120),(125,126)),118)),((((63,64),(69,((((85,87),86),(133,134)),127))),(((74,84),83),(107,108))),(75,139))),((((((71,72),123),73),128),81),((115,116),119))),(96,97)),((88,89),136)),(80,95)))),(((((((3,4),138),((((5,(((11,12),((16,18),37)),23)),(24,25)),(21,22)),((15,17),145))),(((8,9),(49,51)),((55,56),((((101,135),117),(124,140)),143)))),(53,144)),(10,142)),(((((((13,14),(43,44)),(32,33)),((((((19,20),27),42),34),26),(40,41))),((35,36),(38,39))),(30,31)),54))),(((6,7),(50,52)),(28,29))),(2,57)),58);
 737: 2 -12822.48438 -12527.29864 (0,((((((((1,90),(45,(46,47))),((48,137),141)),61),(((59,60),(68,(121,122))),(((((((((((62,(106,((110,114),113))),(((104,105),(129,130)),(111,112))),109),(70,(76,(102,103)))),(((((65,66),((67,(131,132)),100)),82),((91,93),(92,94))),(77,78))),(((((79,99),98),(125,126)),120),118)),(((63,64),((69,127),(((85,87),(133,134)),86))),(((74,84),83),(107,108)))),((75,139),(80,95))),((((((71,72),123),73),128),81),((115,116),119))),(96,97)),((88,89),136)))),((((((((((3,4),138),((((5,(((11,12),((16,18),37)),23)),(24,25)),(21,22)),((15,17),145))),(8,9)),(49,51)),((((101,135),117),(124,140)),143)),(55,56)),(53,144)),(10,142)),(((((13,((14,(32,33)),(43,44))),((((((19,20),27),34),42),26),(40,41))),((35,36),(38,39))),(30,31)),54))),(((6,7),(50,52)),(28,29))),(2,57)),58);
 738: 3 -12429.98633 -12517.61387 (0,((((((((1,90),(45,(46,47))),((48,137),141)),61),(((59,60),(68,(121,122))),((((((((((62,106),((110,114),113)),(((104,105),(129,130)),(111,112))),109),(70,(76,(102,103)))),((((65,66),((67,(131,132)),100)),82),((77,78),((91,93),(92,94))))),(((((79,99),98),(125,126)),120),118)),(((63,64),(69,((((85,86),87),(133,134)),127))),(((74,84),83),(107,108)))),((75,139),(80,95))),(((((((71,72),123),73),128),81),((115,116),119)),(((88,89),136),(96,97)))))),(((((((((3,4),138),((((5,(((11,12),((16,18),37)),23)),(24,25)),(21,22)),((15,17),145))),((((101,135),117),(124,140)),143)),((8,9),(49,51))),(55,56)),(53,144)),(10,142)),((((((13,(32,33)),(14,(43,44))),(((((19,20),27),34),(26,42)),(40,41))),((35,36),(38,39))),(30,31)),54))),(((6,7),(50,52)),(28,29))),(2,57)),58);
 739: 1 -12893.62402 -12531.10508 (0,((((((((1,90),(45,(46,47))),((48,137),141)),61),(((59,60),(68,(121,122))),(((((((62,(106,((110,114),113))),(((104,105),(129,130)),(111,112))),109),(70,(76,(102,103)))),((((65,66),((67,(131,132)),100)),82),((77,78),((91,93),(92,94))))),(((((79,99),98),(125,126)),120),118)),(((((63,64),(69,((((85,87),86),(133,134)),127))),(((74,84),83),(107,108))),(((75,139),(80,95)),((88,89),136))),(((((((71,72),123),73),128),81),((115,116),119)),(96,97)))))),(((((((3,4),138),((((5,(((11,12),((16,18),37)),23)),(24,25)),(21,22)),((15,17),145))),(((8,9),(49,51)),((55,56),((((101,135),117),(124,140)),143)))),(((((((13,14),(32,33)),(43,44)),((((((19,20),27),34),42),26),(40,41))),((35,36),(38,39))),(30,31)),54)),(53,144)),(10,142))),(((6,7),(50,52)),(28,29))),(2,57)),58);
 740: 1 -13274.72363 -12528.33089 (0,((((((((1,90),(45,(46,47))),((48,137),141)),61),((59,60),(((((((((((((62,106),(110,114)),113),(((104,105),(129,130)),(111,112))),109),(70,(76,(102,103)))),((((65,66),((67,(131,132)),100)),82),((77,78),((91,93),(92,94))))),(((((79,99),98),120),(125,126)),118)),(((63,64),((69,127),(((85,87),86),(133,134)))),(((74,84),83),(107,108)))),(((68,(121,122)),(80,95)),(75,139))),((((((71,72),123),73),128),81),((115,116),119))),(96,97)),((88,89),136)))),(((((((3,4),138),((((5,(((11,12),((16,18),37)),23)),((21,22),(24,25))),((8,9),(49,51))),(((15,17),145),((55,56),((((101,135),117),(124,140)),143))))),(53,144)),54),((((((13,(32,33)),14),(43,44)),(((((19,20),(27,34)),42),26),(40,41))),((35,36),(38,39))),(30,31))),(10,142))),(((6,7),(50,52)),(28,29))),(2,57)),58);
 741: 1 -12509.1748 -12522.76065 (0,(((((((1,90),(45,(46,47))),((48,137),141)),((((59,60),(68,(121,122))),((((((((((((((62,((110,114),113)),106),(104,105)),(129,130)),(111,112)),109),(70,(76,(102,103)))),((((65,66),((67,(131,132)),100)),82),((77,78),((91,93),(92,94))))),(((((79,99),98),(125,126)),120),118)),(((63,64),((69,127),((((85,87),86),134),133))),(((74,84),83),(107,108)))),((75,139),(80,95))),((((((71,72),123),73),128),81),((115,116),119))),((88,89),136)),(96,97))),61)),(((((((((3,4),138),((((5,(((11,12),((16,18),37)),23)),(24,25)),(21,22)),((15,17),145))),((((101,135),117),(124,140)),143)),((8,9),(49,51))),(55,56)),(53,144)),(10,142)),(((((((13,14),(43,44)),(32,33)),((((((19,20),27),34),42),26),(40,41))),((35,36),(38,39))),(30,31)),54))),(((6,7),(50,52)),(28,29))),(2,57)),58);
 742: 4 -11387.82227 -12519.8388 (0,(((((((1,90),(45,(46,47))),((48,137),141)),((((((((((3,4),138),((((5,(((11,12),((16,18),37)),23)),(24,25)),(21,22)),((15,17),145))),((((101,135),117),(124,140)),143)),((8,9),(49,51))),(55,56)),(53,144)),(10,142)),((((((((13,14),(43,44)),(32,33)),(((((19,20),27),34),42),26)),(40,41)),((35,36),(38,39))),(30,31)),54)),61)),(((59,60),(68,(121,122))),((((((((((((62,106),((110,114),113)),(((104,105),(129,130)),(111,112))),109),(70,(76,(102,103)))),((((65,66),((67,(131,132)),100)),82),((77,78),((91,93),(92,94))))),(((((79,99),98),120),(125,126)),118)),(((63,64),(69,((((85,86),87),(133,134)),127))),(((74,84),83),(107,108)))),((75,139),(80,95))),(96,97)),((88,89),136)),((((((71,72),123),73),128),81),((115,116),119))))),(((6,7),(50,52)),(28,29))),(2,57)),58);
 743: 2 -14133.66406 -12533.23181 (0,((((((((1,90),(45,(46,47))),((48,137),141)),61),(((((((3,4),138),(((((((13,14),(43,44)),(32,33)),(((((19,20),27),34),(26,42)),(40,41))),((35,36),(38,39))),(30,31)),54)),((10,142),(53,144))),(((((5,(((11,12),((16,18),37)),23)),(24,25)),(21,22)),((15,17),145)),((8,9),(49,51)))),((((101,135),117),(124,140)),143)),(55,56))),((59,60),((((((((((((62,106),((110,114),113)),(((104,105),(129,130)),(111,112))),109),(70,(76,(102,103)))),((((65,66),((67,(131,132)),100)),82),((77,78),((91,93),(92,94))))),(((((79,99),98),(125,126)),120),118)),(((63,64),(69,(((85,(86,87)),(133,134)),127))),(((74,84),83),(107,108)))),(((68,(121,122)),(80,95)),(75,139))),((((((71,72),123),73),128),81),((115,116),119))),(96,97)),((88,89),136)))),(((6,7),(50,52)),(28,29))),(2,57)),58);
 744: 1 -12943.7793 -12560.55932 (0,((((((((1,90),(46,47)),((48,137),141)),61),(45,((59,60),(((((((((((((62,106),(110,114)),113),(((104,105),(129,130)),(111,112))),109),(70,(76,(102,103)))),((((65,66),((67,(131,132)),100)),82),((77,78),((91,93),(92,94))))),(((((79,99),98),120),(125,126)),118)),(((63,64),(69,((((85,(86,87)),134),133),127))),(((74,84),83),(107,108)))),(((68,(121,122)),(80,95)),(75,139))),((((((71,72),123),73),128),81),((115,116),119))),(96,97)),((88,89),136))))),((((((3,4),(((((5,(((11,12),((16,18),37)),23)),(24,25)),((8,9),(49,51))),(21,22)),((15,17),145))),138),(((((13,((14,(32,33)),(43,44))),(((((19,20),27),34),(26,42)),(40,41))),((35,36),(38,39))),(30,31)),54)),((10,142),(53,144))),((55,56),((((101,135),117),(124,140)),143)))),(((6,7),(50,52)),(28,29))),(2,57)),58);
 745: 1 -13137.20508 -12527.50103 (0,((((((((1,90),(45,(46,47))),((48,137),141)),61),((((59,60),(68,(121,122))),(((((((((((62,106),((110,114),113)),(((104,105),(129,130)),(111,112))),109),(70,(76,(102,103)))),((((65,66),((67,(131,132)),100)),82),((77,78),((91,93),(92,94))))),(((((79,99),98),120),(125,126)),118)),((((63,64),(69,((((85,86),87),(133,134)),127))),((74,84),83)),(107,108))),((75,139),(80,95))),((((((71,72),123),73),128),81),((115,116),119))),(96,97))),((88,89),136))),(((((((3,4),138),((55,56),((((101,135),117),143),(124,140)))),(((((5,(((11,12),((16,18),37)),23)),(24,25)),(21,22)),((15,17),145)),((8,9),(49,51)))),54),((((((13,14),(43,44)),(32,33)),((((((19,20),27),34),42),26),(40,41))),((35,36),(38,39))),(30,31))),((10,142),(53,144)))),(((6,7),(50,52)),(28,29))),(2,57)),58);
 746: 1 -12952.90625 -12524.00979 (0,((((((((1,90),(45,(46,47))),((48,137),141)),61),((59,60),((((((((((62,106),((110,114),113)),(((104,105),(129,130)),(111,112))),109),(70,(76,(102,103)))),(((((65,66),((67,(131,132)),100)),82),(77,78)),((91,93),(92,94)))),(((((79,99),98),120),(125,126)),118)),(((63,64),(69,(((((85,86),87),134),133),127))),(((74,84),83),(107,108)))),((75,139),(80,95))),((((68,(121,122)),(96,97)),((((((71,72),123),73),128),81),((115,116),119))),((88,89),136))))),(((((((3,4),138),((((5,(((11,12),((16,18),37)),23)),(24,25)),(21,22)),((15,17),145))),(((8,9),(49,51)),((55,56),((((101,135),117),(124,140)),143)))),54),((10,142),(53,144))),((((((13,14),(43,44)),(32,33)),(((((19,20),27),34),(26,42)),(40,41))),((35,36),(38,39))),(30,31)))),(((6,7),(50,52)),(28,29))),(2,57)),58);
 747: 1 -11331.76758 -12530.38896 (0,((((((((1,90),(45,(46,47))),((48,137),141)),61),(((59,60),(68,(121,122))),((((((((((((62,106),((110,114),113)),(((104,105),(129,130)),(111,112))),109),(70,(76,(102,103)))),(((((65,66),((67,(131,132)),100)),82),((91,93),(92,94))),(77,78))),(((((79,99),98),(125,126)),120),118)),(((63,64),(69,((((85,86),87),(133,134)),127))),(((74,84),83),(107,108)))),((75,139),(80,95))),((((((71,72),123),73),128),81),((115,116),119))),(96,97)),((88,89),136)))),(((((3,4),((((((5,(((11,12),((16,18),37)),23)),(24,25)),(21,22)),((15,17),145)),((8,9),(49,51))),((((101,135),117),(124,140)),143))),(((53,144),(55,56)),138)),(10,142)),(((((((13,14),(43,44)),(32,33)),((((((19,20),27),34),42),26),(40,41))),((35,36),(38,39))),(30,31)),54))),(((6,7),(50,52)),(28,29))),(2,57)),58);
 748: 1 -12445.20312 -12524.7815 (0,((((((((1,90),(45,(46,47))),((48,137),141)),61),(((59,60),(68,(121,122))),((((((((((62,(106,((110,114),113))),(((104,105),(129,130)),(111,112))),109),(70,(76,(102,103)))),(((((65,66),((67,(131,132)),100)),82),((91,93),(92,94))),(77,78))),(((((79,99),98),(125,126)),120),118)),((((63,64),(69,((((85,87),86),(133,134)),127))),(((74,84),83),(107,108))),((75,139),(80,95)))),(96,97)),((((((71,72),123),73),128),81),((115,116),119))),((88,89),136)))),((((((3,4),138),(((((5,(((11,12),((16,18),37)),23)),((((15,17),145),(21,22)),(24,25))),(8,9)),(49,51)),((55,56),((((101,135),117),143),(124,140))))),(((((((13,14),(32,33)),(43,44)),((((((19,20),27),34),42),26),(40,41))),((35,36),(38,39))),(30,31)),54)),(53,144)),(10,142))),(((6,7),(50,52)),(28,29))),(2,57)),58);
 749: 2 -12628.68555 -12526.44682 (0,((((((((1,90),(45,(46,47))),((48,137),141)),61),(((59,60),(68,(121,122))),(((((((((((62,(106,((110,114),113))),(((104,105),(129,130)),(111,112))),109),(70,(76,(102,103)))),(((((65,66),((67,(131,132)),100)),82),((91,93),(92,94))),(77,78))),(((((79,99),98),(125,126)),120),118)),(((63,64),(((74,84),83),(107,108))),(69,((((85,87),86),(133,134)),127)))),((75,139),(80,95))),(96,97)),((((((71,72),123),73),128),81),((115,116),119))),((88,89),136)))),((((((3,4),138),(((((5,(((11,12),((16,18),37)),23)),((((15,17),145),(21,22)),(24,25))),(8,9)),(49,51)),((55,56),((((101,135),117),143),(124,140))))),(((((((13,14),(32,33)),(43,44)),((((((19,20),27),34),42),26),(40,41))),((35,36),(38,39))),(30,31)),54)),(53,144)),(10,142))),(((6,7),(50,52)),(28,29))),(2,57)),58);
 750: 1 -12752.77441 -12536.14348 (0,((((((((1,90),(45,(46,47))),((48,137),141)),61),((59,60),((((((((((((62,106),((110,114),113)),(((104,105),(129,130)),(111,112))),109),(((((65,66),((67,(131,132)),100)),82),((91,93),(92,94))),(77,78))),(70,(76,(102,103)))),(((((79,99),98),(125,126)),120),118)),(((63,64),(69,((((85,86),87),(133,134)),127))),(((74,84),83),(107,108)))),(((68,(121,122)),(80,95)),(75,139))),((((((71,72),123),73),128),81),((115,116),119))),(96,97)),((88,89),136)))),(((((((3,4),138),((((5,(((11,12),((16,18),37)),23)),((21,22),(24,25))),((8,9),(49,51))),((15,17),145))),((55,56),((((101,135),117),143),(124,140)))),54),((((((13,14),(43,44)),(32,33)),((((((19,20),27),42),34),26),(40,41))),((35,36),(38,39))),(30,31))),((10,142),(53,144)))),(((6,7),(50,52)),(28,29))),(2,57)),58);
 751: 1 -11201.375 -12525.03397 (0,((((((((1,90),(45,(46,47))),((48,137),141)),61),(((59,60),(68,(121,122))),(((((((((((62,(106,((110,114),113))),(((104,105),(129,130)),(111,112))),109),(70,(76,(102,103)))),(((((65,66),((67,(131,132)),100)),82),((91,93),(92,94))),(77,78))),(((((79,99),98),(125,126)),120),118)),((75,139),(80,95))),(((63,64),(69,((((85,87),86),(133,134)),127))),(((74,84),83),(107,108)))),(96,97)),((((((71,72),123),73),128),81),((115,116),119))),((88,89),136)))),((((((3,4),138),(((((5,(((11,12),((16,18),37)),23)),((((15,17),145),(21,22)),(24,25))),(8,9)),(49,51)),((55,56),((((101,135),117),143),(124,140))))),(((((((13,14),(32,33)),(43,44)),((((((19,20),27),34),42),26),(40,41))),((35,36),(38,39))),(30,31)),54)),(53,144)),(10,142))),(((6,7),(50,52)),(28,29))),(2,57)),58);
 752: 9 -11954.91797 -12522.89935 (0,((((((((1,90),(45,(46,47))),((48,137),141)),61),(((59,60),(68,(121,122))),((((((((((((62,106),((110,114),113)),(((104,105),(129,130)),(111,112))),109),(70,(76,(102,103)))),(((((65,66),((67,(131,132)),100)),82),((91,93),(92,94))),(77,78))),(((((79,99),98),120),(125,126)),118)),(((63,64),(69,((((85,86),87),(133,134)),127))),(((74,84),83),(107,108)))),((75,139),(80,95))),((((((71,72),123),73),128),81),((115,116),119))),(96,97)),((88,89),136)))),(((((((3,4),((((((5,(((11,12),((16,18),37)),23)),(24,25)),(21,22)),((15,17),145)),((8,9),(49,51))),((((101,135),117),143),(124,140)))),138),(55,56)),(53,144)),(10,142)),(((((((13,14),(43,44)),(32,33)),((35,36),(38,39))),((((((19,20),27),34),42),26),(40,41))),(30,31)),54))),(((6,7),(50,52)),(28,29))),(2,57)),58);
 753: 1 -11425.0625 -12524.91642 (0,(((((((1,90),(45,(46,47))),((48,137),141)),((((59,60),(68,(121,122))),((((((((((((62,106),((110,114),113)),(((104,105),(129,130)),(111,112))),109),(70,(76,(102,103)))),((((65,66),((67,(131,132)),100)),82),((77,78),((91,93),(92,94))))),(((((79,99),98),120),(125,126)),118)),(((63,64),(69,(((((85,86),87),134),133),127))),(((74,84),83),(107,108)))),((75,139),(80,95))),((((((71,72),123),73),128),81),((115,116),119))),((88,89),136)),(96,97))),61)),((((((3,4),138),((((5,(((11,12),((16,18),37)),23)),(24,25)),(21,22)),((15,17),145))),(((8,9),(49,51)),((55,56),((((101,135),117),(124,140)),143)))),(10,((53,144),142))),(((((((13,14),(32,33)),(43,44)),((((((19,20),27),34),42),26),(40,41))),((35,36),(38,39))),(30,31)),54))),(((6,7),(50,52)),(28,29))),(2,57)),58);
 754: 3 -12710.4668 -12519.44415 (0,(((((((1,90),(45,(46,47))),((48,137),141)),((((59,60),(68,(121,122))),(((((((((62,(106,((110,114),113))),(((104,105),(129,130)),(111,112))),109),(70,(76,(102,103)))),(((((65,66),((67,(131,132)),100)),82),((91,93),(92,94))),(77,78))),(((((79,99),98),(125,126)),120),118)),(((63,64),(69,((((85,86),87),(133,134)),127))),(((74,84),83),(107,108)))),((75,139),(80,95))),((((((((71,72),123),73),128),81),((115,116),119)),(96,97)),((88,89),136)))),61)),((((((((3,4),(((((5,(((11,12),((16,18),37)),23)),(24,25)),(21,22)),((15,17),145)),((8,9),(49,51)))),((((101,135),117),143),(124,140))),138),(55,56)),(53,144)),(10,142)),(((((((13,14),(32,33)),(43,44)),((((((19,20),27),34),42),26),(40,41))),((35,36),(38,39))),(30,31)),54))),(((6,7),(50,52)),(28,29))),(2,57)),58);
 755: 1 -12027.75195 -12521.325 (0,(((((((1,90),(45,(46,47))),((48,137),141)),((((59,60),(68,(121,122))),((((((((((((62,106),((110,114),113)),(((104,105),(129,130)),(111,112))),109),(70,(76,(102,103)))),((((65,66),((67,(131,132)),100)),82),((77,78),((91,93),(92,94))))),(((((79,99),98),(125,126)),120),118)),(((63,64),(69,(((((85,86),87),133),134),127))),(((74,84),83),(107,108)))),((75,139),(80,95))),((((((71,72),123),73),128),81),((115,116),119))),(96,97)),((88,89),136))),61)),(((((((3,4),((((((5,(((11,12),((16,18),37)),23)),(24,25)),(21,22)),((8,9),(49,51))),((15,17),145)),((((101,135),117),143),(124,140)))),138),(55,56)),(53,144)),(10,142)),(((((((13,14),(32,33)),(43,44)),((((((19,20),27),34),42),26),(40,41))),((35,36),(38,39))),(30,31)),54))),(((6,7),(50,52)),(28,29))),(2,57)),58);
 756: 1 -12139.64746 -12522.67275 (0,((((((((1,90),(45,(46,47))),((48,137),141)),61),(((59,60),(68,(121,122))),((((((((62,106),((110,114),113)),(((104,105),(129,130)),(111,112))),109),(70,(76,(102,103)))),(((((65,66),((67,(131,132)),100)),82),((91,93),(92,94))),(77,78))),(((((79,99),98),120),(125,126)),118)),(((((63,64),(69,(((((85,86),87),133),134),127))),(((74,84),83),(107,108))),((75,139),(80,95))),(((((((71,72),123),73),128),81),((115,116),119)),(((88,89),136),(96,97))))))),(((((((((3,4),138),((((5,(((11,12),((16,18),37)),23)),(24,25)),(21,22)),((15,17),145))),((((101,135),117),(124,140)),143)),((8,9),(49,51))),(55,56)),(53,144)),(10,142)),((((((13,(32,33)),(14,(43,44))),(((((19,20),27),34),(26,42)),(40,41))),((35,36),(38,39))),(30,31)),54))),(((6,7),(50,52)),(28,29))),(2,57)),58);
 757: 1 -12671.74609 -12520.66102 (0,((((((((1,90),(45,(46,47))),((48,137),141)),61),(((59,60),(68,(121,122))),((((((((((62,106),(110,114)),113),(((104,105),(129,130)),(111,112))),109),(70,(76,(102,103)))),((((65,66),((67,(131,132)),100)),82),((77,78),((91,93),(92,94))))),((((63,64),(69,((((85,86),87),(133,134)),127))),(((74,84),83),(107,108))),((75,139),(80,95)))),(((((79,99),98),120),(125,126)),118)),((((((((71,72),123),73),128),81),((115,116),119)),(96,97)),((88,89),136))))),(((((((((3,4),138),((((5,(((11,12),((16,18),37)),23)),(24,25)),(21,22)),((15,17),145))),((((101,135),117),(124,140)),143)),((8,9),(49,51))),(55,56)),(53,144)),(10,142)),(((((((13,14),(43,44)),(32,33)),((((((19,20),27),34),42),26),(40,41))),((35,36),(38,39))),(30,31)),54))),(((6,7),(50,52)),(28,29))),(2,57)),58);
 758: 1 -12702.75195 -12531.10508 (0,((((((((1,90),(45,(46,47))),((48,137),141)),61),(((59,60),(68,(121,122))),(((((((62,(106,((110,114),113))),(((104,105),(129,130)),(111,112))),109),(70,(76,(102,103)))),((((65,66),((67,(131,132)),100)),82),((77,78),((91,93),(92,94))))),(((((79,99),98),(125,126)),120),118)),(((((63,64),(69,((((85,87),86),(133,134)),127))),(((74,84),83),(107,108))),(((75,139),(80,95)),((88,89),136))),(((((((71,72),123),73),128),81),((115,116),119)),(96,97)))))),(((((((3,4),138),((((5,(((11,12),((16,18),37)),23)),(24,25)),(21,22)),((15,17),145))),(((8,9),(49,51)),((55,56),((((101,135),117),(124,140)),143)))),(((((((13,14),(32,33)),(43,44)),((((((19,20),27),34),42),26),(40,41))),((35,36),(38,39))),(30,31)),54)),(53,144)),(10,142))),(((6,7),(50,52)),(28,29))),(2,57)),58);
 759: 1 -12685.0957 -12536.22545 (0,((((((((1,90),(46,47)),45),((48,137),141)),((((59,60),(68,(121,122))),(((((((((((((62,106),(110,114)),113),(((104,105),(129,130)),(111,112))),109),(70,(76,(102,103)))),((((65,66),((67,(131,132)),100)),82),((77,78),((91,93),(92,94))))),(((((79,99),98),(125,126)),120),118)),(((63,64),((69,127),((((85,87),86),134),133))),(((74,84),83),(107,108)))),((((((71,72),123),73),128),81),((115,116),119))),((88,89),136)),((75,139),(80,95))),(96,97))),61)),((((((3,4),((((5,(((11,12),((16,18),37)),23)),((21,22),(24,25))),((8,9),(49,51))),(((15,17),145),((((101,135),117),(124,140)),143)))),((55,56),138)),(53,144)),(10,142)),((((((13,(32,33)),(14,(43,44))),(((((19,20),27),34),(26,42)),(40,41))),((35,36),(38,39))),(30,31)),54))),(((6,7),(50,52)),(28,29))),(2,57)),58);
 760: 1 -13004.46191 -12524.28975 (0,((((((((1,90),(45,(46,47))),((48,137),141)),61),(((59,60),(68,(121,122))),((((((((((((62,106),((110,114),113)),(((104,105),(129,130)),(111,112))),109),(70,(76,(102,103)))),(((((65,66),((67,(131,132)),100)),82),((91,93),(92,94))),(77,78))),((75,139),(80,95))),(((((79,99),98),120),(125,126)),118)),(((63,64),(69,((((85,86),87),(133,134)),127))),(((74,84),83),(107,108)))),((((((71,72),123),73),128),81),((115,116),119))),(96,97)),((88,89),136)))),(((((((((3,4),138),((((5,(((11,12),((16,18),37)),23)),(24,25)),(21,22)),((15,17),145))),((((101,135),117),(124,140)),143)),((8,9),(49,51))),(55,56)),(53,144)),(10,142)),((((((13,(32,33)),(14,(43,44))),((((19,20),(27,34)),(26,42)),(40,41))),((35,36),(38,39))),(30,31)),54))),(((6,7),(50,52)),(28,29))),(2,57)),58);
 761: 1 -12377.14453 -12528.98816 (0,((((((((1,90),(45,(46,47))),((48,137),141)),61),(((59,60),(68,(121,122))),(((((((((((((62,106),(110,114)),113),(((104,105),(129,130)),(111,112))),109),(70,(76,(102,103)))),((((65,66),((67,(131,132)),100)),82),((77,78),((91,93),(92,94))))),(((((79,99),98),120),(125,126)),118)),(((63,64),(69,((((85,86),87),(133,134)),127))),(((74,84),83),(107,108)))),((75,139),(80,95))),(96,97)),((88,89),136)),((((((71,72),123),73),128),81),((115,116),119))))),((((((((3,4),138),((55,56),((((101,135),117),143),(124,140)))),((((5,(((11,12),((16,18),37)),23)),(24,25)),(21,22)),((15,17),145))),((8,9),(49,51))),(53,144)),(10,142)),(((((((13,14),(32,33)),(43,44)),((((((19,20),27),42),34),26),(40,41))),((35,36),(38,39))),(30,31)),54))),(((6,7),(50,52)),(28,29))),(2,57)),58);
 762: 3 -11357.875 -12526.76893 (0,((((((((1,90),(45,(46,47))),((48,137),141)),61),(((59,60),(68,(121,122))),(((((((((((((62,106),(110,114)),113),(((104,105),(129,130)),(111,112))),109),(70,(76,(102,103)))),((((65,66),((67,(131,132)),100)),82),((77,78),((91,93),(92,94))))),(((((79,99),98),120),(125,126)),118)),(((63,64),(69,((((85,87),86),(133,134)),127))),(((74,84),83),(107,108)))),((75,139),(80,95))),((((((71,72),123),73),128),81),((115,116),119))),(96,97)),((88,89),136)))),((((((((3,4),138),((((5,(((11,12),((16,18),37)),23)),(24,25)),(21,22)),((15,17),145))),((((101,135),117),143),(124,140))),((8,9),(49,51))),(55,56)),((((((((13,14),(43,44)),32),33),((((((19,20),27),34),42),26),(40,41))),((35,36),(38,39))),(30,31)),54)),((10,142),(53,144)))),(((6,7),(50,52)),(28,29))),(2,57)),58);
 763: 1 -12939.63086 -12522.29548 (0,(((((((1,90),(45,(46,47))),((48,137),141)),(((59,60),((((((((((((62,106),((110,114),113)),(((104,105),(129,130)),(111,112))),109),(70,(76,(102,103)))),((((65,66),((67,(131,132)),100)),82),((77,78),((91,93),(92,94))))),(((((79,99),98),120),(125,126)),118)),(((63,64),((69,127),(((85,87),86),(133,134)))),(((74,84),83),(107,108)))),(((68,(121,122)),(80,95)),(75,139))),(96,97)),((88,89),136)),((((((71,72),123),73),128),81),((115,116),119)))),61)),(((((((((3,4),138),((((5,(((11,12),((16,18),37)),23)),(24,25)),(21,22)),((15,17),145))),((((101,135),117),(124,140)),143)),((8,9),(49,51))),(55,56)),(53,144)),(10,142)),(((((((13,(14,(43,44))),(32,33)),((((19,20),27),34),(26,42))),(40,41)),((35,36),(38,39))),(30,31)),54))),(((6,7),(50,52)),(28,29))),(2,57)),58);
 764: 1 -12518.4668 -12544.59345 (0,(((((((((1,90),(46,47)),((48,137),141)),61),45),((59,60),(((((((((((62,106),((110,114),113)),(((104,105),(129,130)),(111,112))),109),(70,(76,(102,103)))),(((((65,66),((67,(131,132)),100)),82),((91,93),(92,94))),(77,78))),(((((79,99),98),120),(125,126)),118)),(((63,64),((69,127),(((85,(86,87)),134),133))),(((74,84),83),(107,108)))),((((68,(121,122)),95),80),(75,139))),(((88,89),136),(96,97))),((((((71,72),123),73),128),81),((115,116),119))))),((((((((3,4),138),((8,9),(49,51))),((((5,(((11,12),((16,18),37)),23)),(24,25)),(21,22)),((15,17),145))),((10,142),(53,144))),((((13,((14,(32,33)),(43,44))),(((((19,20),27),34),(26,42)),(40,41))),((35,36),(38,39))),(30,31))),54),((55,56),((((101,135),117),(124,140)),143)))),(((6,7),(50,52)),(28,29))),(2,57)),58);
 765: 1 -12580.25879 -12522.44828 (0,((((((((1,90),(45,(46,47))),((48,137),141)),61),(((59,60),(68,(121,122))),((((((((((((62,106),((110,114),113)),(((104,105),(129,130)),(111,112))),109),(70,(76,(102,103)))),((((65,66),((67,(131,132)),100)),82),((77,78),((91,93),(92,94))))),(((((79,99),98),(125,126)),120),118)),(((63,64),(69,(((((85,86),87),133),134),127))),(((74,84),83),(107,108)))),((((((71,72),123),73),81),128),((115,116),119))),((75,139),(80,95))),(96,97)),((88,89),136)))),(((((((((3,4),138),((((5,(((11,12),((16,18),37)),23)),(24,25)),(21,22)),((15,17),145))),((((101,135),117),(124,140)),143)),((8,9),(49,51))),(55,56)),(53,144)),(10,142)),((((((13,(14,(43,44))),(32,33)),(((((19,20),27),34),(26,42)),(40,41))),((35,36),(38,39))),(30,31)),54))),(((6,7),(50,52)),(28,29))),(2,57)),58);
 766: 2 -13011.11426 -12532.99689 (0,((((((((1,90),(45,(46,47))),((48,137),141)),61),(((59,60),(68,(121,122))),(((((((((((62,(106,((110,114),113))),((104,105),(129,130))),(111,112)),109),(70,(76,(102,103)))),(((((65,66),((67,(131,132)),100)),82),((77,78),((91,93),(92,94)))),((75,139),(80,95)))),(((((79,99),98),(125,126)),120),118)),(((63,64),((69,127),((((85,87),86),134),133))),(((74,84),83),(107,108)))),((((((71,72),123),73),128),81),((115,116),119))),(96,97)),((88,89),136)))),(((((((((3,4),138),((((5,(((11,12),((16,18),37)),23)),(24,25)),(21,22)),((15,17),145))),((((101,135),117),(124,140)),143)),((8,9),(49,51))),(55,56)),(53,144)),(10,142)),(((((((13,(32,33)),14),(43,44)),((((((19,20),27),34),42),26),(40,41))),((35,36),(38,39))),(30,31)),54))),(((6,7),(50,52)),(28,29))),(2,57)),58);
 767: 2 -12207.32422 -12527.87083 (0,((((((((1,90),(45,(46,47))),((48,137),141)),61),(((59,60),(68,(121,122))),((((((((((((62,106),((110,114),113)),(((104,105),(129,130)),(111,112))),109),(70,(76,(102,103)))),((((65,66),((67,(131,132)),100)),82),((77,78),((91,93),(92,94))))),(((((79,99),98),120),(125,126)),118)),(((63,64),(69,((((85,86),87),(133,134)),127))),(((74,84),83),(107,108)))),((75,139),(80,95))),((((((71,72),123),73),128),81),((115,116),119))),(96,97)),((88,89),136)))),(((((((((3,4),138),((((5,(((11,12),((16,18),37)),23)),(24,25)),(21,22)),((15,17),145))),((((101,135),117),(124,140)),143)),((8,9),(49,51))),((53,144),(55,56))),54),(10,142)),(((((((13,14),(32,33)),(43,44)),((((19,20),27),(26,42)),34)),(40,41)),((35,36),(38,39))),(30,31)))),(((6,7),(50,52)),(28,29))),(2,57)),58);
 768: 1 -12286.39258 -12521.48283 (0,((((((((1,90),(45,(46,47))),((48,137),141)),61),(((59,60),(68,(121,122))),(((((((((((62,((106,113),(110,114))),(((104,105),(129,130)),(111,112))),109),(70,(76,(102,103)))),((((65,66),((67,(131,132)),100)),82),((77,78),((91,93),(92,94))))),(((((79,99),98),120),(125,126)),118)),(((63,64),(69,((((85,86),87),(133,134)),127))),(((74,84),83),(107,108)))),((75,139),(80,95))),((((((71,72),123),73),128),81),((115,116),119))),(96,97)),((88,89),136)))),(((((((3,4),138),((((((5,(((11,12),((16,18),37)),23)),(24,25)),(21,22)),((15,17),145)),((8,9),(49,51))),((((101,135),117),143),(124,140)))),(55,56)),(53,144)),(10,142)),((((((13,(14,(43,44))),(32,33)),((((((19,20),27),34),42),26),(40,41))),((35,36),(38,39))),(30,31)),54))),(((6,7),(50,52)),(28,29))),(2,57)),58);
 769: 2 -13214.1748 -12537.52487 (0,(((((((1,90),(46,47)),((48,137),141)),((45,((59,60),((((((((((62,(106,((110,113),114))),(((104,105),(129,130)),(111,112))),109),(70,(76,(102,103)))),((((65,66),((67,(131,132)),100)),82),((77,78),((91,93),(92,94))))),(((((79,99),98),(125,126)),120),118)),(((63,64),(69,(((((85,87),86),134),133),127))),(((74,84),83),(107,108)))),((((68,(121,122)),95),80),(75,139))),(((88,89),136),(96,97))),((((((71,72),123),73),128),81),((115,116),119))))),61)),((((((3,4),138),((((5,(((11,12),((16,18),37)),23)),((21,22),(24,25))),((8,9),(49,51))),((15,17),145))),(54,((55,56),((((101,135),117),(124,140)),143)))),((10,142),(53,144))),((((((13,14),(32,33)),(43,44)),(((((19,20),27),34),(26,42)),(40,41))),((35,36),(38,39))),(30,31)))),(((6,7),(50,52)),(28,29))),(2,57)),58);
 770: 1 -12386.5332 -12527.21661 (0,((((((((1,90),(45,(46,47))),((48,137),141)),61),(((59,60),(68,(121,122))),((((((((((((62,106),((110,114),113)),(((104,105),(129,130)),(111,112))),109),(70,(76,(102,103)))),((((65,66),((67,(131,132)),100)),82),((77,78),((91,93),(92,94))))),(((((79,99),98),120),(125,126)),118)),(((63,64),(69,((((85,86),87),(133,134)),127))),(((74,84),83),(107,108)))),((75,139),(80,95))),((((((71,72),123),73),128),81),((115,116),119))),(96,97)),((88,89),136)))),((((((((3,4),138),((((101,135),117),143),(124,140))),((((5,(((11,12),((16,18),37)),23)),(24,25)),(21,22)),((15,17),145))),((8,9),(49,51))),((53,144),(55,56))),(((((((13,14),(32,33)),(43,44)),(((((19,20),(27,34)),42),26),(40,41))),((35,36),(38,39))),(30,31)),54)),(10,142))),(((6,7),(50,52)),(28,29))),(2,57)),58);
 771: 1 -12479.72266 -12521.32225 (0,((((((((1,90),(45,(46,47))),((48,137),141)),61),((59,60),((((((((((((62,106),((110,114),113)),(((104,105),(129,130)),(111,112))),109),(70,(76,(102,103)))),(((((65,66),((67,(131,132)),100)),((68,(121,122)),82)),((91,93),(92,94))),(77,78))),(((((79,99),98),120),(125,126)),118)),((((63,64),(69,((((85,86),87),(133,134)),127))),(107,108)),((74,84),83))),((75,139),(80,95))),(96,97)),((88,89),136)),((((((71,72),123),73),128),81),((115,116),119))))),((((((3,4),138),((((((5,(((11,12),((16,18),37)),23)),(24,25)),(21,22)),((15,17),145)),((8,9),(49,51))),((55,56),((((101,135),117),143),(124,140))))),(((((((13,14),(32,33)),(43,44)),((((((19,20),27),34),42),26),(40,41))),((35,36),(38,39))),(30,31)),54)),(53,144)),(10,142))),(((6,7),(50,52)),(28,29))),(2,57)),58);
 772: 2 -11468.23828 -12525.59125 (0,((((((((1,90),(45,(46,47))),((48,137),141)),61),(((59,60),(68,(121,122))),(((((((((62,106),(110,114)),113),(((104,105),(129,130)),(111,112))),109),(70,(76,(102,103)))),((((65,66),((67,(131,132)),100)),82),((77,78),((91,93),(92,94))))),(((((79,99),98),120),(125,126)),118)),(((((63,64),(69,((((85,86),87),(133,134)),127))),(((74,84),83),(107,108))),(((((((71,72),123),73),128),81),((115,116),119)),(96,97))),(((75,139),(80,95)),((88,89),136)))))),(((((((3,4),138),((((5,(((11,12),((16,18),37)),23)),(24,25)),(21,22)),((15,17),145))),(((8,9),(49,51)),((55,56),((((101,135),117),(124,140)),143)))),(53,144)),(10,142)),(((((((13,14),(32,33)),(43,44)),((((((19,20),27),34),42),26),(40,41))),((35,36),(38,39))),(30,31)),54))),(((6,7),(50,52)),(28,29))),(2,57)),58);
 773: 2 -12340.5293 -12521.71372 (0,((((((((1,90),(45,(46,47))),((48,137),141)),61),(((59,60),(68,(121,122))),(((((((((((((62,106),((110,114),113)),(((104,105),(129,130)),(111,112))),109),(((((65,66),((67,(131,132)),100)),82),((91,93),(92,94))),(77,78))),(76,(102,103))),70),(((((79,99),98),(125,126)),120),118)),(((63,64),(69,((((85,87),86),(133,134)),127))),(((74,84),83),(107,108)))),((75,139),(80,95))),((((((71,72),123),73),128),81),((115,116),119))),(96,97)),((88,89),136)))),((((((3,4),138),((((5,(((11,12),((16,18),37)),23)),(24,25)),(21,22)),((15,17),145))),(((8,9),(49,51)),((55,56),((((101,135),117),(124,140)),143)))),((10,142),(53,144))),(((((((13,14),(43,44)),(32,33)),(((((19,20),27),34),(26,42)),(40,41))),((35,36),(38,39))),(30,31)),54))),(((6,7),(50,52)),(28,29))),(2,57)),58);
 774: 1 -12613.11133 -12524.25612 (0,(((((((1,90),(45,(46,47))),((48,137),141)),(((59,60),(((((((((((62,(106,((110,114),113))),(((104,105),(129,130)),(111,112))),109),(70,(76,(102,103)))),((((65,66),((67,(131,132)),100)),82),((77,78),((91,93),(92,94))))),(((((79,99),98),120),(125,126)),118)),(((63,64),(69,((((85,86),87),(133,134)),127))),(((74,84),83),(107,108)))),(((68,(121,122)),(80,95)),(75,139))),((((((71,72),123),73),128),81),((115,116),119))),(96,97)),((88,89),136))),61)),(((((((3,4),138),((((5,(((11,12),((16,18),37)),23)),((21,22),(24,25))),((8,9),(49,51))),((15,17),145))),(54,((55,56),((((101,135),117),(124,140)),143)))),(53,144)),(10,142)),(((((13,(43,44)),(14,(32,33))),(((((19,20),27),34),(26,42)),(40,41))),((35,36),(38,39))),(30,31)))),(((6,7),(50,52)),(28,29))),(2,57)),58);
 775: 1 -12327.60938 -12556.77726 (0,((((((((1,90),(46,47)),((48,137),141)),61),(45,((((((59,60),(((68,(121,122)),(80,95)),(75,139))),((((((((62,106),((110,114),113)),(((104,105),(129,130)),(111,112))),109),(((((65,66),((67,(131,132)),100)),82),((91,93),(92,94))),(77,78))),(70,(76,(102,103)))),(((((79,99),98),120),(125,126)),118)),((((63,64),(69,((((85,86),87),(133,134)),127))),((74,84),83)),(107,108)))),(96,97)),((((((71,72),123),73),128),81),((115,116),119))),((88,89),136)))),((((((3,4),138),((((((13,(14,(43,44))),(32,33)),(((((19,20),27),34),(26,42)),(40,41))),((35,36),(38,39))),(30,31)),54)),((10,142),(53,144))),((((5,(((11,12),((16,18),37)),23)),((21,22),(24,25))),((8,9),(49,51))),((15,17),145))),((55,56),((((101,135),117),(124,140)),143)))),(((6,7),(50,52)),(28,29))),(2,57)),58);
 776: 6 -12452.20117 -12526.09209 (0,((((((((1,90),(45,(46,47))),((48,137),141)),61),((59,60),((((((((((62,106),((110,114),113)),(((104,105),(129,130)),(111,112))),109),(70,(76,(102,103)))),((((65,66),((67,(131,132)),100)),82),((77,78),((91,93),(92,94))))),(((((79,99),98),120),(125,126)),118)),(((63,64),(69,(((((85,86),87),134),133),127))),(((74,84),83),(107,108)))),((75,139),(80,95))),((((68,(121,122)),(96,97)),((((((71,72),123),73),128),81),((115,116),119))),((88,89),136))))),(((((((3,4),138),((((5,(((11,12),((16,18),37)),23)),(24,25)),(21,22)),((15,17),145))),(((8,9),(49,51)),((55,56),((((101,135),117),(124,140)),143)))),54),((10,142),(53,144))),(((((13,14),(43,44)),(32,33)),(((((((19,20),27),34),42),26),(40,41)),((35,36),(38,39)))),(30,31)))),(((6,7),(50,52)),(28,29))),(2,57)),58);
 777: 1 -12599.89551 -12537.61741 (0,(((((((1,90),(45,(46,47))),((48,137),141)),(((59,60),((((((((((((62,106),((110,114),113)),(((104,105),(129,130)),(111,112))),109),(70,(76,(102,103)))),((((65,66),((67,(131,132)),100)),((77,78),((91,93),(92,94)))),82)),(((((79,99),98),120),(125,126)),118)),(((63,64),((69,127),((((85,87),86),133),134))),(((74,84),83),(107,108)))),((75,139),(80,95))),((68,(121,122)),((((((71,72),123),73),128),81),((115,116),119)))),(96,97)),((88,89),136))),61)),(((((((((3,4),138),((((5,(((11,12),((16,18),37)),23)),(24,25)),(21,22)),((15,17),145))),((((101,135),117),(124,140)),143)),((8,9),(49,51))),(55,56)),(53,144)),(10,142)),((((((13,(43,44)),(14,(32,33))),(((((19,20),27),(26,42)),34),(40,41))),((35,36),(38,39))),(30,31)),54))),(((6,7),(50,52)),(28,29))),(2,57)),58);
 778: 1 -13536.85254 -12526.03548 (0,(((((((1,90),(45,(46,47))),((48,137),141)),((((((((3,4),138),((((5,(((11,12),((16,18),37)),23)),(24,25)),(21,22)),((15,17),145))),(((8,9),(49,51)),((55,56),((((101,135),117),(124,140)),143)))),(53,144)),(10,142)),((((((13,(32,33)),(14,(43,44))),(((((19,20),(27,34)),42),26),(40,41))),((35,36),(38,39))),(30,31)),54)),61)),((59,60),(((((((((((((62,(106,((110,114),113))),((104,105),(129,130))),(111,112)),109),(70,(76,(102,103)))),((((65,66),((67,(131,132)),100)),82),((77,78),((91,93),(92,94))))),(((((79,99),98),120),(125,126)),118)),(((63,64),(69,(((((85,86),87),133),134),127))),(((74,84),83),(107,108)))),((75,139),(80,95))),((((((71,72),123),73),128),81),((115,116),119))),(68,(121,122))),(96,97)),((88,89),136)))),(((6,7),(50,52)),(28,29))),(2,57)),58);
 779: 2 -11597.5791 -12525.29412 (0,(((((((1,90),(45,(46,47))),((48,137),141)),((((59,60),((68,121),122)),((((((((((((((62,106),((110,114),113)),(104,105)),(129,130)),(111,112)),109),(70,(76,(102,103)))),((((65,66),((67,(131,132)),100)),82),((77,78),((91,93),(92,94))))),(((((79,99),98),120),(125,126)),118)),(((63,64),((69,127),((((85,87),86),134),133))),(((74,84),83),(107,108)))),((75,139),(80,95))),(96,97)),((((((71,72),123),73),128),81),((115,116),119))),((88,89),136))),61)),(((((((((3,4),138),((((5,(((11,12),((16,18),37)),23)),(24,25)),(21,22)),((15,17),145))),((((101,135),117),(124,140)),143)),((8,9),(49,51))),(55,56)),(53,144)),(10,142)),((((((13,(32,33)),(14,(43,44))),((((((19,20),27),34),42),26),(40,41))),((35,36),(38,39))),(30,31)),54))),(((6,7),(50,52)),(28,29))),(2,57)),58);
 780: 1 -12906.21289 -12524.25612 (0,(((((((1,90),(45,(46,47))),((48,137),141)),(((59,60),(((((((((((62,(106,((110,114),113))),(((104,105),(129,130)),(111,112))),109),(70,(76,(102,103)))),((((65,66),((67,(131,132)),100)),82),((77,78),((91,93),(92,94))))),(((((79,99),98),120),(125,126)),118)),(((63,64),(69,((((85,86),87),(133,134)),127))),(((74,84),83),(107,108)))),(((68,(121,122)),(80,95)),(75,139))),((((((71,72),123),73),128),81),((115,116),119))),(96,97)),((88,89),136))),61)),(((((((3,4),138),((((5,(((11,12),((16,18),37)),23)),((21,22),(24,25))),((8,9),(49,51))),((15,17),145))),(54,((55,56),((((101,135),117),(124,140)),143)))),(53,144)),(10,142)),(((((13,(43,44)),(14,(32,33))),(((((19,20),27),34),(26,42)),(40,41))),((35,36),(38,39))),(30,31)))),(((6,7),(50,52)),(28,29))),(2,57)),58);
 781: 1 -12155.11816 -12523.88266 (0,((((((((1,90),(45,(46,47))),(((59,60),(68,(121,122))),(((((((((62,(106,((110,114),113))),(((104,105),(129,130)),(111,112))),109),(70,(76,(102,103)))),(((((65,66),((67,(131,132)),100)),82),((91,93),(92,94))),(77,78))),(((((79,99),98),(125,126)),120),118)),(((63,64),(69,((((85,86),87),(133,134)),127))),(((74,84),83),(107,108)))),((75,139),(80,95))),((((((((71,72),123),73),128),81),((115,116),119)),(96,97)),((88,89),136))))),((48,137),141)),61),(((((((3,4),((((((5,(((11,12),((16,18),37)),23)),(24,25)),(21,22)),((15,17),145)),((8,9),(49,51))),((((101,135),117),143),(124,140)))),138),(55,56)),(53,144)),(10,142)),((((((13,(32,33)),(14,(43,44))),(((((19,20),(27,34)),42),26),(40,41))),((35,36),(38,39))),(30,31)),54))),(((6,7),(50,52)),(28,29))),(2,57)),58);
 782: 1 -13542.96094 -12521.73425 (0,((((((((1,90),(45,(46,47))),((48,137),141)),61),(((59,60),(68,(121,122))),((((((((((62,106),((110,114),113)),(((104,105),(129,130)),(111,112))),109),(70,(76,(102,103)))),((((65,66),((67,(131,132)),100)),82),((77,78),((91,93),(92,94))))),(((((79,99),98),(125,126)),120),118)),((((63,64),(69,((((85,86),87),(133,134)),127))),((74,84),83)),(107,108))),((75,139),(80,95))),((((((((71,72),123),73),128),81),((115,116),119)),(96,97)),((88,89),136))))),(((((((((3,4),138),((((5,(((11,12),((16,18),37)),23)),(24,25)),(21,22)),((15,17),145))),((((101,135),117),(124,140)),143)),((8,9),(49,51))),(55,56)),(53,144)),(10,142)),(((((((13,(32,33)),14),(43,44)),((((((19,20),27),42),26),34),(40,41))),((35,36),(38,39))),(30,31)),54))),(((6,7),(50,52)),(28,29))),(2,57)),58);
 783: 2 -12856.46875 -12539.55267 (0,((((((((1,90),((46,47),((48,137),141))),45),61),(((59,60),(68,(121,122))),((((((((((((62,106),(110,114)),113),(((104,105),(129,130)),(111,112))),109),(70,(76,(102,103)))),((((65,66),((67,(131,132)),100)),82),((77,78),((91,93),(92,94))))),(((((79,99),98),120),(125,126)),118)),(((63,64),(69,((((85,86),87),(133,134)),127))),(((74,84),83),(107,108)))),((((((71,72),123),73),128),81),((115,116),119))),(96,97)),(((75,139),(80,95)),((88,89),136))))),((((((3,4),((((5,(((11,12),((16,18),37)),23)),((21,22),(24,25))),((8,9),(49,51))),(((15,17),145),((((101,135),117),(124,140)),143)))),((55,56),138)),(53,144)),(10,142)),((((((13,(14,(43,44))),(32,33)),(((((19,20),27),34),(26,42)),(40,41))),((35,36),(38,39))),(30,31)),54))),(((6,7),(50,52)),(28,29))),(2,57)),58);
 784: 2 -12143.66602 -12558.31271 (0,(((((((1,90),(46,47)),((48,137),141)),((45,((59,60),((((((((((((62,106),(110,114)),113),(((104,105),(129,130)),(111,112))),109),(70,(76,(102,103)))),(((((65,66),((67,(131,132)),100)),82),((91,93),(92,94))),(77,78))),(((((79,99),98),120),(125,126)),118)),(((63,64),(69,(((((85,86),87),134),133),127))),(((74,84),83),(107,108)))),(((((68,121),122),95),80),(75,139))),((((((71,72),123),73),128),81),((115,116),119))),(((88,89),136),(96,97))))),61)),(((((3,4),(((((((5,(((11,12),((16,18),37)),23)),(24,25)),(21,22)),((15,17),145)),(8,9)),(49,51)),((55,56),((((101,135),117),(124,140)),143)))),(53,144)),(10,142)),(((((13,(14,((32,33),(43,44)))),(((((19,20),27),(26,42)),34),(40,41))),((35,36),(38,39))),(30,31)),(54,138)))),(((6,7),(50,52)),(28,29))),(2,57)),58);
 785: 1 -12621.46582 -12524.94168 (0,((((((((1,90),(45,(46,47))),((48,137),141)),61),((59,60),((((((((((((62,106),((110,114),113)),(((104,105),(129,130)),(111,112))),109),(70,(76,(102,103)))),(((((65,66),((67,(131,132)),100)),82),((91,93),(92,94))),(77,78))),(((((79,99),98),120),(125,126)),118)),(((63,64),((69,127),(((85,87),86),(133,134)))),(((74,84),83),(107,108)))),(((68,(121,122)),(80,95)),(75,139))),((((((71,72),123),73),128),81),((115,116),119))),(96,97)),((88,89),136)))),((((((3,4),(((((5,(((11,12),((16,18),37)),23)),(24,25)),(21,22)),((15,17),145)),138)),(((8,9),(49,51)),((55,56),((((101,135),117),(124,140)),143)))),(53,144)),(10,142)),(((((((13,14),(43,44)),(32,33)),((((((19,20),27),34),42),26),(40,41))),((35,36),(38,39))),(30,31)),54))),(((6,7),(50,52)),(28,29))),(2,57)),58);
 786: 1 -11741.42969 -12520.85224 (0,(((((((1,90),(45,(46,47))),((48,137),141)),((((59,60),((68,122),121)),(((((((((((62,(106,((110,114),113))),(((104,105),(129,130)),(111,112))),109),(70,(76,(102,103)))),(((((65,66),((67,(131,132)),100)),82),((91,93),(92,94))),(77,78))),(((((79,99),98),120),(125,126)),118)),(((63,64),((69,127),(((85,87),86),(133,134)))),(((74,84),83),(107,108)))),((75,139),(80,95))),((((((71,72),123),73),128),81),((115,116),119))),((88,89),136)),(96,97))),61)),(((((((3,4),138),((((5,(((11,12),((16,18),37)),23)),(24,25)),(21,22)),((15,17),145))),(((8,9),(49,51)),((55,56),((((101,135),117),(124,140)),143)))),(53,144)),(10,142)),((((((((13,(32,33)),14),(43,44)),((((19,20),27),34),(26,42))),(40,41)),((35,36),(38,39))),(30,31)),54))),(((6,7),(50,52)),(28,29))),(2,57)),58);
 787: 1 -12485.64453 -12522.34648 (0,((((((((1,90),(45,(46,47))),((48,137),141)),61),(((59,60),(68,(121,122))),(((((((((((62,106),((110,114),113)),(((104,105),(129,130)),(111,112))),109),(70,(76,(102,103)))),(((((65,66),((67,(131,132)),100)),82),((91,93),(92,94))),(77,78))),(((((79,99),98),120),(125,126)),118)),(((((63,64),(69,((((85,86),87),(133,134)),127))),((74,84),83)),(107,108)),((75,139),(80,95)))),((((((71,72),123),73),128),81),((115,116),119))),(96,97)),((88,89),136)))),(((((((3,4),((((((5,(((11,12),((16,18),37)),23)),(24,25)),(21,22)),((15,17),145)),((8,9),(49,51))),((((101,135),117),143),(124,140)))),138),(55,56)),(53,144)),(10,142)),(((((((13,14),(32,33)),(43,44)),((((((19,20),27),34),42),26),(40,41))),((35,36),(38,39))),(30,31)),54))),(((6,7),(50,52)),(28,29))),(2,57)),58);
 788: 10 -12743.8418 -12521.73957 (0,((((((((1,90),(45,(46,47))),((48,137),141)),61),((59,60),(((((((((((((62,106),(110,114)),113),(((104,105),(129,130)),(111,112))),109),(70,(76,(102,103)))),((((65,66),((67,(131,132)),100)),82),((77,78),((91,93),(92,94))))),(((((79,99),98),(125,126)),120),118)),(((63,64),(69,((((85,(86,87)),133),134),127))),(((74,84),83),(107,108)))),(((68,(121,122)),(80,95)),(75,139))),(96,97)),((88,89),136)),((((((71,72),123),73),128),81),((115,116),119))))),((((((3,4),138),((((5,(((11,12),((16,18),37)),23)),(24,25)),(21,22)),((15,17),145))),(((8,9),(49,51)),((55,56),((((101,135),117),143),(124,140))))),((((((13,14),((32,33),(43,44))),((((((19,20),27),34),42),26),(40,41))),((35,36),(38,39))),(30,31)),54)),((10,142),(53,144)))),(((6,7),(50,52)),(28,29))),(2,57)),58);
 789: 2 -13472.68652 -12518.28008 (0,(((((((1,90),(45,(46,47))),((48,137),141)),((((((((((3,4),138),((((5,(((11,12),((16,18),37)),23)),(24,25)),(21,22)),((15,17),145))),((((101,135),117),(124,140)),143)),((8,9),(49,51))),(55,56)),(53,144)),(10,142)),((((((13,(43,44)),(14,(32,33))),(((((19,20),(27,34)),42),26),(40,41))),((35,36),(38,39))),(30,31)),54)),61)),(((59,60),(68,(121,122))),(((((((((((62,106),(110,114)),113),(((104,105),(129,130)),(111,112))),109),(70,(76,(102,103)))),(((((65,66),((67,(131,132)),100)),82),((91,93),(92,94))),(77,78))),(((((79,99),98),120),(125,126)),118)),(((63,64),(69,(((85,(86,87)),(133,134)),127))),(((74,84),83),(107,108)))),((75,139),(80,95))),((((((((71,72),123),73),128),81),((115,116),119)),(96,97)),((88,89),136))))),(((6,7),(50,52)),(28,29))),(2,57)),58);
 790: 1 -12372.53125 -12519.76013 (0,((((((((1,90),(45,(46,47))),((48,137),141)),61),(((59,60),(68,(121,122))),(((((((((((((62,106),(110,114)),113),(((104,105),(129,130)),(111,112))),109),(70,(76,(102,103)))),((((65,66),((67,(131,132)),100)),82),((77,78),((91,93),(92,94))))),(((((79,99),98),120),(125,126)),118)),(((63,64),(69,((((85,86),87),(133,134)),127))),(((74,84),83),(107,108)))),((75,139),(80,95))),((((((71,72),123),73),128),81),((115,116),119))),(96,97)),((88,89),136)))),(((((((3,4),138),((((5,(((11,12),((16,18),37)),23)),(24,25)),(21,22)),((15,17),145))),(((8,9),(49,51)),((55,56),((((101,135),117),(124,140)),143)))),(53,144)),(10,142)),((((((((13,14),(43,44)),(32,33)),((((19,20),(26,42)),27),34)),(40,41)),((35,36),(38,39))),(30,31)),54))),(((6,7),(50,52)),(28,29))),(2,57)),58);
 791: 1 -12715.5 -12522.16604 (0,(((((((1,90),(45,(46,47))),((48,137),141)),(((59,60),(68,(121,122))),(((((((((62,(106,((110,114),113))),(((104,105),(129,130)),(111,112))),109),(70,(76,(102,103)))),(((((65,66),((67,(131,132)),100)),82),((91,93),(92,94))),(77,78))),(((((79,99),98),(125,126)),120),118)),(((63,64),(69,((((85,86),87),(133,134)),127))),(((74,84),83),(107,108)))),((75,139),(80,95))),((((((((71,72),123),73),128),81),((115,116),119)),(96,97)),((88,89),136))))),((((((((3,4),((((((5,(((11,12),((16,18),37)),23)),(24,25)),(21,22)),((15,17),145)),((8,9),(49,51))),((((101,135),117),143),(124,140)))),138),(55,56)),(53,144)),(10,142)),((((((13,(32,33)),(14,(43,44))),(((((19,20),(27,34)),42),26),(40,41))),((35,36),(38,39))),(30,31)),54)),61)),(((6,7),(50,52)),(28,29))),(2,57)),58);
 792: 1 -12549.88086 -12524.71056 (0,((((((((1,90),(45,(46,47))),((48,137),141)),61),((59,60),(((((((((((62,(106,((110,114),113))),(((104,105),(129,130)),(111,112))),109),(70,(76,(102,103)))),(((((65,66),((67,(131,132)),100)),82),((91,93),(92,94))),(77,78))),(((((79,99),98),(125,126)),120),118)),(((63,64),(69,(((((85,86),87),133),134),127))),(((74,84),83),(107,108)))),(((68,(121,122)),(80,95)),(75,139))),((((((71,72),123),73),128),81),((115,116),119))),((88,89),136)),(96,97)))),((((((((3,4),138),((((5,(((11,12),((16,18),37)),23)),(24,25)),(21,22)),((15,17),145))),((8,9),(49,51))),((((101,135),117),(124,140)),143)),((53,144),(55,56))),(10,142)),(((((((13,14),(43,44)),(32,33)),(((((19,20),(27,34)),42),26),(40,41))),((35,36),(38,39))),(30,31)),54))),(((6,7),(50,52)),(28,29))),(2,57)),58);
 793: 1 -13159.60645 -12523.63281 (0,(((((((1,90),(45,(46,47))),((48,137),141)),((((59,60),(68,(121,122))),((((((((((((62,106),((110,114),113)),(((104,105),(129,130)),(111,112))),109),(70,(76,(102,103)))),((((65,66),((67,(131,132)),100)),82),((77,78),((91,93),(92,94))))),(((((79,99),98),(125,126)),120),118)),(((63,64),(69,(((((85,86),87),134),133),127))),(((74,84),83),(107,108)))),((75,139),(80,95))),((((((71,72),123),73),128),81),((115,116),119))),((88,89),136)),(96,97))),61)),((((((((3,4),138),((((5,(((11,12),((16,18),37)),23)),(24,25)),(21,22)),((15,17),145))),((((101,135),117),143),(124,140))),((8,9),(49,51))),(55,56)),((10,142),(53,144))),((((((((13,14),(32,33)),(43,44)),((((19,20),27),34),(26,42))),(40,41)),((35,36),(38,39))),(30,31)),54))),(((6,7),(50,52)),(28,29))),(2,57)),58);
 794: 1 -12475.61914 -12527.16189 (0,(((((((((1,90),(45,(46,47))),((48,137),141)),61),((((59,60),(68,(121,122))),((((((((((((62,106),((110,114),113)),(((104,105),(129,130)),(111,112))),109),(((((65,66),((67,(131,132)),100)),82),((91,93),(92,94))),(77,78))),(76,(102,103))),70),(((((79,99),98),(125,126)),120),118)),(((63,64),(69,((((85,87),86),(133,134)),127))),(((74,84),83),(107,108)))),((75,139),(80,95))),((((((71,72),123),73),128),81),((115,116),119))),(96,97))),((88,89),136))),((((((3,4),138),((((5,(((11,12),((16,18),37)),23)),(24,25)),(21,22)),((15,17),145))),(((8,9),(49,51)),((55,56),((((101,135),117),(124,140)),143)))),((10,142),(53,144))),(((((((13,14),(43,44)),(32,33)),((((((19,20),27),34),42),26),(40,41))),((35,36),(38,39))),(30,31)),54))),((6,7),(50,52))),(28,29)),(2,57)),58);
 795: 1 -13272.46875 -12552.35027 (0,(((((((1,90),(46,47)),((48,137),141)),((45,((59,60),((((((((((62,(106,((110,114),113))),(((104,105),(129,130)),(111,112))),109),(70,(76,(102,103)))),((((65,66),((67,(131,132)),100)),82),((77,78),((91,93),(92,94))))),(((((79,99),98),120),(125,126)),118)),(((63,64),((69,127),(((85,87),86),(133,134)))),(((74,84),83),(107,108)))),((((68,(121,122)),95),80),(75,139))),(((88,89),136),(96,97))),((((((71,72),123),73),128),81),((115,116),119))))),61)),((((((3,4),138),((((((13,(43,44)),(14,(32,33))),(((((19,20),27),34),(26,42)),(40,41))),((35,36),(38,39))),(30,31)),54)),(10,((53,144),142))),(((((5,(((11,12),((16,18),37)),23)),(24,25)),(21,22)),((15,17),145)),((8,9),(49,51)))),((55,56),((((101,135),117),(124,140)),143)))),(((6,7),(50,52)),(28,29))),(2,57)),58);
 796: 1 -13520.5918 -12525.39039 (0,((((((((1,90),(45,(46,47))),((48,137),141)),61),(((59,60),(68,(121,122))),((((((((((((62,106),(110,114)),113),(((104,105),(129,130)),(111,112))),109),(70,(76,(102,103)))),((((65,66),((67,(131,132)),100)),82),((77,78),((91,93),(92,94))))),(((((79,99),98),120),(125,126)),118)),((((63,64),(69,((((85,87),86),(133,134)),127))),(((74,84),83),(107,108))),(96,97))),((75,139),(80,95))),((((((71,72),123),73),81),128),((115,116),119))),((88,89),136)))),(((((((((3,4),138),((((5,(((11,12),((16,18),37)),23)),(24,25)),(21,22)),((15,17),145))),((((101,135),117),(124,140)),143)),((8,9),(49,51))),(55,56)),(53,144)),(10,142)),((((((13,(32,33)),(14,(43,44))),(((((19,20),27),34),(26,42)),(40,41))),((35,36),(38,39))),(30,31)),54))),(((6,7),(50,52)),(28,29))),(2,57)),58);
 797: 2 -12405.7207 -12533.94806 (0,((((((((1,90),(45,(46,47))),((48,137),141)),61),((59,60),((((((((((62,106),((110,114),113)),(((104,105),(129,130)),(111,112))),109),(70,(76,(102,103)))),((((65,66),((67,(131,132)),100)),82),((77,78),((91,93),(92,94))))),(((((79,99),98),120),(125,126)),118)),((((63,64),(69,127)),(((85,87),86),(133,134))),(((74,84),83),(107,108)))),(((68,(121,122)),(80,95)),(75,139))),((((((((71,72),123),73),128),81),((115,116),119)),(96,97)),((88,89),136))))),((((((3,4),138),((((((5,(((11,12),((16,18),37)),23)),(24,25)),(21,22)),((15,17),145)),((8,9),(49,51))),((55,56),((((101,135),117),143),(124,140))))),(((((((13,14),(43,44)),(32,33)),(((((19,20),27),34),(26,42)),(40,41))),((35,36),(38,39))),(30,31)),54)),(53,144)),(10,142))),(((6,7),(50,52)),(28,29))),(2,57)),58);
 798: 1 -13305.62891 -12525.75636 (0,((((((((1,90),(45,(46,47))),((48,137),141)),61),((59,60),((((((((((((62,106),((110,114),113)),(((104,105),(129,130)),(111,112))),109),(70,(76,(102,103)))),(((((65,66),((67,(131,132)),100)),82),(77,78)),((91,93),(92,94)))),(((((79,99),98),(125,126)),120),118)),(((63,64),((((68,121),122),(((85,86),87),(133,134))),(69,127))),(((74,84),83),(107,108)))),((75,139),(80,95))),((((((71,72),123),73),128),81),((115,116),119))),(96,97)),((88,89),136)))),((((((3,4),138),((((5,(((11,12),((16,18),37)),23)),(24,25)),(21,22)),((15,17),145))),(((8,9),(49,51)),((55,56),((((101,135),117),(124,140)),143)))),((((((((13,14),(43,44)),(32,33)),(((((19,20),27),34),42),26)),(40,41)),((35,36),(38,39))),(30,31)),54)),((10,142),(53,144)))),(((6,7),(50,52)),(28,29))),(2,57)),58);
 799: 2 -12352.98242 -12516.54209 (0,(((((((1,90),(45,(46,47))),((48,137),141)),((((59,60),(68,(121,122))),((((((((((62,(106,((110,114),113))),(((104,105),(129,130)),(111,112))),109),(70,(76,(102,103)))),((((65,66),((67,(131,132)),100)),82),((77,78),((91,93),(92,94))))),(((((79,99),98),(125,126)),120),118)),(((63,64),(69,(((85,(86,87)),(133,134)),127))),(((74,84),83),(107,108)))),((75,139),(80,95))),(((((((71,72),123),73),128),81),((115,116),119)),(96,97))),((88,89),136))),61)),((((((3,4),138),((((5,(((11,12),((16,18),37)),23)),(24,25)),(21,22)),((15,17),145))),(((8,9),(49,51)),((55,56),((((101,135),117),(124,140)),143)))),((10,142),(53,144))),(((((((13,14),(43,44)),(32,33)),((((((19,20),27),34),42),26),(40,41))),((35,36),(38,39))),(30,31)),54))),(((6,7),(50,52)),(28,29))),(2,57)),58);
 800: 1 -12487.57812 -12526.867 (0,(((((((1,90),(45,(46,47))),((48,137),141)),((((59,60),(68,(121,122))),((((((((((62,106),((110,114),113)),(((104,105),(129,130)),(111,112))),109),(70,(76,(102,103)))),((((65,66),((67,(131,132)),100)),82),((77,78),((91,93),(92,94))))),(((((79,99),98),120),(125,126)),118)),(((63,64),(69,(((((85,86),87),134),133),127))),(((74,84),83),(107,108)))),((75,139),(80,95))),((((((((71,72),123),73),128),81),((115,116),119)),(96,97)),((88,89),136)))),61)),(((((((3,4),(((((5,(((11,12),((16,18),37)),23)),(24,25)),(21,22)),((15,17),145)),138)),((((101,135),117),143),(124,140))),((8,9),(49,51))),(55,56)),(((((((13,14),(32,33)),(43,44)),((((((19,20),27),34),42),26),(40,41))),((35,36),(38,39))),(30,31)),54)),((10,142),(53,144)))),(((6,7),(50,52)),(28,29))),(2,57)),58);
 801: 1 -12121.38281 -12534.28235 (0,(((((((1,90),((45,(46,47)),((48,137),141))),61),((59,60),((((((((((((62,106),((110,114),113)),(((104,105),(129,130)),(111,112))),109),(70,(76,(102,103)))),((((65,66),((67,(131,132)),100)),82),((77,78),((91,93),(92,94))))),(((((79,99),98),120),(125,126)),118)),(((63,64),(69,((((85,86),87),(133,134)),127))),(((74,84),83),(107,108)))),(((68,(121,122)),(80,95)),(75,139))),((((((71,72),123),73),128),81),((115,116),119))),(96,97)),((88,89),136)))),((((((3,4),138),(((((((13,14),(32,33)),(43,44)),(((((19,20),27),34),(26,42)),(40,41))),((35,36),(38,39))),(30,31)),54)),((10,142),(53,144))),(((((5,(((11,12),((16,18),37)),23)),(24,25)),(21,22)),((15,17),145)),((8,9),(49,51)))),((55,56),((((101,135),117),(124,140)),143)))),(((6,7),(50,52)),(28,29))),(2,57)),58);
 802: 4 -12738.90039 -12517.58209 (0,(((((((1,90),(45,(46,47))),((48,137),141)),((((((((((3,4),138),((((5,(((11,12),((16,18),37)),23)),(24,25)),(21,22)),((15,17),145))),((((101,135),117),(124,140)),143)),((8,9),(49,51))),(55,56)),(53,144)),(10,142)),(((((((13,14),(43,44)),(32,33)),(((((19,20),27),34),(26,42)),(40,41))),((35,36),(38,39))),(30,31)),54)),61)),(((59,60),(68,(121,122))),((((((((((((62,106),((110,114),113)),(((104,105),(129,130)),(111,112))),109),(70,(76,(102,103)))),((((65,66),((67,(131,132)),100)),82),((77,78),((91,93),(92,94))))),(((((79,99),98),120),(125,126)),118)),(((63,64),(69,((((85,86),87),(133,134)),127))),(((74,84),83),(107,108)))),((75,139),(80,95))),(96,97)),((88,89),136)),((((((71,72),123),73),128),81),((115,116),119))))),(((6,7),(50,52)),(28,29))),(2,57)),58);
 803: 1 -11784.40332 -12549.23089 (0,(((((((1,90),(46,47)),((48,137),141)),(45,(((59,60),((((((((((((62,106),((110,114),113)),(((104,105),(129,130)),(111,112))),109),(70,(76,(102,103)))),(((((65,66),((67,(131,132)),100)),82),((91,93),(92,94))),(77,78))),(((((79,99),98),120),(125,126)),118)),((((63,64),((69,127),((((85,86),87),133),134))),((74,84),83)),(107,108))),(((((68,121),122),95),80),(75,139))),((88,89),136)),(96,97)),((((((71,72),123),73),128),81),((115,116),119)))),61))),((((((3,4),((((((5,(((11,12),((16,18),37)),23)),(24,25)),(21,22)),((15,17),145)),((8,9),(49,51))),((55,56),((((101,135),117),143),(124,140))))),(54,138)),(53,144)),((((((13,14),(32,33)),(43,44)),(((((19,20),27),34),(26,42)),(40,41))),((35,36),(38,39))),(30,31))),(10,142))),(((6,7),(50,52)),(28,29))),(2,57)),58);
 804: 2 -11907.18555 -12517.4069 (0,((((((((1,90),(45,(46,47))),((48,137),141)),61),(((59,60),(68,(121,122))),(((((((((((62,((106,113),(110,114))),(((104,105),(129,130)),(111,112))),109),(70,(76,(102,103)))),((((65,66),((67,(131,132)),100)),82),((77,78),((91,93),(92,94))))),(((((79,99),98),(125,126)),120),118)),(((63,64),(69,((((85,87),86),(133,134)),127))),(((74,84),83),(107,108)))),((75,139),(80,95))),((((((71,72),123),73),128),81),((115,116),119))),((88,89),136)),(96,97)))),(((((((3,4),138),((((5,(((11,12),((16,18),37)),23)),(24,25)),(21,22)),((15,17),145))),(((8,9),(49,51)),((55,56),((((101,135),117),(124,140)),143)))),(53,144)),(10,142)),(((((((13,14),(32,33)),(43,44)),(((((19,20),27),34),(26,42)),(40,41))),((35,36),(38,39))),(30,31)),54))),(((6,7),(50,52)),(28,29))),(2,57)),58);
 805: 3 -13812.83594 -12529.07597 (0,((((((((1,90),(45,(46,47))),((48,137),141)),61),((59,60),(((((((((((62,106),((110,113),114)),(((104,105),(129,130)),(111,112))),109),(70,(76,(102,103)))),(((((65,66),((67,(131,132)),100)),82),((91,93),(92,94))),(77,78))),(((((79,99),98),120),(125,126)),118)),(((63,64),(69,((((85,86),87),(133,134)),127))),(((74,84),83),(107,108)))),(((68,(121,122)),(80,95)),(75,139))),(((88,89),136),(96,97))),((((((71,72),123),73),128),81),((115,116),119))))),((((((((3,4),138),((((5,(((11,12),((16,18),37)),23)),(24,25)),(21,22)),((15,17),145))),(((8,9),(49,51)),((55,56),((((101,135),117),(124,140)),143)))),(53,144)),54),(10,142)),((((((13,14),(32,33)),(43,44)),((((((19,20),27),34),42),26),(40,41))),((35,36),(38,39))),(30,31)))),(((6,7),(50,52)),(28,29))),(2,57)),58);
 806: 1 -12096.73633 -12520.69514 (0,((((((((1,90),(45,(46,47))),((48,137),141)),61),(((59,60),(68,(121,122))),(((((((((((62,((106,113),(110,114))),(((104,105),(129,130)),(111,112))),109),(70,(76,(102,103)))),((((65,66),((67,(131,132)),100)),82),((77,78),((91,93),(92,94))))),(((((79,99),98),(125,126)),120),118)),(((63,64),(69,((((85,86),87),(133,134)),127))),(((74,84),83),(107,108)))),((75,139),(80,95))),((((((71,72),123),73),128),81),((115,116),119))),(96,97)),((88,89),136)))),((((((3,4),138),((55,56),((((101,135),117),143),(124,140)))),(((((5,(((11,12),((16,18),37)),23)),(24,25)),(21,22)),((15,17),145)),((8,9),(49,51)))),(((((((13,14),(32,33)),(43,44)),(((((19,20),(27,34)),42),26),(40,41))),((35,36),(38,39))),(30,31)),54)),((10,142),(53,144)))),(((6,7),(50,52)),(28,29))),(2,57)),58);
 807: 1 -12339.42578 -12518.69446 (0,(((((((1,90),(45,(46,47))),((48,137),141)),((((59,60),(68,(121,122))),(((((((((((62,(106,((110,114),113))),(((104,105),(129,130)),(111,112))),109),(70,(76,(102,103)))),((((65,66),((67,(131,132)),100)),82),((77,78),((91,93),(92,94))))),(((((79,99),98),(125,126)),120),118)),(((63,64),(69,(((85,(86,87)),(133,134)),127))),(((74,84),83),(107,108)))),((75,139),(80,95))),((((((71,72),123),73),128),81),((115,116),119))),(96,97)),((88,89),136))),61)),((((((3,4),138),((((5,(((11,12),((16,18),37)),23)),(24,25)),(21,22)),((15,17),145))),(((8,9),(49,51)),((55,56),((((101,135),117),(124,140)),143)))),((10,142),(53,144))),((((((((13,14),(43,44)),(32,33)),(((((19,20),27),34),42),26)),(40,41)),((35,36),(38,39))),(30,31)),54))),(((6,7),(50,52)),(28,29))),(2,57)),58);
 808: 3 -12757.9248 -12517.95467 (0,((((((((1,90),(45,(46,47))),((48,137),141)),((((59,60),(68,(121,122))),(((((((((((62,(106,((110,114),113))),(((104,105),(129,130)),(111,112))),109),(70,(76,(102,103)))),((((65,66),((67,(131,132)),100)),82),((77,78),((91,93),(92,94))))),(((((79,99),98),120),(125,126)),118)),(((63,64),(69,(((85,(86,87)),(133,134)),127))),(((74,84),83),(107,108)))),((75,139),(80,95))),((((((71,72),123),73),128),81),((115,116),119))),(96,97)),((88,89),136))),61)),(((((((((3,4),138),((((5,(((11,12),((16,18),37)),23)),(24,25)),(21,22)),((15,17),145))),((((101,135),117),(124,140)),143)),((8,9),(49,51))),(55,56)),(53,144)),(10,142)),(((((((13,14),(43,44)),(32,33)),((((((19,20),27),34),26),42),(40,41))),((35,36),(38,39))),(30,31)),54))),((6,7),(50,52))),(28,29)),(2,57)),58);
 809: 2 -13494.16602 -12523.49792 (0,(((((((1,90),(45,(46,47))),((48,137),141)),((((59,60),(68,(121,122))),(((((((((((((62,106),(110,114)),113),(((104,105),(129,130)),(111,112))),109),(70,(76,(102,103)))),((((65,66),((67,(131,132)),100)),82),((77,78),((91,93),(92,94))))),(((79,99),98),((118,(125,126)),120))),(((63,64),((69,127),((((85,87),86),134),133))),(((74,84),83),(107,108)))),((75,139),(80,95))),((((((71,72),123),73),128),81),((115,116),119))),(96,97)),((88,89),136))),61)),(((((((3,4),((((((5,(((11,12),((16,18),37)),23)),(24,25)),(21,22)),((15,17),145)),((8,9),(49,51))),((((101,135),117),143),(124,140)))),138),(55,56)),(53,144)),(10,142)),((((((((13,14),(43,44)),(32,33)),((((19,20),27),(26,42)),34)),(40,41)),((35,36),(38,39))),(30,31)),54))),(((6,7),(50,52)),(28,29))),(2,57)),58);
 810: 1 -12004.83301 -12528.37288 (0,((((((((1,90),(45,(46,47))),((48,137),141)),61),(((59,60),(68,(121,122))),(((((((((((62,(106,((110,114),113))),(((104,105),(129,130)),(111,112))),109),(70,(76,(102,103)))),((((65,66),((67,(131,132)),100)),82),((77,78),((91,93),(92,94))))),(((((79,99),98),120),(125,126)),118)),((((63,64),(69,((((85,87),86),(133,134)),127))),(((74,84),83),(107,108))),(75,139))),((((((71,72),123),73),128),81),((115,116),119))),(96,97)),((88,89),136)),(80,95)))),(((((((3,4),138),((((5,(((11,12),((16,18),37)),23)),(24,25)),(21,22)),((15,17),145))),(((8,9),(49,51)),((55,56),((((101,135),117),(124,140)),143)))),(53,144)),(10,142)),((((((((13,14),(43,44)),(32,33)),(((((19,20),27),34),42),26)),(40,41)),((35,36),(38,39))),(30,31)),54))),(((6,7),(50,52)),(28,29))),(2,57)),58);
 811: 1 -12526.36328 -12518.89295 (0,((((((((1,90),(45,(46,47))),((48,137),141)),61),(((59,60),(68,(121,122))),(((((((((((62,(106,((110,114),113))),(((104,105),(129,130)),(111,112))),109),(70,(76,(102,103)))),(((((65,66),((67,(131,132)),100)),82),((91,93),(92,94))),(77,78))),((((79,99),98),(120,(125,126))),118)),(((63,64),(69,(((((85,87),86),134),133),127))),(((74,84),83),(107,108)))),((75,139),(80,95))),((((((71,72),123),73),128),81),((115,116),119))),((88,89),136)),(96,97)))),(((((((3,4),138),((((5,(((11,12),((16,18),37)),23)),(24,25)),(21,22)),((15,17),145))),(((8,9),(49,51)),((55,56),((((101,135),117),(124,140)),143)))),(53,144)),(10,142)),(((((((13,(32,33)),14),(43,44)),(((((19,20),27),34),(26,42)),(40,41))),((35,36),(38,39))),(30,31)),54))),((6,7),((28,29),(50,52)))),(2,57)),58);
 812: 2 -11860.79297 -12528.99859 (0,((((((((1,90),(45,(46,47))),((48,137),141)),61),((59,60),((((((((((((62,106),((110,114),113)),(((104,105),(129,130)),(111,112))),109),(70,(76,(102,103)))),((((65,66),((67,(131,132)),100)),82),((77,78),((91,93),(92,94))))),(((((79,99),98),120),(125,126)),118)),(((63,64),(69,((((85,86),87),(133,134)),127))),(((74,84),83),(107,108)))),(((68,(121,122)),(80,95)),(75,139))),(96,97)),((88,89),136)),((((((71,72),123),73),128),81),((115,116),119))))),((((((3,4),138),(((((5,(((11,12),((16,18),37)),23)),((((15,17),145),(21,22)),(24,25))),(8,9)),(49,51)),((55,56),((((101,135),117),143),(124,140))))),(((((((13,(32,33)),(14,(43,44))),((((19,20),27),34),(26,42))),(40,41)),((35,36),(38,39))),(30,31)),54)),(53,144)),(10,142))),(((6,7),(50,52)),(28,29))),(2,57)),58);
 813: 4 -12648.76562 -12523.57108 (0,((((((((1,90),(45,(46,47))),((48,137),141)),61),(((59,60),(68,(121,122))),(((((((((((((62,106),(110,114)),113),(((104,105),(129,130)),(111,112))),109),(70,(76,(102,103)))),((((65,66),((67,(131,132)),100)),82),((77,78),((91,93),(92,94))))),(((((79,99),98),120),(125,126)),118)),(((63,64),(69,((((85,87),86),(133,134)),127))),(((74,84),83),(107,108)))),((75,139),(80,95))),((((((71,72),123),73),128),81),((115,116),119))),(96,97)),((88,89),136)))),(((((((3,4),138),((55,56),((((101,135),117),143),(124,140)))),(((((5,(((11,12),((16,18),37)),23)),(24,25)),(21,22)),((15,17),145)),((8,9),(49,51)))),(53,144)),(10,142)),((((((((13,14),(32,33)),(43,44)),((((19,20),27),34),(26,42))),(40,41)),((35,36),(38,39))),(30,31)),54))),(((6,7),(50,52)),(28,29))),(2,57)),58);
 814: 2 -12831.32227 -12550.06165 (0,((((((((1,90),(46,47)),((48,137),141)),61),(45,((59,60),(((((((((62,106),(110,114)),113),(((104,105),(129,130)),(111,112))),109),(76,(102,103))),(((((65,66),((67,(131,132)),100)),82),(77,78)),((91,93),(92,94)))),(((((63,64),(69,(((((85,87),86),134),133),127))),(((74,84),83),(107,108))),((((68,(121,122)),(80,95)),(75,139)),(((((((71,72),123),73),128),81),((115,116),119)),(((88,89),136),(96,97))))),(((((79,99),98),(125,126)),120),118))),70)))),(((((((3,4),138),((((5,(((11,12),((16,18),37)),23)),((21,22),(24,25))),((8,9),(49,51))),((15,17),145))),((55,56),((((101,135),117),143),(124,140)))),54),((10,142),(53,144))),((((((13,14),(32,33)),(43,44)),(((((19,20),27),34),(26,42)),(40,41))),((35,36),(38,39))),(30,31)))),(((6,7),(50,52)),(28,29))),(2,57)),58);
 815: 1 -11399.11035 -12517.83651 (0,((((((((1,90),(45,(46,47))),((48,137),141)),61),(((59,60),(68,(121,122))),(((((((((((62,106),((110,114),113)),(((104,105),(129,130)),(111,112))),109),(70,(76,(102,103)))),((((65,66),((67,(131,132)),100)),82),((77,78),((91,93),(92,94))))),(((((79,99),98),120),(125,126)),118)),((((63,64),(69,((((85,86),87),(133,134)),127))),((74,84),83)),(107,108))),((75,139),(80,95))),(((((((71,72),123),73),128),81),((115,116),119)),(96,97))),((88,89),136)))),(((((((((3,4),138),((((5,(((11,12),((16,18),37)),23)),(24,25)),(21,22)),((15,17),145))),((((101,135),117),(124,140)),143)),((8,9),(49,51))),(55,56)),(53,144)),(10,142)),(((((((13,14),(43,44)),(32,33)),((((((19,20),27),34),42),26),(40,41))),((35,36),(38,39))),(30,31)),54))),(((6,7),(50,52)),(28,29))),(2,57)),58);
 816: 1 -12355.53125 -12572.33886 (0,(((((((1,90),(46,47)),((48,137),141)),((45,((59,60),(((((((((62,(110,114)),106),113),(((104,105),(129,130)),(111,112))),109),(76,(102,103))),((((65,66),(((67,(131,132)),100),82)),((91,93),(92,94))),(77,78))),((((((63,64),(69,(((((85,87),86),133),134),127))),(((74,84),83),(107,108))),(((((((71,72),123),73),128),81),((115,116),119)),(96,97))),((((68,(121,122)),(80,95)),(75,139)),((88,89),136))),(((((79,99),98),(125,126)),120),118))),70))),61)),(((((((3,4),138),((((5,(((11,12),((16,18),37)),23)),((21,22),(24,25))),((8,9),(49,51))),((15,17),145))),((55,56),((((101,135),117),143),(124,140)))),54),((10,142),(53,144))),((((((13,14),(32,33)),(43,44)),((((19,20),27),(26,42)),(34,(40,41)))),((35,36),(38,39))),(30,31)))),(((6,7),(50,52)),(28,29))),(2,57)),58);
 817: 1 -12217.26367 -12548.2679 (0,((((((((1,90),(45,(46,47))),((48,137),141)),61),((59,60),(((((((((62,((110,114),113)),106),((((104,105),(129,130)),(111,112)),109)),(70,(76,(102,103)))),(((((65,66),((67,(131,132)),100)),82),((91,93),(92,94))),(((68,(121,122)),(80,95)),((75,139),(77,78))))),(((((79,99),98),120),(125,126)),118)),(((63,64),(69,(((((85,87),86),134),133),127))),(((74,84),83),(107,108)))),(((88,89),136),(96,97))),((((((71,72),123),73),128),81),((115,116),119))))),(((((((3,4),138),((((5,(((11,12),((16,18),37)),23)),(24,25)),(21,22)),((15,17),145))),((8,9),(49,51))),(54,((55,56),((((101,135),117),(124,140)),143)))),((10,142),(53,144))),((((((13,(32,33)),14),(43,44)),((((((19,20),27),34),42),26),(40,41))),((35,36),(38,39))),(30,31)))),(((6,7),(50,52)),(28,29))),(2,57)),58);
 818: 1 -11615.83203 -12567.64918 (0,((((((1,90),(46,47)),((48,137),141)),(((((((3,4),138),(((((5,(((11,12),((16,18),37)),23)),((21,22),(24,25))),((8,9),(49,51))),((15,17),145)),((55,56),((((101,135),117),(124,140)),143)))),((((((13,(32,33)),(14,(43,44))),(((((19,20),27),(26,42)),34),(40,41))),((35,36),(38,39))),(30,31)),54)),(53,144)),(10,142)),((45,((59,60),(((((((((62,106),(110,114)),113),(((104,105),(129,130)),(111,112))),109),(((((65,66),((67,(131,132)),100)),82),((91,93),(92,94))),(77,78))),(76,(102,103))),70),((((((((63,64),((69,127),(((85,87),86),(133,134)))),(107,108)),83),(74,84)),(((((((71,72),123),73),128),81),((115,116),119)),(96,97))),((((((68,121),122),95),80),(75,139)),((88,89),136))),(((((79,99),98),(125,126)),120),118))))),61))),(((6,7),(50,52)),(28,29))),(2,57)),58);
 819: 1 -11995.75586 -12530.9985 (0,((((((((1,90),(45,(46,47))),((48,137),141)),61),((59,60),(((((((((((62,(106,((110,114),113))),(((104,105),(129,130)),(111,112))),109),(70,(76,(102,103)))),((((65,66),((67,(131,132)),100)),82),((77,78),((91,93),(92,94))))),(((((79,99),98),120),(125,126)),118)),(((63,64),(69,(((((85,87),86),134),133),127))),(((74,84),83),(107,108)))),((((68,(121,122)),95),80),(75,139))),((((((71,72),123),73),128),81),((115,116),119))),(96,97)),((88,89),136)))),((((((((3,4),138),((((101,135),117),143),(124,140))),(55,56)),((((((5,(((11,12),((16,18),37)),23)),(24,25)),(21,22)),((15,17),145)),(8,9)),(49,51))),(53,144)),(((((((13,14),(32,33)),(43,44)),(((((19,20),(27,34)),42),26),(40,41))),((35,36),(38,39))),(30,31)),54)),(10,142))),(((6,7),(50,52)),(28,29))),(2,57)),58);
 820: 1 -13132.81055 -12525.14104 (0,((((((((1,90),(45,(46,47))),((48,137),141)),61),(((59,60),(68,(121,122))),((((((((((((62,106),((110,114),113)),(((104,105),(129,130)),(111,112))),109),(70,(76,(102,103)))),((((65,66),((67,(131,132)),100)),82),((77,78),((91,93),(92,94))))),(((((79,99),98),120),(125,126)),118)),(((63,64),(69,((((85,86),87),(133,134)),127))),(((74,84),83),(107,108)))),((75,139),(80,95))),((((((71,72),123),73),128),81),((115,116),119))),(96,97)),((88,89),136)))),(((((((((3,4),138),((((5,(((11,12),((16,18),37)),23)),(24,25)),(21,22)),((15,17),145))),((((101,135),117),143),(124,140))),((8,9),(49,51))),((53,144),(55,56))),54),((((((13,14),(32,33)),(43,44)),(((((19,20),(27,34)),42),26),(40,41))),((35,36),(38,39))),(30,31))),(10,142))),(((6,7),(50,52)),(28,29))),(2,57)),58);
 821: 1 -12089.37109 -12551.92809 (0,((((((((1,90),(46,47)),((48,137),141)),61),(45,(((((59,60),((68,121),122)),(96,97)),((((((((((62,106),(110,114)),113),(((104,105),(129,130)),(111,112))),109),(70,(76,(102,103)))),((((65,66),((67,(131,132)),100)),82),((77,78),((91,93),(92,94))))),(((((79,99),98),120),(125,126)),118)),(((63,64),(69,((((85,86),87),(133,134)),127))),(((74,84),83),(107,108)))),((((((71,72),123),73),128),81),((115,116),119)))),(((75,139),(80,95)),((88,89),136))))),((((((3,4),((((5,(((11,12),((16,18),37)),23)),((21,22),(24,25))),((8,9),(49,51))),(((15,17),145),((((101,135),117),(124,140)),143)))),((53,144),((55,56),138))),54),(10,142)),((((13,(14,((32,33),(43,44)))),(((((19,20),27),34),(26,42)),(40,41))),((35,36),(38,39))),(30,31)))),(((6,7),(50,52)),(28,29))),(2,57)),58);
 822: 2 -13109.63477 -12528.83996 (0,((((((((1,90),(45,(46,47))),((48,137),141)),61),(((59,60),(68,(121,122))),((((((((((((62,106),((110,114),113)),(((104,105),(129,130)),(111,112))),109),(70,(76,(102,103)))),((((65,66),((67,(131,132)),100)),82),((77,78),((91,93),(92,94))))),(((((79,99),98),120),(125,126)),118)),(((63,64),(69,((((85,86),87),(133,134)),127))),(((74,84),83),(107,108)))),((75,139),(80,95))),((((((71,72),123),73),128),81),((115,116),119))),(96,97)),((88,89),136)))),(((((((3,4),((((((5,(((11,12),((16,18),37)),23)),(24,25)),(21,22)),((15,17),145)),((8,9),(49,51))),((((101,135),117),(124,140)),143))),138),(55,56)),(53,144)),(10,142)),((((((((13,14),(32,33)),43),44),(((((19,20),27),34),(26,42)),(40,41))),((35,36),(38,39))),(30,31)),54))),(((6,7),(50,52)),(28,29))),(2,57)),58);
 823: 3 -13128.4375 -12530.89195 (0,((((((((1,90),(45,(46,47))),((48,137),141)),61),(((59,60),(68,(121,122))),((((((((62,(106,((110,114),113))),((104,105),(129,130))),(111,112)),109),(70,(76,(102,103)))),((((65,66),((67,(131,132)),100)),82),((77,78),((91,93),(92,94))))),(((((79,99),98),120),(125,126)),118)),(((((63,64),(69,((((85,86),87),(133,134)),127))),(((74,84),83),(107,108))),(((((((71,72),123),73),128),81),((115,116),119)),(96,97))),(((75,139),(80,95)),((88,89),136)))))),(((((((3,4),138),((((5,(((11,12),((16,18),37)),23)),(24,25)),(21,22)),((15,17),145))),(((8,9),(49,51)),((55,56),((((101,135),117),(124,140)),143)))),(53,144)),(10,142)),(((((((13,14),(43,44)),(32,33)),((((((19,20),27),34),42),26),(40,41))),((35,36),(38,39))),(30,31)),54))),(((6,7),(50,52)),(28,29))),(2,57)),58);
 824: 1 -12887.86133 -12534.18823 (0,(((((((1,90),(45,(46,47))),((48,137),141)),((((59,60),(68,(121,122))),((((((((((((62,106),(110,114)),113),(((104,105),(129,130)),(111,112))),109),(70,(76,(102,103)))),((((65,66),((67,(131,132)),100)),82),((77,78),((91,93),(92,94))))),(((((79,99),98),120),(125,126)),118)),(((63,64),(69,((((85,86),87),(133,134)),127))),(((74,84),83),(107,108)))),((((((71,72),123),73),128),81),((115,116),119))),(((75,139),(80,95)),((88,89),136))),(96,97))),61)),((((((3,4),((((5,(((11,12),((16,18),37)),23)),((21,22),(24,25))),((8,9),(49,51))),(((15,17),145),((((101,135),117),(124,140)),143)))),((55,56),138)),(53,144)),(10,142)),((((((((13,(32,33)),14),(43,44)),((((19,20),27),34),(26,42))),(40,41)),((35,36),(38,39))),(30,31)),54))),(((6,7),(50,52)),(28,29))),(2,57)),58);
 825: 1 -13032.33398 -12534.70906 (0,(((((((1,90),(45,(46,47))),((48,137),141)),((((59,60),(68,(121,122))),((((((((((((62,106),(110,114)),113),(((104,105),(129,130)),(111,112))),109),(70,(76,(102,103)))),((((65,66),((67,(131,132)),100)),82),((77,78),((91,93),(92,94))))),(((((79,99),98),120),118),(125,126))),(((63,64),(69,((((85,86),87),(133,134)),127))),(((74,84),83),(107,108)))),((((((71,72),123),73),128),81),((115,116),119))),(((75,139),(80,95)),((88,89),136))),(96,97))),61)),((((((3,4),((((5,(((11,12),((16,18),37)),23)),((21,22),(24,25))),((8,9),(49,51))),(((15,17),145),((((101,135),117),(124,140)),143)))),((55,56),138)),(53,144)),(10,142)),(((((((13,(32,33)),14),(43,44)),(((((19,20),27),34),(26,42)),(40,41))),((35,36),(38,39))),(30,31)),54))),(((6,7),(50,52)),(28,29))),(2,57)),58);
 826: 1 -12948.2959 -12531.47041 (0,((((((((1,90),(45,(46,47))),((48,137),141)),61),((59,60),((((((((((((62,106),((110,114),113)),(((104,105),(129,130)),(111,112))),109),(((((65,66),((67,(131,132)),100)),82),((91,93),(92,94))),(77,78))),(70,(76,(102,103)))),(((((79,99),98),(125,126)),120),118)),(((63,64),(69,((((85,86),87),(133,134)),127))),(((74,84),83),(107,108)))),(((68,(121,122)),(80,95)),(75,139))),((((((71,72),123),73),128),81),((115,116),119))),(96,97)),((88,89),136)))),(((((((3,4),138),(((((5,(((11,12),((16,18),37)),23)),(24,25)),(21,22)),((8,9),(49,51))),((15,17),145))),((55,56),((((101,135),117),143),(124,140)))),54),((((((13,14),(43,44)),(32,33)),((((((19,20),27),34),42),26),(40,41))),((35,36),(38,39))),(30,31))),((10,142),(53,144)))),(((6,7),(50,52)),(28,29))),(2,57)),58);
 827: 1 -12824.57422 -12523.3511 (0,(((((((1,90),(45,(46,47))),((48,137),141)),((((59,60),(68,(121,122))),((((((((((((((62,106),((110,114),113)),(104,105)),(129,130)),(111,112)),109),(70,(76,(102,103)))),((((65,66),((67,(131,132)),100)),82),((77,78),((91,93),(92,94))))),(((((79,99),98),120),(125,126)),118)),(((63,64),(69,((((85,86),87),(133,134)),127))),(((74,84),83),(107,108)))),((75,139),(80,95))),((((((71,72),123),73),128),81),((115,116),119))),(96,97)),((88,89),136))),61)),(((((((((3,4),138),((((5,(((11,12),((16,18),37)),23)),(24,25)),(21,22)),((15,17),145))),((((101,135),117),(124,140)),143)),((8,9),(49,51))),(55,56)),(53,144)),(10,142)),(((((((13,14),(32,33)),(43,44)),(((((19,20),(27,34)),42),26),(40,41))),((35,36),(38,39))),(30,31)),54))),(((6,7),(50,52)),(28,29))),(2,57)),58);
 828: 2 -12834.79297 -12518.21053 (0,(((((((1,90),(45,(46,47))),((48,137),141)),((((59,60),(68,(121,122))),(((((((((((62,((106,113),(110,114))),(((104,105),(129,130)),(111,112))),109),(70,(76,(102,103)))),((((65,66),((67,(131,132)),100)),82),((77,78),((91,93),(92,94))))),(((((79,99),98),120),(125,126)),118)),(((63,64),(69,((((85,87),86),(133,134)),127))),(((74,84),83),(107,108)))),((75,139),(80,95))),((((((71,72),123),73),128),81),((115,116),119))),(96,97)),((88,89),136))),61)),(((((((3,4),((((((5,(((11,12),((16,18),37)),23)),(24,25)),(21,22)),((15,17),145)),((8,9),(49,51))),((((101,135),117),143),(124,140)))),138),(55,56)),(53,144)),(10,142)),(((((((13,(32,33)),14),(43,44)),((((((19,20),27),34),42),26),(40,41))),((35,36),(38,39))),(30,31)),54))),(((6,7),(50,52)),(28,29))),(2,57)),58);
 829: 1 -13480.43066 -12518.31727 (0,((((((((1,90),(45,(46,47))),((48,137),141)),61),(((59,60),(68,(121,122))),(((((((((((((62,106),(110,114)),113),(((104,105),(129,130)),(111,112))),109),(70,(76,(102,103)))),((((65,66),((67,(131,132)),100)),82),((77,78),((91,93),(92,94))))),(((((79,99),98),120),(125,126)),118)),(((63,64),(69,((((85,86),87),(133,134)),127))),(((74,84),83),(107,108)))),((75,139),(80,95))),(96,97)),((88,89),136)),((((((71,72),123),73),128),81),((115,116),119))))),(((((((3,4),138),((((5,(((11,12),((16,18),37)),23)),(24,25)),(21,22)),((15,17),145))),(((8,9),(49,51)),((55,56),((((101,135),117),(124,140)),143)))),(((((((13,14),(32,33)),(43,44)),((((((19,20),27),34),42),26),(40,41))),((35,36),(38,39))),(30,31)),54)),(53,144)),(10,142))),(((6,7),(50,52)),(28,29))),(2,57)),58);
 830: 1 -11515.36523 -12519.76013 (0,((((((((1,90),(45,(46,47))),((48,137),141)),61),(((59,60),(68,(121,122))),(((((((((((((62,106),(110,114)),113),(((104,105),(129,130)),(111,112))),109),(70,(76,(102,103)))),((((65,66),((67,(131,132)),100)),82),((77,78),((91,93),(92,94))))),(((((79,99),98),120),(125,126)),118)),(((63,64),(69,((((85,86),87),(133,134)),127))),(((74,84),83),(107,108)))),((75,139),(80,95))),((((((71,72),123),73),128),81),((115,116),119))),(96,97)),((88,89),136)))),(((((((3,4),138),((((5,(((11,12),((16,18),37)),23)),(24,25)),(21,22)),((15,17),145))),(((8,9),(49,51)),((55,56),((((101,135),117),(124,140)),143)))),(53,144)),(10,142)),((((((((13,14),(43,44)),(32,33)),((((19,20),(26,42)),27),34)),(40,41)),((35,36),(38,39))),(30,31)),54))),(((6,7),(50,52)),(28,29))),(2,57)),58);
 831: 1 -11431.09766 -12529.73874 (0,(((((((((1,90),(45,(46,47))),((48,137),141)),61),((59,60),(((((((((((((62,106),((110,114),113)),((104,105),(129,130))),(111,112)),109),(70,(76,(102,103)))),((((65,66),((67,(131,132)),100)),82),((77,78),((91,93),(92,94))))),(((((79,99),98),(125,126)),120),118)),(((63,64),((69,127),(((85,87),86),(133,134)))),(((74,84),83),(107,108)))),(((68,(121,122)),(80,95)),(75,139))),((((((71,72),123),73),128),81),((115,116),119))),(96,97)),((88,89),136)))),((((((3,4),138),((55,56),((((101,135),117),143),(124,140)))),(((((5,(((11,12),((16,18),37)),23)),(24,25)),(21,22)),((15,17),145)),((8,9),(49,51)))),(((((((13,14),(43,44)),(32,33)),((((((19,20),27),34),42),26),(40,41))),((35,36),(38,39))),(30,31)),54)),((10,142),(53,144)))),((6,7),(50,52))),(28,29)),(2,57)),58);
 832: 1 -12324.29785 -12526.28963 (0,((((((((1,90),(45,(46,47))),((48,137),141)),61),(((59,60),(68,(121,122))),((((((((((((62,(106,((110,114),113))),((104,105),(129,130))),(111,112)),109),(70,(76,(102,103)))),((((65,66),((67,(131,132)),100)),82),((77,78),((91,93),(92,94))))),(((((79,99),98),120),(125,126)),118)),(((63,64),(69,((((85,86),87),(133,134)),127))),(((74,84),83),(107,108)))),((75,139),(80,95))),((((((71,72),123),73),128),81),((115,116),119))),(96,97)),((88,89),136)))),(((((((3,4),138),((((((5,(((11,12),((16,18),37)),23)),(24,25)),(21,22)),((15,17),145)),((8,9),(49,51))),((((101,135),117),143),(124,140)))),(55,56)),(53,144)),(10,142)),((((((13,(14,(43,44))),(32,33)),((((((19,20),27),34),42),26),(40,41))),((35,36),(38,39))),(30,31)),54))),(((6,7),(50,52)),(28,29))),(2,57)),58);
 833: 1 -11279.80859 -12536.71189 (0,((((((((1,90),(45,(46,47))),((48,137),141)),61),((59,60),(((((((((62,106),((110,114),113)),(((104,105),(129,130)),(111,112))),109),(((((65,66),((67,(131,132)),100)),82),((77,78),((91,93),(92,94)))),(70,(76,(102,103))))),((((63,64),(69,(((85,(86,87)),(133,134)),127))),(((74,84),83),(107,108))),(((((79,99),98),120),(125,126)),118))),(((68,(121,122)),(80,95)),(75,139))),(((88,89),136),(96,97))),((((((71,72),123),73),128),81),((115,116),119))))),((((((3,4),138),((((((5,(((11,12),((16,18),37)),23)),(24,25)),(21,22)),((8,9),(49,51))),((15,17),145)),((55,56),((((101,135),117),143),(124,140))))),((((((13,(14,(32,33))),(43,44)),(((((19,20),27),34),(26,42)),(40,41))),((35,36),(38,39))),(30,31)),54)),(53,144)),(10,142))),(((6,7),(50,52)),(28,29))),(2,57)),58);
 834: 1 -12530.08008 -12526.8673 (0,((((((((1,90),(45,(46,47))),((48,137),141)),61),((59,60),(((((((((((((62,106),(110,114)),113),(((104,105),(129,130)),(111,112))),109),(70,(76,(102,103)))),((((65,66),((67,(131,132)),100)),82),((77,78),((91,93),(92,94))))),(((((79,99),98),120),(125,126)),118)),(((63,64),((69,127),(((85,87),86),(133,134)))),(((74,84),83),(107,108)))),(((68,(121,122)),(80,95)),(75,139))),((((((71,72),123),73),128),81),((115,116),119))),((88,89),136)),(96,97)))),((((((3,4),138),((((5,(((11,12),((16,18),37)),23)),((21,22),(24,25))),((8,9),(49,51))),(((15,17),145),((55,56),((((101,135),117),(124,140)),143))))),(53,144)),(((((((13,(32,33)),14),(43,44)),(((((19,20),(27,34)),42),26),(40,41))),((35,36),(38,39))),(30,31)),54)),(10,142))),(((6,7),(50,52)),(28,29))),(2,57)),58);
 835: 1 -12358.59766 -12523.44481 (0,(((((((1,90),(45,(46,47))),((48,137),141)),((((59,60),(68,(121,122))),(((((((((((((62,106),(110,114)),113),(((104,105),(129,130)),(111,112))),109),(70,(76,(102,103)))),((((65,66),((67,(131,132)),100)),82),((77,78),((91,93),(92,94))))),(((79,99),98),((118,(125,126)),120))),(((63,64),(69,(((((85,87),86),133),134),127))),(((74,84),83),(107,108)))),((75,139),(80,95))),((((((71,72),123),73),128),81),((115,116),119))),(96,97)),((88,89),136))),61)),(((((((3,4),((((((5,(((11,12),((16,18),37)),23)),(24,25)),(21,22)),((15,17),145)),((8,9),(49,51))),((((101,135),117),143),(124,140)))),138),(55,56)),(53,144)),(10,142)),((((((((13,14),(43,44)),(32,33)),((((19,20),27),(26,42)),34)),(40,41)),((35,36),(38,39))),(30,31)),54))),(((6,7),(50,52)),(28,29))),(2,57)),58);
 836: 1 -12371.41895 -12531.32372 (0,((((((((1,90),(45,(46,47))),((48,137),141)),61),(((59,60),(68,(121,122))),((((((((62,106),((110,114),113)),(((104,105),(129,130)),(111,112))),109),(70,(76,(102,103)))),((((65,66),((67,(131,132)),100)),82),((77,78),((91,93),(92,94))))),(((((79,99),98),(125,126)),120),118)),(((((63,64),(69,(((((85,87),86),134),133),127))),(((74,84),83),(107,108))),(((((((71,72),123),73),128),81),((115,116),119)),(96,97))),(((75,139),(80,95)),((88,89),136)))))),((((((3,4),(((((5,(((11,12),((16,18),37)),23)),(24,25)),(21,22)),((15,17),145)),138)),(((8,9),(49,51)),((55,56),((((101,135),117),(124,140)),143)))),(53,144)),(10,142)),(((((((13,14),(32,33)),(43,44)),((((((19,20),27),34),42),26),(40,41))),((35,36),(38,39))),(30,31)),54))),(((6,7),(50,52)),(28,29))),(2,57)),58);
 837: 2 -12336.35449 -12529.14435 (0,((((((((1,90),(45,(46,47))),((48,137),141)),61),((59,60),((((((((62,(106,((110,114),113))),(((104,105),(129,130)),(111,112))),109),(70,(76,(102,103)))),((((65,66),((67,(131,132)),100)),82),((77,78),((91,93),(92,94))))),(((((79,99),98),(125,126)),120),118)),(((((63,64),((69,127),(((85,86),87),(133,134)))),(107,108)),((74,84),83)),((((68,(121,122)),95),80),(75,139)))),((((((((71,72),123),73),128),81),((115,116),119)),(96,97)),((88,89),136))))),((((((3,4),138),((((5,(((11,12),((16,18),37)),23)),((21,22),(24,25))),((8,9),(49,51))),((15,17),145))),(54,((55,56),((((101,135),117),(124,140)),143)))),((10,142),(53,144))),((((((13,(32,33)),14),(43,44)),(((((19,20),27),34),(26,42)),(40,41))),((35,36),(38,39))),(30,31)))),(((6,7),(50,52)),(28,29))),(2,57)),58);
 838: 1 -12787.45996 -12520.73887 (0,((((((((1,90),(45,(46,47))),((48,137),141)),61),((((59,60),(68,(121,122))),(((((((((((62,106),((110,114),113)),(((104,105),(129,130)),(111,112))),109),(70,(76,(102,103)))),((((65,66),((67,(131,132)),100)),82),((77,78),((91,93),(92,94))))),(((((79,99),98),(125,126)),120),118)),(((63,64),(69,(((((85,86),87),133),134),127))),(((74,84),83),(107,108)))),((75,139),(80,95))),((((((71,72),123),73),81),128),((115,116),119))),(96,97))),((88,89),136))),(((((((((3,4),138),((((5,(((11,12),((16,18),37)),23)),(24,25)),(21,22)),((15,17),145))),((((101,135),117),(124,140)),143)),((8,9),(49,51))),(55,56)),(53,144)),(10,142)),((((((13,(14,(43,44))),(32,33)),(((((19,20),27),34),(26,42)),(40,41))),((35,36),(38,39))),(30,31)),54))),(((6,7),(50,52)),(28,29))),(2,57)),58);
 839: 1 -13418.80859 -12520.74006 (0,((((((((1,90),(45,(46,47))),((48,137),141)),61),(((59,60),(68,(121,122))),(((((((((((62,106),((110,114),113)),(((104,105),(129,130)),(111,112))),109),(70,(76,(102,103)))),((((65,66),((67,(131,132)),100)),82),((77,78),((91,93),(92,94))))),(((((79,99),98),(125,126)),120),118)),(((63,64),((69,127),((((85,86),87),134),133))),(((74,84),83),(107,108)))),((75,139),(80,95))),(((((((71,72),123),73),128),81),((115,116),119)),(96,97))),((88,89),136)))),(((((((((3,4),138),((((5,(((11,12),((16,18),37)),23)),(24,25)),(21,22)),((15,17),145))),((((101,135),117),(124,140)),143)),((8,9),(49,51))),(55,56)),(53,144)),(10,142)),(((((((13,14),(32,33)),(43,44)),(((((19,20),27),42),26),(34,(40,41)))),((35,36),(38,39))),(30,31)),54))),(((6,7),(50,52)),(28,29))),(2,57)),58);
 840: 2 -11430.73242 -12532.03929 (0,((((((((1,90),(45,(46,47))),((48,137),141)),61),((59,60),(((((((((((((62,106),((110,114),113)),((104,105),(129,130))),(111,112)),109),(70,(76,(102,103)))),((((65,66),((67,(131,132)),100)),82),((77,78),((91,93),(92,94))))),(((((79,99),98),120),(125,126)),118)),(((63,64),(69,((((85,86),87),(133,134)),127))),(((74,84),83),(107,108)))),(((68,(121,122)),(80,95)),(75,139))),(96,97)),((88,89),136)),((((((71,72),123),73),128),81),((115,116),119))))),((((((3,4),138),(((((5,(((11,12),((16,18),37)),23)),((((15,17),145),(21,22)),(24,25))),(8,9)),(49,51)),((55,56),((((101,135),117),143),(124,140))))),(((((((13,14),(32,33)),(43,44)),(((((19,20),27),34),(26,42)),(40,41))),((35,36),(38,39))),(30,31)),54)),(53,144)),(10,142))),(((6,7),(50,52)),(28,29))),(2,57)),58);
 841: 1 -13510.30859 -12525.1609 (0,((((((((1,90),(45,(46,47))),((48,137),141)),61),(((59,60),(68,(121,122))),((((((((((((62,106),(110,114)),113),(((104,105),(129,130)),(111,112))),109),(70,(76,(102,103)))),((((65,66),((67,(131,132)),100)),82),((77,78),((91,93),(92,94))))),(((((79,99),98),120),(125,126)),118)),(((63,64),(69,((((85,87),86),(133,134)),127))),(((74,84),83),(107,108)))),((((((71,72),123),73),128),81),((115,116),119))),(((75,139),(80,95)),((88,89),136))),(96,97)))),(((((((((3,4),138),((((5,(((11,12),((16,18),37)),23)),(24,25)),(21,22)),((15,17),145))),((((101,135),117),(124,140)),143)),((8,9),(49,51))),(55,56)),(53,144)),(10,142)),(((((((13,14),(43,44)),(32,33)),((((((19,20),27),34),42),26),(40,41))),((35,36),(38,39))),(30,31)),54))),(((6,7),(50,52)),(28,29))),(2,57)),58);
 842: 1 -13080.625 -12520.67789 (0,((((((((1,90),(45,(46,47))),((48,137),141)),61),(((59,60),(68,(121,122))),((((((((((((62,106),((110,114),113)),(((104,105),(129,130)),(111,112))),109),(70,(76,(102,103)))),((((65,66),((67,(131,132)),100)),82),((77,78),((91,93),(92,94))))),(((((79,99),98),(125,126)),120),118)),(((63,64),(69,(((((85,87),86),134),133),127))),(((74,84),83),(107,108)))),((75,139),(80,95))),((((((71,72),123),73),128),81),((115,116),119))),(96,97)),((88,89),136)))),((((((3,4),((((((5,(((11,12),((16,18),37)),23)),(24,25)),(21,22)),((15,17),145)),((8,9),(49,51))),((((101,135),117),143),(124,140)))),138),((53,144),(55,56))),(10,142)),((((((13,(32,33)),(14,(43,44))),((((((19,20),27),34),42),26),(40,41))),((35,36),(38,39))),(30,31)),54))),(((6,7),(50,52)),(28,29))),(2,57)),58);
 843: 1 -12392.00977 -12531.15511 (0,((((((((1,90),(45,(46,47))),((48,137),141)),61),((59,60),((((((((((62,106),((110,114),113)),(((104,105),(129,130)),(111,112))),109),(70,(76,(102,103)))),(((((65,66),((67,(131,132)),100)),82),((77,78),((91,93),(92,94)))),(((68,(121,122)),(80,95)),(75,139)))),(((((79,99),98),(125,126)),120),118)),(((63,64),(69,((((85,86),87),(133,134)),127))),(((74,84),83),(107,108)))),(((88,89),136),(96,97))),((((((71,72),123),73),128),81),((115,116),119))))),(((((((3,4),138),((((5,(((11,12),((16,18),37)),23)),(24,25)),(21,22)),((15,17),145))),((8,9),(49,51))),(54,((55,56),((((101,135),117),(124,140)),143)))),((10,142),(53,144))),(((((13,(32,33)),(14,(43,44))),((((((19,20),27),34),42),26),(40,41))),((35,36),(38,39))),(30,31)))),(((6,7),(50,52)),(28,29))),(2,57)),58);
 844: 4 -12654.12793 -12521.40608 (0,((((((((1,90),(45,(46,47))),((48,137),141)),((((59,60),(68,(121,122))),((((((((((((62,106),((110,114),113)),(((104,105),(129,130)),(111,112))),109),(70,(76,(102,103)))),(((((65,66),((67,(131,132)),100)),82),((91,93),(92,94))),(77,78))),(((((79,99),(125,126)),98),120),118)),(((63,64),(69,(((((85,87),86),133),134),127))),(((74,84),83),(107,108)))),((75,139),(80,95))),((((((71,72),123),73),128),81),((115,116),119))),(96,97)),((88,89),136))),61)),(((((((((3,4),138),((((5,(((11,12),((16,18),37)),23)),(24,25)),(21,22)),((15,17),145))),((((101,135),117),(124,140)),143)),((8,9),(49,51))),(55,56)),(53,144)),(10,142)),(((((((13,14),(43,44)),(32,33)),((((((19,20),27),34),42),26),(40,41))),((35,36),(38,39))),(30,31)),54))),((6,7),(50,52))),(28,29)),(2,57)),58);
 845: 1 -11926.94824 -12521.76581 (0,(((((((1,90),(45,(46,47))),((48,137),141)),(((59,60),(((((((((((62,106),((110,114),113)),(((104,105),(129,130)),(111,112))),109),(70,(76,(102,103)))),((((65,66),((67,(131,132)),100)),82),((77,78),((91,93),(92,94))))),(((((79,99),98),120),(125,126)),118)),(((63,64),(69,(((((85,87),86),133),134),127))),(((74,84),83),(107,108)))),((75,139),(80,95))),(((68,(121,122)),((((((71,72),123),73),128),81),((115,116),119))),(96,97))),((88,89),136))),61)),(((((((((3,4),138),((((5,(((11,12),((16,18),37)),23)),(24,25)),(21,22)),((15,17),145))),((((101,135),117),(124,140)),143)),((8,9),(49,51))),(55,56)),(53,144)),(10,142)),(((((((13,14),(32,33)),(43,44)),(((((19,20),27),(26,42)),34),(40,41))),((35,36),(38,39))),(30,31)),54))),(((6,7),(50,52)),(28,29))),(2,57)),58);
 846: 2 -11741.25195 -12519.15142 (0,((((((((1,90),(45,(46,47))),((48,137),141)),61),(((((((3,4),138),((((5,(((11,12),((16,18),37)),23)),(24,25)),(21,22)),((15,17),145))),(((8,9),(49,51)),((55,56),((((101,135),117),(124,140)),143)))),(53,144)),(10,142)),(((((((13,(32,33)),14),(43,44)),(((((19,20),27),34),(26,42)),(40,41))),((35,36),(38,39))),(30,31)),54))),(((59,60),(68,(121,122))),(((((((((((62,(106,((110,114),113))),(((104,105),(129,130)),(111,112))),109),(70,(76,(102,103)))),(((((65,66),((67,(131,132)),100)),82),((91,93),(92,94))),(77,78))),((((79,99),98),(120,(125,126))),118)),(((63,64),(69,(((((85,87),86),134),133),127))),(((74,84),83),(107,108)))),((75,139),(80,95))),((((((71,72),123),73),128),81),((115,116),119))),((88,89),136)),(96,97)))),(((6,7),(50,52)),(28,29))),(2,57)),58);
 847: 2 -12396.55664 -12529.72472 (0,((((((((1,90),(45,(46,47))),((48,137),141)),61),((59,60),((((((((((((62,106),((110,114),113)),(((104,105),(129,130)),(111,112))),109),(70,(76,(102,103)))),((((65,66),((67,(131,132)),100)),82),((77,78),((91,93),(92,94))))),(((((79,99),98),(125,126)),120),118)),(((63,64),(69,(((((85,87),86),133),134),127))),(((74,84),83),(107,108)))),((((68,(121,122)),95),80),(75,139))),((((((71,72),123),73),128),81),((115,116),119))),(96,97)),((88,89),136)))),(((((((3,4),138),((55,56),((((101,135),117),143),(124,140)))),((((5,(((11,12),((16,18),37)),23)),((((15,17),145),(21,22)),(24,25))),(8,9)),(49,51))),(53,144)),(10,142)),((((((13,(43,44)),(14,(32,33))),(((((19,20),27),34),(26,42)),(40,41))),((35,36),(38,39))),(30,31)),54))),(((6,7),(50,52)),(28,29))),(2,57)),58);
 848: 1 -12805.12793 -12521.71234 (0,((((((((1,90),(45,(46,47))),((48,137),141)),61),(((59,60),(68,(121,122))),((((((((((((((62,106),(110,114)),113),(((104,105),(129,130)),(111,112))),109),(((((65,66),((67,(131,132)),100)),82),((91,93),(92,94))),(77,78))),(76,(102,103))),70),(((((79,99),98),120),(125,126)),118)),(((63,64),(69,((((85,86),87),(133,134)),127))),(((74,84),83),(107,108)))),((75,139),(80,95))),((((((71,72),123),73),128),81),((115,116),119))),(96,97)),((88,89),136)))),((((((3,4),138),((((5,(((11,12),((16,18),37)),23)),(24,25)),(21,22)),((15,17),145))),(((8,9),(49,51)),((55,56),((((101,135),117),(124,140)),143)))),((10,142),(53,144))),(((((((13,14),(32,33)),(43,44)),((((((19,20),27),34),42),26),(40,41))),((35,36),(38,39))),(30,31)),54))),(((6,7),(50,52)),(28,29))),(2,57)),58);
 849: 2 -11776.55859 -12525.59125 (0,((((((((1,90),(45,(46,47))),((48,137),141)),61),(((59,60),(68,(121,122))),(((((((((62,106),(110,114)),113),(((104,105),(129,130)),(111,112))),109),(70,(76,(102,103)))),((((65,66),((67,(131,132)),100)),82),((77,78),((91,93),(92,94))))),(((((79,99),98),120),(125,126)),118)),(((((63,64),(69,((((85,86),87),(133,134)),127))),(((74,84),83),(107,108))),(((((((71,72),123),73),128),81),((115,116),119)),(96,97))),(((75,139),(80,95)),((88,89),136)))))),(((((((3,4),138),((((5,(((11,12),((16,18),37)),23)),(24,25)),(21,22)),((15,17),145))),(((8,9),(49,51)),((55,56),((((101,135),117),(124,140)),143)))),(53,144)),(10,142)),(((((((13,14),(32,33)),(43,44)),((((((19,20),27),34),42),26),(40,41))),((35,36),(38,39))),(30,31)),54))),(((6,7),(50,52)),(28,29))),(2,57)),58);
 850: 1 -12250.2207 -12520.62662 (0,((((((((1,90),(45,(46,47))),((48,137),141)),61),(((59,60),(68,(121,122))),((((((((((((62,106),((110,114),113)),(((104,105),(129,130)),(111,112))),109),(70,(76,(102,103)))),((((65,66),((67,(131,132)),100)),82),((77,78),((91,93),(92,94))))),(((((79,99),98),120),(125,126)),118)),(((63,64),(69,((((85,86),87),(133,134)),127))),(((74,84),83),(107,108)))),((75,139),(80,95))),((((((71,72),123),73),128),81),((115,116),119))),(96,97)),((88,89),136)))),(((((((3,4),138),((55,56),((((101,135),117),143),(124,140)))),(((((5,(((11,12),((16,18),37)),23)),(24,25)),(21,22)),((15,17),145)),((8,9),(49,51)))),54),((((((13,14),(43,44)),(32,33)),((((((19,20),27),34),42),26),(40,41))),((35,36),(38,39))),(30,31))),((10,142),(53,144)))),(((6,7),(50,52)),(28,29))),(2,57)),58);
 851: 1 -12263.1543 -12532.93151 (0,(((((((1,90),(45,(46,47))),((48,137),141)),(((((((3,4),138),(((((((13,14),(32,33)),(43,44)),(((((19,20),27),34),(26,42)),(40,41))),((35,36),(38,39))),(30,31)),54)),((10,142),(53,144))),(((((5,(((11,12),((16,18),37)),23)),(24,25)),(21,22)),((15,17),145)),((8,9),(49,51)))),((55,56),((((101,135),117),(124,140)),143))),61)),((59,60),((((((((((((62,106),((110,114),113)),(((104,105),(129,130)),(111,112))),109),(70,(76,(102,103)))),((((65,66),((67,(131,132)),100)),82),((77,78),((91,93),(92,94))))),(((((79,99),98),120),118),(125,126))),(((63,64),(69,((((85,86),87),(133,134)),127))),(((74,84),83),(107,108)))),(((68,(121,122)),(80,95)),(75,139))),((((((71,72),123),73),128),81),((115,116),119))),(96,97)),((88,89),136)))),(((6,7),(50,52)),(28,29))),(2,57)),58);
 852: 1 -12126.87207 -12522.9211 (0,((((((((1,90),(45,(46,47))),((48,137),141)),61),((59,60),(((((((((((62,(106,((110,114),113))),(((104,105),(129,130)),(111,112))),109),(70,(76,(102,103)))),((((65,66),((67,(131,132)),100)),82),((77,78),((91,93),(92,94))))),(((((79,99),98),(125,126)),120),118)),(((63,64),((69,127),(((85,86),87),(133,134)))),(((74,84),83),(107,108)))),((75,139),(80,95))),((68,(121,122)),((((((71,72),123),73),128),81),((115,116),119)))),(96,97)),((88,89),136)))),((((((3,4),138),((((5,(((11,12),((16,18),37)),23)),(24,25)),(21,22)),((15,17),145))),((((8,9),(49,51)),((((101,135),117),(124,140)),143)),(55,56))),((10,142),(53,144))),(((((((13,14),(32,33)),(43,44)),(((((19,20),(27,34)),42),26),(40,41))),((35,36),(38,39))),(30,31)),54))),(((6,7),(50,52)),(28,29))),(2,57)),58);
 853: 1 -11772.98047 -12538.62355 (0,(((((((((1,90),(46,47)),((48,137),141)),45),61),((59,60),((((((((((62,(106,((110,114),113))),(((104,105),(129,130)),(111,112))),109),(70,(76,(102,103)))),((((65,66),((67,(131,132)),100)),82),((77,78),((91,93),(92,94))))),(((((79,99),98),(125,126)),120),118)),(((63,64),(69,((((85,86),87),(133,134)),127))),(((74,84),83),(107,108)))),((((68,(121,122)),95),80),(75,139))),(((88,89),136),(96,97))),((((((71,72),123),73),128),81),((115,116),119))))),((((((((3,4),138),((((5,(((11,12),((16,18),37)),23)),(24,25)),(21,22)),((15,17),145))),((8,9),(49,51))),((10,142),(53,144))),((((((13,(14,(32,33))),(43,44)),((((19,20),27),34),(26,42))),(40,41)),((35,36),(38,39))),(30,31))),54),((55,56),((((101,135),117),(124,140)),143)))),(((6,7),(50,52)),(28,29))),(2,57)),58);
 854: 1 -11706.62988 -12524.25612 (0,(((((((1,90),(45,(46,47))),((48,137),141)),(((59,60),(((((((((((62,(106,((110,114),113))),(((104,105),(129,130)),(111,112))),109),(70,(76,(102,103)))),((((65,66),((67,(131,132)),100)),82),((77,78),((91,93),(92,94))))),(((((79,99),98),120),(125,126)),118)),(((63,64),(69,((((85,86),87),(133,134)),127))),(((74,84),83),(107,108)))),(((68,(121,122)),(80,95)),(75,139))),((((((71,72),123),73),128),81),((115,116),119))),(96,97)),((88,89),136))),61)),(((((((3,4),138),((((5,(((11,12),((16,18),37)),23)),((21,22),(24,25))),((8,9),(49,51))),((15,17),145))),(54,((55,56),((((101,135),117),(124,140)),143)))),(53,144)),(10,142)),(((((13,(43,44)),(14,(32,33))),(((((19,20),27),34),(26,42)),(40,41))),((35,36),(38,39))),(30,31)))),(((6,7),(50,52)),(28,29))),(2,57)),58);
 855: 1 -12432.70117 -12524.68576 (0,(((((((1,90),(45,(46,47))),((48,137),141)),((((((((((3,4),138),((((5,(((11,12),((16,18),37)),23)),(24,25)),(21,22)),((15,17),145))),((((101,135),117),(124,140)),143)),((8,9),(49,51))),(55,56)),(53,144)),(10,142)),(((((((13,14),(43,44)),(32,33)),((((((19,20),27),34),42),26),(40,41))),((35,36),(38,39))),(30,31)),54)),61)),(((59,60),(68,(121,122))),(((((((((((((62,((110,114),113)),106),((104,105),(129,130))),(111,112)),109),(70,(76,(102,103)))),((((65,66),((67,(131,132)),100)),82),((77,78),((91,93),(92,94))))),(((((79,99),98),120),(125,126)),118)),(((63,64),(69,(((((85,86),87),133),134),127))),(((74,84),83),(107,108)))),((75,139),(80,95))),(96,97)),((((((71,72),123),73),128),81),((115,116),119))),((88,89),136)))),(((6,7),(50,52)),(28,29))),(2,57)),58);
 856: 2 -12211.43164 -12529.29139 (0,((((((((1,90),(45,(46,47))),((48,137),141)),61),((59,60),(((((((((62,(106,((110,114),113))),(((104,105),(129,130)),(111,112))),109),(70,(76,(102,103)))),((((65,66),((67,(131,132)),100)),82),((77,78),((91,93),(92,94))))),(((((79,99),98),(125,126)),120),118)),((((63,64),(69,((((85,86),87),(133,134)),127))),(107,108)),((74,84),83))),(((68,(121,122)),(80,95)),(75,139))),((((((((71,72),123),73),128),81),((115,116),119)),(96,97)),((88,89),136))))),((((((3,4),138),((((5,(((11,12),((16,18),37)),23)),((21,22),(24,25))),((8,9),(49,51))),((15,17),145))),(54,((55,56),((((101,135),117),(124,140)),143)))),((10,142),(53,144))),(((((((13,(32,33)),14),(43,44)),((((19,20),27),34),(26,42))),(40,41)),((35,36),(38,39))),(30,31)))),(((6,7),(50,52)),(28,29))),(2,57)),58);
 857: 2 -13639.83203 -12524.13157 (0,((((((((1,90),(45,(46,47))),((48,137),141)),61),((59,60),((((((((((((62,106),((110,114),113)),(((104,105),(129,130)),(111,112))),109),(70,(76,(102,103)))),((((65,66),((67,(131,132)),100)),82),((77,78),((91,93),(92,94))))),(((((79,99),98),(125,126)),120),118)),((((63,64),(69,((((85,86),87),(133,134)),127))),(107,108)),((74,84),83))),(((68,(121,122)),(80,95)),(75,139))),(96,97)),((88,89),136)),((((((71,72),123),73),128),81),((115,116),119))))),(((((((3,4),138),((((5,(((11,12),((16,18),37)),23)),(24,25)),(21,22)),((15,17),145))),((8,9),(49,51))),(54,((55,56),((((101,135),117),(124,140)),143)))),((10,142),(53,144))),((((((13,14),(32,33)),(43,44)),((((((19,20),27),34),42),26),(40,41))),((35,36),(38,39))),(30,31)))),(((6,7),(50,52)),(28,29))),(2,57)),58);
 858: 3 -12380.5127 -12524.98554 (0,((((((((1,90),(45,(46,47))),((48,137),141)),61),(((59,60),(68,(121,122))),((((((((62,106),((110,114),113)),(((104,105),(129,130)),(111,112))),109),(70,(76,(102,103)))),((((65,66),((67,(131,132)),100)),82),((77,78),((91,93),(92,94))))),(((((79,99),98),120),(125,126)),118)),(((((63,64),(69,((((85,86),87),(133,134)),127))),(((74,84),83),(107,108))),(((((((71,72),123),73),128),81),((115,116),119)),(96,97))),(((75,139),(80,95)),((88,89),136)))))),(((((((3,4),138),((((5,(((11,12),((16,18),37)),23)),(24,25)),(21,22)),((15,17),145))),(((8,9),(49,51)),((55,56),((((101,135),117),(124,140)),143)))),(53,144)),(10,142)),(((((((13,14),(32,33)),(43,44)),((((((19,20),27),34),42),26),(40,41))),((35,36),(38,39))),(30,31)),54))),(((6,7),(50,52)),(28,29))),(2,57)),58);
 859: 1 -12725.97266 -12518.05214 (0,(((((((1,90),(45,(46,47))),((48,137),141)),((((((((((3,4),138),((((5,(((11,12),((16,18),37)),23)),(24,25)),(21,22)),((15,17),145))),((((101,135),117),(124,140)),143)),((8,9),(49,51))),(55,56)),(53,144)),(10,142)),(((((((13,14),(32,33)),(43,44)),(((((19,20),(27,34)),42),26),(40,41))),((35,36),(38,39))),(30,31)),54)),61)),(((59,60),(68,(121,122))),(((((((((((((62,106),(110,114)),113),(((104,105),(129,130)),(111,112))),109),(70,(76,(102,103)))),((((65,66),((67,(131,132)),100)),82),((77,78),((91,93),(92,94))))),(((((79,99),98),(125,126)),120),118)),(((63,64),(69,((((85,87),86),(133,134)),127))),(((74,84),83),(107,108)))),((75,139),(80,95))),(96,97)),((88,89),136)),((((((71,72),123),73),128),81),((115,116),119))))),(((6,7),(50,52)),(28,29))),(2,57)),58);
 860: 1 -13102.4502 -12522.58364 (0,((((((((1,90),(45,(46,47))),((48,137),141)),61),(((59,60),(68,(121,122))),((((((((((((62,(106,((110,114),113))),(((104,105),(129,130)),(111,112))),109),(((((65,66),((67,(131,132)),100)),82),((91,93),(92,94))),(77,78))),(76,(102,103))),70),(((((79,99),98),120),(125,126)),118)),(((63,64),((69,127),((((85,86),87),134),133))),(((74,84),83),(107,108)))),((75,139),(80,95))),((((((71,72),123),73),128),81),((115,116),119))),(96,97)),((88,89),136)))),((((((3,4),138),((((5,(((11,12),((16,18),37)),23)),(24,25)),(21,22)),((15,17),145))),(((8,9),(49,51)),((55,56),((((101,135),117),(124,140)),143)))),(((((((13,14),(32,33)),(43,44)),(((((19,20),(27,34)),42),26),(40,41))),((35,36),(38,39))),(30,31)),54)),((10,142),(53,144)))),(((6,7),(50,52)),(28,29))),(2,57)),58);
 861: 7 -11506.05664 -12519.07597 (0,((((((((1,90),(45,(46,47))),((48,137),141)),61),(((59,60),(68,(121,122))),((((((((((62,(106,((110,114),113))),(((104,105),(129,130)),(111,112))),109),(70,(76,(102,103)))),(((((65,66),((67,(131,132)),100)),82),(77,78)),((91,93),(92,94)))),(((((79,99),98),120),(125,126)),118)),(((63,64),((69,127),(((85,87),86),(133,134)))),(((74,84),83),(107,108)))),((75,139),(80,95))),(((88,89),136),(96,97))),((((((71,72),123),73),128),81),((115,116),119))))),(((((((3,4),138),((((5,(((11,12),((16,18),37)),23)),(24,25)),(21,22)),((15,17),145))),(((8,9),(49,51)),((55,56),((((101,135),117),(124,140)),143)))),(53,144)),(10,142)),(((((((13,(32,33)),14),(43,44)),(((((19,20),27),34),(26,42)),(40,41))),((35,36),(38,39))),(30,31)),54))),(((6,7),(50,52)),(28,29))),(2,57)),58);
 862: 1 -12334.00781 -12524.25612 (0,(((((((1,90),(45,(46,47))),((48,137),141)),(((59,60),(((((((((((62,(106,((110,114),113))),(((104,105),(129,130)),(111,112))),109),(70,(76,(102,103)))),((((65,66),((67,(131,132)),100)),82),((77,78),((91,93),(92,94))))),(((((79,99),98),120),(125,126)),118)),(((63,64),(69,((((85,86),87),(133,134)),127))),(((74,84),83),(107,108)))),(((68,(121,122)),(80,95)),(75,139))),((((((71,72),123),73),128),81),((115,116),119))),(96,97)),((88,89),136))),61)),(((((((3,4),138),((((5,(((11,12),((16,18),37)),23)),((21,22),(24,25))),((8,9),(49,51))),((15,17),145))),(54,((55,56),((((101,135),117),(124,140)),143)))),(53,144)),(10,142)),(((((13,(43,44)),(14,(32,33))),(((((19,20),27),34),(26,42)),(40,41))),((35,36),(38,39))),(30,31)))),(((6,7),(50,52)),(28,29))),(2,57)),58);
 863: 1 -12783.24219 -12521.9503 (0,(((((((1,90),(45,(46,47))),((48,137),141)),(((((59,60),(68,(121,122))),((((((((((((62,106),(110,114)),113),(((104,105),(129,130)),(111,112))),109),(70,(76,(102,103)))),((((65,66),((67,(131,132)),100)),82),((77,78),((91,93),(92,94))))),(((((79,99),98),(125,126)),120),118)),(((63,64),((69,127),((((85,86),87),134),133))),(((74,84),83),(107,108)))),((75,139),(80,95))),((((((71,72),123),73),128),81),((115,116),119))),((88,89),136))),(96,97)),61)),(((((((((3,4),138),((((5,(((11,12),((16,18),37)),23)),(24,25)),(21,22)),((15,17),145))),((((101,135),117),(124,140)),143)),((8,9),(49,51))),(55,56)),(53,144)),(10,142)),(((((((13,14),(32,33)),(43,44)),((((((19,20),27),34),42),26),(40,41))),((35,36),(38,39))),(30,31)),54))),(((6,7),(50,52)),(28,29))),(2,57)),58);
 864: 3 -13563.64258 -12526.4241 (0,((((((((1,90),(45,(46,47))),((48,137),141)),61),(((59,60),(68,(121,122))),((((((((((((62,106),((110,114),113)),(((104,105),(129,130)),(111,112))),109),(70,(76,(102,103)))),((((65,66),((67,(131,132)),100)),82),((77,78),((91,93),(92,94))))),(((((79,99),98),(125,126)),120),118)),(((63,64),(69,((((85,86),87),(133,134)),127))),(((74,84),83),(107,108)))),(75,139)),(80,95)),(((((((71,72),123),73),128),81),((115,116),119)),(96,97))),((88,89),136)))),((((((((3,4),138),((((5,(((11,12),((16,18),37)),23)),(24,25)),(21,22)),((15,17),145))),((((101,135),117),143),(124,140))),((8,9),(49,51))),(55,56)),(((((((13,14),(43,44)),(32,33)),(((((19,20),(27,34)),42),26),(40,41))),((35,36),(38,39))),(30,31)),54)),((10,142),(53,144)))),(((6,7),(50,52)),(28,29))),(2,57)),58);
 865: 1 -12351.77734 -12526.3628 (0,(((((((1,90),(45,(46,47))),((48,137),141)),((((((((((3,4),138),((((5,(((11,12),((16,18),37)),23)),(24,25)),(21,22)),((15,17),145))),((((101,135),117),(124,140)),143)),((8,9),(49,51))),(55,56)),(53,144)),(10,142)),(((((((13,14),(43,44)),(32,33)),((((((19,20),27),34),42),26),(40,41))),((35,36),(38,39))),(30,31)),54)),61)),(((59,60),(68,(121,122))),((((((((((((((62,((110,114),113)),106),(104,105)),(129,130)),(111,112)),109),(70,(76,(102,103)))),((((65,66),((67,(131,132)),100)),82),((77,78),((91,93),(92,94))))),(((((79,99),98),120),(125,126)),118)),(((63,64),(69,(((((85,86),87),133),134),127))),(((74,84),83),(107,108)))),((75,139),(80,95))),(96,97)),((88,89),136)),((((((71,72),123),73),128),81),((115,116),119))))),(((6,7),(50,52)),(28,29))),(2,57)),58);
 866: 1 -12649.28711 -12524.25612 (0,(((((((1,90),(45,(46,47))),((48,137),141)),(((59,60),(((((((((((62,(106,((110,114),113))),(((104,105),(129,130)),(111,112))),109),(70,(76,(102,103)))),((((65,66),((67,(131,132)),100)),82),((77,78),((91,93),(92,94))))),(((((79,99),98),120),(125,126)),118)),(((63,64),(69,((((85,86),87),(133,134)),127))),(((74,84),83),(107,108)))),(((68,(121,122)),(80,95)),(75,139))),((((((71,72),123),73),128),81),((115,116),119))),(96,97)),((88,89),136))),61)),(((((((3,4),138),((((5,(((11,12),((16,18),37)),23)),((21,22),(24,25))),((8,9),(49,51))),((15,17),145))),(54,((55,56),((((101,135),117),(124,140)),143)))),(53,144)),(10,142)),(((((13,(43,44)),(14,(32,33))),(((((19,20),27),34),(26,42)),(40,41))),((35,36),(38,39))),(30,31)))),(((6,7),(50,52)),(28,29))),(2,57)),58);
 867: 1 -12054.7793 -12545.05436 (0,((((((((1,90),(45,(46,47))),((48,137),141)),61),(((((59,(68,(121,122))),60),((((((((((62,106),((110,114),113)),(((104,105),(129,130)),(111,112))),109),(70,(76,(102,103)))),((((65,66),((67,(131,132)),100)),82),((77,78),((91,93),(92,94))))),(((((79,99),98),120),(125,126)),118)),(((63,64),((69,127),(((85,86),87),(133,134)))),(((74,84),83),(107,108)))),((75,139),(80,95))),((((((71,72),123),73),81),128),((115,116),119)))),(96,97)),((88,89),136))),(((((((((3,4),138),((((5,(((11,12),((16,18),37)),23)),(24,25)),(21,22)),((15,17),145))),((((101,135),117),143),(124,140))),((8,9),(49,51))),((53,144),(55,56))),54),(10,142)),((((((13,(32,33)),(((((19,20),27),(26,42)),34),(40,41))),14),(43,44)),((35,36),(38,39))),(30,31)))),(((6,7),(50,52)),(28,29))),(2,57)),58);
 868: 3 -11940.86719 -12521.77299 (0,(((((((1,90),(45,(46,47))),((48,137),141)),((((59,60),(68,(121,122))),(((((((((((((62,106),((110,114),113)),((104,105),(129,130))),(111,112)),109),(70,(76,(102,103)))),((((65,66),((67,(131,132)),100)),82),((77,78),((91,93),(92,94))))),(((((79,99),98),120),(125,126)),118)),(((63,64),(69,(((((85,86),87),134),133),127))),(((74,84),83),(107,108)))),((75,139),(80,95))),((((((71,72),123),73),128),81),((115,116),119))),((88,89),136)),(96,97))),61)),((((((3,4),138),((((5,(((11,12),((16,18),37)),23)),(24,25)),(21,22)),((15,17),145))),(((8,9),(49,51)),((55,56),((((101,135),117),(124,140)),143)))),((10,142),(53,144))),(((((((13,14),(32,33)),(43,44)),((((((19,20),27),34),42),26),(40,41))),((35,36),(38,39))),(30,31)),54))),(((6,7),(50,52)),(28,29))),(2,57)),58);
 869: 1 -13039.19141 -12524.25024 (0,(((((((1,90),(45,(46,47))),(((59,60),(((((((((((((62,106),((110,114),113)),(((104,105),(129,130)),(111,112))),109),(70,(76,(102,103)))),((((65,66),((67,(131,132)),100)),82),((77,78),((91,93),(92,94))))),(((((79,99),98),(125,126)),120),118)),(((63,64),(69,((((85,86),87),(133,134)),127))),(((74,84),83),(107,108)))),((75,139),(80,95))),(68,(121,122))),((((((71,72),123),73),81),128),((115,116),119))),(96,97)),((88,89),136))),61)),((48,137),141)),(((((((((3,4),138),((((5,(((11,12),((16,18),37)),23)),(24,25)),(21,22)),((15,17),145))),((((101,135),117),(124,140)),143)),((8,9),(49,51))),(55,56)),(53,144)),(10,142)),(((((((13,14),(32,33)),(43,44)),((((((19,20),27),34),42),26),(40,41))),((35,36),(38,39))),(30,31)),54))),(((6,7),(50,52)),(28,29))),(2,57)),58);
 870: 1 -12824.54395 -12524.46136 (0,((((((((1,90),(45,(46,47))),((48,137),141)),61),(((59,60),(68,(121,122))),(((((((((((((62,106),(110,114)),113),(((104,105),(129,130)),(111,112))),109),(70,(76,(102,103)))),((((65,66),((67,(131,132)),100)),82),((77,78),((91,93),(92,94))))),(((((79,99),98),120),(125,126)),118)),(((63,64),(69,((((85,86),87),(133,134)),127))),(((74,84),83),(107,108)))),((75,139),(80,95))),(96,97)),((88,89),136)),((((((71,72),123),73),128),81),((115,116),119))))),((((((((3,4),138),((55,56),((((101,135),117),143),(124,140)))),((8,9),(49,51))),((((5,(((11,12),((16,18),37)),23)),(24,25)),(21,22)),((15,17),145))),(53,144)),(10,142)),(((((((13,14),(32,33)),(43,44)),((((((19,20),27),34),42),26),(40,41))),((35,36),(38,39))),(30,31)),54))),(((6,7),(50,52)),(28,29))),(2,57)),58);
 871: 4 -12591.57422 -12520.13229 (0,((((((((1,90),(45,(46,47))),((48,137),141)),61),(((59,60),(68,(121,122))),((((((((((((62,106),((110,114),113)),(((104,105),(129,130)),(111,112))),109),(70,(76,(102,103)))),((((65,66),((67,(131,132)),100)),82),((77,78),((91,93),(92,94))))),(((((79,99),98),120),(125,126)),118)),(((63,64),(69,((((85,86),87),(133,134)),127))),(((74,84),83),(107,108)))),((75,139),(80,95))),((((((71,72),123),73),128),81),((115,116),119))),(96,97)),((88,89),136)))),(((((((3,4),((((((5,(((11,12),((16,18),37)),23)),(24,25)),(21,22)),((15,17),145)),((8,9),(49,51))),((((101,135),117),143),(124,140)))),138),(55,56)),(53,144)),(10,142)),((((((((13,14),(32,33)),(43,44)),(((((19,20),27),34),42),26)),(40,41)),((35,36),(38,39))),(30,31)),54))),(((6,7),(50,52)),(28,29))),(2,57)),58);
 872: 1 -11933.9541 -12535.37016 (0,((((((((1,90),(45,(46,47))),(48,137)),141),(((59,60),((((((((((((62,106),((110,114),113)),(((104,105),(129,130)),(111,112))),109),(70,(76,(102,103)))),((((65,66),((67,(131,132)),100)),82),((77,78),((91,93),(92,94))))),(((((79,99),98),120),(125,126)),118)),(((63,64),((69,127),(((85,87),86),(133,134)))),(((74,84),83),(107,108)))),(((68,(121,122)),(80,95)),(75,139))),(96,97)),((88,89),136)),((((((71,72),123),73),128),81),((115,116),119)))),61)),(((((((((3,4),138),((((5,(((11,12),((16,18),37)),23)),(24,25)),(21,22)),((15,17),145))),((((101,135),117),(124,140)),143)),((8,9),(49,51))),(55,56)),(53,144)),(10,142)),((((((13,(14,(43,44))),(32,33)),(((((19,20),27),34),(26,42)),(40,41))),((35,36),(38,39))),(30,31)),54))),(((6,7),(50,52)),(28,29))),(2,57)),58);
 873: 1 -13298.39648 -12543.07652 (0,((((((((1,90),(46,47)),((48,137),141)),61),(45,((59,60),((((((((((((62,106),(110,114)),113),(((104,105),(129,130)),(111,112))),109),(70,(76,(102,103)))),((((65,66),((67,(131,132)),100)),82),((77,78),((91,93),(92,94))))),(((((79,99),98),(125,126)),120),118)),(((63,64),((69,127),(((85,86),87),(133,134)))),(((74,84),83),(107,108)))),((((((71,72),123),73),128),81),((115,116),119))),(96,97)),((((68,(121,122)),(75,139)),(80,95)),((88,89),136)))))),(((((((3,4),138),((55,56),((((101,135),117),143),(124,140)))),((((5,(((11,12),((16,18),37)),23)),((21,22),(24,25))),((15,17),145)),((8,9),(49,51)))),54),((10,142),(53,144))),(((((13,(14,(43,44))),(32,33)),(((((19,20),27),34),(26,42)),(40,41))),((35,36),(38,39))),(30,31)))),(((6,7),(50,52)),(28,29))),(2,57)),58);
 874: 1 -11255.53613 -12523.54231 (0,((((((((1,90),(45,(46,47))),((48,137),141)),61),(((59,60),(68,(121,122))),(((((((((((((62,106),((110,114),113)),((104,105),(129,130))),(111,112)),109),(70,(76,(102,103)))),((((65,66),((67,(131,132)),100)),82),((77,78),((91,93),(92,94))))),(((((79,99),98),(125,126)),120),118)),(((63,64),(69,(((((85,87),86),134),133),127))),(((74,84),83),(107,108)))),((75,139),(80,95))),((((((71,72),123),73),128),81),((115,116),119))),(96,97)),((88,89),136)))),(((((((3,4),((((((5,(((11,12),((16,18),37)),23)),(24,25)),(21,22)),((15,17),145)),((8,9),(49,51))),((((101,135),117),143),(124,140)))),138),(55,56)),(53,144)),(10,142)),((((((13,(32,33)),(14,(43,44))),((((((19,20),27),34),42),26),(40,41))),((35,36),(38,39))),(30,31)),54))),(((6,7),(50,52)),(28,29))),(2,57)),58);
 875: 1 -12136.87012 -12529.20626 (0,((((((((1,90),(45,(46,47))),((48,137),141)),61),((59,60),(((((((((((((62,106),(110,114)),113),(((104,105),(129,130)),(111,112))),109),(70,(76,(102,103)))),((((65,66),((67,(131,132)),100)),82),((77,78),((91,93),(92,94))))),(((((79,99),98),120),(125,126)),118)),(((63,64),(69,((((85,86),87),(133,134)),127))),(((74,84),83),(107,108)))),((((68,(121,122)),95),80),(75,139))),((((((71,72),123),73),128),81),((115,116),119))),(96,97)),((88,89),136)))),(((((((3,4),138),((55,56),((((101,135),117),143),(124,140)))),(((5,(((11,12),((16,18),37)),23)),((((15,17),145),(21,22)),(24,25))),((8,9),(49,51)))),(53,144)),(10,142)),(((((((13,14),(32,33)),(43,44)),(((((19,20),27),34),(26,42)),(40,41))),((35,36),(38,39))),(30,31)),54))),(((6,7),(50,52)),(28,29))),(2,57)),58);
 876: 1 -12423.66602 -12531.22423 (0,((((((((1,90),(46,47)),((48,137),141)),45),(((59,60),((((((((((((62,106),(110,114)),113),(((104,105),(129,130)),(111,112))),109),(70,(76,(102,103)))),(((((65,66),((67,(131,132)),100)),82),((91,93),(92,94))),(77,78))),(((((79,99),98),(125,126)),120),118)),(((63,64),(69,(((((85,86),87),134),133),127))),(((74,84),83),(107,108)))),((((68,(121,122)),95),80),(75,139))),(((88,89),136),(96,97))),((((((71,72),123),73),128),81),((115,116),119)))),61)),(((((((3,4),138),((55,56),((((101,135),117),143),(124,140)))),(((((5,(((11,12),((16,18),37)),23)),(24,25)),(21,22)),((15,17),145)),((8,9),(49,51)))),(53,144)),(10,142)),((((((13,(14,(43,44))),(32,33)),(((((19,20),27),34),(26,42)),(40,41))),((35,36),(38,39))),(30,31)),54))),(((6,7),(50,52)),(28,29))),(2,57)),58);
 877: 1 -12229.88281 -12528.77312 (0,((((((((1,90),(45,(46,47))),((48,137),141)),61),(((59,60),(68,(121,122))),((((((((((62,106),((110,114),113)),(((104,105),(129,130)),(111,112))),109),(70,(76,(102,103)))),(((((65,66),((67,(131,132)),100)),82),((91,93),(92,94))),(77,78))),(((((79,99),98),120),(125,126)),118)),(((((63,64),(69,((((85,86),87),(133,134)),127))),(((74,84),83),(107,108))),((75,139),(80,95))),((((((71,72),123),73),128),81),((115,116),119)))),(96,97)),((88,89),136)))),(((((((3,4),((((((5,(((11,12),((16,18),37)),23)),(24,25)),(21,22)),((15,17),145)),((8,9),(49,51))),((((101,135),117),143),(124,140)))),138),(55,56)),(53,144)),(10,142)),(((((((13,14),(32,33)),(43,44)),((((((19,20),27),34),42),26),(40,41))),((35,36),(38,39))),(30,31)),54))),(((6,7),(50,52)),(28,29))),(2,57)),58);
 878: 1 -14184.10059 -12524.25612 (0,(((((((1,90),(45,(46,47))),((48,137),141)),(((59,60),(((((((((((62,(106,((110,114),113))),(((104,105),(129,130)),(111,112))),109),(70,(76,(102,103)))),((((65,66),((67,(131,132)),100)),82),((77,78),((91,93),(92,94))))),(((((79,99),98),120),(125,126)),118)),(((63,64),(69,((((85,86),87),(133,134)),127))),(((74,84),83),(107,108)))),(((68,(121,122)),(80,95)),(75,139))),((((((71,72),123),73),128),81),((115,116),119))),(96,97)),((88,89),136))),61)),(((((((3,4),138),((((5,(((11,12),((16,18),37)),23)),((21,22),(24,25))),((8,9),(49,51))),((15,17),145))),(54,((55,56),((((101,135),117),(124,140)),143)))),(53,144)),(10,142)),(((((13,(43,44)),(14,(32,33))),(((((19,20),27),34),(26,42)),(40,41))),((35,36),(38,39))),(30,31)))),(((6,7),(50,52)),(28,29))),(2,57)),58);
 879: 1 -12148.03125 -12519.91834 (0,((((((((1,90),(45,(46,47))),((48,137),141)),61),(((59,60),(68,(121,122))),((((((((((62,((110,114),113)),106),(((104,105),(129,130)),(111,112))),109),(70,(76,(102,103)))),(((((65,66),((67,(131,132)),100)),82),((91,93),(92,94))),(77,78))),(((((79,99),98),120),(125,126)),118)),(((63,64),(69,((((85,86),87),(133,134)),127))),(((74,84),83),(107,108)))),((75,139),(80,95))),((((((((71,72),123),73),128),81),((115,116),119)),(96,97)),((88,89),136))))),(((((((3,4),138),((((5,(((11,12),((16,18),37)),23)),(24,25)),(21,22)),((15,17),145))),(((8,9),(49,51)),((55,56),((((101,135),117),(124,140)),143)))),(53,144)),(10,142)),(((((((13,14),((32,33),(43,44))),((((19,20),(27,34)),42),26)),(40,41)),((35,36),(38,39))),(30,31)),54))),(((6,7),(50,52)),(28,29))),(2,57)),58);
 880: 1 -12268.90039 -12526.26246 (0,((((((((1,90),(45,(46,47))),((48,137),141)),61),(((59,60),(68,(121,122))),(((((((((((((62,106),(110,114)),113),(((104,105),(129,130)),(111,112))),109),(70,(76,(102,103)))),(((((65,66),((67,(131,132)),100)),82),((91,93),(92,94))),(77,78))),(((((79,99),98),120),(125,126)),118)),(((63,64),(69,((((85,86),87),(133,134)),127))),(((74,84),83),(107,108)))),((75,139),(80,95))),((((((71,72),123),73),128),81),((115,116),119))),(96,97)),((88,89),136)))),(((((((3,4),138),((55,56),((((101,135),117),143),(124,140)))),((((((5,(((11,12),((16,18),37)),23)),(24,25)),(21,22)),((15,17),145)),(8,9)),(49,51))),(53,144)),(10,142)),(((((((13,14),(43,44)),(32,33)),(((((19,20),27),34),(26,42)),(40,41))),((35,36),(38,39))),(30,31)),54))),(((6,7),(50,52)),(28,29))),(2,57)),58);
 881: 2 -11937.30176 -12523.92032 (0,((((((((1,90),(45,(46,47))),((48,137),141)),61),(((59,60),(68,(121,122))),((((((((((((62,106),((110,114),113)),(((104,105),(129,130)),(111,112))),109),(70,(76,(102,103)))),((((65,66),((67,(131,132)),100)),82),((77,78),((91,93),(92,94))))),(((((79,99),98),120),(125,126)),118)),(((63,64),(69,((((85,86),87),(133,134)),127))),(((74,84),83),(107,108)))),((75,139),(80,95))),((((((71,72),123),73),128),81),((115,116),119))),(96,97)),((88,89),136)))),(((((((3,4),((((((5,(((11,12),((16,18),37)),23)),(24,25)),(21,22)),((15,17),145)),((8,9),(49,51))),((((101,135),117),143),(124,140)))),138),(55,56)),(53,144)),(10,142)),(((((((13,14),(32,33)),(43,44)),((((((19,20),27),42),34),26),(40,41))),((35,36),(38,39))),(30,31)),54))),(((6,7),(50,52)),(28,29))),(2,57)),58);
 882: 1 -12461.75195 -12524.64942 (0,((((((((1,90),(45,(46,47))),((48,137),141)),61),(((59,60),(68,(121,122))),(((((((((((((62,106),(110,114)),113),(((104,105),(129,130)),(111,112))),109),(70,(76,(102,103)))),((((65,66),((67,(131,132)),100)),82),((77,78),((91,93),(92,94))))),(((((79,99),98),(125,126)),120),118)),(((63,64),((69,127),(((85,(86,87)),134),133))),(((74,84),83),(107,108)))),((75,139),(80,95))),(96,97)),((88,89),136)),((((((71,72),123),73),128),81),((115,116),119))))),((((((((3,4),138),((55,56),((((101,135),117),143),(124,140)))),((8,9),(49,51))),((((5,(((11,12),((16,18),37)),23)),(24,25)),(21,22)),((15,17),145))),(53,144)),(10,142)),(((((((13,14),(43,44)),(32,33)),(((((19,20),(27,34)),42),26),(40,41))),((35,36),(38,39))),(30,31)),54))),(((6,7),(50,52)),(28,29))),(2,57)),58);
 883: 1 -13005.16016 -12520.45333 (0,((((((((1,90),(45,(46,47))),((48,137),141)),61),(((59,60),(68,(121,122))),((((((((((62,106),((110,114),113)),(((104,105),(129,130)),(111,112))),109),(70,(76,(102,103)))),((((65,66),((67,(131,132)),100)),82),((77,78),((91,93),(92,94))))),(((((79,99),98),(125,126)),120),118)),(((63,64),(69,((((85,86),87),(133,134)),127))),(((74,84),83),(107,108)))),((75,139),(80,95))),((((((((71,72),123),73),81),128),((115,116),119)),(96,97)),((88,89),136))))),(((((((((3,4),138),((((5,(((11,12),((16,18),37)),23)),(24,25)),(21,22)),((15,17),145))),((((101,135),117),(124,140)),143)),((8,9),(49,51))),(55,56)),(53,144)),(10,142)),(((((((13,(32,33)),14),(43,44)),((((((19,20),27),42),26),34),(40,41))),((35,36),(38,39))),(30,31)),54))),(((6,7),(50,52)),(28,29))),(2,57)),58);
 884: 3 -11167.87305 -12522.58364 (0,((((((((1,90),(45,(46,47))),((48,137),141)),61),(((59,60),(68,(121,122))),((((((((((((62,(106,((110,114),113))),(((104,105),(129,130)),(111,112))),109),(((((65,66),((67,(131,132)),100)),82),((91,93),(92,94))),(77,78))),(76,(102,103))),70),(((((79,99),98),120),(125,126)),118)),(((63,64),((69,127),((((85,86),87),134),133))),(((74,84),83),(107,108)))),((75,139),(80,95))),((((((71,72),123),73),128),81),((115,116),119))),(96,97)),((88,89),136)))),((((((3,4),138),((((5,(((11,12),((16,18),37)),23)),(24,25)),(21,22)),((15,17),145))),(((8,9),(49,51)),((55,56),((((101,135),117),(124,140)),143)))),(((((((13,14),(32,33)),(43,44)),(((((19,20),(27,34)),42),26),(40,41))),((35,36),(38,39))),(30,31)),54)),((10,142),(53,144)))),(((6,7),(50,52)),(28,29))),(2,57)),58);
 885: 1 -12508.35645 -12526.27665 (0,(((((((1,90),(45,(46,47))),((48,137),141)),(((59,60),(((((((((((62,(106,((110,114),113))),(((104,105),(129,130)),(111,112))),109),(70,(76,(102,103)))),((((65,66),((67,(131,132)),100)),82),((77,78),((91,93),(92,94))))),(((((79,99),98),120),(125,126)),118)),(((63,64),(69,((((85,86),87),(133,134)),127))),(((74,84),83),(107,108)))),((((68,(121,122)),95),80),(75,139))),(96,97)),((88,89),136)),((((((71,72),123),73),128),81),((115,116),119)))),61)),((((((3,4),138),((((5,(((11,12),((16,18),37)),23)),(24,25)),(21,22)),((15,17),145))),(((8,9),(49,51)),((55,56),((((101,135),117),(124,140)),143)))),((10,142),(53,144))),(((((((13,14),(32,33)),(43,44)),((((((19,20),27),42),34),26),(40,41))),((35,36),(38,39))),(30,31)),54))),(((6,7),(50,52)),(28,29))),(2,57)),58);
 886: 1 -13099.58008 -12532.94208 (0,(((((((1,90),(45,(46,47))),((48,137),141)),(((59,60),(((((((((((62,(106,((110,114),113))),((104,105),(129,130))),(111,112)),109),(70,(76,(102,103)))),((((65,66),((67,(131,132)),100)),82),((77,78),((91,93),(92,94))))),(((((79,99),98),120),(125,126)),118)),(((63,64),((69,127),((((85,87),86),133),134))),(((74,84),83),(107,108)))),(((68,(121,122)),((((((71,72),123),73),81),128),((115,116),119))),((75,139),(80,95)))),((88,89),136)),(96,97))),61)),(((((((((3,4),138),((((5,(((11,12),((16,18),37)),23)),(24,25)),(21,22)),((15,17),145))),((((101,135),117),(124,140)),143)),((8,9),(49,51))),(55,56)),(53,144)),(10,142)),((((((13,(14,(43,44))),(32,33)),((((((19,20),27),34),42),26),(40,41))),((35,36),(38,39))),(30,31)),54))),(((6,7),(50,52)),(28,29))),(2,57)),58);
 887: 2 -12934.92383 -12516.39374 (0,(((((((1,90),(45,(46,47))),((48,137),141)),((((59,60),(68,(121,122))),(((((((((((62,((106,113),(110,114))),(((104,105),(129,130)),(111,112))),109),(70,(76,(102,103)))),((((65,66),((67,(131,132)),100)),82),((77,78),((91,93),(92,94))))),(((((79,99),98),120),(125,126)),118)),(((63,64),(69,(((((85,87),86),134),133),127))),(((74,84),83),(107,108)))),((75,139),(80,95))),((((((71,72),123),73),128),81),((115,116),119))),(96,97)),((88,89),136))),61)),(((((((((3,4),138),((((5,(((11,12),((16,18),37)),23)),(24,25)),(21,22)),((15,17),145))),((((101,135),117),(124,140)),143)),((8,9),(49,51))),(55,56)),(53,144)),(10,142)),(((((((13,14),(43,44)),(32,33)),(((((19,20),27),34),(26,42)),(40,41))),((35,36),(38,39))),(30,31)),54))),(((6,7),(50,52)),(28,29))),(2,57)),58);
 888: 1 -12778.2168 -12523.29707 (0,((((((((1,90),(45,(46,47))),((48,137),141)),(((59,60),(68,(121,122))),(((((((((62,(106,((110,114),113))),(((104,105),(129,130)),(111,112))),109),(70,(76,(102,103)))),(((((65,66),((67,(131,132)),100)),82),((91,93),(92,94))),(77,78))),(((((79,99),98),(125,126)),120),118)),(((63,64),(69,((((85,86),87),(133,134)),127))),(((74,84),83),(107,108)))),((75,139),(80,95))),((((((((71,72),123),73),128),81),((115,116),119)),(96,97)),((88,89),136))))),61),(((((((3,4),((((((5,(((11,12),((16,18),37)),23)),(24,25)),(21,22)),((15,17),145)),((8,9),(49,51))),((((101,135),117),143),(124,140)))),138),(55,56)),(53,144)),(10,142)),(((((((13,(32,33)),(14,(43,44))),((((19,20),(27,34)),42),26)),(40,41)),((35,36),(38,39))),(30,31)),54))),(((6,7),(50,52)),(28,29))),(2,57)),58);
 889: 1 -12410.83008 -12526.05541 (0,((((((((1,90),(45,(46,47))),((48,137),141)),61),((59,60),((((((((((((62,106),((110,114),113)),(((104,105),(129,130)),(111,112))),109),(70,(76,(102,103)))),((((65,66),((67,(131,132)),100)),82),((77,78),((91,93),(92,94))))),((((63,64),(69,((((85,87),86),(133,134)),127))),(((74,84),83),(107,108))),((75,139),(80,95)))),(((((79,99),98),120),(125,126)),118)),((((((71,72),123),73),128),81),((115,116),119))),(68,(121,122))),(96,97)),((88,89),136)))),(((((((((3,4),138),((((5,(((11,12),((16,18),37)),23)),(24,25)),(21,22)),((15,17),145))),((((101,135),117),(124,140)),143)),((8,9),(49,51))),(55,56)),(53,144)),(10,142)),(((((((13,(43,44)),(14,(32,33))),((((19,20),27),34),(26,42))),(40,41)),((35,36),(38,39))),(30,31)),54))),(((6,7),(50,52)),(28,29))),(2,57)),58);
 890: 1 -12576.64062 -12522.23404 (0,(((((((1,90),(45,(46,47))),((48,137),141)),(((59,60),((((((((((((62,106),((110,114),113)),(((104,105),(129,130)),(111,112))),109),(70,(76,(102,103)))),((((65,66),((67,(131,132)),100)),82),((77,78),((91,93),(92,94))))),(((((79,99),98),(125,126)),120),118)),(((63,64),(69,(((((85,87),86),133),134),127))),(((74,84),83),(107,108)))),((((68,(121,122)),95),80),(75,139))),(96,97)),((88,89),136)),((((((71,72),123),73),128),81),((115,116),119)))),61)),(((((((3,4),138),((((5,(((11,12),((16,18),37)),23)),(24,25)),(21,22)),((15,17),145))),((8,9),(49,51))),((55,56),((((101,135),117),(124,140)),143))),((10,142),(53,144))),(((((((13,14),(43,44)),(32,33)),((((19,20),(27,34)),(26,42)),(40,41))),((35,36),(38,39))),(30,31)),54))),(((6,7),(50,52)),(28,29))),(2,57)),58);
 891: 1 -13279.82031 -12517.85081 (0,(((((((((1,90),(45,(46,47))),((48,137),141)),61),(((59,60),(68,(121,122))),((((((((((((62,106),((110,114),113)),(((104,105),(129,130)),(111,112))),109),(70,(76,(102,103)))),((((65,66),((67,(131,132)),100)),82),((77,78),((91,93),(92,94))))),(((((79,99),98),(125,126)),120),118)),(((63,64),((69,127),(((85,(86,87)),133),134))),(((74,84),83),(107,108)))),((75,139),(80,95))),(96,97)),((88,89),136)),((((((71,72),123),73),128),81),((115,116),119))))),(((((((((3,4),138),((((5,(((11,12),((16,18),37)),23)),(24,25)),(21,22)),((15,17),145))),((((101,135),117),(124,140)),143)),((8,9),(49,51))),(55,56)),(53,144)),(10,142)),(((((((13,14),(43,44)),(32,33)),((((19,20),(27,34)),(26,42)),(40,41))),((35,36),(38,39))),(30,31)),54))),((6,7),(50,52))),(28,29)),(2,57)),58);
 892: 1 -12491.80371 -12526.62721 (0,((((((((1,90),(45,(46,47))),((48,137),141)),61),(((59,60),(68,(121,122))),(((((((62,((106,113),(110,114))),(((104,105),(129,130)),(111,112))),109),(70,(76,(102,103)))),((((65,66),((67,(131,132)),100)),82),((77,78),((91,93),(92,94))))),(((((79,99),98),120),(125,126)),118)),(((((63,64),((69,127),(((85,86),87),(133,134)))),(((74,84),83),(107,108))),(((((((71,72),123),73),128),81),((115,116),119)),(96,97))),(((75,139),(80,95)),((88,89),136)))))),(((((((3,4),138),((((5,(((11,12),((16,18),37)),23)),(24,25)),(21,22)),((15,17),145))),(((8,9),(49,51)),((55,56),((((101,135),117),(124,140)),143)))),(53,144)),(10,142)),(((((((13,14),(43,44)),(32,33)),((((((19,20),27),34),42),26),(40,41))),((35,36),(38,39))),(30,31)),54))),(((6,7),(50,52)),(28,29))),(2,57)),58);
 893: 3 -11661.64453 -12525.81567 (0,(((((((1,90),(45,(46,47))),((48,137),141)),((((59,60),(68,(121,122))),(((((((((((((62,106),(110,114)),113),(((104,105),(129,130)),(111,112))),109),(70,(76,(102,103)))),((((65,66),((67,(131,132)),100)),82),((77,78),((91,93),(92,94))))),(((((79,99),(125,126)),98),120),118)),(((63,64),(69,((((85,86),87),(133,134)),127))),(((74,84),83),(107,108)))),((75,139),(80,95))),((((((71,72),123),73),128),81),((115,116),119))),(96,97)),((88,89),136))),61)),(((((((3,4),((((((5,(((11,12),((16,18),37)),23)),(24,25)),(21,22)),((15,17),145)),((8,9),(49,51))),((((101,135),117),143),(124,140)))),138),(55,56)),(53,144)),(10,142)),(((((((13,14),(32,33)),(43,44)),(((((19,20),27),(26,42)),34),(40,41))),((35,36),(38,39))),(30,31)),54))),(((6,7),(50,52)),(28,29))),(2,57)),58);
 894: 3 -12314.33984 -12526.58418 (0,((((((((1,90),(45,(46,47))),((48,137),141)),61),(((59,60),(68,(121,122))),((((((((((62,106),((110,114),113)),(((104,105),(129,130)),(111,112))),109),(70,(76,(102,103)))),((((65,66),((67,(131,132)),100)),82),((77,78),((91,93),(92,94))))),(((((79,99),98),(125,126)),120),118)),(((((63,64),(69,((((85,86),87),(133,134)),127))),(107,108)),((74,84),83)),(75,139))),(80,95)),((((((((71,72),123),73),128),81),((115,116),119)),(96,97)),((88,89),136))))),((((((((((3,4),138),(((5,(((11,12),((16,18),37)),23)),(24,25)),(21,22))),((15,17),145)),((((101,135),117),(124,140)),143)),((8,9),(49,51))),(55,56)),(53,144)),(10,142)),(((((((13,(32,33)),(14,(43,44))),((((19,20),(27,34)),42),26)),(40,41)),((35,36),(38,39))),(30,31)),54))),(((6,7),(50,52)),(28,29))),(2,57)),58);
 895: 1 -13221.66602 -12524.14321 (0,((((((((1,90),(45,(46,47))),((48,137),141)),61),(((59,60),(68,(121,122))),((((((((((((62,106),((110,114),113)),(((104,105),(129,130)),(111,112))),109),(70,(76,(102,103)))),((((65,66),((67,(131,132)),100)),82),((77,78),((91,93),(92,94))))),(((((79,99),98),120),(125,126)),118)),(((63,64),(69,((((85,86),87),(133,134)),127))),(((74,84),83),(107,108)))),((75,139),(80,95))),((((((71,72),123),73),128),81),((115,116),119))),(96,97)),((88,89),136)))),(((((((3,4),138),((((5,(((11,12),((16,18),37)),23)),(24,25)),(21,22)),((15,17),145))),(((8,9),(49,51)),((55,56),((((101,135),117),(124,140)),143)))),(53,144)),(10,142)),(((((((13,14),(32,33)),(43,44)),(((((19,20),(26,42)),27),(40,41)),34)),((35,36),(38,39))),(30,31)),54))),(((6,7),(50,52)),(28,29))),(2,57)),58);
 896: 1 -13018.89844 -12522.67275 (0,((((((((1,90),(45,(46,47))),((48,137),141)),61),(((59,60),(68,(121,122))),((((((((62,106),((110,114),113)),(((104,105),(129,130)),(111,112))),109),(70,(76,(102,103)))),(((((65,66),((67,(131,132)),100)),82),((91,93),(92,94))),(77,78))),(((((79,99),98),120),(125,126)),118)),(((((63,64),(69,(((((85,86),87),133),134),127))),(((74,84),83),(107,108))),((75,139),(80,95))),(((((((71,72),123),73),128),81),((115,116),119)),(((88,89),136),(96,97))))))),(((((((((3,4),138),((((5,(((11,12),((16,18),37)),23)),(24,25)),(21,22)),((15,17),145))),((((101,135),117),(124,140)),143)),((8,9),(49,51))),(55,56)),(53,144)),(10,142)),((((((13,(32,33)),(14,(43,44))),(((((19,20),27),34),(26,42)),(40,41))),((35,36),(38,39))),(30,31)),54))),(((6,7),(50,52)),(28,29))),(2,57)),58);
 897: 1 -12831.20605 -12525.55714 (0,((((((((1,90),(45,(46,47))),((48,137),141)),61),((59,60),(((((((((((62,106),((110,114),113)),(((104,105),(129,130)),(111,112))),109),(70,(76,(102,103)))),(((((65,66),((67,(131,132)),100)),82),((91,93),(92,94))),(77,78))),(((((79,99),98),(125,126)),120),118)),(((63,64),(69,(((((85,87),86),133),134),127))),(((74,84),83),(107,108)))),((((68,(121,122)),95),80),(75,139))),(((88,89),136),(96,97))),((((((71,72),123),73),128),((115,116),119)),81)))),((((((3,4),138),((((((5,(((11,12),((16,18),37)),23)),(24,25)),(21,22)),((15,17),145)),((8,9),(49,51))),((55,56),((((101,135),117),143),(124,140))))),(((((((13,14),(32,33)),(43,44)),((((((19,20),27),34),42),26),(40,41))),((35,36),(38,39))),(30,31)),54)),(53,144)),(10,142))),(((6,7),(50,52)),(28,29))),(2,57)),58);
 898: 3 -12474.17773 -12528.99859 (0,((((((((1,90),(45,(46,47))),((48,137),141)),61),((59,60),((((((((((((62,106),((110,114),113)),(((104,105),(129,130)),(111,112))),109),(70,(76,(102,103)))),((((65,66),((67,(131,132)),100)),82),((77,78),((91,93),(92,94))))),(((((79,99),98),120),(125,126)),118)),(((63,64),(69,((((85,86),87),(133,134)),127))),(((74,84),83),(107,108)))),(((68,(121,122)),(80,95)),(75,139))),(96,97)),((88,89),136)),((((((71,72),123),73),128),81),((115,116),119))))),((((((3,4),138),(((((5,(((11,12),((16,18),37)),23)),((((15,17),145),(21,22)),(24,25))),(8,9)),(49,51)),((55,56),((((101,135),117),143),(124,140))))),(((((((13,(32,33)),(14,(43,44))),((((19,20),27),34),(26,42))),(40,41)),((35,36),(38,39))),(30,31)),54)),(53,144)),(10,142))),(((6,7),(50,52)),(28,29))),(2,57)),58);
 899: 3 -12356.68359 -12520.34102 (0,(((((((1,90),(45,(46,47))),((48,137),141)),((((((((3,4),138),((((5,(((11,12),((16,18),37)),23)),(24,25)),(21,22)),((15,17),145))),(((8,9),(49,51)),((55,56),((((101,135),117),(124,140)),143)))),(53,144)),(10,142)),(((((((13,(32,33)),14),(43,44)),(((((19,20),27),34),(26,42)),(40,41))),((35,36),(38,39))),(30,31)),54)),61)),((59,60),((((((((((((62,106),((110,114),113)),(((104,105),(129,130)),(111,112))),109),(70,(76,(102,103)))),((((65,66),((67,(131,132)),100)),82),((77,78),((91,93),(92,94))))),(((((79,99),98),120),(125,126)),118)),(((63,64),(69,((((85,86),87),(133,134)),127))),(((74,84),83),(107,108)))),((75,139),(80,95))),((68,(121,122)),((((((71,72),123),73),128),81),((115,116),119)))),(96,97)),((88,89),136)))),(((6,7),(50,52)),(28,29))),(2,57)),58);
 900: 1 -12364.33301 -12555.33271 (0,((((((((1,90),(46,47)),((48,137),141)),61),(45,(((((59,60),((68,121),122)),(96,97)),((((((((((62,106),(110,114)),113),(((104,105),(129,130)),(111,112))),109),(70,(76,(102,103)))),((((65,66),((67,(131,132)),100)),82),((77,78),((91,93),(92,94))))),(((((79,99),98),120),(125,126)),118)),(((63,64),(69,((((85,86),87),(133,134)),127))),(((74,84),83),(107,108)))),((((((71,72),123),73),128),81),((115,116),119)))),(((75,139),(80,95)),((88,89),136))))),(((((((3,4),(((((5,(((11,12),((16,18),37)),23)),((21,22),(24,25))),(8,9)),(49,51)),(((15,17),145),((((101,135),117),(124,140)),143)))),((55,56),138)),(53,144)),54),(10,142)),((((13,(14,((32,33),(43,44)))),(((((19,20),27),34),(26,42)),(40,41))),((35,36),(38,39))),(30,31)))),(((6,7),(50,52)),(28,29))),(2,57)),58);
 901: 1 -12807.47266 -12548.8605 (0,((((((((1,90),(45,(46,47))),((48,137),141)),61),(((59,60),((((((((((((62,106),(110,114)),113),(((104,105),(129,130)),(111,112))),109),(70,(76,(102,103)))),((((65,66),((67,(131,132)),100)),82),((77,78),((91,93),(92,94))))),(((((79,99),98),(125,126)),120),118)),((((63,64),((69,127),(((85,87),86),(133,134)))),(((74,84),83),(107,108))),((75,139),(80,95)))),((((((71,72),123),73),128),81),((115,116),119))),((88,89),136)),(96,97))),(68,(121,122)))),((((((3,4),138),(((((5,(((11,12),((16,18),37)),23)),(24,25)),(21,22)),((15,17),145)),(((8,9),(49,51)),((((55,56),(124,140)),((101,135),117)),143)))),(((((((13,14),(43,44)),(32,33)),((((((19,20),27),34),42),26),(40,41))),((35,36),(38,39))),(30,31)),54)),(53,144)),(10,142))),(((6,7),(50,52)),(28,29))),(2,57)),58);
 902: 1 -13247.36719 -12544.65738 (0,(((((((((1,90),(46,47)),((48,137),141)),45),61),((((59,60),((((((((((62,106),((110,114),113)),(((104,105),(129,130)),(111,112))),109),(70,(76,(102,103)))),((((65,66),((67,(131,132)),100)),82),((77,78),((91,93),(92,94))))),(((((79,99),98),120),(125,126)),118)),(((63,64),(69,((((85,86),87),(133,134)),127))),(((74,84),83),(107,108)))),(((68,(121,122)),(80,95)),(75,139))),(96,97))),((((((71,72),123),73),128),81),((115,116),119))),((88,89),136))),((((((3,4),138),(((((((13,(14,(43,44))),(32,33)),((((19,20),27),34),(26,42))),(40,41)),((35,36),(38,39))),(30,31)),54)),((10,142),(53,144))),(((((5,(((11,12),((16,18),37)),23)),(24,25)),(21,22)),((15,17),145)),((8,9),(49,51)))),((55,56),((((101,135),117),(124,140)),143)))),(((6,7),(50,52)),(28,29))),(2,57)),58);
 903: 1 -12589.30176 -12524.14046 (0,(((((((1,90),(45,(46,47))),((48,137),141)),(((59,60),(((((((((((62,(106,((110,114),113))),(((104,105),(129,130)),(111,112))),109),(70,(76,(102,103)))),((((65,66),((67,(131,132)),100)),82),((77,78),((91,93),(92,94))))),(((((79,99),98),120),(125,126)),118)),(((63,64),(69,((((85,86),87),(133,134)),127))),(((74,84),83),(107,108)))),(((68,(121,122)),(80,95)),(75,139))),(96,97)),((((((71,72),123),73),128),81),((115,116),119))),((88,89),136))),61)),((((((3,4),138),((((5,(((11,12),((16,18),37)),23)),((21,22),(24,25))),((8,9),(49,51))),((15,17),145))),(54,((55,56),((((101,135),117),(124,140)),143)))),((10,142),(53,144))),(((((13,(43,44)),(14,(32,33))),(((((19,20),27),34),(26,42)),(40,41))),((35,36),(38,39))),(30,31)))),(((6,7),(50,52)),(28,29))),(2,57)),58);
 904: 4 -12452.68164 -12520.05602 (0,((((((((1,90),(45,(46,47))),((48,137),141)),61),(((59,60),(68,(121,122))),((((((((((((62,106),((110,114),113)),(((104,105),(129,130)),(111,112))),109),(70,(76,(102,103)))),((((65,66),((67,(131,132)),100)),82),((77,78),((91,93),(92,94))))),(((((79,99),98),120),(125,126)),118)),(((63,64),(69,((((85,86),87),(133,134)),127))),(((74,84),83),(107,108)))),((75,139),(80,95))),((((((71,72),123),73),128),81),((115,116),119))),(96,97)),((88,89),136)))),(((((((3,4),((((((5,(((11,12),((16,18),37)),23)),(24,25)),(21,22)),((15,17),145)),((8,9),(49,51))),((((101,135),117),143),(124,140)))),138),(55,56)),(53,144)),(10,142)),(((((((13,(14,(43,44))),(32,33)),(((((19,20),27),34),42),26)),(40,41)),((35,36),(38,39))),(30,31)),54))),(((6,7),(50,52)),(28,29))),(2,57)),58);
 905: 1 -12004.39844 -12519.86787 (0,((((((((1,90),(45,(46,47))),((48,137),141)),61),(((59,60),(68,(121,122))),((((((((((((62,106),((110,114),113)),(((104,105),(129,130)),(111,112))),109),(70,(76,(102,103)))),(((((65,66),((67,(131,132)),100)),82),((91,93),(92,94))),(77,78))),(((((79,99),98),120),(125,126)),118)),((((63,64),(69,((((85,86),87),(133,134)),127))),((74,84),83)),(107,108))),((75,139),(80,95))),((((((71,72),123),73),128),81),((115,116),119))),(96,97)),((88,89),136)))),(((((((3,4),((((((5,(((11,12),((16,18),37)),23)),(24,25)),(21,22)),((15,17),145)),((8,9),(49,51))),((((101,135),117),143),(124,140)))),138),(55,56)),(53,144)),(10,142)),(((((((13,14),(43,44)),(32,33)),((((((19,20),27),34),42),26),(40,41))),((35,36),(38,39))),(30,31)),54))),(((6,7),(50,52)),(28,29))),(2,57)),58);
 906: 1 -12017.08984 -12519.16216 (0,(((((((1,90),(45,(46,47))),((48,137),141)),(((59,60),(((((((((((((62,106),((110,114),113)),(((104,105),(129,130)),(111,112))),109),(70,(76,(102,103)))),((((65,66),((67,(131,132)),100)),82),((77,78),((91,93),(92,94))))),(((((79,99),98),(125,126)),120),118)),(((63,64),(69,((((85,86),87),(133,134)),127))),(((74,84),83),(107,108)))),((75,139),(80,95))),(68,(121,122))),(96,97)),((((((71,72),123),73),81),128),((115,116),119))),((88,89),136))),61)),(((((((((3,4),138),((((5,(((11,12),((16,18),37)),23)),(24,25)),(21,22)),((15,17),145))),((((101,135),117),(124,140)),143)),((8,9),(49,51))),(55,56)),(53,144)),(10,142)),(((((((13,14),(32,33)),(43,44)),((((((19,20),27),34),42),26),(40,41))),((35,36),(38,39))),(30,31)),54))),(((6,7),(50,52)),(28,29))),(2,57)),58);
 907: 2 -11886.88086 -12524.99142 (0,((((((((1,90),(45,(46,47))),((48,137),141)),61),(((59,60),(68,(121,122))),(((((((((((62,106),((110,113),114)),(((104,105),(129,130)),(111,112))),109),(70,(76,(102,103)))),(((((65,66),((67,(131,132)),100)),82),((91,93),(92,94))),(77,78))),(((((79,99),98),120),(125,126)),118)),((((63,64),(69,((((85,86),87),(133,134)),127))),(((74,84),83),(107,108))),((75,139),(80,95)))),((((((71,72),123),73),128),81),((115,116),119))),(96,97)),((88,89),136)))),(((((((3,4),((((((5,(((11,12),((16,18),37)),23)),(24,25)),(21,22)),((15,17),145)),((8,9),(49,51))),((((101,135),117),143),(124,140)))),138),(55,56)),(53,144)),(10,142)),(((((((13,14),(32,33)),(43,44)),((((((19,20),27),34),42),26),(40,41))),((35,36),(38,39))),(30,31)),54))),(((6,7),(50,52)),(28,29))),(2,57)),58);
 908: 1 -12064.72852 -12550.85399 (0,((((((((1,90),(46,47)),((48,137),141)),61),(45,((59,60),(((((((((62,106),(110,114)),113),(((104,105),(129,130)),(111,112))),109),(76,(102,103))),(((((65,66),((67,(131,132)),100)),82),((91,93),(92,94))),(77,78))),(((((63,64),(69,(((((85,87),86),134),133),127))),(((74,84),83),(107,108))),((((68,(121,122)),(80,95)),(75,139)),(((((((71,72),123),73),128),((115,116),119)),81),(((88,89),136),(96,97))))),(((((79,99),98),(125,126)),120),118))),70)))),(((((((3,4),138),((((5,(((11,12),((16,18),37)),23)),((21,22),(24,25))),((8,9),(49,51))),((15,17),145))),((55,56),((((101,135),117),143),(124,140)))),54),((10,142),(53,144))),((((((13,14),(32,33)),(43,44)),(((((19,20),27),34),(26,42)),(40,41))),((35,36),(38,39))),(30,31)))),(((6,7),(50,52)),(28,29))),(2,57)),58);
 909: 1 -13178.51367 -12532.93151 (0,(((((((1,90),(45,(46,47))),((48,137),141)),(((((((3,4),138),(((((((13,14),(32,33)),(43,44)),(((((19,20),27),34),(26,42)),(40,41))),((35,36),(38,39))),(30,31)),54)),((10,142),(53,144))),(((((5,(((11,12),((16,18),37)),23)),(24,25)),(21,22)),((15,17),145)),((8,9),(49,51)))),((55,56),((((101,135),117),(124,140)),143))),61)),((59,60),((((((((((((62,106),((110,114),113)),(((104,105),(129,130)),(111,112))),109),(70,(76,(102,103)))),((((65,66),((67,(131,132)),100)),82),((77,78),((91,93),(92,94))))),(((((79,99),98),120),118),(125,126))),(((63,64),(69,((((85,86),87),(133,134)),127))),(((74,84),83),(107,108)))),(((68,(121,122)),(80,95)),(75,139))),((((((71,72),123),73),128),81),((115,116),119))),(96,97)),((88,89),136)))),(((6,7),(50,52)),(28,29))),(2,57)),58);
 910: 2 -11946.87891 -12525.88441 (0,(((((((1,90),(45,(46,47))),((48,137),141)),(((59,60),(((((((((((62,106),((110,114),113)),(((104,105),(129,130)),(111,112))),109),(70,(76,(102,103)))),((((65,66),((67,(131,132)),100)),82),((77,78),((91,93),(92,94))))),(((((79,99),98),(125,126)),120),118)),((((63,64),((69,127),(((85,(86,87)),134),133))),(((74,84),83),(107,108))),(((68,(121,122)),(80,95)),(75,139)))),((((((71,72),123),73),128),81),((115,116),119))),((88,89),136)),(96,97))),61)),(((((((3,4),138),((((5,(((11,12),((16,18),37)),23)),((21,22),(24,25))),((8,9),(49,51))),((15,17),145))),((55,56),((((101,135),117),(124,140)),143))),54),((10,142),(53,144))),(((((13,(14,(32,33))),(43,44)),(((((19,20),27),34),(26,42)),(40,41))),((35,36),(38,39))),(30,31)))),(((6,7),(50,52)),(28,29))),(2,57)),58);
 911: 1 -12493.07227 -12520.34412 (0,((((((((1,90),(45,(46,47))),((48,137),141)),61),(((59,60),(68,(121,122))),(((((((((((62,106),(110,114)),113),(((104,105),(129,130)),(111,112))),109),(70,(76,(102,103)))),((((65,66),((67,(131,132)),100)),82),((77,78),((91,93),(92,94))))),(((((79,99),98),(125,126)),120),118)),(((63,64),(69,((((85,86),87),(133,134)),127))),(((74,84),83),(107,108)))),((75,139),(80,95))),((((((((71,72),123),73),128),81),((115,116),119)),(96,97)),((88,89),136))))),(((((((((3,4),138),((((5,(((11,12),((16,18),37)),23)),(24,25)),(21,22)),((15,17),145))),((((101,135),117),(124,140)),143)),((8,9),(49,51))),(55,56)),(53,144)),(10,142)),(((((((13,(32,33)),14),(43,44)),((((((19,20),27),42),26),34),(40,41))),((35,36),(38,39))),(30,31)),54))),(((6,7),(50,52)),(28,29))),(2,57)),58);
 912: 1 -11980.98242 -12525.94516 (0,((((((((1,90),(45,(46,47))),((48,137),141)),61),(((59,60),(68,(121,122))),((((((((((((62,106),((110,114),113)),(((104,105),(129,130)),(111,112))),109),(70,(76,(102,103)))),((((65,66),((67,(131,132)),100)),82),((77,78),((91,93),(92,94))))),(((((79,99),98),120),(125,126)),118)),(((63,64),(69,((((85,87),86),(133,134)),127))),(((74,84),83),(107,108)))),((75,139),(80,95))),((((((71,72),123),73),128),81),((115,116),119))),(96,97)),((88,89),136)))),((((((((3,4),138),((((5,(((11,12),((16,18),37)),23)),(24,25)),(21,22)),((15,17),145))),((((101,135),117),143),(124,140))),((8,9),(49,51))),(55,56)),(((((((13,14),(32,33)),(43,44)),((((((19,20),27),42),34),26),(40,41))),((35,36),(38,39))),(30,31)),54)),((10,142),(53,144)))),(((6,7),(50,52)),(28,29))),(2,57)),58);
 913: 1 -11378.57031 -12526.12911 (0,((((((((1,90),(45,(46,47))),((48,137),141)),61),((59,60),(((((((((((((62,106),(110,114)),113),(((104,105),(129,130)),(111,112))),109),(70,(76,(102,103)))),((((65,66),((67,(131,132)),100)),82),((77,78),((91,93),(92,94))))),(((((79,99),98),120),(125,126)),118)),(((63,64),((69,127),(((85,87),86),(133,134)))),(((74,84),83),(107,108)))),(((68,(121,122)),(80,95)),(75,139))),((((((71,72),123),73),128),81),((115,116),119))),(96,97)),((88,89),136)))),((((((3,4),138),((((5,(((11,12),((16,18),37)),23)),((21,22),(24,25))),((8,9),(49,51))),(((15,17),145),((55,56),((((101,135),117),(124,140)),143))))),(((((((13,(32,33)),14),(43,44)),(((((19,20),(27,34)),42),26),(40,41))),((35,36),(38,39))),(30,31)),54)),(53,144)),(10,142))),(((6,7),(50,52)),(28,29))),(2,57)),58);
 914: 1 -11576.86816 -12544.63694 (0,(((((((1,90),(45,(46,47))),((48,137),141)),(((59,60),(((((((((((62,106),((110,114),113)),(((104,105),(129,130)),(111,112))),109),(70,(76,(102,103)))),((((65,66),((67,(131,132)),100)),82),((77,78),((91,93),(92,94))))),(((((79,99),98),120),(125,126)),118)),(((63,64),(69,((((85,86),87),(133,134)),127))),(((74,84),83),(107,108)))),(80,95)),((((((((71,72),123),73),128),81),((115,116),119)),(96,97)),((88,89),136))),((68,(121,122)),(75,139)))),61)),(((((((3,4),138),(54,((55,56),((((101,135),117),(124,140)),143)))),(((((5,(((11,12),((16,18),37)),23)),(24,25)),(21,22)),((15,17),145)),((8,9),(49,51)))),(53,144)),(10,142)),((((((13,14),(43,44)),(32,33)),((((((19,20),27),34),42),26),(40,41))),((35,36),(38,39))),(30,31)))),(((6,7),(50,52)),(28,29))),(2,57)),58);
 915: 1 -13288.87305 -12522.01231 (0,((((((((1,90),(45,(46,47))),((48,137),141)),61),(((59,60),(68,(121,122))),((((((((((((62,(106,((110,114),113))),(((104,105),(129,130)),(111,112))),109),(((((65,66),((67,(131,132)),100)),82),((91,93),(92,94))),(77,78))),(76,(102,103))),70),(((((79,99),98),120),(125,126)),118)),(((63,64),((69,127),((((85,86),87),134),133))),(((74,84),83),(107,108)))),((75,139),(80,95))),((((((71,72),123),73),128),81),((115,116),119))),(96,97)),((88,89),136)))),((((((3,4),138),((((5,(((11,12),((16,18),37)),23)),(24,25)),(21,22)),((15,17),145))),(((8,9),(49,51)),((55,56),((((101,135),117),(124,140)),143)))),((10,142),(53,144))),(((((((13,14),(32,33)),(43,44)),((((19,20),(27,34)),(26,42)),(40,41))),((35,36),(38,39))),(30,31)),54))),(((6,7),(50,52)),(28,29))),(2,57)),58);
 916: 1 -12787.60645 -12526.23609 (0,((((((((1,90),(45,(46,47))),((48,137),141)),61),(((59,60),(68,(121,122))),((((((((((((62,106),((110,114),113)),(((104,105),(129,130)),(111,112))),109),(70,(76,(102,103)))),((((65,66),((67,(131,132)),100)),82),((77,78),((91,93),(92,94))))),(((((79,99),98),120),(125,126)),118)),(((63,64),(69,((((85,87),86),(133,134)),127))),(((74,84),83),(107,108)))),((((((71,72),123),73),128),81),((115,116),119))),((75,139),(80,95))),(96,97)),((88,89),136)))),((((((((3,4),138),((((5,(((11,12),((16,18),37)),23)),(24,25)),(21,22)),((15,17),145))),((((101,135),117),143),(124,140))),((8,9),(49,51))),(55,56)),(((((((13,14),(32,33)),(43,44)),((((((19,20),27),34),42),26),(40,41))),((35,36),(38,39))),(30,31)),54)),((10,142),(53,144)))),(((6,7),(50,52)),(28,29))),(2,57)),58);
 917: 1 -12472.3877 -12527.31731 (0,((((((((1,90),(45,(46,47))),((48,137),141)),61),(((59,60),(68,(121,122))),(((((((((((((62,106),(110,114)),113),(((104,105),(129,130)),(111,112))),109),(70,(76,(102,103)))),((((65,66),((67,(131,132)),100)),82),((77,78),((91,93),(92,94))))),(((((79,99),98),(125,126)),120),118)),(((63,64),((69,127),(((85,(86,87)),134),133))),(((74,84),83),(107,108)))),((75,139),(80,95))),(96,97)),((88,89),136)),((((((71,72),123),73),128),81),((115,116),119))))),(((((((3,4),138),((55,56),((((101,135),117),143),(124,140)))),((((5,(((11,12),((16,18),37)),23)),(24,25)),(((15,17),145),(21,22))),((8,9),(49,51)))),(53,144)),(10,142)),(((((((13,14),(43,44)),(32,33)),(((((19,20),(27,34)),42),26),(40,41))),((35,36),(38,39))),(30,31)),54))),(((6,7),(50,52)),(28,29))),(2,57)),58);
 918: 1 -12247.91797 -12521.27113 (0,((((((((1,90),(45,(46,47))),((48,137),141)),61),(((59,60),(68,(121,122))),((((((((((((62,106),((110,114),113)),(((104,105),(129,130)),(111,112))),109),(70,(76,(102,103)))),((((65,66),((67,(131,132)),100)),82),((77,78),((91,93),(92,94))))),(((((79,99),98),120),(125,126)),118)),(((63,64),(69,((((85,86),87),(133,134)),127))),(((74,84),83),(107,108)))),((75,139),(80,95))),((((((71,72),123),73),128),81),((115,116),119))),(96,97)),((88,89),136)))),(((((((((3,4),138),((((5,(((11,12),((16,18),37)),23)),(24,25)),(21,22)),((15,17),145))),((((101,135),117),143),(124,140))),((8,9),(49,51))),(55,56)),(53,144)),(((((((13,14),(32,33)),(43,44)),(((((19,20),(27,34)),42),26),(40,41))),((35,36),(38,39))),(30,31)),54)),(10,142))),(((6,7),(50,52)),(28,29))),(2,57)),58);
 919: 1 -13190.70312 -12532.37461 (0,(((((((1,90),(45,(46,47))),((48,137),141)),((((59,60),(68,(121,122))),((((((((((62,(106,((110,114),113))),(((104,105),(129,130)),(111,112))),109),(70,(76,(102,103)))),(((((65,66),((67,(131,132)),100)),82),((91,93),(92,94))),(77,78))),(((((79,99),98),(125,126)),120),118)),((((63,64),(69,((((85,86),87),(133,134)),127))),((74,84),83)),(107,108))),(75,139)),(80,95)),((((((((71,72),123),73),128),81),((115,116),119)),(96,97)),((88,89),136)))),61)),(((((((3,4),138),(((((5,(((11,12),((16,18),37)),23)),(24,25)),(21,22)),((15,17),145)),((8,9),(49,51)))),((((101,135),117),(124,140)),143)),((53,144),(55,56))),(10,142)),(((((((13,14),(32,33)),(43,44)),((((((19,20),27),34),42),26),(40,41))),((35,36),(38,39))),(30,31)),54))),(((6,7),(50,52)),(28,29))),(2,57)),58);
 920: 1 -12389.54297 -12530.05624 (0,((((((((1,90),(45,(46,47))),((48,137),141)),61),((59,60),(((((((((((62,(106,((110,114),113))),(((104,105),(129,130)),(111,112))),109),(70,(76,(102,103)))),(((((65,66),((67,(131,132)),100)),((68,(121,122)),82)),((91,93),(92,94))),(77,78))),(((((79,99),98),(125,126)),120),118)),(((63,64),(((69,127),((((85,87),86),133),134)),(107,108))),((74,84),83))),((75,139),(80,95))),(96,97)),((88,89),136)),((((((71,72),123),73),128),81),((115,116),119))))),((((((3,4),138),((((((5,(((11,12),((16,18),37)),23)),(24,25)),(21,22)),((15,17),145)),((8,9),(49,51))),((55,56),((((101,135),117),143),(124,140))))),(53,144)),(((((((13,(32,33)),14),(43,44)),((((((19,20),27),34),42),26),(40,41))),((35,36),(38,39))),(30,31)),54)),(10,142))),(((6,7),(50,52)),(28,29))),(2,57)),58);
 921: 1 -12087.74609 -12516.00876 (0,(((((((1,90),(45,(46,47))),((48,137),141)),((((59,60),(68,(121,122))),(((((((((((((62,106),(110,114)),113),(((104,105),(129,130)),(111,112))),109),(70,(76,(102,103)))),((((65,66),((67,(131,132)),100)),82),((77,78),((91,93),(92,94))))),(((((79,99),98),120),(125,126)),118)),(((63,64),(69,(((((85,86),87),134),133),127))),(((74,84),83),(107,108)))),((75,139),(80,95))),((((((71,72),123),73),128),81),((115,116),119))),(96,97)),((88,89),136))),61)),((((((3,4),138),((((5,(((11,12),((16,18),37)),23)),(24,25)),(21,22)),((15,17),145))),(((8,9),(49,51)),((55,56),((((101,135),117),(124,140)),143)))),((10,142),(53,144))),(((((((13,14),(32,33)),(43,44)),((((((19,20),27),34),42),26),(40,41))),((35,36),(38,39))),(30,31)),54))),(((6,7),(50,52)),(28,29))),(2,57)),58);
 922: 1 -12040.27344 -12525.76761 (0,(((((((((1,90),(45,(46,47))),((48,137),141)),61),(((59,60),((((((((((((62,106),((110,114),113)),(((104,105),(129,130)),(111,112))),109),(70,(76,(102,103)))),((((65,66),((67,(131,132)),100)),82),((77,78),((91,93),(92,94))))),(((((79,99),98),(125,126)),120),118)),(((63,64),((69,127),(((85,(86,87)),133),134))),(((74,84),83),(107,108)))),((75,139),(80,95))),(96,97)),((88,89),136)),((((((71,72),123),73),128),81),((115,116),119)))),(68,(121,122)))),((((((((3,4),138),((((5,(((11,12),((16,18),37)),23)),(24,25)),(21,22)),((15,17),145))),((((101,135),117),(124,140)),143)),((8,9),(49,51))),((53,144),(55,56))),(10,142)),(((((((13,14),(43,44)),(32,33)),(((((19,20),(27,34)),42),26),(40,41))),((35,36),(38,39))),(30,31)),54))),((6,7),(50,52))),(28,29)),(2,57)),58);
 923: 1 -13280.0166 -12534.10617 (0,(((((((1,90),(45,(46,47))),((48,137),141)),(((59,60),((((((((((((62,106),(110,114)),113),(((104,105),(129,130)),(111,112))),109),(70,(76,(102,103)))),((((65,66),((67,(131,132)),100)),82),((77,78),((91,93),(92,94))))),(((((79,99),98),(125,126)),120),118)),(((63,64),((69,127),(((85,87),86),(133,134)))),(((74,84),83),(107,108)))),((((((71,72),123),73),128),81),((115,116),119))),((((68,(121,122)),(80,95)),(75,139)),((88,89),136))),(96,97))),61)),((((((((3,4),138),((15,17),145)),((5,(((11,12),((16,18),37)),23)),((21,22),(24,25)))),((8,9),(49,51))),((10,142),(53,144))),(54,((55,56),((((101,135),117),(124,140)),143)))),((((((13,14),(43,44)),(32,33)),(((((19,20),27),34),(26,42)),(40,41))),((35,36),(38,39))),(30,31)))),(((6,7),(50,52)),(28,29))),(2,57)),58);
 924: 1 -13361.36133 -12524.71678 (0,((((((((1,90),(45,(46,47))),((48,137),141)),61),(((59,60),(68,(121,122))),(((((((((((62,(106,((110,114),113))),(((104,105),(129,130)),(111,112))),109),(70,(76,(102,103)))),((((65,66),((67,(131,132)),100)),82),((77,78),((91,93),(92,94))))),(((63,64),(69,(((((85,87),86),134),133),127))),(((74,84),83),(107,108)))),(((((79,99),98),(125,126)),120),118)),((75,139),(80,95))),((88,89),136)),(96,97)),((((((71,72),123),73),128),81),((115,116),119))))),(((((((3,4),138),((((5,(((11,12),((16,18),37)),23)),(24,25)),(21,22)),((15,17),145))),(((8,9),(49,51)),((55,56),((((101,135),117),(124,140)),143)))),(((((((13,14),(32,33)),(43,44)),((((((19,20),27),34),42),26),(40,41))),((35,36),(38,39))),(30,31)),54)),(53,144)),(10,142))),(((6,7),(50,52)),(28,29))),(2,57)),58);
 925: 1 -11744.43848 -12529.72431 (0,(((((((1,90),(45,(46,47))),((48,137),141)),((((((((((3,4),138),((((5,(((11,12),((16,18),37)),23)),(24,25)),(21,22)),((15,17),145))),((((101,135),117),(124,140)),143)),((8,9),(49,51))),(55,56)),(53,144)),(10,142)),(((((((13,14),(32,33)),(43,44)),(((((19,20),(27,34)),42),26),(40,41))),((35,36),(38,39))),(30,31)),54)),61)),(((59,60),(68,(121,122))),(((((((((((((62,106),((110,114),113)),(104,105)),(129,130)),(111,112)),109),(70,(76,(102,103)))),(((((65,66),((67,(131,132)),100)),82),((91,93),(92,94))),(77,78))),(((((79,99),98),(125,126)),120),118)),(((63,64),((69,127),(((85,87),86),(133,134)))),(((74,84),83),(107,108)))),((75,139),(80,95))),(((88,89),136),(96,97))),((((((71,72),123),73),128),81),((115,116),119))))),(((6,7),(50,52)),(28,29))),(2,57)),58);
 926: 1 -12370.16406 -12526.51061 (0,((((((1,90),(45,(46,47))),((48,137),141)),((((((((((3,4),138),((((5,(((11,12),((16,18),37)),23)),(24,25)),(21,22)),((15,17),145))),((((101,135),117),(124,140)),143)),((8,9),(49,51))),(55,56)),(53,144)),(10,142)),((((((13,(43,44)),(14,(32,33))),(((((19,20),27),(26,42)),34),(40,41))),((35,36),(38,39))),(30,31)),54)),(((59,60),((((((((((((62,106),((110,114),113)),(((104,105),(129,130)),(111,112))),109),(70,(76,(102,103)))),((((65,66),((67,(131,132)),100)),82),((77,78),((91,93),(92,94))))),(((((79,99),98),120),(125,126)),118)),(((63,64),((69,127),((((85,87),86),133),134))),(((74,84),83),(107,108)))),((75,139),(80,95))),((68,(121,122)),((((((71,72),123),73),128),81),((115,116),119)))),(96,97)),((88,89),136))),61))),(((6,7),(50,52)),(28,29))),(2,57)),58);
 927: 1 -12281.42773 -12522.21893 (0,(((((((1,90),(45,(46,47))),((48,137),141)),(((59,60),(((((((((((62,(106,((110,114),113))),(((104,105),(129,130)),(111,112))),109),(70,(76,(102,103)))),(((((65,66),((67,(131,132)),100)),82),((91,93),(92,94))),(77,78))),(((((79,99),98),120),(125,126)),118)),(((63,64),(69,((((85,86),87),(133,134)),127))),(((74,84),83),(107,108)))),(((68,(121,122)),(80,95)),(75,139))),((((((71,72),123),73),128),81),((115,116),119))),(96,97)),((88,89),136))),61)),(((((((((3,4),138),((((5,(((11,12),((16,18),37)),23)),(24,25)),(21,22)),((15,17),145))),((((101,135),117),(124,140)),143)),((8,9),(49,51))),(55,56)),(53,144)),(10,142)),(((((((13,(32,33)),(14,(43,44))),(((((19,20),27),34),42),26)),(40,41)),((35,36),(38,39))),(30,31)),54))),(((6,7),(50,52)),(28,29))),(2,57)),58);
 928: 1 -13100.16992 -12522.33178 (0,((((((((1,90),(45,(46,47))),((48,137),141)),61),(((59,60),(68,(121,122))),((((((((((62,106),((110,114),113)),(((104,105),(129,130)),(111,112))),109),(70,(76,(102,103)))),((((65,66),((67,(131,132)),100)),82),((77,78),((91,93),(92,94))))),(((((79,99),98),120),(125,126)),118)),((((63,64),((69,(((85,86),87),(133,134))),127)),((74,84),83)),(107,108))),((75,139),(80,95))),((((((((71,72),123),73),128),81),((115,116),119)),(96,97)),((88,89),136))))),((((((((3,4),138),((((5,(((11,12),((16,18),37)),23)),(24,25)),(21,22)),((15,17),145))),(((8,9),(49,51)),((55,56),((((101,135),117),(124,140)),143)))),(53,144)),54),(10,142)),(((((13,(32,33)),(14,(43,44))),(((((19,20),(27,34)),42),26),(40,41))),((35,36),(38,39))),(30,31)))),(((6,7),(50,52)),(28,29))),(2,57)),58);
 929: 1 -12538.50586 -12524.46253 (0,((((((((1,90),(45,(46,47))),((48,137),141)),61),(((59,60),(68,(121,122))),((((((((((((62,(106,((110,114),113))),((104,105),(129,130))),(111,112)),109),(70,(76,(102,103)))),((((65,66),((67,(131,132)),100)),82),((77,78),((91,93),(92,94))))),(((((79,99),98),(125,126)),120),118)),(((63,64),(69,(((((85,87),86),134),133),127))),(((74,84),83),(107,108)))),((75,139),(80,95))),((88,89),136)),(96,97)),((((((71,72),123),73),128),81),((115,116),119))))),(((((((3,4),138),((((5,(((11,12),((16,18),37)),23)),(24,25)),(21,22)),((15,17),145))),(((8,9),(49,51)),((55,56),((((101,135),117),(124,140)),143)))),(((((((13,14),(32,33)),(43,44)),((((((19,20),27),34),42),26),(40,41))),((35,36),(38,39))),(30,31)),54)),(53,144)),(10,142))),(((6,7),(50,52)),(28,29))),(2,57)),58);
 930: 1 -12695.86328 -12521.32225 (0,((((((((1,90),(45,(46,47))),((48,137),141)),61),((59,60),((((((((((((62,106),((110,114),113)),(((104,105),(129,130)),(111,112))),109),(70,(76,(102,103)))),(((((65,66),((67,(131,132)),100)),((68,(121,122)),82)),((91,93),(92,94))),(77,78))),(((((79,99),98),120),(125,126)),118)),((((63,64),(69,((((85,86),87),(133,134)),127))),(107,108)),((74,84),83))),((75,139),(80,95))),(96,97)),((88,89),136)),((((((71,72),123),73),128),81),((115,116),119))))),((((((3,4),138),((((((5,(((11,12),((16,18),37)),23)),(24,25)),(21,22)),((15,17),145)),((8,9),(49,51))),((55,56),((((101,135),117),143),(124,140))))),(((((((13,14),(32,33)),(43,44)),((((((19,20),27),34),42),26),(40,41))),((35,36),(38,39))),(30,31)),54)),(53,144)),(10,142))),(((6,7),(50,52)),(28,29))),(2,57)),58);
 931: 1 -11428.36328 -12523.4687 (0,(((((((1,90),(45,(46,47))),((48,137),141)),((((59,60),(68,(121,122))),(((((((((((62,(106,((110,114),113))),(((104,105),(129,130)),(111,112))),109),(70,(76,(102,103)))),((((65,66),((67,(131,132)),100)),82),((77,78),((91,93),(92,94))))),(((((79,99),98),(125,126)),120),118)),(((63,64),(69,(((((85,87),86),133),134),127))),(((74,84),83),(107,108)))),((75,139),(80,95))),(96,97)),((88,89),136)),((((((71,72),123),73),128),81),((115,116),119)))),61)),((((((((3,4),138),((((5,(((11,12),((16,18),37)),23)),(24,25)),(21,22)),((15,17),145))),((((101,135),117),(124,140)),143)),((8,9),(49,51))),((53,144),(55,56))),(10,142)),((((((((13,14),(43,44)),(32,33)),((((19,20),27),(26,42)),34)),(40,41)),((35,36),(38,39))),(30,31)),54))),(((6,7),(50,52)),(28,29))),(2,57)),58);
 932: 5 -12803.24609 -12529.07839 (0,((((((((1,90),(45,(46,47))),((48,137),141)),61),((59,60),(((((((((((62,106),(110,(113,114))),(((104,105),(129,130)),(111,112))),109),(70,(76,(102,103)))),(((((65,66),((67,(131,132)),100)),82),((91,93),(92,94))),(77,78))),(((((79,99),98),120),(125,126)),118)),(((63,64),(69,((((85,86),87),(133,134)),127))),(((74,84),83),(107,108)))),(((68,(121,122)),(80,95)),(75,139))),(((88,89),136),(96,97))),((((((71,72),123),73),128),81),((115,116),119))))),((((((((3,4),138),((((5,(((11,12),((16,18),37)),23)),(24,25)),(21,22)),((15,17),145))),(((8,9),(49,51)),((55,56),((((101,135),117),(124,140)),143)))),(53,144)),54),(10,142)),((((((13,14),(32,33)),(43,44)),((((((19,20),27),34),42),26),(40,41))),((35,36),(38,39))),(30,31)))),(((6,7),(50,52)),(28,29))),(2,57)),58);
 933: 1 -13022.30176 -12522.85211 (0,((((((((1,90),(45,(46,47))),((48,137),141)),61),(((59,60),(68,(121,122))),(((((((((62,106),((110,114),113)),(((104,105),(129,130)),(111,112))),109),(70,(76,(102,103)))),((((65,66),((67,(131,132)),100)),82),((77,78),((91,93),(92,94))))),((((63,64),(69,((((85,86),87),(133,134)),127))),(((74,84),83),(107,108))),((75,139),(80,95)))),(((((79,99),98),120),(125,126)),118)),((((((((71,72),123),73),128),81),((115,116),119)),(96,97)),((88,89),136))))),(((((((((3,4),138),((((5,(((11,12),((16,18),37)),23)),(24,25)),(21,22)),((15,17),145))),((((101,135),117),(124,140)),143)),((8,9),(49,51))),(55,56)),(53,144)),(10,142)),((((((((13,14),(43,44)),(32,33)),(((((19,20),27),34),42),26)),(40,41)),((35,36),(38,39))),(30,31)),54))),(((6,7),(50,52)),(28,29))),(2,57)),58);
 934: 2 -13032.53906 -12528.97856 (0,((((((((1,90),(45,(46,47))),((48,137),141)),61),((59,60),(((((((((((62,(106,((110,114),113))),(((104,105),(129,130)),(111,112))),109),(70,(76,(102,103)))),((((65,66),((67,(131,132)),100)),82),((77,78),((91,93),(92,94))))),(((((79,99),98),(125,126)),120),118)),(((63,64),(69,(((((85,87),86),133),134),127))),(((74,84),83),(107,108)))),(((68,(121,122)),(80,95)),(75,139))),(96,97)),((88,89),136)),((((((71,72),123),73),128),81),((115,116),119))))),((((((3,4),138),(((((5,(((11,12),((16,18),37)),23)),((((15,17),145),(21,22)),(24,25))),(8,9)),(49,51)),((55,56),((((101,135),117),143),(124,140))))),((((((((13,(32,33)),14),(43,44)),((((19,20),27),34),(26,42))),(40,41)),((35,36),(38,39))),(30,31)),54)),(53,144)),(10,142))),(((6,7),(50,52)),(28,29))),(2,57)),58);
 935: 3 -11684.37109 -12529.17116 (0,((((((((1,90),(45,(46,47))),((48,137),141)),61),(((59,60),(68,(121,122))),(((((((62,(106,((110,114),113))),(((104,105),(129,130)),(111,112))),109),(70,(76,(102,103)))),((((65,66),((67,(131,132)),100)),82),((77,78),((91,93),(92,94))))),(((((79,99),98),120),(125,126)),118)),(((((63,64),(((74,84),83),(107,108))),((69,127),(((85,86),87),(133,134)))),(((((((71,72),123),73),128),81),((115,116),119)),(96,97))),(((75,139),(80,95)),((88,89),136)))))),(((((((3,4),138),((((5,(((11,12),((16,18),37)),23)),(24,25)),(21,22)),((15,17),145))),(((8,9),(49,51)),((55,56),((((101,135),117),(124,140)),143)))),(53,144)),(10,142)),(((((((13,14),(43,44)),(32,33)),((((((19,20),27),34),42),26),(40,41))),((35,36),(38,39))),(30,31)),54))),(((6,7),(50,52)),(28,29))),(2,57)),58);
 936: 1 -11984.05273 -12534.84105 (0,((((((((1,90),(45,(46,47))),((48,137),141)),61),(((59,60),(68,(121,122))),(((((((((((62,(106,((110,114),113))),(((104,105),(129,130)),(111,112))),109),(70,(76,(102,103)))),((((65,66),((67,(131,132)),100)),82),((77,78),((91,93),(92,94))))),(((63,64),((69,127),((((85,87),86),134),133))),(((74,84),83),(107,108)))),(((((79,99),98),(125,126)),120),118)),((75,139),(80,95))),(96,97)),((88,89),136)),((((((71,72),123),73),128),81),((115,116),119))))),((((((3,4),138),((((5,(((11,12),((16,18),37)),23)),((21,22),(24,25))),((8,9),(49,51))),(((15,17),145),((55,56),((((101,135),117),(124,140)),143))))),(53,144)),(10,142)),(((((((13,14),(43,44)),(32,33)),((((((19,20),27),42),34),26),(40,41))),((35,36),(38,39))),(30,31)),54))),(((6,7),(50,52)),(28,29))),(2,57)),58);
 937: 1 -12622.14453 -12537.91294 (0,(((((((((1,90),(46,47)),((48,137),141)),45),61),((59,60),((((((((((62,(106,((110,114),113))),(((104,105),(129,130)),(111,112))),109),(70,(76,(102,103)))),(((((65,66),((67,(131,132)),100)),82),(77,78)),((91,93),(92,94)))),(((((79,99),98),(125,126)),120),118)),(((63,64),(69,((((85,86),87),(133,134)),127))),(((74,84),83),(107,108)))),((((68,(121,122)),95),80),(75,139))),(((88,89),136),(96,97))),((((((71,72),123),73),128),81),((115,116),119))))),((((((((3,4),138),((((5,(((11,12),((16,18),37)),23)),(24,25)),(21,22)),((15,17),145))),((8,9),(49,51))),((10,142),(53,144))),(((((13,(14,(32,33))),(43,44)),(((((19,20),27),34),(26,42)),(40,41))),((35,36),(38,39))),(30,31))),54),((55,56),((((101,135),117),(124,140)),143)))),(((6,7),(50,52)),(28,29))),(2,57)),58);
 938: 2 -12282.89062 -12523.95179 (0,(((((((1,90),(45,(46,47))),((48,137),141)),((((59,60),(68,(121,122))),(((((((((((62,(106,((110,114),113))),(((104,105),(129,130)),(111,112))),109),(70,(76,(102,103)))),((((65,66),((67,(131,132)),100)),82),((77,78),((91,93),(92,94))))),(((((79,99),98),120),(125,126)),118)),(((63,64),(69,((((85,87),86),(133,134)),127))),(((74,84),83),(107,108)))),((75,139),(80,95))),((((((71,72),123),73),128),81),((115,116),119))),(96,97)),((88,89),136))),61)),((((((3,4),138),(((((5,(((11,12),((16,18),37)),23)),((21,22),(24,25))),((15,17),145)),((8,9),(49,51))),((((101,135),117),143),(124,140)))),((53,144),(55,56))),(10,142)),(((((((13,14),(43,44)),(32,33)),(((((19,20),27),34),(26,42)),(40,41))),((35,36),(38,39))),(30,31)),54))),(((6,7),(50,52)),(28,29))),(2,57)),58);
 939: 2 -13704.70215 -12518.28008 (0,(((((((1,90),(45,(46,47))),((48,137),141)),((((((((((3,4),138),((((5,(((11,12),((16,18),37)),23)),(24,25)),(21,22)),((15,17),145))),((((101,135),117),(124,140)),143)),((8,9),(49,51))),(55,56)),(53,144)),(10,142)),((((((13,(43,44)),(14,(32,33))),(((((19,20),(27,34)),42),26),(40,41))),((35,36),(38,39))),(30,31)),54)),61)),(((59,60),(68,(121,122))),(((((((((((62,106),(110,114)),113),(((104,105),(129,130)),(111,112))),109),(70,(76,(102,103)))),(((((65,66),((67,(131,132)),100)),82),((91,93),(92,94))),(77,78))),(((((79,99),98),120),(125,126)),118)),(((63,64),(69,(((85,(86,87)),(133,134)),127))),(((74,84),83),(107,108)))),((75,139),(80,95))),((((((((71,72),123),73),128),81),((115,116),119)),(96,97)),((88,89),136))))),(((6,7),(50,52)),(28,29))),(2,57)),58);
 940: 1 -12047.6875 -12518.66235 (0,(((((((1,90),(45,(46,47))),((48,137),141)),((((59,60),(68,(121,122))),(((((((((((62,(106,((110,114),113))),(((104,105),(129,130)),(111,112))),109),(70,(76,(102,103)))),((((65,66),((67,(131,132)),100)),82),((77,78),((91,93),(92,94))))),(((((79,99),98),(125,126)),120),118)),(((63,64),(69,(((((85,87),86),134),133),127))),(((74,84),83),(107,108)))),((75,139),(80,95))),((((((71,72),123),73),128),81),((115,116),119))),(96,97)),((88,89),136))),61)),(((((((((3,4),138),((((5,(((11,12),((16,18),37)),23)),(24,25)),(21,22)),((15,17),145))),((((101,135),117),(124,140)),143)),((8,9),(49,51))),(55,56)),(53,144)),(10,142)),(((((((13,14),(32,33)),(43,44)),((((19,20),27),(26,42)),(34,(40,41)))),((35,36),(38,39))),(30,31)),54))),(((6,7),(50,52)),(28,29))),(2,57)),58);
 941: 2 -12317.64551 -12523.54908 (0,(((((((1,90),(45,(46,47))),((48,137),141)),((((((((((3,4),138),((((5,(((11,12),((16,18),37)),23)),(24,25)),(21,22)),((15,17),145))),((((101,135),117),(124,140)),143)),((8,9),(49,51))),(55,56)),(53,144)),(10,142)),(((((((13,14),(43,44)),(32,33)),((((((19,20),27),42),34),26),(40,41))),((35,36),(38,39))),(30,31)),54)),61)),(((59,60),(68,(121,122))),((((((((((((62,106),((110,114),113)),(((104,105),(129,130)),(111,112))),109),(70,(76,(102,103)))),((((65,66),((67,(131,132)),100)),82),((77,78),((91,93),(92,94))))),(((((79,99),98),120),(125,126)),118)),(((63,64),(69,((((85,86),87),(133,134)),127))),(((74,84),83),(107,108)))),((75,139),(80,95))),(96,97)),((88,89),136)),((((((71,72),123),73),128),81),((115,116),119))))),(((6,7),(50,52)),(28,29))),(2,57)),58);
 942: 1 -11817.65625 -12516.21665 (0,(((((((1,90),(45,(46,47))),((48,137),141)),((((59,60),(68,(121,122))),(((((((((((((62,106),(110,114)),113),(((104,105),(129,130)),(111,112))),109),(70,(76,(102,103)))),((((65,66),((67,(131,132)),100)),82),((77,78),((91,93),(92,94))))),(((((79,99),98),120),(125,126)),118)),(((63,64),(69,(((((85,86),87),134),133),127))),(((74,84),83),(107,108)))),((75,139),(80,95))),((((((71,72),123),73),128),81),((115,116),119))),((88,89),136)),(96,97))),61)),((((((3,4),138),((((5,(((11,12),((16,18),37)),23)),(24,25)),(21,22)),((15,17),145))),(((8,9),(49,51)),((55,56),((((101,135),117),(124,140)),143)))),((10,142),(53,144))),(((((((13,14),(32,33)),(43,44)),((((((19,20),27),34),42),26),(40,41))),((35,36),(38,39))),(30,31)),54))),(((6,7),(50,52)),(28,29))),(2,57)),58);
 943: 1 -12617.90625 -12519.44161 (0,((((((((1,90),(45,(46,47))),((48,137),141)),((((59,60),(68,(121,122))),(((((((((((62,(106,((110,114),113))),(((104,105),(129,130)),(111,112))),109),(70,(76,(102,103)))),(((((65,66),((67,(131,132)),100)),82),((91,93),(92,94))),(77,78))),(((((79,99),98),(125,126)),120),118)),(((63,64),(69,((((85,87),86),(133,134)),127))),(((74,84),83),(107,108)))),((75,139),(80,95))),((((((71,72),123),73),128),((115,116),119)),81)),(96,97)),((88,89),136))),61)),(((((((((3,4),138),((((5,(((11,12),((16,18),37)),23)),(24,25)),(21,22)),((15,17),145))),((((101,135),117),(124,140)),143)),((8,9),(49,51))),(55,56)),(53,144)),(10,142)),(((((((13,14),(43,44)),(32,33)),(((((19,20),(27,34)),42),26),(40,41))),((35,36),(38,39))),(30,31)),54))),((6,7),(50,52))),(28,29)),(2,57)),58);
 944: 1 -12918.45898 -12521.05346 (0,(((((1,90),(((45,(46,47)),((48,137),141)),((((59,60),(68,(121,122))),(((((((((((62,(106,((110,114),113))),(((104,105),(129,130)),(111,112))),109),(70,(76,(102,103)))),((((65,66),((67,(131,132)),100)),82),((77,78),((91,93),(92,94))))),(((((79,99),98),(125,126)),120),118)),(((63,64),(69,(((((85,86),87),134),133),127))),(((74,84),83),(107,108)))),((75,139),(80,95))),((((((71,72),123),73),128),81),((115,116),119))),((88,89),136)),(96,97))),61))),(((((((((3,4),138),((((5,(((11,12),((16,18),37)),23)),(24,25)),(21,22)),((15,17),145))),((((101,135),117),(124,140)),143)),((8,9),(49,51))),(55,56)),(53,144)),(10,142)),(((((((13,(32,33)),14),(43,44)),(((((19,20),(27,34)),42),26),(40,41))),((35,36),(38,39))),(30,31)),54))),(((6,7),(50,52)),(28,29))),(2,57)),58);
 945: 2 -11735.29883 -12530.78133 (0,((((((((1,90),(45,(46,47))),((48,137),141)),(((59,60),(68,(121,122))),(((((((((((62,106),((110,114),113)),(((104,105),(129,130)),(111,112))),109),(70,(76,(102,103)))),(((((65,66),((67,(131,132)),100)),82),((91,93),(92,94))),(77,78))),((((63,64),(((74,84),83),(107,108))),(69,(((((85,86),87),133),134),127))),(((((79,99),98),(125,126)),120),118))),((75,139),(80,95))),((88,89),136)),(96,97)),((((((71,72),123),73),128),81),((115,116),119))))),61),(((((((3,4),138),((((5,(((11,12),((16,18),37)),23)),(24,25)),(21,22)),((15,17),145))),(((8,9),(49,51)),((55,56),((((101,135),117),(124,140)),143)))),(53,144)),(10,142)),(((((((13,(32,33)),(14,(43,44))),((((19,20),27),34),(26,42))),(40,41)),((35,36),(38,39))),(30,31)),54))),(((6,7),(50,52)),(28,29))),(2,57)),58);
 946: 1 -12546.25391 -12525.84196 (0,(((((((1,90),(45,(46,47))),((48,137),141)),((((((((3,4),138),((((5,(((11,12),((16,18),37)),23)),(24,25)),(21,22)),((15,17),145))),(((8,9),(49,51)),((55,56),((((101,135),117),(124,140)),143)))),(53,144)),(10,142)),(((((((13,(32,33)),14),(43,44)),((((((19,20),27),34),42),26),(40,41))),((35,36),(38,39))),(30,31)),54)),61)),((59,60),(((((((((((((62,106),((110,114),113)),((104,105),(129,130))),(111,112)),109),(70,(76,(102,103)))),((((65,66),((67,(131,132)),100)),82),((77,78),((91,93),(92,94))))),(((((79,99),98),(125,126)),120),118)),(((63,64),(69,((((85,87),86),(133,134)),127))),(((74,84),83),(107,108)))),((75,139),(80,95))),((68,(121,122)),((((((71,72),123),73),128),81),((115,116),119)))),(96,97)),((88,89),136)))),(((6,7),(50,52)),(28,29))),(2,57)),58);
 947: 1 -12976.00586 -12523.55109 (0,((((((((1,90),(45,(46,47))),((48,137),141)),61),(((59,60),(68,(121,122))),((((((((((((62,106),((110,114),113)),(((104,105),(129,130)),(111,112))),109),(70,(76,(102,103)))),(((((65,66),((67,(131,132)),100)),82),((91,93),(92,94))),(77,78))),(((((79,99),98),(125,126)),120),118)),(((63,64),(69,((((85,86),87),(133,134)),127))),(((74,84),83),(107,108)))),((75,139),(80,95))),((((((71,72),123),73),128),81),((115,116),119))),(96,97)),((88,89),136)))),(((((((3,4),((((((5,(((11,12),((16,18),37)),23)),(24,25)),(21,22)),((15,17),145)),((8,9),(49,51))),((((101,135),117),(124,140)),143))),138),(55,56)),(53,144)),(((((((13,14),(43,44)),(32,33)),((((((19,20),27),34),42),26),(40,41))),((35,36),(38,39))),(30,31)),54)),(10,142))),(((6,7),(50,52)),(28,29))),(2,57)),58);
 948: 1 -11961.69434 -12538.16097 (0,((((((((1,90),(45,(46,47))),((48,137),141)),61),((59,60),(((((((((((((62,106),((110,114),113)),((104,105),(129,130))),(111,112)),109),(70,(76,(102,103)))),((((65,66),((67,(131,132)),100)),82),((77,78),((91,93),(92,94))))),(((((79,99),98),(125,126)),120),118)),(((63,64),((69,127),(((85,86),87),(133,134)))),(((74,84),83),(107,108)))),(((68,(121,122)),(80,95)),(75,139))),((((((71,72),123),73),128),81),((115,116),119))),(96,97)),((88,89),136)))),((((((3,4),138),(((((5,(((11,12),((16,18),37)),23)),(24,25)),(21,22)),((15,17),145)),((8,9),(49,51)))),((53,144),((55,56),((((101,135),117),(124,140)),143)))),(((((((13,14),(32,33)),(43,44)),((((((19,20),27),34),42),26),(40,41))),((35,36),(38,39))),(30,31)),54)),(10,142))),(((6,7),(50,52)),(28,29))),(2,57)),58);
 949: 1 -12448.60742 -12529.40595 (0,((((((((1,90),(45,(46,47))),((48,137),141)),61),((59,60),(((((((((((62,(106,((110,114),113))),(((104,105),(129,130)),(111,112))),109),(70,(76,(102,103)))),(((((65,66),((67,(131,132)),100)),((68,(121,122)),82)),((91,93),(92,94))),(77,78))),(((((79,99),98),(125,126)),120),118)),((((63,64),((69,127),((((85,87),86),133),134))),(107,108)),((74,84),83))),((75,139),(80,95))),(96,97)),((88,89),136)),((((((71,72),123),73),128),81),((115,116),119))))),(((((3,4),138),(((((((5,(((11,12),((16,18),37)),23)),(24,25)),(21,22)),((15,17),145)),((8,9),(49,51))),((55,56),((((101,135),117),143),(124,140)))),(53,144))),(((((((13,(32,33)),14),(43,44)),((((((19,20),27),34),42),26),(40,41))),((35,36),(38,39))),(30,31)),54)),(10,142))),(((6,7),(50,52)),(28,29))),(2,57)),58);
 950: 2 -12902.87012 -12527.90662 (0,(((((((1,90),(45,(46,47))),((48,137),141)),(((59,60),((((((((((62,(106,((110,114),113))),(((104,105),(129,130)),(111,112))),109),(70,(76,(102,103)))),((((65,66),((67,(131,132)),100)),82),((77,78),((91,93),(92,94))))),(((((79,99),98),(125,126)),120),118)),(((63,64),(69,((((85,87),86),(133,134)),127))),(((74,84),83),(107,108)))),((((68,(121,122)),95),80),(75,139))),(((88,89),136),(96,97))),((((((71,72),123),73),128),81),((115,116),119)))),61)),(((((((3,4),138),((55,56),((((101,135),117),143),(124,140)))),(((((5,(((11,12),((16,18),37)),23)),(24,25)),(21,22)),((15,17),145)),((8,9),(49,51)))),((((((((13,14),(43,44)),(32,33)),((((19,20),27),34),(26,42))),(40,41)),((35,36),(38,39))),(30,31)),54)),(53,144)),(10,142))),(((6,7),(50,52)),(28,29))),(2,57)),58);
 951: 2 -11506.25684 -12531.79372 (0,((((((((1,90),(45,(46,47))),((48,137),141)),61),(((59,60),(68,(121,122))),(((((((((((((62,106),(110,114)),113),(((104,105),(129,130)),(111,112))),109),(70,(76,(102,103)))),(((((65,66),((67,(131,132)),100)),82),((91,93),(92,94))),(77,78))),(((((79,99),98),120),(125,126)),118)),(((63,64),(69,((((85,86),87),(133,134)),127))),(((74,84),83),(107,108)))),((75,139),(80,95))),((((((71,72),123),73),128),81),((115,116),119))),(96,97)),((88,89),136)))),(((((((3,4),138),((55,56),((((101,135),117),143),(124,140)))),(53,144)),(((((5,(((11,12),((16,18),37)),23)),(24,25)),(21,22)),((15,17),145)),((8,9),(49,51)))),(10,142)),(((((((13,14),(43,44)),(32,33)),(((((19,20),27),34),(26,42)),(40,41))),((35,36),(38,39))),(30,31)),54))),(((6,7),(50,52)),(28,29))),(2,57)),58);
 952: 2 -12804.87598 -12536.88305 (0,(((((((1,90),(45,(46,47))),((48,137),141)),((((59,60),(68,(121,122))),(((((((((((62,(106,((110,114),113))),(((104,105),(129,130)),(111,112))),109),(70,(76,(102,103)))),((((65,66),((67,(131,132)),100)),((77,78),((91,93),(92,94)))),82)),(((((79,99),98),(125,126)),120),118)),(((63,64),(69,(((((85,87),86),133),134),127))),(((74,84),83),(107,108)))),((75,139),(80,95))),(96,97)),((88,89),136)),((((((71,72),123),73),128),81),((115,116),119)))),61)),(((((((((3,4),138),((((5,(((11,12),((16,18),37)),23)),(24,25)),(21,22)),((15,17),145))),((((101,135),117),(124,140)),143)),((8,9),(49,51))),(55,56)),(53,144)),(10,142)),((((((((13,14),(43,44)),(32,33)),((((19,20),27),(26,42)),34)),(40,41)),((35,36),(38,39))),(30,31)),54))),(((6,7),(50,52)),(28,29))),(2,57)),58);
 953: 1 -13366.60742 -12530.51448 (0,((((((((1,90),(45,(46,47))),((48,137),141)),61),((59,60),(((((((((((62,106),(110,114)),113),(((104,105),(129,130)),(111,112))),109),(70,(76,(102,103)))),((((((65,66),((67,(131,132)),100)),82),((91,93),(92,94))),(77,78)),(((68,(121,122)),(80,95)),(75,139)))),(((((79,99),98),(125,126)),120),118)),(((63,64),(69,((((85,86),87),(133,134)),127))),(((74,84),83),(107,108)))),(((88,89),136),(96,97))),((((((71,72),123),73),128),81),((115,116),119))))),(((((((3,4),138),((((5,(((11,12),((16,18),37)),23)),(24,25)),(21,22)),((15,17),145))),((8,9),(49,51))),(54,((55,56),((((101,135),117),(124,140)),143)))),((10,142),(53,144))),(((((13,(32,33)),(14,(43,44))),((((((19,20),27),34),42),26),(40,41))),((35,36),(38,39))),(30,31)))),(((6,7),(50,52)),(28,29))),(2,57)),58);
 954: 1 -12704.07324 -12531.56052 (0,((((((((1,90),(45,(46,47))),((48,137),141)),61),(((59,60),(68,(121,122))),((((((((62,106),((110,114),113)),(((104,105),(129,130)),(111,112))),109),(70,(76,(102,103)))),((((65,66),((67,(131,132)),100)),82),((77,78),((91,93),(92,94))))),(((((79,99),98),(125,126)),120),118)),(((((63,64),(69,(((((85,87),86),134),133),127))),(((74,84),83),(107,108))),(((((((71,72),123),73),128),81),((115,116),119)),(96,97))),(((75,139),(80,95)),((88,89),136)))))),((((((3,4),138),(((((5,(((11,12),((16,18),37)),23)),(24,25)),(21,22)),((15,17),145)),(((8,9),(49,51)),((55,56),((((101,135),117),(124,140)),143))))),(53,144)),(10,142)),(((((((13,14),(32,33)),(43,44)),((((((19,20),27),34),42),26),(40,41))),((35,36),(38,39))),(30,31)),54))),(((6,7),(50,52)),(28,29))),(2,57)),58);
 955: 2 -12966.625 -12528.99749 (0,((((((((1,90),(45,(46,47))),((48,137),141)),61),(((59,60),(68,(121,122))),(((((((((((((62,106),(110,114)),113),(((104,105),(129,130)),(111,112))),109),(70,(76,(102,103)))),((((65,66),((67,(131,132)),100)),82),((77,78),((91,93),(92,94))))),(((((79,99),98),120),(125,126)),118)),(((63,64),(69,((((85,86),87),(133,134)),127))),(((74,84),83),(107,108)))),((75,139),(80,95))),(96,97)),((88,89),136)),((((((71,72),123),73),128),81),((115,116),119))))),(((((((((3,4),138),((55,56),((((101,135),117),143),(124,140)))),(((5,(((11,12),((16,18),37)),23)),(24,25)),(21,22))),((15,17),145)),((8,9),(49,51))),(53,144)),(10,142)),(((((((13,14),(32,33)),(43,44)),((((((19,20),27),34),42),26),(40,41))),((35,36),(38,39))),(30,31)),54))),(((6,7),(50,52)),(28,29))),(2,57)),58);
 956: 1 -11901.33398 -12521.54742 (0,((((((((1,90),(45,(46,47))),((48,137),141)),61),(((59,60),(68,(121,122))),((((((((((((62,(106,((110,114),113))),(((104,105),(129,130)),(111,112))),109),(((((65,66),((67,(131,132)),100)),82),((91,93),(92,94))),(77,78))),(76,(102,103))),70),(((((79,99),98),120),(125,126)),118)),(((63,64),((69,127),((((85,86),87),134),133))),(((74,84),83),(107,108)))),((75,139),(80,95))),((((((71,72),123),73),128),81),((115,116),119))),((88,89),136)),(96,97)))),((((((3,4),138),((((5,(((11,12),((16,18),37)),23)),(24,25)),(21,22)),((15,17),145))),(((8,9),(49,51)),((55,56),((((101,135),117),(124,140)),143)))),((10,142),(53,144))),(((((((13,14),(32,33)),(43,44)),(((((19,20),(27,34)),42),26),(40,41))),((35,36),(38,39))),(30,31)),54))),(((6,7),(50,52)),(28,29))),(2,57)),58);
 957: 1 -11989.56641 -12526.16885 (0,((((((((1,90),(45,(46,47))),((48,137),141)),61),((59,60),(((((((((((62,106),((110,114),113)),(((104,105),(129,130)),(111,112))),109),(((((65,66),((67,(131,132)),100)),82),((91,93),(92,94))),(77,78))),(70,(76,(102,103)))),(((((79,99),98),120),(125,126)),118)),(((63,64),(69,((((85,86),87),(133,134)),127))),(((74,84),83),(107,108)))),(((68,(121,122)),(80,95)),(75,139))),(((88,89),136),(96,97))),((((((71,72),123),73),128),81),((115,116),119))))),((((((((3,4),138),((((5,(((11,12),((16,18),37)),23)),(24,25)),(21,22)),((15,17),145))),(((8,9),(49,51)),((55,56),((((101,135),117),(124,140)),143)))),(53,144)),54),(10,142)),((((((13,14),(32,33)),(43,44)),((((((19,20),27),34),42),26),(40,41))),((35,36),(38,39))),(30,31)))),(((6,7),(50,52)),(28,29))),(2,57)),58);
 958: 1 -12225.2998 -12524.01414 (0,((((((((1,90),(45,(46,47))),((48,137),141)),61),((59,60),(((((((((((62,((106,113),(110,114))),(((104,105),(129,130)),(111,112))),109),(70,(76,(102,103)))),((((65,66),((67,(131,132)),100)),82),((77,78),((91,93),(92,94))))),(((((79,99),98),(125,126)),120),118)),(((63,64),(69,((((85,87),86),(133,134)),127))),(((74,84),83),(107,108)))),((75,139),(80,95))),((68,(121,122)),(96,97))),((((((71,72),123),73),128),81),((115,116),119))),((88,89),136)))),((((((3,4),138),((((((5,(((11,12),((16,18),37)),23)),(24,25)),(21,22)),((15,17),145)),((8,9),(49,51))),((55,56),((((101,135),117),143),(124,140))))),(((((((13,14),(43,44)),(32,33)),(((((19,20),27),34),(26,42)),(40,41))),((35,36),(38,39))),(30,31)),54)),(53,144)),(10,142))),(((6,7),(50,52)),(28,29))),(2,57)),58);
 959: 1 -12417.77148 -12524.30153 (0,((((((((1,90),(45,(46,47))),((48,137),141)),61),(((59,60),(68,(121,122))),(((((((((((((62,106),(110,114)),113),(((104,105),(129,130)),(111,112))),109),(70,(76,(102,103)))),(((((65,66),((67,(131,132)),100)),82),((91,93),(92,94))),(77,78))),(((((79,99),98),120),(125,126)),118)),(((63,64),(69,((((85,86),87),(133,134)),127))),(((74,84),83),(107,108)))),((75,139),(80,95))),((((((71,72),123),73),128),81),((115,116),119))),(96,97)),((88,89),136)))),((((((((3,4),138),((55,56),((((101,135),117),143),(124,140)))),((((5,(((11,12),((16,18),37)),23)),(24,25)),(21,22)),((15,17),145))),((8,9),(49,51))),(53,144)),(10,142)),(((((((13,14),(43,44)),(32,33)),(((((19,20),27),34),(26,42)),(40,41))),((35,36),(38,39))),(30,31)),54))),(((6,7),(50,52)),(28,29))),(2,57)),58);
 960: 1 -11730.01074 -12529.08892 (0,((((((((1,90),(45,(46,47))),((48,137),141)),61),(((59,60),(68,(121,122))),((((((((((((62,(106,((110,114),113))),(((104,105),(129,130)),(111,112))),109),(70,(76,(102,103)))),(((((65,66),((67,(131,132)),100)),82),((91,93),(92,94))),(77,78))),(((((79,99),98),(125,126)),120),118)),(((63,64),(69,((((85,87),86),(133,134)),127))),(((74,84),83),(107,108)))),(75,139)),(80,95)),(96,97)),((((((71,72),123),73),128),81),((115,116),119))),((88,89),136)))),((((((3,4),138),(((((5,(((11,12),((16,18),37)),23)),((((15,17),145),(21,22)),(24,25))),(8,9)),(49,51)),((55,56),((((101,135),117),143),(124,140))))),(((((((13,14),(32,33)),(43,44)),((((((19,20),27),34),42),26),(40,41))),((35,36),(38,39))),(30,31)),54)),(53,144)),(10,142))),(((6,7),(50,52)),(28,29))),(2,57)),58);
 961: 4 -12038.59375 -12524.75966 (0,((((((((1,90),(45,(46,47))),((48,137),141)),61),(((59,60),(68,(121,122))),(((((((((((((62,106),((110,114),113)),((104,105),(129,130))),(111,112)),109),(70,(76,(102,103)))),((((65,66),((67,(131,132)),100)),82),((77,78),((91,93),(92,94))))),(((((79,99),98),120),(125,126)),118)),(((63,64),(69,((((85,86),87),(133,134)),127))),(((74,84),83),(107,108)))),((75,139),(80,95))),((((((71,72),123),73),128),81),((115,116),119))),(96,97)),((88,89),136)))),((((((3,4),138),((55,56),((((101,135),117),143),(124,140)))),(((((5,(((11,12),((16,18),37)),23)),(24,25)),(21,22)),((15,17),145)),((8,9),(49,51)))),(((((((13,14),(32,33)),(43,44)),((((((19,20),27),34),42),26),(40,41))),((35,36),(38,39))),(30,31)),54)),((10,142),(53,144)))),(((6,7),(50,52)),(28,29))),(2,57)),58);
 962: 3 -12033.41406 -12524.09761 (0,((((((((1,90),(45,(46,47))),((48,137),141)),61),(((59,60),(68,(121,122))),((((((((((((62,106),((110,114),113)),(((104,105),(129,130)),(111,112))),109),(70,(76,(102,103)))),((((65,66),((67,(131,132)),100)),82),((77,78),((91,93),(92,94))))),(((((79,99),98),120),(125,126)),118)),(((63,64),(69,((((85,86),87),(133,134)),127))),(((74,84),83),(107,108)))),((75,139),(80,95))),((((((71,72),123),73),128),81),((115,116),119))),(96,97)),((88,89),136)))),((((((((3,4),138),((((5,(((11,12),((16,18),37)),23)),(24,25)),(21,22)),((15,17),145))),((((101,135),117),143),(124,140))),((8,9),(49,51))),((53,144),(55,56))),(((((((13,14),(32,33)),(43,44)),(((((19,20),(27,34)),26),42),(40,41))),((35,36),(38,39))),(30,31)),54)),(10,142))),(((6,7),(50,52)),(28,29))),(2,57)),58);
 963: 1 -12779.63379 -12519.93194 (0,(((((((1,90),(45,(46,47))),((48,137),141)),((((59,60),(68,(121,122))),((((((((((62,106),((110,114),113)),(((104,105),(129,130)),(111,112))),109),(70,(76,(102,103)))),((((65,66),((67,(131,132)),100)),82),((77,78),((91,93),(92,94))))),(((((79,99),98),(125,126)),118),120)),((((63,64),(69,((((85,86),87),(133,134)),127))),((74,84),83)),(107,108))),((75,139),(80,95))),((((((((71,72),123),73),128),81),((115,116),119)),(96,97)),((88,89),136)))),61)),(((((((((3,4),138),((((5,(((11,12),((16,18),37)),23)),(24,25)),(21,22)),((15,17),145))),((((101,135),117),(124,140)),143)),((8,9),(49,51))),(55,56)),(53,144)),(10,142)),((((((13,(14,(32,33))),(43,44)),((((((19,20),27),34),42),26),(40,41))),((35,36),(38,39))),(30,31)),54))),(((6,7),(50,52)),(28,29))),(2,57)),58);
 964: 1 -13258.06445 -12523.49187 (0,((((((((1,90),(45,(46,47))),((48,137),141)),61),(((59,60),(68,(121,122))),(((((((((((((62,106),(110,114)),113),(((104,105),(129,130)),(111,112))),109),(70,(76,(102,103)))),(((((65,66),((67,(131,132)),100)),82),((91,93),(92,94))),(77,78))),(((((79,99),98),120),(125,126)),118)),(((63,64),(69,((((85,86),87),(133,134)),127))),(((74,84),83),(107,108)))),((75,139),(80,95))),((((((71,72),123),73),128),81),((115,116),119))),(96,97)),((88,89),136)))),((((((3,4),138),((55,56),((((101,135),117),143),(124,140)))),(((((5,(((11,12),((16,18),37)),23)),(24,25)),(21,22)),((15,17),145)),((8,9),(49,51)))),((10,142),(53,144))),(((((((13,14),(43,44)),(32,33)),(((((19,20),27),34),(26,42)),(40,41))),((35,36),(38,39))),(30,31)),54))),(((6,7),(50,52)),(28,29))),(2,57)),58);
 965: 1 -12242.12598 -12558.5012 (0,((((((((1,90),(46,47)),((48,137),141)),61),(45,((59,60),((((((((((62,106),(110,114)),113),(((104,105),(129,130)),(111,112))),109),(((((65,66),((67,(131,132)),100)),82),(77,78)),((91,93),(92,94)))),(76,(102,103))),((((63,64),((69,127),(((85,86),87),(133,134)))),(((74,84),83),(107,108))),((((((68,121),122),95),80),(75,139)),((((((((71,72),123),73),128),81),((115,116),119)),(96,97)),((88,89),136))))),(((((79,99),98),120),(125,126)),118)),70)))),(((((((3,4),138),((55,56),((((101,135),117),(124,140)),143))),((((5,(((11,12),((16,18),37)),23)),((21,22),(24,25))),((8,9),(49,51))),((15,17),145))),54),((10,142),(53,144))),((((((13,14),(43,44)),(32,33)),(((((19,20),27),(26,42)),34),(40,41))),((35,36),(38,39))),(30,31)))),(((6,7),(50,52)),(28,29))),(2,57)),58);
 966: 1 -11943.4707 -12528.87448 (0,((((((1,90),(45,(46,47))),((48,137),141)),((((((((((((3,4),138),((((5,(((11,12),((16,18),37)),23)),(24,25)),(21,22)),((15,17),145))),((((101,135),117),(124,140)),143)),((8,9),(49,51))),(55,56)),(53,144)),(10,142)),54),((((((13,(43,44)),14),(32,33)),((((((19,20),27),34),42),26),(40,41))),((35,36),(38,39))),(30,31))),61),(((59,60),(68,(121,122))),(((((((((62,(106,((110,114),113))),(((104,105),(129,130)),(111,112))),109),(70,(76,(102,103)))),(((((65,66),((67,(131,132)),100)),82),((91,93),(92,94))),(77,78))),(((((79,99),98),(125,126)),120),118)),(((63,64),((69,127),(((85,86),87),(133,134)))),(((74,84),83),(107,108)))),((75,139),(80,95))),((((((((71,72),123),73),128),81),((115,116),119)),(96,97)),((88,89),136)))))),(((6,7),(50,52)),(28,29))),(2,57)),58);
 967: 1 -12192.87109 -12519.14412 (0,((((((((1,90),(45,(46,47))),((48,137),141)),61),(((59,60),(68,(121,122))),(((((((((((((62,106),(110,114)),113),(((104,105),(129,130)),(111,112))),109),(70,(76,(102,103)))),((((65,66),((67,(131,132)),100)),82),((77,78),((91,93),(92,94))))),(((((79,99),98),120),(125,126)),118)),(((63,64),(69,((((85,86),87),(133,134)),127))),(((74,84),83),(107,108)))),((75,139),(80,95))),((((((71,72),123),73),128),81),((115,116),119))),(96,97)),((88,89),136)))),(((((((3,4),138),((((5,(((11,12),((16,18),37)),23)),(24,25)),(21,22)),((15,17),145))),(((8,9),(49,51)),((55,56),((((101,135),117),(124,140)),143)))),(53,144)),(10,142)),(((((((13,14),(32,33)),(43,44)),(((((19,20),(26,42)),27),34),(40,41))),((35,36),(38,39))),(30,31)),54))),(((6,7),(50,52)),(28,29))),(2,57)),58);
 968: 4 -13693.30859 -12522.01001 (0,((((((((1,90),(45,(46,47))),((48,137),141)),61),(((59,60),(68,(121,122))),((((((((((((62,106),((110,114),113)),(((104,105),(129,130)),(111,112))),109),(70,(76,(102,103)))),((((65,66),((67,(131,132)),100)),82),((77,78),((91,93),(92,94))))),(((((79,99),98),120),(125,126)),118)),(((63,64),(69,((((85,86),87),127),(133,134)))),(((74,84),83),(107,108)))),((75,139),(80,95))),((((((71,72),123),73),128),81),((115,116),119))),(96,97)),((88,89),136)))),(((((((3,4),((((((5,(((11,12),((16,18),37)),23)),(24,25)),(21,22)),((15,17),145)),((8,9),(49,51))),((((101,135),117),143),(124,140)))),138),(55,56)),(53,144)),(10,142)),(((((((13,14),(43,44)),(32,33)),(((((19,20),(27,34)),42),26),(40,41))),((35,36),(38,39))),(30,31)),54))),(((6,7),(50,52)),(28,29))),(2,57)),58);
 969: 2 -12973.4375 -12521.17928 (0,((((((((1,90),(45,(46,47))),((48,137),141)),61),(((59,60),(68,(121,122))),(((((((((((((62,106),(110,114)),113),(((104,105),(129,130)),(111,112))),109),(70,(76,(102,103)))),((((65,66),((67,(131,132)),100)),82),((77,78),((91,93),(92,94))))),(((((79,99),98),120),(125,126)),118)),(((63,64),(69,((((85,86),87),(133,134)),127))),(((74,84),83),(107,108)))),((75,139),(80,95))),(96,97)),((88,89),136)),((((((71,72),123),73),128),81),((115,116),119))))),(((((((3,4),138),((55,56),((((101,135),117),143),(124,140)))),(((((5,(((11,12),((16,18),37)),23)),(24,25)),(21,22)),((15,17),145)),((8,9),(49,51)))),(53,144)),(10,142)),(((((((13,14),(32,33)),(43,44)),(((((19,20),27),34),(26,42)),(40,41))),((35,36),(38,39))),(30,31)),54))),(((6,7),(50,52)),(28,29))),(2,57)),58);
 970: 1 -13222.44141 -12525.24437 (0,(((((((1,90),(45,(46,47))),((48,137),141)),(((((((((((3,4),138),((((5,(((11,12),((16,18),37)),23)),(24,25)),(21,22)),((15,17),145))),((((101,135),117),(124,140)),143)),((8,9),(49,51))),(55,56)),(53,144)),(10,142)),(((((((13,(43,44)),14),(32,33)),((((((19,20),27),34),42),26),(40,41))),((35,36),(38,39))),(30,31)),54)),61),(((59,60),(68,(121,122))),(((((((((62,(106,((110,114),113))),(((104,105),(129,130)),(111,112))),109),(70,(76,(102,103)))),(((((65,66),((67,(131,132)),100)),82),((91,93),(92,94))),(77,78))),(((((79,99),98),(125,126)),120),118)),(((63,64),((69,127),(((85,86),87),(133,134)))),(((74,84),83),(107,108)))),((75,139),(80,95))),((((((((71,72),123),73),128),81),((115,116),119)),(96,97)),((88,89),136)))))),((6,7),(50,52))),(28,29)),(2,57)),58);
 971: 2 -12845.63574 -12518.53295 (0,(((((((1,90),(45,(46,47))),((48,137),141)),((((59,60),(68,(121,122))),((((((((((62,106),((110,114),113)),(((104,105),(129,130)),(111,112))),109),(70,(76,(102,103)))),(((((65,66),((67,(131,132)),100)),82),((91,93),(92,94))),(77,78))),(((((79,99),98),120),(125,126)),118)),(((63,64),(69,((((85,86),87),(133,134)),127))),(((74,84),83),(107,108)))),((75,139),(80,95))),((((((((71,72),123),73),128),81),((115,116),119)),(96,97)),((88,89),136)))),61)),(((((((3,4),((((((5,(((11,12),((16,18),37)),23)),(24,25)),(21,22)),((15,17),145)),((8,9),(49,51))),((((101,135),117),143),(124,140)))),138),(55,56)),(53,144)),(10,142)),((((((13,(32,33)),(14,(43,44))),((((19,20),(27,34)),(26,42)),(40,41))),((35,36),(38,39))),(30,31)),54))),(((6,7),(50,52)),(28,29))),(2,57)),58);
 972: 1 -12214.45508 -12549.00778 (0,((((((((1,90),(46,47)),((48,137),141)),61),(45,((59,60),(((((((((62,106),(110,114)),113),(((104,105),(129,130)),(111,112))),109),(76,(102,103))),(((((65,66),((67,(131,132)),100)),82),((91,93),(92,94))),(77,78))),(((((63,64),(69,(((((85,87),86),134),133),127))),(((74,84),83),(107,108))),(((((68,(121,122)),95),80),(75,139)),(((((((71,72),123),73),128),81),((115,116),119)),(((88,89),136),(96,97))))),(((((79,99),98),(125,126)),120),118))),70)))),(((((((3,4),138),((((5,(((11,12),((16,18),37)),23)),((21,22),(24,25))),((8,9),(49,51))),((15,17),145))),((55,56),((((101,135),117),143),(124,140)))),54),((10,142),(53,144))),((((((13,14),(32,33)),(43,44)),(((((19,20),27),34),(26,42)),(40,41))),((35,36),(38,39))),(30,31)))),(((6,7),(50,52)),(28,29))),(2,57)),58);
 973: 2 -12650.07031 -12527.71942 (0,((((((((1,90),(45,(46,47))),((48,137),141)),61),((59,60),(((((((((((((62,106),((110,114),113)),((104,105),(129,130))),(111,112)),109),(70,(76,(102,103)))),(((((65,66),((67,(131,132)),100)),82),((91,93),(92,94))),(77,78))),(((((79,99),98),(125,126)),120),118)),(((63,64),(69,((((85,86),87),(133,134)),127))),(((74,84),83),(107,108)))),(((68,(121,122)),(80,95)),(75,139))),((((((71,72),123),73),128),81),((115,116),119))),(96,97)),((88,89),136)))),(((((((3,4),138),((((5,(((11,12),((16,18),37)),23)),(24,25)),(21,22)),((15,17),145))),((8,9),(49,51))),(54,((55,56),((((101,135),117),(124,140)),143)))),((10,142),(53,144))),((((((13,14),(32,33)),(43,44)),((((((19,20),27),34),42),26),(40,41))),((35,36),(38,39))),(30,31)))),(((6,7),(50,52)),(28,29))),(2,57)),58);
 974: 1 -12974.80371 -12518.92051 (0,((((((((1,90),(45,(46,47))),((48,137),141)),61),(((59,60),(68,(121,122))),((((((((((62,106),((110,114),113)),(((104,105),(129,130)),(111,112))),109),(70,(76,(102,103)))),(((((65,66),((67,(131,132)),100)),82),((91,93),(92,94))),(77,78))),(((((79,99),98),120),(125,126)),118)),(((63,64),(69,(((((85,87),86),133),134),127))),(((74,84),83),(107,108)))),((75,139),(80,95))),((((((((71,72),123),73),128),81),((115,116),119)),(96,97)),((88,89),136))))),(((((((3,4),((((((5,(((11,12),((16,18),37)),23)),(24,25)),(21,22)),((15,17),145)),((8,9),(49,51))),((((101,135),117),143),(124,140)))),138),(55,56)),(53,144)),(10,142)),(((((((13,(32,33)),14),(43,44)),((((((19,20),27),34),42),26),(40,41))),((35,36),(38,39))),(30,31)),54))),(((6,7),(50,52)),(28,29))),(2,57)),58);
 975: 1 -12364.03125 -12530.18341 (0,(((((((1,90),(45,(46,47))),((48,137),141)),((((59,60),(68,(121,122))),(((((((((((62,(106,((110,114),113))),(((104,105),(129,130)),(111,112))),109),(70,(76,(102,103)))),((((65,66),((67,(131,132)),100)),82),((77,78),((91,93),(92,94))))),(((((79,99),98),120),(125,126)),118)),(((63,64),(69,((((85,87),86),(133,134)),127))),(((74,84),83),(107,108)))),((75,139),(80,95))),((((((71,72),123),73),128),81),((115,116),119))),(96,97)),((88,89),136))),61)),((((((3,4),138),((((5,(((11,12),((16,18),37)),23)),(((15,17),145),((21,22),(24,25)))),((8,9),(49,51))),((((101,135),117),143),(124,140)))),((53,144),(55,56))),(10,142)),(((((((13,14),(43,44)),(32,33)),((((((19,20),27),34),42),26),(40,41))),((35,36),(38,39))),(30,31)),54))),(((6,7),(50,52)),(28,29))),(2,57)),58);
 976: 1 -12839.23633 -12518.36711 (0,((((((((1,90),(45,(46,47))),((48,137),141)),61),(((59,60),(68,(121,122))),(((((((((((((62,106),(110,114)),113),(((104,105),(129,130)),(111,112))),109),(70,(76,(102,103)))),((((65,66),((67,(131,132)),100)),82),((77,78),((91,93),(92,94))))),(((((79,99),98),120),(125,126)),118)),(((63,64),(69,((((85,87),86),(133,134)),127))),(((74,84),83),(107,108)))),((75,139),(80,95))),((((((71,72),123),73),128),81),((115,116),119))),(96,97)),((88,89),136)))),((((((((3,4),138),((((5,(((11,12),((16,18),37)),23)),(24,25)),(21,22)),((15,17),145))),((((101,135),117),(124,140)),143)),((8,9),(49,51))),(55,56)),((10,142),(53,144))),(((((((13,14),(43,44)),(32,33)),((((((19,20),27),34),42),26),(40,41))),((35,36),(38,39))),(30,31)),54))),(((6,7),(50,52)),(28,29))),(2,57)),58);
 977: 1 -13010.21191 -12536.5564 (0,(((((((((1,90),(46,47)),((48,137),141)),45),61),((((((((3,4),138),((((5,(((11,12),((16,18),37)),23)),(24,25)),(21,22)),((15,17),145))),((8,9),(49,51))),((10,142),(53,144))),(((((13,(14,(32,33))),(43,44)),(((((19,20),27),34),(26,42)),(40,41))),((35,36),(38,39))),(30,31))),54),((55,56),((((101,135),117),(124,140)),143)))),((59,60),((((((((((62,(106,((110,114),113))),(((104,105),(129,130)),(111,112))),109),(70,(76,(102,103)))),((((65,66),((67,(131,132)),100)),82),((77,78),((91,93),(92,94))))),(((((79,99),98),(125,126)),120),118)),(((63,64),(69,((((85,86),87),(133,134)),127))),(((74,84),83),(107,108)))),((((68,(121,122)),95),80),(75,139))),(((88,89),136),(96,97))),((((((71,72),123),73),128),81),((115,116),119))))),(((6,7),(50,52)),(28,29))),(2,57)),58);
 978: 5 -11911.95508 -12517.43296 (0,((((((((1,90),(45,(46,47))),((48,137),141)),61),(((59,60),(68,(121,122))),((((((((((((62,106),((110,114),113)),(((104,105),(129,130)),(111,112))),109),(70,(76,(102,103)))),(((((65,66),((67,(131,132)),100)),82),((91,93),(92,94))),(77,78))),(((((79,99),98),120),(125,126)),118)),(((63,64),(69,((((85,86),87),(133,134)),127))),(((74,84),83),(107,108)))),((75,139),(80,95))),((((((71,72),123),73),128),81),((115,116),119))),(96,97)),((88,89),136)))),(((((((3,4),((((((5,(((11,12),((16,18),37)),23)),(24,25)),(21,22)),((15,17),145)),((8,9),(49,51))),((((101,135),117),143),(124,140)))),138),(55,56)),(53,144)),(10,142)),((((((13,(14,(43,44))),(32,33)),((((((19,20),27),34),42),26),(40,41))),((35,36),(38,39))),(30,31)),54))),(((6,7),(50,52)),(28,29))),(2,57)),58);
 979: 1 -12979.67188 -12524.26549 (0,((((((((1,90),(45,(46,47))),((48,137),141)),61),(((59,60),(68,(121,122))),(((((((((((62,106),((110,114),113)),(((104,105),(129,130)),(111,112))),109),(70,(76,(102,103)))),(((((65,66),((67,(131,132)),100)),82),((91,93),(92,94))),(77,78))),((((63,64),(69,((((85,86),87),(133,134)),127))),(((74,84),83),(107,108))),(((((79,99),98),120),(125,126)),118))),((75,139),(80,95))),((((((71,72),123),73),128),81),((115,116),119))),(96,97)),((88,89),136)))),(((((((3,4),((((((5,(((11,12),((16,18),37)),23)),(24,25)),(21,22)),((15,17),145)),((8,9),(49,51))),((((101,135),117),143),(124,140)))),138),(55,56)),(53,144)),(10,142)),(((((((13,14),(43,44)),(32,33)),((((((19,20),27),34),42),26),(40,41))),((35,36),(38,39))),(30,31)),54))),(((6,7),(50,52)),(28,29))),(2,57)),58);
 980: 1 -13917.7998 -12519.24724 (0,(((((((1,90),(45,(46,47))),((48,137),141)),((((59,60),((68,122),121)),(((((((((((62,((106,113),(110,114))),(((104,105),(129,130)),(111,112))),109),(70,(76,(102,103)))),(((((65,66),((67,(131,132)),100)),82),((91,93),(92,94))),(77,78))),(((((79,99),98),120),(125,126)),118)),(((63,64),((69,127),(((85,87),86),(133,134)))),(((74,84),83),(107,108)))),((75,139),(80,95))),((((((71,72),123),73),128),81),((115,116),119))),((88,89),136)),(96,97))),61)),(((((((3,4),138),((((5,(((11,12),((16,18),37)),23)),(24,25)),(21,22)),((15,17),145))),(((8,9),(49,51)),((55,56),((((101,135),117),(124,140)),143)))),(53,144)),(10,142)),(((((((13,(32,33)),14),(43,44)),(((((19,20),27),34),(26,42)),(40,41))),((35,36),(38,39))),(30,31)),54))),(((6,7),(50,52)),(28,29))),(2,57)),58);
 981: 3 -12762.64551 -12528.2799 (0,((((((((1,90),(45,(46,47))),((48,137),141)),61),((59,60),((((((((((62,106),((110,114),113)),(((104,105),(129,130)),(111,112))),109),(70,(76,(102,103)))),((((65,66),((67,(131,132)),100)),82),((77,78),((91,93),(92,94))))),(((((79,99),98),(125,126)),120),118)),(((63,64),(69,((((85,86),87),(133,134)),127))),(((74,84),83),(107,108)))),((75,139),(80,95))),(((((((68,(121,122)),119),(115,116)),((((71,72),123),73),128)),81),(96,97)),((88,89),136))))),((((((3,4),138),((((5,(((11,12),((16,18),37)),23)),(24,25)),(21,22)),((15,17),145))),(((8,9),(49,51)),((55,56),((((101,135),117),143),(124,140))))),(((((((13,14),(43,44)),(32,33)),(((((19,20),27),(26,42)),34),(40,41))),((35,36),(38,39))),(30,31)),54)),((10,142),(53,144)))),(((6,7),(50,52)),(28,29))),(2,57)),58);
 982: 2 -12319.36914 -12518.53295 (0,(((((((1,90),(45,(46,47))),((48,137),141)),((((59,60),(68,(121,122))),((((((((((62,106),((110,114),113)),(((104,105),(129,130)),(111,112))),109),(70,(76,(102,103)))),(((((65,66),((67,(131,132)),100)),82),((91,93),(92,94))),(77,78))),(((((79,99),98),120),(125,126)),118)),(((63,64),(69,((((85,86),87),(133,134)),127))),(((74,84),83),(107,108)))),((75,139),(80,95))),((((((((71,72),123),73),128),81),((115,116),119)),(96,97)),((88,89),136)))),61)),(((((((3,4),((((((5,(((11,12),((16,18),37)),23)),(24,25)),(21,22)),((15,17),145)),((8,9),(49,51))),((((101,135),117),143),(124,140)))),138),(55,56)),(53,144)),(10,142)),((((((13,(32,33)),(14,(43,44))),((((19,20),(27,34)),(26,42)),(40,41))),((35,36),(38,39))),(30,31)),54))),(((6,7),(50,52)),(28,29))),(2,57)),58);
 983: 1 -12180.74805 -12518.67786 (0,((((((((1,90),(45,(46,47))),((48,137),141)),61),(((59,60),(68,(121,122))),(((((((((((62,(106,((110,114),113))),(((104,105),(129,130)),(111,112))),109),(70,(76,(102,103)))),((((65,66),((67,(131,132)),100)),82),((77,78),((91,93),(92,94))))),(((((79,99),98),120),(125,126)),118)),((((63,64),(69,(((((85,87),86),134),133),127))),(107,108)),((74,84),83))),((75,139),(80,95))),(96,97)),((((((71,72),123),73),128),81),((115,116),119))),((88,89),136)))),(((((((((3,4),138),((((5,(((11,12),((16,18),37)),23)),(24,25)),(21,22)),((15,17),145))),((((101,135),117),(124,140)),143)),((8,9),(49,51))),(55,56)),(53,144)),(10,142)),(((((((13,14),(43,44)),(32,33)),(((((19,20),27),34),(26,42)),(40,41))),((35,36),(38,39))),(30,31)),54))),(((6,7),(50,52)),(28,29))),(2,57)),58);
 984: 3 -13087.4209 -12519.90179 (0,(((((((1,90),(45,(46,47))),((48,137),141)),((((((((((3,4),138),((((5,(((11,12),((16,18),37)),23)),(24,25)),(21,22)),((15,17),145))),((((101,135),117),(124,140)),143)),((8,9),(49,51))),(55,56)),(53,144)),(10,142)),((((((((13,14),(32,33)),(43,44)),((((19,20),(27,34)),42),26)),(40,41)),((35,36),(38,39))),(30,31)),54)),61)),(((59,60),(68,(121,122))),((((((((((((62,106),((110,114),113)),(((104,105),(129,130)),(111,112))),109),(70,(76,(102,103)))),((((65,66),((67,(131,132)),100)),82),((77,78),((91,93),(92,94))))),(((((79,99),98),120),(125,126)),118)),(((63,64),(69,((((85,87),86),(133,134)),127))),(((74,84),83),(107,108)))),((75,139),(80,95))),(96,97)),((88,89),136)),((((((71,72),123),73),128),81),((115,116),119))))),(((6,7),(50,52)),(28,29))),(2,57)),58);
 985: 3 -12911.17773 -12523.54231 (0,((((((((1,90),(45,(46,47))),((48,137),141)),61),(((59,60),(68,(121,122))),(((((((((((((62,106),((110,114),113)),((104,105),(129,130))),(111,112)),109),(70,(76,(102,103)))),((((65,66),((67,(131,132)),100)),82),((77,78),((91,93),(92,94))))),(((((79,99),98),(125,126)),120),118)),(((63,64),(69,(((((85,87),86),134),133),127))),(((74,84),83),(107,108)))),((75,139),(80,95))),((((((71,72),123),73),128),81),((115,116),119))),(96,97)),((88,89),136)))),(((((((3,4),((((((5,(((11,12),((16,18),37)),23)),(24,25)),(21,22)),((15,17),145)),((8,9),(49,51))),((((101,135),117),143),(124,140)))),138),(55,56)),(53,144)),(10,142)),((((((13,(32,33)),(14,(43,44))),((((((19,20),27),34),42),26),(40,41))),((35,36),(38,39))),(30,31)),54))),(((6,7),(50,52)),(28,29))),(2,57)),58);
 986: 9 -12032.58789 -12520.63122 (0,((((((((1,90),(45,(46,47))),((48,137),141)),61),(((59,60),(68,(121,122))),((((((((((((62,106),((110,113),114)),(((104,105),(129,130)),(111,112))),109),(70,(76,(102,103)))),((((65,66),((67,(131,132)),100)),82),((77,78),((91,93),(92,94))))),(((((79,99),98),120),(125,126)),118)),(((63,64),(69,((((85,86),87),(133,134)),127))),(((74,84),83),(107,108)))),((75,139),(80,95))),(96,97)),((88,89),136)),((((((71,72),123),73),128),81),((115,116),119))))),(((((((((3,4),138),((((5,(((11,12),((16,18),37)),23)),(24,25)),(21,22)),((15,17),145))),((((101,135),117),(124,140)),143)),((8,9),(49,51))),(55,56)),(53,144)),(10,142)),(((((((13,14),(32,33)),(43,44)),((((((19,20),27),34),42),26),(40,41))),((35,36),(38,39))),(30,31)),54))),(((6,7),(50,52)),(28,29))),(2,57)),58);
 987: 1 -11459.8584 -12552.03931 (0,((((((((1,90),(45,(46,47))),((48,137),141)),61),(((59,60),(68,(121,122))),((((((((62,(106,((110,114),113))),(((104,105),(129,130)),(111,112))),109),(70,(76,(102,103)))),(((((63,64),(69,((((85,87),86),(133,134)),127))),(((74,84),83),(107,108))),(((75,139),(80,95)),((88,89),136))),(((((79,99),98),(125,126)),120),118))),(96,97)),(((((65,66),((67,(131,132)),100)),82),((91,93),(92,94))),(77,78))),((((((71,72),123),73),128),((115,116),119)),81)))),(((((((3,4),138),((((5,(((11,12),((16,18),37)),23)),(24,25)),(21,22)),((15,17),145))),(((8,9),(49,51)),((55,56),((((101,135),117),(124,140)),143)))),(((((((13,14),(43,44)),(32,33)),((((((19,20),27),34),42),26),(40,41))),((35,36),(38,39))),(30,31)),54)),(53,144)),(10,142))),(((6,7),(50,52)),(28,29))),(2,57)),58);
 988: 1 -13490.79102 -12517.21924 (0,(((((((1,90),(45,(46,47))),((48,137),141)),((((59,60),(68,(121,122))),((((((((((((62,106),((110,114),113)),(((104,105),(129,130)),(111,112))),109),(70,(76,(102,103)))),(((((65,66),((67,(131,132)),100)),82),(77,78)),((91,93),(92,94)))),(((((79,99),98),(125,126)),120),118)),(((63,64),((69,127),(((85,86),87),(133,134)))),(((74,84),83),(107,108)))),((75,139),(80,95))),((((((71,72),123),73),128),81),((115,116),119))),(96,97)),((88,89),136))),61)),(((((((((3,4),138),((((5,(((11,12),((16,18),37)),23)),(24,25)),(21,22)),((15,17),145))),((((101,135),117),(124,140)),143)),((8,9),(49,51))),(55,56)),(53,144)),(10,142)),(((((((13,14),(32,33)),(43,44)),((((((19,20),27),34),42),26),(40,41))),((35,36),(38,39))),(30,31)),54))),(((6,7),(50,52)),(28,29))),(2,57)),58);
 989: 2 -11850.43164 -12519.58391 (0,(((((((((1,90),(45,(46,47))),((48,137),141)),61),(((59,60),(68,(121,122))),(((((((((((62,(106,((110,114),113))),(((104,105),(129,130)),(111,112))),109),(70,(76,(102,103)))),((((65,66),((67,(131,132)),100)),82),((77,78),((91,93),(92,94))))),(((((79,99),98),120),(125,126)),118)),(((63,64),(69,((((85,86),87),(133,134)),127))),(((74,84),83),(107,108)))),((75,139),(80,95))),(96,97)),((88,89),136)),((((((71,72),123),73),128),81),((115,116),119))))),(((((((((3,4),138),((((5,(((11,12),((16,18),37)),23)),(24,25)),(21,22)),((15,17),145))),((((101,135),117),(124,140)),143)),((8,9),(49,51))),(55,56)),(53,144)),(10,142)),(((((((13,14),(32,33)),(43,44)),((((((19,20),27),34),26),42),(40,41))),((35,36),(38,39))),(30,31)),54))),((6,7),(50,52))),(28,29)),(2,57)),58);
 990: 1 -13949.30859 -12540.57066 (0,((((((((1,90),(45,(46,47))),((48,137),141)),61),((59,60),((((((((((((62,106),((110,114),113)),(((104,105),(129,130)),(111,112))),109),(70,(76,(102,103)))),((((65,66),((67,(131,132)),100)),82),((77,78),((91,93),(92,94))))),((((((79,99),98),120),125),126),118)),(((63,64),(69,((((85,86),87),(133,134)),127))),(((74,84),83),(107,108)))),(((68,(121,122)),(80,95)),(75,139))),((((((71,72),123),73),128),81),((115,116),119))),(96,97)),((88,89),136)))),((((((3,4),138),(((((((13,14),(32,33)),(43,44)),(((((19,20),27),34),(26,42)),(40,41))),((35,36),(38,39))),(30,31)),54)),((10,142),(53,144))),(((((5,(((11,12),((16,18),37)),23)),(24,25)),(21,22)),((15,17),145)),((8,9),(49,51)))),((55,56),((((101,135),117),(124,140)),143)))),(((6,7),(50,52)),(28,29))),(2,57)),58);
 991: 2 -12629.08887 -12525.81417 (0,(((((((1,90),(45,(46,47))),((48,137),141)),((((59,60),(68,(121,122))),(((((((((((((62,106),(110,114)),113),(((104,105),(129,130)),(111,112))),109),(70,(76,(102,103)))),((((65,66),((67,(131,132)),100)),82),((77,78),((91,93),(92,94))))),((((79,99),(98,(125,126))),120),118)),(((63,64),(69,((((85,86),87),(133,134)),127))),(((74,84),83),(107,108)))),((75,139),(80,95))),((((((71,72),123),73),128),81),((115,116),119))),(96,97)),((88,89),136))),61)),(((((((3,4),((((((5,(((11,12),((16,18),37)),23)),(24,25)),(21,22)),((15,17),145)),((8,9),(49,51))),((((101,135),117),143),(124,140)))),138),(55,56)),(53,144)),(10,142)),(((((((13,14),(32,33)),(43,44)),(((((19,20),27),(26,42)),34),(40,41))),((35,36),(38,39))),(30,31)),54))),(((6,7),(50,52)),(28,29))),(2,57)),58);
 992: 1 -13523.77148 -12523.97534 (0,(((((1,90),(((45,(46,47)),((((59,60),(68,(121,122))),((((((((((((62,106),((110,114),113)),(((104,105),(129,130)),(111,112))),109),(70,(76,(102,103)))),((((65,66),((67,(131,132)),100)),82),((77,78),((91,93),(92,94))))),(((((79,99),98),(125,126)),120),118)),(((63,64),(69,(((((85,86),87),134),133),127))),(((74,84),83),(107,108)))),((75,139),(80,95))),((((((71,72),123),73),81),128),((115,116),119))),(96,97)),((88,89),136))),61)),((48,137),141))),((((((((3,4),138),((((5,(((11,12),((16,18),37)),23)),(24,25)),(21,22)),((15,17),145))),((((101,135),117),(124,140)),143)),((8,9),(49,51))),((53,144),(55,56))),(10,142)),(((((((13,14),(43,44)),(32,33)),((((((19,20),27),34),42),26),(40,41))),((35,36),(38,39))),(30,31)),54))),(((6,7),(50,52)),(28,29))),(2,57)),58);
 993: 2 -11642.66895 -12522.00294 (0,(((((((1,90),(45,(46,47))),((48,137),141)),((((59,60),(68,(121,122))),(((((((((((((62,106),((110,114),113)),((104,105),(129,130))),(111,112)),109),(70,(76,(102,103)))),(((((65,66),((67,(131,132)),100)),82),((91,93),(92,94))),(77,78))),(((((79,99),98),(125,126)),120),118)),(((63,64),(69,(((((85,86),87),134),133),127))),(((74,84),83),(107,108)))),((75,139),(80,95))),((((((71,72),123),73),128),81),((115,116),119))),((88,89),136)),(96,97))),61)),(((((((3,4),138),((((5,(((11,12),((16,18),37)),23)),(24,25)),(21,22)),((15,17),145))),(((8,9),(49,51)),((55,56),((((101,135),117),(124,140)),143)))),(53,144)),(10,142)),(((((((13,14),(32,33)),(43,44)),((((((19,20),27),34),42),26),(40,41))),((35,36),(38,39))),(30,31)),54))),(((6,7),(50,52)),(28,29))),(2,57)),58);
 994: 1 -11239.20117 -12522.76065 (0,(((((((1,90),(45,(46,47))),((48,137),141)),((((59,60),(68,(121,122))),((((((((((((((62,((110,114),113)),106),(104,105)),(129,130)),(111,112)),109),(70,(76,(102,103)))),((((65,66),((67,(131,132)),100)),82),((77,78),((91,93),(92,94))))),(((((79,99),98),(125,126)),120),118)),(((63,64),((69,127),((((85,87),86),134),133))),(((74,84),83),(107,108)))),((75,139),(80,95))),((((((71,72),123),73),128),81),((115,116),119))),((88,89),136)),(96,97))),61)),(((((((((3,4),138),((((5,(((11,12),((16,18),37)),23)),(24,25)),(21,22)),((15,17),145))),((((101,135),117),(124,140)),143)),((8,9),(49,51))),(55,56)),(53,144)),(10,142)),(((((((13,14),(43,44)),(32,33)),((((((19,20),27),34),42),26),(40,41))),((35,36),(38,39))),(30,31)),54))),(((6,7),(50,52)),(28,29))),(2,57)),58);
 995: 1 -13141.69922 -12525.68422 (0,(((((((1,90),(45,(46,47))),((48,137),141)),(((59,60),((((((((((((62,106),((110,114),113)),(((104,105),(129,130)),(111,112))),109),(70,(76,(102,103)))),((((65,66),((67,(131,132)),100)),82),((77,78),((91,93),(92,94))))),(((((79,99),98),(125,126)),120),118)),(((63,64),(69,(((((85,87),86),133),134),127))),(((74,84),83),(107,108)))),((((68,(121,122)),95),80),(75,139))),(96,97)),((88,89),136)),((((((71,72),123),73),128),81),((115,116),119)))),61)),((((((((3,4),138),((((5,(((11,12),((16,18),37)),23)),(24,25)),(21,22)),((15,17),145))),(8,9)),(49,51)),((55,56),((((101,135),117),(124,140)),143))),((10,142),(53,144))),(((((((13,14),(43,44)),(32,33)),(((((19,20),(27,34)),42),26),(40,41))),((35,36),(38,39))),(30,31)),54))),(((6,7),(50,52)),(28,29))),(2,57)),58);
 996: 1 -13080.87695 -12532.58198 (0,((((((((1,90),(45,(46,47))),((48,137),141)),61),(((59,60),(68,(121,122))),((((((((((((62,(106,((110,114),113))),((104,105),(129,130))),(111,112)),109),(70,(76,(102,103)))),((((65,66),((67,(131,132)),100)),82),((77,78),((91,93),(92,94))))),(((((79,99),98),120),(125,126)),118)),(((63,64),(69,(((((85,87),86),133),134),127))),(((74,84),83),(107,108)))),((75,139),(80,95))),((((((71,72),123),73),128),81),((115,116),119))),(96,97)),((88,89),136)))),(((((((((3,4),((((5,(((11,12),((16,18),37)),23)),(24,25)),(21,22)),((15,17),145))),138),((((101,135),117),143),(124,140))),((8,9),(49,51))),(55,56)),(53,144)),(10,142)),(((((((13,(32,33)),14),(43,44)),(((((19,20),(27,34)),42),26),(40,41))),((35,36),(38,39))),(30,31)),54))),(((6,7),(50,52)),(28,29))),(2,57)),58);
 997: 1 -11813.58789 -12523.53435 (0,((((((((1,90),(45,(46,47))),((48,137),141)),61),(((59,60),(68,(121,122))),(((((((((((62,106),((110,114),113)),(((104,105),(129,130)),(111,112))),109),(70,(76,(102,103)))),((((65,66),((67,(131,132)),100)),82),((77,78),((91,93),(92,94))))),(((((79,99),98),(125,126)),120),118)),(((63,64),((69,127),((((85,86),87),134),133))),(((74,84),83),(107,108)))),((75,139),(80,95))),(((((((71,72),123),73),128),81),((115,116),119)),(96,97))),((88,89),136)))),((((((((3,4),138),((((5,(((11,12),((16,18),37)),23)),(24,25)),(21,22)),((15,17),145))),((((101,135),117),(124,140)),143)),((8,9),(49,51))),(55,56)),((10,142),(53,144))),(((((((13,14),(32,33)),(43,44)),((((((19,20),27),42),26),34),(40,41))),((35,36),(38,39))),(30,31)),54))),(((6,7),(50,52)),(28,29))),(2,57)),58);
 998: 1 -12218.375 -12526.12106 (0,((((((((1,90),(45,(46,47))),((48,137),141)),61),((59,60),(((((((((((((62,106),(110,114)),113),(((104,105),(129,130)),(111,112))),109),(70,(76,(102,103)))),((((65,66),((67,(131,132)),100)),82),((77,78),((91,93),(92,94))))),(((((79,99),98),120),(125,126)),118)),(((63,64),((69,127),(((85,87),86),(133,134)))),(((74,84),83),(107,108)))),(((68,(121,122)),(80,95)),(75,139))),((((((71,72),123),73),128),81),((115,116),119))),(96,97)),((88,89),136)))),((((((3,4),138),((((5,(((11,12),((16,18),37)),23)),((21,22),(24,25))),((8,9),(49,51))),(((15,17),145),((55,56),((((101,135),117),(124,140)),143))))),(53,144)),(10,142)),(((((((13,(32,33)),14),(43,44)),(((((19,20),(27,34)),42),26),(40,41))),((35,36),(38,39))),(30,31)),54))),(((6,7),(50,52)),(28,29))),(2,57)),58);
 999: 1 -12825.18457 -12521.80542 (0,((((((((1,90),(45,(46,47))),((48,137),141)),61),((59,60),((((((((((((62,106),((110,114),113)),(((104,105),(129,130)),(111,112))),109),(70,(76,(102,103)))),((((65,66),((67,(131,132)),100)),((68,(121,122)),82)),((77,78),((91,93),(92,94))))),(((((79,99),98),120),(125,126)),118)),((((63,64),(69,((((85,86),87),(133,134)),127))),(107,108)),((74,84),83))),((75,139),(80,95))),(96,97)),((88,89),136)),((((((71,72),123),73),128),81),((115,116),119))))),(((((((3,4),138),((55,56),((((101,135),117),143),(124,140)))),(((((5,(((11,12),((16,18),37)),23)),(24,25)),(21,22)),((15,17),145)),((8,9),(49,51)))),(((((((13,14),(32,33)),(43,44)),((((((19,20),27),34),42),26),(40,41))),((35,36),(38,39))),(30,31)),54)),(53,144)),(10,142))),(((6,7),(50,52)),(28,29))),(2,57)),58);
 boot_splits_size: 4
 logl_cutoff: -12582.45815
UFBootSplit0:
 000: 1 3 4 8 9 49 51 101 117 124 135 138 140 143
 001: 2 19 20 26 27 34
 002: 1000 1 90
 003: 1 5 8 9 11 12 15 16 17 18 21 22 23 24 25 37 49 51 53 55 56 101 117 124 135 140 143 144 145
 004: 1 11 12 16 18 23 24 25 37
 005: 2 13 14 19 20 26 27 32 33 34 40 41 42
 006: 1000 46 47
 007: 798 45 46 47
 008: 807 1 45 46 47 90
 009: 1 62 63 64 65 66 67 68 69 70 71 72 73 74 76 77 78 79 81 82 83 84 85 86 87 91 92 93 94 98 99 100 102 103 104 105 106 107 108 109 110 111 112 113 114 115 116 118 119 120 121 122 123 125 126 127 128 129 130 131 132 133 134
 010: 1 3 4 54 55 56 101 117 124 135 138 140 143
 011: 999 48 137
 012: 1 62 63 64 65 66 67 69 70 71 72 73 74 76 77 78 79 80 81 82 83 84 85 86 87 88 89 91 92 93 94 95 96 97 98 99 100 102 103 104 105 106 107 108 109 110 111 112 113 114 115 116 118 119 120 123 125 126 127 128 129 130 131 132 133 134 136
 013: 1000 48 137 141
 014: 846 1 45 46 47 48 90 137 141
 015: 1 49 51 55 56 101 117 124 135 140 143
 016: 544 1 45 46 47 48 61 90 137 141
 017: 1 3 4 5 8 9 11 12 15 16 17 18 21 22 23 24 25 37 138 145
 018: 1 69 85 86 87 127
 019: 1000 59 60
 020: 2 63 64 74 83 84 107 108
 021: 1 0 1 2 6 7 28 29 46 47 48 50 52 57 58 90 137 141
 022: 696 62 106
 023: 1 75 77 78 139
 024: 1 13 14 19 20 26 27 32 33 34 35 36 40 41 42 43 44
 025: 992 110 114
 026: 284 62 106 110 114
 027: 1 63 64 69 127
 028: 1000 62 106 110 113 114
 029: 1 85 86 133 134
 030: 1 63 64 74 83 84
 031: 1000 104 105
 032: 1 65 66 67 77 78 91 92 93 94 100 131 132
 033: 1 5 8 9 11 12 16 18 23 24 25 37 49 51
 034: 1000 129 130
 035: 1000 104 105 129 130
 036: 2 5 11 12 16 18 37
 037: 1 3 4 5 6 7 8 9 10 11 12 13 14 15 16 17 18 19 20 21 22 23 24 25 26 27 28 29 30 31 32 33 34 35 36 37 38 39 40 41 42 43 44 49 50 51 52 53 54 55 56 101 117 124 135 138 140 142 143 144 145
 038: 1000 111 112
 039: 947 104 105 111 112 129 130
 040: 992 62 104 105 106 110 111 112 113 114 129 130
 041: 1 81 115 116 119
 042: 1000 62 104 105 106 109 110 111 112 113 114 129 130
 043: 1 62 63 64 65 66 67 68 69 71 72 73 74 75 77 78 80 81 82 83 84 85 86 87 88 89 91 92 93 94 95 96 97 100 104 105 106 107 108 109 110 111 112 113 114 115 116 119 121 122 123 127 128 129 130 131 132 133 134 136 139
 044: 1 0 1 2 3 4 5 6 7 8 9 10 11 12 13 14 15 16 17 18 19 20 21 22 23 24 25 26 27 28 29 30 31 32 33 34 35 36 37 38 39 40 41 42 43 44 45 46 47 49 50 51 52 53 54 55 56 57 58 90 101 117 124 135 138 140 142 143 144 145
 045: 2 63 69 85 86 87 127 133 134
 046: 1 3 4 5 11 12 15 16 17 18 21 22 23 24 25 37 55 56 101 117 124 135 138 140 143 145
 047: 1000 102 103
 048: 1000 76 102 103
 049: 952 70 76 102 103
 050: 915 62 70 76 102 103 104 105 106 109 110 111 112 113 114 129 130
 051: 1 68 121 122 139
 052: 2 62 63 64 65 66 67 69 70 74 75 76 77 78 79 80 82 83 84 85 86 87 91 92 93 94 95 96 97 98 99 100 102 103 104 105 106 107 108 109 110 111 112 113 114 118 120 125 126 127 129 130 131 132 133 134 139
 053: 1000 65 66
 054: 1 137 141
 055: 2 3 4 5 8 9 11 12 15 16 17 18 21 22 23 24 25 37 49 51 145
 056: 1 48 61 137 141
 057: 1000 131 132
 058: 999 67 131 132
 059: 1 87 133
 060: 1000 67 100 131 132
 061: 996 65 66 67 100 131 132
 062: 1 62 70 76 77 78 91 92 93 94 102 103 104 105 106 109 110 111 112 113 114 129 130
 063: 914 65 66 67 82 100 131 132
 064: 5 53 55 56 138 144
 065: 3 19 20 26 27 34 40 41 42 43 44
 066: 1000 77 78
 067: 1 3 4 5 11 12 15 16 17 18 21 22 23 24 25 37 54 138 145
 068: 2 13 14 32 33 44
 069: 1000 91 93
 070: 2 8 9 101 117 124 135 140 143
 071: 1 100 131 132
 072: 1000 92 94
 073: 1000 91 92 93 94
 074: 710 77 78 91 92 93 94
 075: 914 65 66 67 77 78 82 91 92 93 94 100 131 132
 076: 872 62 65 66 67 70 76 77 78 82 91 92 93 94 100 102 103 104 105 106 109 110 111 112 113 114 129 130 131 132
 077: 4 79 99 125 126
 078: 4 13 14 19 20 26 27 30 31 32 33 34 35 36 38 39 40 41 42 43 44 54 138
 079: 996 79 99
 080: 3 3 4 5 8 9 10 11 12 15 16 17 18 21 22 23 24 25 37 49 51 53 55 56 101 117 124 135 140 142 143 144 145
 081: 989 79 98 99
 082: 3 3 4 5 8 9 11 12 15 16 17 18 21 22 23 24 25 37 49 51 53 55 56 101 117 124 135 140 143 144 145
 083: 1 3 4 5 8 9 11 12 15 16 17 18 21 22 23 24 25 37 49 51 55 56 138 145
 084: 995 125 126
 085: 430 79 98 99 125 126
 086: 3 8 9 15 17 49 51 145
 087: 991 79 98 99 120 125 126
 088: 1 0 2 3 4 5 6 7 8 9 10 11 12 13 14 15 16 17 18 19 20 21 22 23 24 25 26 27 28 29 30 31 32 33 34 35 36 37 38 39 40 41 42 43 44 48 49 50 51 52 53 54 55 56 57 58 101 117 124 135 137 138 140 141 142 143 144 145
 089: 1000 79 98 99 118 120 125 126
 090: 843 62 65 66 67 70 76 77 78 79 82 91 92 93 94 98 99 100 102 103 104 105 106 109 110 111 112 113 114 118 120 125 126 129 130 131 132
 091: 3 5 8 9 11 12 15 16 17 18 21 22 23 24 25 37 49 51 55 56 101 117 124 135 138 140 143 145
 092: 1 68 115 116 119 121 122
 093: 998 63 64
 094: 3 1 45 90
 095: 3 79 98 99 120 125
 096: 1 62 63 64 65 66 67 68 69 70 74 76 77 78 79 80 82 83 84 85 86 87 91 92 93 94 95 98 99 100 102 103 104 105 106 107 108 109 110 111 112 113 114 118 120 121 122 125 126 127 129 130 131 132 133 134
 097: 370 85 87
 098: 1 62 63 64 65 66 67 68 69 70 74 76 77 78 82 83 84 85 86 87 91 92 93 94 100 102 103 104 105 106 107 108 109 110 111 112 113 114 121 122 127 129 130 131 132 133 134
 099: 997 85 86 87
 100: 2 63 64 69 83 85 86 87 127 133 134
 101: 5 62 65 66 67 70 71 72 73 76 77 78 79 81 82 88 89 91 92 93 94 98 99 100 102 103 104 105 106 109 110 111 112 113 114 115 116 118 119 120 123 125 126 128 129 130 131 132 136
 102: 608 133 134
 103: 986 85 86 87 133 134
 104: 3 71 72 73 79 81 88 89 98 99 115 116 118 119 120 123 125 126 128 136
 105: 731 85 86 87 127 133 134
 106: 998 69 85 86 87 127 133 134
 107: 988 63 64 69 85 86 87 127 133 134
 108: 2 120 125 126
 109: 4 67 82 100 131 132
 110: 997 74 84
 111: 3 106 110 114
 112: 983 74 83 84
 113: 2 53 142 144
 114: 3 3 4 8 9 49 51 138
 115: 1000 107 108
 116: 837 74 83 84 107 108
 117: 999 63 64 69 74 83 84 85 86 87 107 108 127 133 134
 118: 820 62 63 64 65 66 67 69 70 74 76 77 78 79 82 83 84 85 86 87 91 92 93 94 98 99 100 102 103 104 105 106 107 108 109 110 111 112 113 114 118 120 125 126 127 129 130 131 132 133 134
 119: 1 62 63 64 65 66 67 68 69 70 74 75 76 77 78 80 82 83 84 85 86 87 91 92 93 94 95 100 102 103 104 105 106 107 108 109 110 111 112 113 114 121 122 127 129 130 131 132 133 134 139
 120: 2 62 65 66 67 70 75 76 77 78 79 80 82 91 92 93 94 95 98 99 100 102 103 104 105 106 109 110 111 112 113 114 118 120 125 126 129 130 131 132 139
 121: 1 8 9 49 51 54 55 56 101 117 124 135 140 143
 122: 943 121 122
 123: 1000 68 121 122
 124: 2 68 75 77 78 80 95 121 122 139
 125: 2 62 110 113 114
 126: 825 80 95
 127: 676 68 80 95 121 122
 128: 6 54 138
 129: 3 104 105 109 111 112 129 130
 130: 999 75 139
 131: 689 68 75 80 95 121 122 139
 132: 669 62 63 64 65 66 67 68 69 70 74 75 76 77 78 79 80 82 83 84 85 86 87 91 92 93 94 95 98 99 100 102 103 104 105 106 107 108 109 110 111 112 113 114 118 120 121 122 125 126 127 129 130 131 132 133 134 139
 133: 1 3 4 15 17 55 56 101 117 124 135 138 140 143 145
 134: 1 68 75 80 88 89 95 96 97 121 122 136 139
 135: 1000 71 72
 136: 5 68 71 72 73 81 96 97 115 116 119 121 122 123 128
 137: 1000 71 72 123
 138: 1 1 3 4 5 8 9 10 11 12 13 14 15 16 17 18 19 20 21 22 23 24 25 26 27 30 31 32 33 34 35 36 37 38 39 40 41 42 43 44 45 46 47 49 51 53 54 55 56 61 90 101 117 124 135 138 140 142 143 144 145
 139: 1000 71 72 73 123
 140: 2 3 4 5 8 9 11 12 13 14 15 16 17 18 19 20 21 22 23 24 25 26 27 30 31 32 33 34 35 36 37 38 39 40 41 42 43 44 49 51 53 54 55 56 101 117 124 135 138 140 142 143 144 145
 141: 986 71 72 73 123 128
 142: 2 62 63 64 65 66 67 69 70 74 76 77 78 82 83 84 85 86 87 91 92 93 94 100 102 103 104 105 106 107 108 109 110 111 112 113 114 127 129 130 131 132 133 134
 143: 977 71 72 73 81 123 128
 144: 6 59 60 68 96 97 121 122
 145: 1 0 1 2 6 7 28 29 45 46 47 48 50 52 57 58 61 90 137 141
 146: 1000 115 116
 147: 2 79 98
 148: 1000 115 116 119
 149: 999 71 72 73 81 115 116 119 123 128
 150: 351 62 63 64 65 66 67 68 69 70 71 72 73 74 75 76 77 78 79 80 81 82 83 84 85 86 87 91 92 93 94 95 98 99 100 102 103 104 105 106 107 108 109 110 111 112 113 114 115 116 118 119 120 121 122 123 125 126 127 128 129 130 131 132 133 134 139
 151: 1 79 98 99 126
 152: 3 3 4 8 9 49 51 55 56 101 117 124 135 138 140 143
 153: 1000 96 97
 154: 390 62 63 64 65 66 67 68 69 70 71 72 73 74 75 76 77 78 79 80 81 82 83 84 85 86 87 91 92 93 94 95 96 97 98 99 100 102 103 104 105 106 107 108 109 110 111 112 113 114 115 116 118 119 120 121 122 123 125 126 127 128 129 130 131 132 133 134 139
 155: 1 3 4 5 8 9 10 11 12 13 14 15 16 17 18 19 20 21 22 23 24 25 26 27 30 31 32 33 34 35 36 37 38 39 40 41 42 43 44 49 51 53 54 55 56 138 142 144 145
 156: 1 77 78 82 91 92 93 94
 157: 1000 88 89
 158: 1 79 98 99 120 126
 159: 1000 88 89 136
 160: 922 62 63 64 65 66 67 68 69 70 71 72 73 74 75 76 77 78 79 80 81 82 83 84 85 86 87 88 89 91 92 93 94 95 96 97 98 99 100 102 103 104 105 106 107 108 109 110 111 112 113 114 115 116 118 119 120 121 122 123 125 126 127 128 129 130 131 132 133 134 136 139
 161: 1000 0 1 2 3 4 5 6 7 8 9 10 11 12 13 14 15 16 17 18 19 20 21 22 23 24 25 26 27 28 29 30 31 32 33 34 35 36 37 38 39 40 41 42 43 44 45 46 47 48 49 50 51 52 53 54 55 56 57 58 61 90 101 117 124 135 137 138 140 141 142 143 144 145
 162: 865 0 2 3 4 5 6 7 8 9 10 11 12 13 14 15 16 17 18 19 20 21 22 23 24 25 26 27 28 29 30 31 32 33 34 35 36 37 38 39 40 41 42 43 44 49 50 51 52 53 54 55 56 57 58 101 117 124 135 138 140 142 143 144 145
 163: 1 86 133 134
 164: 1 1 48 90 137 141
 165: 1000 3 4
 166: 3 59 60 62 63 64 65 66 67 68 69 70 71 72 73 74 75 76 77 78 79 80 81 82 83 84 85 86 87 91 92 93 94 95 98 99 100 102 103 104 105 106 107 108 109 110 111 112 113 114 115 116 118 119 120 121 122 123 125 126 127 128 129 130 131 132 133 134 139
 167: 913 3 4 138
 168: 2 124 140 143
 169: 1 59 60 96 97
 170: 1000 55 56
 171: 2 0 1 2 6 7 28 29 45 46 47 48 50 52 57 58 90 137 141
 172: 7 65 66 67 70 76 77 78 82 91 92 93 94 100 102 103 131 132
 173: 1000 101 135
 174: 2 54 101 117 124 135 140 143
 175: 1000 101 117 135
 176: 4 46 47 48 137 141
 177: 347 101 117 135 143
 178: 2 118 120
 179: 1 68 74 75 80 83 84 95 121 122 139
 180: 1000 124 140
 181: 1000 101 117 124 135 140 143
 182: 885 55 56 101 117 124 135 140 143
 183: 123 3 4 55 56 101 117 124 135 138 140 143
 184: 1 62 63 64 65 66 67 69 70 74 76 77 78 79 82 83 84 85 86 87 88 89 91 92 93 94 96 97 98 99 100 102 103 104 105 106 107 108 109 110 111 112 113 114 118 120 125 126 127 129 130 131 132 133 134 136
 185: 3 10 13 14 19 20 26 27 30 31 32 33 34 35 36 38 39 40 41 42 43 44 53 54 142 144
 186: 3 19 20 26 27 32 33 34 40 41 42
 187: 1000 11 12
 188: 1 62 106 113
 189: 1 65 66 67 68 70 75 76 77 78 80 82 91 92 93 94 95 100 102 103 121 122 131 132 139
 190: 1000 16 18
 191: 13 62 65 66 67 68 70 75 76 77 78 80 82 91 92 93 94 95 100 102 103 104 105 106 109 110 111 112 113 114 121 122 129 130 131 132 139
 192: 1000 16 18 37
 193: 1000 11 12 16 18 37
 194: 10 65 66 67 68 75 77 78 80 82 91 92 93 94 95 100 121 122 131 132 139
 195: 998 11 12 16 18 23 37
 196: 999 5 11 12 16 18 23 37
 197: 1 1 46 47 61 90
 198: 15 3 4 5 8 9 10 11 12 13 14 15 16 17 18 19 20 21 22 23 24 25 26 27 30 31 32 33 34 35 36 37 38 39 40 41 42 43 44 49 51 53 138 142 144 145
 199: 1000 24 25
 200: 717 5 11 12 16 18 23 24 25 37
 201: 9 69 85 86 87 133 134
 202: 2 98 99
 203: 1000 21 22
 204: 941 5 11 12 16 18 21 22 23 24 25 37
 205: 1 13 14 32 43 44
 206: 2 3 4 8 9 15 17 49 51 138 145
 207: 1000 15 17
 208: 4 3 4 5 11 12 15 16 17 18 21 22 23 24 25 37 54 55 56 101 117 124 135 138 140 143 145
 209: 1000 15 17 145
 210: 748 5 11 12 15 16 17 18 21 22 23 24 25 37 145
 211: 3 62 63 64 65 66 67 69 70 74 76 77 78 79 80 82 83 84 85 86 87 91 92 93 94 95 98 99 100 102 103 104 105 106 107 108 109 110 111 112 113 114 118 120 125 126 127 129 130 131 132 133 134
 212: 1 3 4 5 11 12 15 16 17 18 21 22 23 24 25 37 53 138 144 145
 213: 1000 8 9
 214: 6 62 63 64 65 66 67 69 70 74 75 76 77 78 79 82 83 84 85 86 87 91 92 93 94 98 99 100 102 103 104 105 106 107 108 109 110 111 112 113 114 118 120 125 126 127 129 130 131 132 133 134 139
 215: 3 0 2 3 4 5 6 7 8 9 10 11 12 13 14 15 16 17 18 19 20 21 22 23 24 25 26 27 28 29 30 31 32 33 34 35 36 37 38 39 40 41 42 43 44 49 50 51 52 53 54 55 56 57 58 61 101 117 124 135 138 140 142 143 144 145
 216: 1000 49 51
 217: 966 8 9 49 51
 218: 453 5 8 9 11 12 15 16 17 18 21 22 23 24 25 37 49 51 145
 219: 743 3 4 5 8 9 11 12 15 16 17 18 21 22 23 24 25 37 49 51 55 56 101 117 124 135 138 140 143 145
 220: 5 45 46 47 48 137 141
 221: 2 79 99 120
 222: 496 13 14
 223: 4 113 114
 224: 2 8 9 49 51 53 55 56 101 117 124 135 140 143 144
 225: 998 43 44
 226: 206 13 14 43 44
 227: 2 62 65 66 67 68 70 76 82 91 92 93 94 100 102 103 104 105 106 109 110 111 112 113 114 121 122 129 130 131 132
 228: 1 63 64 69
 229: 999 32 33
 230: 992 13 14 32 33 43 44
 231: 30 62 63 64 65 66 67 69 70 71 72 73 74 75 76 77 78 79 80 81 82 83 84 85 86 87 88 89 91 92 93 94 95 98 99 100 102 103 104 105 106 107 108 109 110 111 112 113 114 115 116 118 119 120 123 125 126 127 128 129 130 131 132 133 134 136 139
 232: 8 63 64 68 69 74 75 80 83 84 85 86 87 95 107 108 121 122 127 133 134 139
 233: 1000 19 20
 234: 19 3 4 5 8 9 11 12 15 16 17 18 21 22 23 24 25 37 49 51 55 56 101 117 124 135 140 143 145
 235: 833 19 20 27
 236: 1 13 14 32 33 35 36 38 39 43 44
 237: 918 19 20 27 34
 238: 10 62 63 64 65 66 67 68 69 71 72 73 74 75 76 77 78 80 81 82 83 84 85 86 87 88 89 91 92 93 94 95 96 97 100 102 103 104 105 106 107 108 109 110 111 112 113 114 115 116 119 121 122 123 127 128 129 130 131 132 133 134 136 139
 239: 565 19 20 27 34 42
 240: 1 10 13 14 19 20 26 27 30 31 32 33 34 35 36 38 39 40 41 42 43 44 53 142 144
 241: 988 19 20 26 27 34 42
 242: 6 13 32 33 43 44
 243: 7 79 98 99 118 120
 244: 1000 40 41
 245: 862 19 20 26 27 34 40 41 42
 246: 993 13 14 19 20 26 27 32 33 34 40 41 42 43 44
 247: 4 3 4 5 8 9 10 11 12 13 14 15 16 17 18 19 20 21 22 23 24 25 26 27 30 31 32 33 34 35 36 37 38 39 40 41 42 43 44 49 51 53 54 101 117 124 135 138 140 142 143 144 145
 248: 5 3 4 5 8 9 11 12 15 16 17 18 21 22 23 24 25 37 49 51 53 138 144 145
 249: 1000 35 36
 250: 5 62 106 109 110 113 114
 251: 10 62 70 76 79 98 99 102 103 104 105 106 109 110 111 112 113 114 118 120 125 126 129 130
 252: 999 38 39
 253: 999 35 36 38 39
 254: 1000 13 14 19 20 26 27 32 33 34 35 36 38 39 40 41 42 43 44
 255: 4 70 76 79 98 99 102 103 118 120 125 126
 256: 11 63 64 69 74 75 80 83 84 85 86 87 95 107 108 127 133 134 139
 257: 1000 30 31
 258: 1000 13 14 19 20 26 27 30 31 32 33 34 35 36 38 39 40 41 42 43 44
 259: 4 53 55 56 101 117 124 135 140 143 144
 260: 659 13 14 19 20 26 27 30 31 32 33 34 35 36 38 39 40 41 42 43 44 54
 261: 217 3 4 5 8 9 11 12 13 14 15 16 17 18 19 20 21 22 23 24 25 26 27 30 31 32 33 34 35 36 37 38 39 40 41 42 43 44 49 51 54 55 56 101 117 124 135 138 140 143 145
 262: 4 3 4 5 8 9 11 12 13 14 15 16 17 18 19 20 21 22 23 24 25 26 27 30 31 32 33 34 35 36 37 38 39 40 41 42 43 44 49 51 54 138 145
 263: 14 71 72 73 81 123
 264: 996 10 142
 265: 31 8 9 49 51 101 117 124 135 140 143
 266: 13 5 11 12 15 16 17 18 21 22 23 24 25 37 138 145
 267: 1000 53 144
 268: 385 10 53 142 144
 269: 1000 3 4 5 8 9 10 11 12 13 14 15 16 17 18 19 20 21 22 23 24 25 26 27 30 31 32 33 34 35 36 37 38 39 40 41 42 43 44 49 51 53 54 55 56 101 117 124 135 138 140 142 143 144 145
 270: 999 0 2 6 7 28 29 50 52 57 58
 271: 35 62 63 64 65 66 67 69 70 71 72 73 74 75 76 77 78 79 80 81 82 83 84 85 86 87 91 92 93 94 95 98 99 100 102 103 104 105 106 107 108 109 110 111 112 113 114 115 116 118 119 120 123 125 126 127 128 129 130 131 132 133 134 139
 272: 29 63 64 69 74 83 84 85 86 87 127 133 134
 273: 1000 6 7
 274: 12 85 86 87 127
 275: 9 3 4 5 11 12 16 18 21 22 23 24 25 37 138
 276: 1000 50 52
 277: 1000 6 7 50 52
 278: 28 0 2 28 29 57 58
 279: 1 63 64 69 74 83 84 85 86 87 96 97 107 108 127 133 134
 280: 4 65 66 67 68 77 78 82 100 121 122 131 132
 281: 1000 28 29
 282: 1000 0 2 57 58
 283: 6 19 20 26 27 34 35 36 38 39 40 41 42
 284: 3 98 125 126
 285: 1000 2 57
 286: 1000 0 58
 287: 17 63 64 69 71 72 73 74 81 83 84 85 86 87 96 97 107 108 115 116 119 123 127 128 133 134
 288: 15 63 64 69 83 85 86 87 107 108 127 133 134
 289: 195 1 46 47 90
 290: 186 1 46 47 48 90 137 141
 291: 692 110 113 114
 292: 234 65 66 67 82 91 92 93 94 100 131 132
 293: 52 62 65 66 67 77 78 82 91 92 93 94 100 104 105 106 109 110 111 112 113 114 129 130 131 132
 294: 568 79 98 99 120
 295: 260 69 127
 296: 543 85 86
 297: 82 62 63 64 65 66 67 69 70 71 72 73 74 76 77 78 79 81 82 83 84 85 86 87 91 92 93 94 98 99 100 102 103 104 105 106 107 108 109 110 111 112 113 114 115 116 118 119 120 123 125 126 127 128 129 130 131 132 133 134
 298: 36 62 63 64 65 66 67 69 70 71 72 73 74 76 77 78 79 81 82 83 84 85 86 87 91 92 93 94 96 97 98 99 100 102 103 104 105 106 107 108 109 110 111 112 113 114 115 116 118 119 120 123 125 126 127 128 129 130 131 132 133 134
 299: 4 59 60 62 63 64 65 66 67 69 70 71 72 73 74 76 77 78 79 81 82 83 84 85 86 87 91 92 93 94 96 97 98 99 100 102 103 104 105 106 107 108 109 110 111 112 113 114 115 116 118 119 120 123 125 126 127 128 129 130 131 132 133 134
 300: 57 68 121
 301: 175 68 95 121 122
 302: 39 68 75 80 88 89 95 121 122 136 139
 303: 119 0 1 2 3 4 5 6 7 8 9 10 11 12 13 14 15 16 17 18 19 20 21 22 23 24 25 26 27 28 29 30 31 32 33 34 35 36 37 38 39 40 41 42 43 44 46 47 48 49 50 51 52 53 54 55 56 57 58 61 90 101 117 124 135 137 138 140 141 142 143 144 145
 304: 79 0 1 2 3 4 5 6 7 8 9 10 11 12 13 14 15 16 17 18 19 20 21 22 23 24 25 26 27 28 29 30 31 32 33 34 35 36 37 38 39 40 41 42 43 44 46 47 48 49 50 51 52 53 54 55 56 57 58 90 101 117 124 135 137 138 140 141 142 143 144 145
 305: 107 14 32 33
 306: 533 13 14 32 33
 307: 426 26 42
 308: 62 19 20 26 27 42
 309: 39 3 4 13 14 19 20 26 27 30 31 32 33 34 35 36 38 39 40 41 42 43 44 54 138
 310: 651 101 117 124 135 140
 311: 352 8 9 49 51 55 56 101 117 124 135 140 143
 312: 186 5 8 9 11 12 15 16 17 18 21 22 23 24 25 37 49 51 55 56 101 117 124 135 140 143 145
 313: 186 3 4 5 8 9 11 12 13 14 15 16 17 18 19 20 21 22 23 24 25 26 27 30 31 32 33 34 35 36 37 38 39 40 41 42 43 44 49 51 53 54 55 56 101 117 124 135 138 140 143 144 145
 314: 972 6 7 28 29 50 52
 315: 21 62 65 66 67 68 70 75 76 77 78 79 80 82 91 92 93 94 95 98 99 100 102 103 104 105 106 109 110 111 112 113 114 118 120 121 122 125 126 129 130 131 132 139
 316: 279 85 86 87 133
 317: 22 59 60 62 63 64 65 66 67 68 69 70 71 72 73 74 75 76 77 78 79 80 81 82 83 84 85 86 87 91 92 93 94 95 96 97 98 99 100 102 103 104 105 106 107 108 109 110 111 112 113 114 115 116 118 119 120 121 122 123 125 126 127 128 129 130 131 132 133 134 139
 318: 454 3 4 5 11 12 15 16 17 18 21 22 23 24 25 37 138 145
 319: 236 3 4 5 8 9 11 12 15 16 17 18 21 22 23 24 25 37 49 51 138 145
 320: 177 54 55 56 101 117 124 135 140 143
 321: 237 3 4 5 8 9 11 12 15 16 17 18 21 22 23 24 25 37 49 51 54 55 56 101 117 124 135 138 140 143 145
 322: 266 3 4 5 8 9 10 11 12 15 16 17 18 21 22 23 24 25 37 49 51 53 54 55 56 101 117 124 135 138 140 142 143 144 145
 323: 166 27 34
 324: 50 59 60 68 121 122
 325: 298 75 80 95 139
 326: 46 75 80 88 89 95 136 139
 327: 40 62 63 64 65 66 67 69 70 71 72 73 74 75 76 77 78 79 80 81 82 83 84 85 86 87 88 89 91 92 93 94 95 96 97 98 99 100 102 103 104 105 106 107 108 109 110 111 112 113 114 115 116 118 119 120 123 125 126 127 128 129 130 131 132 133 134 136 139
 328: 227 21 22 24 25
 329: 232 5 8 9 11 12 16 18 21 22 23 24 25 37 49 51
 330: 50 15 17 101 117 124 135 140 143 145
 331: 50 5 8 9 11 12 15 16 17 18 21 22 23 24 25 37 49 51 101 117 124 135 140 143 145
 332: 50 3 4 5 8 9 11 12 15 16 17 18 21 22 23 24 25 37 49 51 101 117 124 135 140 143 145
 333: 50 55 56 138
 334: 451 3 4 5 8 9 11 12 15 16 17 18 21 22 23 24 25 37 49 51 53 55 56 101 117 124 135 138 140 143 144 145
 335: 395 3 4 5 8 9 10 11 12 15 16 17 18 21 22 23 24 25 37 49 51 53 55 56 101 117 124 135 138 140 142 143 144 145
 336: 202 14 43 44
 337: 134 13 14 19 20 26 27 32 33 34 42 43 44
 338: 3 83 84
 339: 210 62 63 64 65 66 67 68 69 70 74 75 76 77 78 79 80 82 83 84 85 86 87 91 92 93 94 95 96 97 98 99 100 102 103 104 105 106 107 108 109 110 111 112 113 114 118 120 121 122 125 126 127 129 130 131 132 133 134 139
 340: 334 62 63 64 65 66 67 68 69 70 74 75 76 77 78 79 80 82 83 84 85 86 87 88 89 91 92 93 94 95 96 97 98 99 100 102 103 104 105 106 107 108 109 110 111 112 113 114 118 120 121 122 125 126 127 129 130 131 132 133 134 136 139
 341: 295 106 110 113 114
 342: 87 86 87
 343: 2 69 85 86 87 127 133
 344: 22 71 72 73 115 116 119 123 128
 345: 57 13 43 44
 346: 112 71 72 73 81 96 97 115 116 119 123 128
 347: 132 71 72 73 81 88 89 96 97 115 116 119 123 128 136
 348: 4 63 64 69 71 72 73 74 81 83 84 85 86 87 88 89 96 97 107 108 115 116 119 123 127 128 133 134 136
 349: 26 62 63 64 65 66 67 69 70 71 72 73 74 76 77 78 79 81 82 83 84 85 86 87 88 89 91 92 93 94 96 97 98 99 100 102 103 104 105 106 107 108 109 110 111 112 113 114 115 116 118 119 120 123 125 126 127 128 129 130 131 132 133 134 136
 350: 212 0 1 2 3 4 5 6 7 8 9 10 11 12 13 14 15 16 17 18 19 20 21 22 23 24 25 26 27 28 29 30 31 32 33 34 35 36 37 38 39 40 41 42 43 44 45 46 47 48 49 50 51 52 53 54 55 56 57 58 90 101 117 124 135 137 138 140 141 142 143 144 145
 351: 84 68 82 121 122
 352: 84 65 66 67 68 82 100 121 122 131 132
 353: 41 65 66 67 68 82 91 92 93 94 100 121 122 131 132
 354: 81 65 66 67 68 77 78 82 91 92 93 94 100 121 122 131 132
 355: 75 62 65 66 67 68 70 76 77 78 82 91 92 93 94 100 102 103 104 105 106 109 110 111 112 113 114 121 122 129 130 131 132
 356: 83 62 65 66 67 68 70 76 77 78 79 82 91 92 93 94 98 99 100 102 103 104 105 106 109 110 111 112 113 114 118 120 121 122 125 126 129 130 131 132
 357: 134 63 64 69 85 86 87 107 108 127 133 134
 358: 308 13 32 33
 359: 53 62 104 105 106 110 113 114 129 130
 360: 112 85 86 87 134
 361: 19 71 72 73 81 88 89 115 116 119 123 128 136
 362: 15 62 63 64 65 66 67 69 70 71 72 73 74 76 77 78 79 81 82 83 84 85 86 87 88 89 91 92 93 94 98 99 100 102 103 104 105 106 107 108 109 110 111 112 113 114 115 116 118 119 120 123 125 126 127 128 129 130 131 132 133 134 136
 363: 38 62 63 64 65 66 67 68 69 70 71 72 73 74 75 76 77 78 79 80 81 82 83 84 85 86 87 88 89 91 92 93 94 95 98 99 100 102 103 104 105 106 107 108 109 110 111 112 113 114 115 116 118 119 120 121 122 123 125 126 127 128 129 130 131 132 133 134 136 139
 364: 34 32 33 43 44
 365: 51 14 32 33 43 44
 366: 4 62 110 114
 367: 23 106 113
 368: 14 63 64 69 74 79 83 84 85 86 87 98 99 107 108 118 120 125 126 127 133 134
 369: 1 62 63 64 65 66 67 69 74 77 78 79 82 83 84 85 86 87 91 92 93 94 98 99 100 104 105 106 107 108 109 110 111 112 113 114 118 120 125 126 127 129 130 131 132 133 134
 370: 23 62 63 64 65 66 67 68 69 70 74 75 76 77 78 79 80 82 83 84 85 86 87 88 89 91 92 93 94 95 98 99 100 102 103 104 105 106 107 108 109 110 111 112 113 114 118 120 121 122 125 126 127 129 130 131 132 133 134 136 139
 371: 1 19 20 26 42
 372: 11 34 40 41
 373: 4 110 113
 374: 123 3 4 5 8 9 10 11 12 13 14 15 16 17 18 19 20 21 22 23 24 25 26 27 30 31 32 33 34 35 36 37 38 39 40 41 42 43 44 49 51 53 54 55 56 61 101 117 124 135 138 140 142 143 144 145
 375: 130 1 3 4 5 8 9 10 11 12 13 14 15 16 17 18 19 20 21 22 23 24 25 26 27 30 31 32 33 34 35 36 37 38 39 40 41 42 43 44 45 46 47 48 49 51 53 54 55 56 61 90 101 117 124 135 137 138 140 141 142 143 144 145
 376: 164 62 63 64 65 66 67 69 70 74 75 76 77 78 79 80 82 83 84 85 86 87 91 92 93 94 95 98 99 100 102 103 104 105 106 107 108 109 110 111 112 113 114 118 120 125 126 127 129 130 131 132 133 134 139
 377: 56 68 96 97 121 122
 378: 71 1 46 47 48 61 90 137 141
 379: 3 63 64 69 71 72 73 74 81 83 84 85 86 87 107 108 115 116 119 123 127 128 133 134
 380: 10 59 60 62 63 64 65 66 67 68 69 70 71 72 73 74 76 77 78 79 81 82 83 84 85 86 87 91 92 93 94 96 97 98 99 100 102 103 104 105 106 107 108 109 110 111 112 113 114 115 116 118 119 120 121 122 123 125 126 127 128 129 130 131 132 133 134
 381: 27 19 20 27 42
 382: 13 3 4 15 17 138 145
 383: 4 5 8 9 11 12 16 18 21 22 23 24 25 37
 384: 81 68 71 72 73 81 115 116 119 121 122 123 128
 385: 3 69 74 83 84 85 86 87 107 108 127 133 134
 386: 189 88 89 96 97 136
 387: 18 15 17 55 56 101 117 124 135 140 143 145
 388: 80 62 63 64 65 66 67 68 69 70 74 76 77 78 79 82 83 84 85 86 87 91 92 93 94 98 99 100 102 103 104 105 106 107 108 109 110 111 112 113 114 118 120 121 122 125 126 127 129 130 131 132 133 134
 389: 101 3 4 5 8 9 11 12 15 16 17 18 21 22 23 24 25 37 49 51 53 54 55 56 101 117 124 135 138 140 143 144 145
 390: 57 15 17 21 22 145
 391: 57 15 17 21 22 24 25 145
 392: 26 5 8 9 11 12 15 16 17 18 21 22 23 24 25 37 145
 393: 1 35 36 38
 394: 22 3 4 101 117 124 135 138 140 143
 395: 1 59 60 71 72 73 81 115 116 119 123 128
 396: 1 26 40 41 42
 397: 28 3 4 5 8 9 10 11 12 15 16 17 18 21 22 23 24 25 37 49 51 53 138 142 144 145
 398: 8 59 60 68 75 80 95 121 122 139
 399: 5 59 60 62 63 64 65 66 67 68 69 70 74 75 76 77 78 79 80 82 83 84 85 86 87 91 92 93 94 95 98 99 100 102 103 104 105 106 107 108 109 110 111 112 113 114 118 120 121 122 125 126 127 129 130 131 132 133 134 139
 400: 7 59 60 62 63 64 65 66 67 68 69 70 74 75 76 77 78 79 80 82 83 84 85 86 87 91 92 93 94 95 96 97 98 99 100 102 103 104 105 106 107 108 109 110 111 112 113 114 118 120 121 122 125 126 127 129 130 131 132 133 134 139
 401: 41 3 4 10 13 14 19 20 26 27 30 31 32 33 34 35 36 38 39 40 41 42 43 44 53 54 138 142 144
 402: 58 3 4 5 8 9 10 11 12 13 14 15 16 17 18 19 20 21 22 23 24 25 26 27 30 31 32 33 34 35 36 37 38 39 40 41 42 43 44 49 51 53 54 138 142 144 145
 403: 23 62 76 102 103 104 105 106 109 110 111 112 113 114 129 130
 404: 11 65 66 67 77 78 82 100 131 132
 405: 45 62 65 66 67 76 77 78 82 91 92 93 94 100 102 103 104 105 106 109 110 111 112 113 114 129 130 131 132
 406: 29 68 71 72 73 75 80 81 88 89 95 96 97 115 116 119 121 122 123 128 136 139
 407: 46 63 64 68 69 71 72 73 74 75 80 81 83 84 85 86 87 88 89 95 96 97 107 108 115 116 119 121 122 123 127 128 133 134 136 139
 408: 31 63 64 68 69 71 72 73 74 75 79 80 81 83 84 85 86 87 88 89 95 96 97 98 99 107 108 115 116 118 119 120 121 122 123 125 126 127 128 133 134 136 139
 409: 31 62 63 64 65 66 67 68 69 71 72 73 74 75 76 77 78 79 80 81 82 83 84 85 86 87 88 89 91 92 93 94 95 96 97 98 99 100 102 103 104 105 106 107 108 109 110 111 112 113 114 115 116 118 119 120 121 122 123 125 126 127 128 129 130 131 132 133 134 136 139
 410: 19 3 4 5 8 9 11 12 15 16 17 18 21 22 23 24 25 37 49 51 101 117 124 135 138 140 143 145
 411: 6 69 85 86 87 107 108 127 133 134
 412: 4 13 14 32 33 40 41 43 44
 413: 25 68 75 121 122 139
 414: 2 59 60 68 80 95 121 122
 415: 1 62 70 104 105 106 109 110 111 112 113 114 129 130
 416: 2 98 120
 nsplits: 417
 ntax: 146
UFBootSplit1:
 000: 1 3 4 5 8 9 11 12 15 16 17 18 21 22 23 24 25 37 138 145
 001: 1 19 20 26 27 34
 002: 1000 1 90
 003: 1 62 63 64 69 70 74 75 76 79 80 83 84 85 86 87 88 89 95 96 97 98 99 102 103 104 105 106 107 108 109 110 111 112 113 114 118 120 125 126 127 129 130 133 134 136 139
 004: 1 62 63 64 69 70 74 75 76 79 80 83 84 85 86 87 88 89 95 98 99 102 103 104 105 106 107 108 109 110 111 112 113 114 118 120 125 126 127 129 130 133 134 136 139
 005: 1 3 4 5 11 12 16 18 21 22 23 24 25 37 55 56 101 117 124 135 138 140 143
 006: 1000 46 47
 007: 869 45 46 47
 008: 875 1 45 46 47 90
 009: 1 65 66 67 77 78 91 92 93 94 100 131 132
 010: 1 5 8 9 11 12 15 16 17 18 21 22 23 24 25 37 49 51 53 55 56 101 117 124 135 140 143 144 145
 011: 1000 48 137
 012: 2 79 98 99 120 125
 013: 999 48 137 141
 014: 895 1 45 46 47 48 90 137 141
 015: 1 11 12 16 18 23 24 25 37
 016: 661 1 45 46 47 48 61 90 137 141
 017: 1 60 68 121 122
 018: 1 3 4 54 55 56 101 117 124 135 138 140 143
 019: 997 59 60
 020: 1 62 63 64 65 66 67 69 70 71 72 73 74 76 77 78 79 80 81 82 83 84 85 86 87 88 89 91 92 93 94 95 96 97 98 99 100 102 103 104 105 106 107 108 109 110 111 112 113 114 115 116 118 119 120 123 125 126 127 128 129 130 131 132 133 134 136
 021: 1 63 64 69 71 72 73 74 75 80 81 83 84 85 86 87 95 107 108 115 116 119 123 127 128 133 134 139
 022: 1 1 45 46 47 48 90 137
 023: 949 121 122
 024: 1000 68 121 122
 025: 476 59 60 68 121 122
 026: 2 3 4 8 9 49 51 55 56 101 117 124 135 138 140 143
 027: 1 0 2 3 4 5 6 7 8 9 10 11 12 13 14 15 16 17 18 19 20 21 22 23 24 25 26 27 28 29 30 31 32 33 34 35 36 37 38 39 40 41 42 43 44 48 49 50 51 52 53 54 55 56 57 58 101 117 124 135 137 138 140 141 142 143 144 145
 028: 698 62 106
 029: 1 69 85 86 87 127
 030: 1 0 1 2 6 7 28 29 46 47 48 50 52 57 58 90 137 141
 031: 984 110 114
 032: 225 62 106 110 114
 033: 1 75 77 78 139
 034: 999 62 106 110 113 114
 035: 1 63 64 69 127
 036: 1 62 65 66 67 70 76 77 78 79 82 91 92 93 94 96 97 98 99 100 102 103 104 105 106 109 110 111 112 113 114 118 120 125 126 129 130 131 132
 037: 1000 104 105
 038: 1 19 20 26 34 42
 039: 1 5 8 9 11 12 16 18 23 24 25 37 49 51
 040: 1000 129 130
 041: 1000 104 105 129 130
 042: 1 13 14 32 33 34 43 44
 043: 1 5 11 12 16 18 37
 044: 1000 111 112
 045: 938 104 105 111 112 129 130
 046: 991 62 104 105 106 110 111 112 113 114 129 130
 047: 1 3 4 5 6 7 8 9 10 11 12 13 14 15 16 17 18 19 20 21 22 23 24 25 26 27 28 29 30 31 32 33 34 35 36 37 38 39 40 41 42 43 44 49 50 51 52 53 54 55 56 101 117 124 135 138 140 142 143 144 145
 048: 1000 62 104 105 106 109 110 111 112 113 114 129 130
 049: 1 81 115 116 119
 050: 1 19 20 26 27 40 41 42
 051: 2 67 82 100 131 132
 052: 1 3 4 5 8 9 11 12 13 14 15 16 17 18 19 20 21 22 23 24 25 26 27 30 31 32 33 34 35 36 37 38 39 40 41 42 43 44 49 51 53 54 55 56 101 117 124 135 138 140 142 143 144 145
 053: 1000 102 103
 054: 1000 76 102 103
 055: 972 70 76 102 103
 056: 941 62 70 76 102 103 104 105 106 109 110 111 112 113 114 129 130
 057: 2 63 64 85 86 87 127 133 134
 058: 1 0 1 2 3 4 5 6 7 8 9 10 11 12 13 14 15 16 17 18 19 20 21 22 23 24 25 26 27 28 29 30 31 32 33 34 35 36 37 38 39 40 41 42 43 44 45 46 47 49 50 51 52 53 54 55 56 57 58 90 101 117 124 135 138 140 142 143 144 145
 059: 1000 65 66
 060: 1 63 69 85 86 87 127 133 134
 061: 1 71 72 73 79 81 88 89 96 97 98 99 115 116 118 119 120 123 125 126 128 136
 062: 1 3 4 5 11 12 15 16 17 18 21 22 23 24 25 37 49 51 55 56 101 117 124 135 138 140 143 145
 063: 1000 131 132
 064: 1000 67 131 132
 065: 3 8 9 49 51 101 117 124 135 140 143
 066: 1000 67 100 131 132
 067: 998 65 66 67 100 131 132
 068: 1 59 60 68 71 72 73 81 88 89 96 97 115 116 119 121 122 123 128 136
 069: 958 65 66 67 82 100 131 132
 070: 3 101 124 135 140
 071: 2 3 4 5 8 9 11 12 15 16 17 18 21 22 23 24 25 37 49 51 145
 072: 1000 77 78
 073: 1 48 61 137 141
 074: 1 98 99
 075: 1000 91 93
 076: 1 62 65 66 67 68 70 76 82 91 92 93 94 100 102 103 104 105 106 109 110 111 112 113 114 121 122 129 130 131 132
 077: 1 85 86 133
 078: 1000 92 94
 079: 1000 91 92 93 94
 080: 675 77 78 91 92 93 94
 081: 956 65 66 67 77 78 82 91 92 93 94 100 131 132
 082: 925 62 65 66 67 70 76 77 78 82 91 92 93 94 100 102 103 104 105 106 109 110 111 112 113 114 129 130 131 132
 083: 1 62 70 76 77 78 91 92 93 94 102 103 104 105 106 109 110 111 112 113 114 129 130
 084: 3 53 55 56 138 144
 085: 998 79 99
 086: 1 104 105 106 110 111 112 113 114 129 130
 087: 991 79 98 99
 088: 3 13 14 32 33 44
 089: 3 13 14 19 20 26 27 30 31 32 33 34 35 36 38 39 40 41 42 43 44 54 138
 090: 995 125 126
 091: 422 79 98 99 125 126
 092: 2 3 4 5 8 9 10 11 12 15 16 17 18 21 22 23 24 25 37 49 51 53 55 56 101 117 124 135 140 142 143 144 145
 093: 995 79 98 99 120 125 126
 094: 2 3 4 5 8 9 11 12 15 16 17 18 21 22 23 24 25 37 49 51 53 55 56 101 117 124 135 140 143 144 145
 095: 1000 79 98 99 118 120 125 126
 096: 869 62 65 66 67 70 76 77 78 79 82 91 92 93 94 98 99 100 102 103 104 105 106 109 110 111 112 113 114 118 120 125 126 129 130 131 132
 097: 2 62 65 66 67 70 71 72 73 76 77 78 79 81 82 88 89 91 92 93 94 98 99 100 102 103 104 105 106 109 110 111 112 113 114 115 116 118 119 120 123 125 126 128 129 130 131 132 136
 098: 1 71 72 73 79 81 88 89 98 99 115 116 118 119 120 123 125 126 128 136
 099: 999 63 64
 100: 1 3 4 5 8 9 11 12 15 16 17 18 21 22 23 24 25 37 49 51 55 56 138 145
 101: 2 3 4 8 9 49 51 138
 102: 3 8 9 15 17 49 51 145
 103: 612 85 86
 104: 1 59 60 62 63 64 65 66 67 69 70 74 75 76 77 78 79 80 82 83 84 85 86 87 91 92 93 94 95 98 99 100 102 103 104 105 106 107 108 109 110 111 112 113 114 118 120 125 126 127 129 130 131 132 133 134 139
 105: 997 85 86 87
 106: 3 113 114
 107: 1 83 84
 108: 649 133 134
 109: 982 85 86 87 133 134
 110: 2 5 8 9 11 12 15 16 17 18 21 22 23 24 25 37 49 51 55 56 101 117 124 135 138 140 143 145
 111: 742 85 86 87 127 133 134
 112: 975 69 85 86 87 127 133 134
 113: 966 63 64 69 85 86 87 127 133 134
 114: 2 65 66 67 68 77 78 82 100 121 122 131 132
 115: 2 79 99 120
 116: 999 74 84
 117: 1 8 9 49 51 55 56
 118: 991 74 83 84
 119: 4 79 98 99 118 120
 120: 12 3 4 5 8 9 10 11 12 13 14 15 16 17 18 19 20 21 22 23 24 25 26 27 30 31 32 33 34 35 36 37 38 39 40 41 42 43 44 49 51 53 138 142 144 145
 121: 1000 107 108
 122: 895 74 83 84 107 108
 123: 978 63 64 69 74 83 84 85 86 87 107 108 127 133 134
 124: 779 62 63 64 65 66 67 69 70 74 76 77 78 79 82 83 84 85 86 87 91 92 93 94 98 99 100 102 103 104 105 106 107 108 109 110 111 112 113 114 118 120 125 126 127 129 130 131 132 133 134
 125: 1 87 133 134
 126: 2 62 63 64 65 66 67 69 70 74 75 76 77 78 82 83 84 85 86 87 91 92 93 94 100 102 103 104 105 106 107 108 109 110 111 112 113 114 127 129 130 131 132 133 134 139
 127: 1000 75 139
 128: 2 53 142 144
 129: 1 87 134
 130: 887 80 95
 131: 603 75 80 95 139
 132: 448 62 63 64 65 66 67 69 70 74 75 76 77 78 79 80 82 83 84 85 86 87 91 92 93 94 95 98 99 100 102 103 104 105 106 107 108 109 110 111 112 113 114 118 120 125 126 127 129 130 131 132 133 134 139
 133: 1 62 63 64 65 66 67 68 69 70 74 75 76 77 78 80 82 83 84 85 86 87 91 92 93 94 95 100 102 103 104 105 106 107 108 109 110 111 112 113 114 121 122 127 129 130 131 132 133 134 139
 134: 2 19 20 26 27 34 40 42
 135: 1000 71 72
 136: 1 13 14 19 20 26 27 32 33 42 43 44
 137: 1000 71 72 123
 138: 5 16 18 23 37
 139: 1000 71 72 73 123
 140: 1 8 9 49 51 54 55 56 101 117 124 135 140 143
 141: 979 71 72 73 123 128
 142: 2 68 75 77 78 80 95 121 122 139
 143: 977 71 72 73 81 123 128
 144: 5 54 138
 145: 4 68 121 122 134
 146: 1000 115 116
 147: 4 65 66 67 77 78 79 82 91 92 93 94 98 99 100 118 120 125 126 131 132
 148: 991 115 116 119
 149: 986 71 72 73 81 115 116 119 123 128
 150: 191 62 63 64 65 66 67 69 70 71 72 73 74 75 76 77 78 79 80 81 82 83 84 85 86 87 91 92 93 94 95 98 99 100 102 103 104 105 106 107 108 109 110 111 112 113 114 115 116 118 119 120 123 125 126 127 128 129 130 131 132 133 134 139
 151: 3 104 105 109 111 112 129 130
 152: 1 3 4 15 17 55 56 101 117 124 135 138 140 143 145
 153: 1000 96 97
 154: 215 62 63 64 65 66 67 69 70 71 72 73 74 75 76 77 78 79 80 81 82 83 84 85 86 87 91 92 93 94 95 96 97 98 99 100 102 103 104 105 106 107 108 109 110 111 112 113 114 115 116 118 119 120 123 125 126 127 128 129 130 131 132 133 134 139
 155: 1 19 20 27 34 40 41
 156: 1 118 120 125 126
 157: 1000 88 89
 158: 1 62 70 76 77 78 102 103 104 105 106 109 110 111 112 113 114 129 130
 159: 1000 88 89 136
 160: 457 62 63 64 65 66 67 69 70 71 72 73 74 75 76 77 78 79 80 81 82 83 84 85 86 87 88 89 91 92 93 94 95 96 97 98 99 100 102 103 104 105 106 107 108 109 110 111 112 113 114 115 116 118 119 120 123 125 126 127 128 129 130 131 132 133 134 136 139
 161: 1000 0 1 2 3 4 5 6 7 8 9 10 11 12 13 14 15 16 17 18 19 20 21 22 23 24 25 26 27 28 29 30 31 32 33 34 35 36 37 38 39 40 41 42 43 44 45 46 47 48 49 50 51 52 53 54 55 56 57 58 61 90 101 117 124 135 137 138 140 141 142 143 144 145
 162: 929 0 2 3 4 5 6 7 8 9 10 11 12 13 14 15 16 17 18 19 20 21 22 23 24 25 26 27 28 29 30 31 32 33 34 35 36 37 38 39 40 41 42 43 44 49 50 51 52 53 54 55 56 57 58 101 117 124 135 138 140 142 143 144 145
 163: 3 1 45 90
 164: 1 1 3 4 5 8 9 10 11 12 13 14 15 16 17 18 19 20 21 22 23 24 25 26 27 30 31 32 33 34 35 36 37 38 39 40 41 42 43 44 45 46 47 49 51 53 54 55 56 61 90 101 117 124 135 138 140 142 143 144 145
 165: 1000 3 4
 166: 2 62 63 64 65 66 67 69 70 74 76 77 78 82 83 84 85 86 87 91 92 93 94 100 102 103 104 105 106 107 108 109 110 111 112 113 114 127 129 130 131 132 133 134
 167: 6 59 60 68 96 97 121 122
 168: 1 79 98
 169: 1000 11 12
 170: 3 85 86 87 127
 171: 1 79 98 99 126
 172: 1000 16 18
 173: 1 3 4 5 8 9 10 11 12 13 14 15 16 17 18 19 20 21 22 23 24 25 26 27 30 31 32 33 34 35 36 37 38 39 40 41 42 43 44 49 51 53 54 55 56 138 142 144 145
 174: 1000 16 18 37
 175: 995 11 12 16 18 37
 176: 1 62 63 64 65 66 67 68 69 70 71 72 73 74 76 77 78 79 81 82 83 84 85 86 87 91 92 93 94 98 99 100 102 103 104 105 106 107 108 109 110 111 112 113 114 115 116 118 119 120 121 122 123 125 126 127 128 129 130 131 132 133 134
 177: 999 11 12 16 18 23 37
 178: 998 5 11 12 16 18 23 37
 179: 4 59 60 62 63 64 65 66 67 69 70 71 72 73 74 75 76 77 78 79 80 81 82 83 84 85 86 87 88 89 91 92 93 94 95 96 97 98 99 100 102 103 104 105 106 107 108 109 110 111 112 113 114 115 116 118 119 120 123 125 126 127 128 129 130 131 132 133 134 136 139
 180: 5 19 20 26 27 32 33 34 40 41 42
 181: 1000 24 25
 182: 834 5 11 12 16 18 23 24 25 37
 183: 2 3 4 5 8 9 11 12 15 16 17 18 21 22 23 24 25 37 49 51 53 138 144 145
 184: 7 63 64 69 83 85 86 87 107 108 127 133 134
 185: 1000 21 22
 186: 964 5 11 12 16 18 21 22 23 24 25 37
 187: 2 69 85 86 87 107 108 127 133 134
 188: 1 1 48 90 137 141
 189: 1000 15 17
 190: 1 59 60 96 97
 191: 1000 15 17 145
 192: 844 5 11 12 15 16 17 18 21 22 23 24 25 37 145
 193: 3 0 1 2 6 7 28 29 45 46 47 48 50 52 57 58 90 137 141
 194: 8 65 66 67 70 76 77 78 82 91 92 93 94 100 102 103 131 132
 195: 1000 8 9
 196: 15 62 110 113 114
 197: 1 54 101 117 124 135 140 143
 198: 1000 49 51
 199: 973 8 9 49 51
 200: 366 5 8 9 11 12 15 16 17 18 21 22 23 24 25 37 49 51 145
 201: 2 46 47 48 137 141
 202: 4 13 14 19 20 26 27 32 33 34 40 41 42
 203: 1000 101 135
 204: 3 13 19 20 26 27 32 33 34 40 41 42
 205: 997 101 117 135
 206: 5 59 60 62 63 64 65 66 67 68 69 70 71 72 73 74 75 76 77 78 79 80 81 82 83 84 85 86 87 91 92 93 94 95 98 99 100 102 103 104 105 106 107 108 109 110 111 112 113 114 115 116 118 119 120 121 122 123 125 126 127 128 129 130 131 132 133 134 139
 207: 306 101 117 135 143
 208: 2 62 63 64 65 66 67 69 70 74 76 77 78 79 82 83 84 85 86 87 88 89 91 92 93 94 96 97 98 99 100 102 103 104 105 106 107 108 109 110 111 112 113 114 118 120 125 126 127 129 130 131 132 133 134 136
 209: 2 10 13 14 19 20 26 27 30 31 32 33 34 35 36 38 39 40 41 42 43 44 53 54 142 144
 210: 1000 124 140
 211: 1000 101 117 124 135 140 143
 212: 116 5 8 9 11 12 15 16 17 18 21 22 23 24 25 37 49 51 101 117 124 135 140 143 145
 213: 116 3 4 5 8 9 11 12 15 16 17 18 21 22 23 24 25 37 49 51 101 117 124 135 140 143 145
 214: 1 65 66 67 68 70 75 76 77 78 80 82 91 92 93 94 95 100 102 103 121 122 131 132 139
 215: 341 3 4 5 8 9 11 12 15 16 17 18 21 22 23 24 25 37 49 51 101 117 124 135 138 140 143 145
 216: 9 62 65 66 67 68 70 75 76 77 78 80 82 91 92 93 94 95 100 102 103 104 105 106 109 110 111 112 113 114 121 122 129 130 131 132 139
 217: 7 65 66 67 68 75 77 78 80 82 91 92 93 94 95 100 121 122 131 132 139
 218: 1000 55 56
 219: 813 3 4 5 8 9 11 12 15 16 17 18 21 22 23 24 25 37 49 51 55 56 101 117 124 135 138 140 143 145
 220: 7 62 63 64 65 66 67 69 70 71 72 73 74 76 77 78 79 81 82 83 84 85 86 87 88 89 91 92 93 94 98 99 100 102 103 104 105 106 107 108 109 110 111 112 113 114 115 116 118 119 120 123 125 126 127 128 129 130 131 132 133 134 136
 221: 2 3 4 5 8 9 11 12 15 16 17 18 21 22 23 24 25 37 55 56 101 117 124 135 138 140 143 145
 222: 1000 53 144
 223: 593 3 4 5 8 9 11 12 15 16 17 18 21 22 23 24 25 37 49 51 53 55 56 101 117 124 135 138 140 143 144 145
 224: 2 3 4 5 8 9 10 11 12 13 14 15 16 17 18 19 20 21 22 23 24 25 26 27 30 31 32 33 34 35 36 37 38 39 40 41 42 43 44 49 51 53 54 101 117 124 135 138 140 142 143 144 145
 225: 7 71 72 73 81 88 89 115 116 119 123 128 136
 226: 997 10 142
 227: 574 3 4 5 8 9 10 11 12 15 16 17 18 21 22 23 24 25 37 49 51 53 55 56 101 117 124 135 138 140 142 143 144 145
 228: 2 69 85 86 87 133 134
 229: 2 83 107 108
 230: 643 13 14
 231: 12 62 65 66 67 68 70 75 76 77 78 79 80 82 91 92 93 94 95 98 99 100 102 103 104 105 106 109 110 111 112 113 114 118 120 121 122 125 126 129 130 131 132 139
 232: 1 13 14 32 43 44
 233: 995 43 44
 234: 265 13 14 43 44
 235: 1 3 4 8 9 15 17 49 51 138 145
 236: 5 28 29 50 52
 237: 996 32 33
 238: 981 13 14 32 33 43 44
 239: 2 59 68 121 122
 240: 3 59 60 62 63 64 65 66 67 68 69 70 74 75 76 77 78 80 82 83 84 85 86 87 91 92 93 94 95 100 102 103 104 105 106 107 108 109 110 111 112 113 114 121 122 127 129 130 131 132 133 134 139
 241: 1000 19 20
 242: 2 62 65 66 67 70 75 76 77 78 79 80 82 91 92 93 94 95 98 99 100 102 103 104 105 106 109 110 111 112 113 114 118 120 125 126 129 130 131 132 139
 243: 11 62 63 64 65 66 67 69 70 71 72 73 74 75 76 77 78 79 81 82 83 84 85 86 87 88 89 91 92 93 94 96 97 98 99 100 102 103 104 105 106 107 108 109 110 111 112 113 114 115 116 118 119 120 123 125 126 127 128 129 130 131 132 133 134 136 139
 244: 126 27 34
 245: 830 19 20 27 34
 246: 11 62 63 64 65 66 67 69 70 71 72 73 74 75 76 77 78 79 81 82 83 84 85 86 87 91 92 93 94 96 97 98 99 100 102 103 104 105 106 107 108 109 110 111 112 113 114 115 116 118 119 120 123 125 126 127 128 129 130 131 132 133 134 139
 247: 549 19 20 27 34 42
 248: 11 62 63 64 65 66 67 69 70 71 72 73 74 75 76 77 78 79 81 82 83 84 85 86 87 91 92 93 94 98 99 100 102 103 104 105 106 107 108 109 110 111 112 113 114 115 116 118 119 120 123 125 126 127 128 129 130 131 132 133 134 139
 249: 979 19 20 26 27 34 42
 250: 16 62 63 64 65 66 67 69 70 74 75 76 77 78 79 82 83 84 85 86 87 91 92 93 94 98 99 100 102 103 104 105 106 107 108 109 110 111 112 113 114 118 120 125 126 127 129 130 131 132 133 134 139
 251: 12 63 64 69 74 75 83 84 85 86 87 107 108 127 133 134 139
 252: 998 40 41
 253: 842 19 20 26 27 34 40 41 42
 254: 989 13 14 19 20 26 27 32 33 34 40 41 42 43 44
 255: 6 13 19 20 26 27 32 33 34 40 41 42 43 44
 256: 8 19 20 26 27 32 33 34 40 41 42 43 44
 257: 1000 35 36
 258: 9 19 20 26 27 34 40 41 42 43 44
 259: 6 63 64 68 69 74 75 80 83 84 85 86 87 95 107 108 121 122 127 133 134 139
 260: 999 38 39
 261: 1000 35 36 38 39
 262: 1000 13 14 19 20 26 27 32 33 34 35 36 38 39 40 41 42 43 44
 263: 12 3 4 5 8 9 11 12 15 16 17 18 21 22 23 24 25 37 49 51 55 56 101 117 124 135 140 143 145
 264: 2 62 63 64 65 66 67 69 70 74 76 77 78 79 82 83 84 85 86 87 91 92 93 94 96 97 98 99 100 102 103 104 105 106 107 108 109 110 111 112 113 114 118 120 125 126 127 129 130 131 132 133 134
 265: 1000 30 31
 266: 1000 13 14 19 20 26 27 30 31 32 33 34 35 36 38 39 40 41 42 43 44
 267: 1 63 64 69 74 83 84 85 86 87 96 97 107 108 127 133 134
 268: 782 13 14 19 20 26 27 30 31 32 33 34 35 36 38 39 40 41 42 43 44 54
 269: 997 3 4 5 8 9 10 11 12 13 14 15 16 17 18 19 20 21 22 23 24 25 26 27 30 31 32 33 34 35 36 37 38 39 40 41 42 43 44 49 51 53 54 55 56 101 117 124 135 138 140 142 143 144 145
 270: 999 0 2 6 7 28 29 50 52 57 58
 271: 11 3 4 101 117 124 135 138 140 143
 272: 5 62 63 64 65 66 67 68 69 71 72 73 74 75 76 77 78 80 81 82 83 84 85 86 87 88 89 91 92 93 94 95 96 97 100 102 103 104 105 106 107 108 109 110 111 112 113 114 115 116 119 121 122 123 127 128 129 130 131 132 133 134 136 139
 273: 1000 6 7
 274: 1 10 13 14 19 20 26 27 30 31 32 33 34 35 36 38 39 40 41 42 43 44 53 142 144
 275: 4 13 32 33 43 44
 276: 1000 50 52
 277: 995 6 7 50 52
 278: 34 32 33 43 44
 279: 18 3 4 5 8 9 10 11 12 15 16 17 18 21 22 23 24 25 37 49 51 53 138 142 144 145
 280: 1000 28 29
 281: 967 6 7 28 29 50 52
 282: 1000 0 2 57 58
 283: 19 62 63 64 65 66 67 68 69 71 72 73 74 75 76 77 78 79 80 81 82 83 84 85 86 87 88 89 91 92 93 94 95 96 97 98 99 100 102 103 104 105 106 107 108 109 110 111 112 113 114 115 116 118 119 120 121 122 123 125 126 127 128 129 130 131 132 133 134 136 139
 284: 17 63 64 68 69 71 72 73 74 75 79 80 81 83 84 85 86 87 88 89 95 96 97 98 99 107 108 115 116 118 119 120 121 122 123 125 126 127 128 133 134 136 139
 285: 1000 2 57
 286: 1000 0 58
 287: 26 63 64 68 69 71 72 73 74 75 80 81 83 84 85 86 87 88 89 95 96 97 107 108 115 116 119 121 122 123 127 128 133 134 136 139
 288: 19 68 71 72 73 75 80 81 88 89 95 96 97 115 116 119 121 122 123 128 136 139
 289: 126 1 46 47 90
 290: 121 1 46 47 48 90 137 141
 291: 748 110 113 114
 292: 291 65 66 67 82 91 92 93 94 100 131 132
 293: 34 62 65 66 67 77 78 82 91 92 93 94 100 104 105 106 109 110 111 112 113 114 129 130 131 132
 294: 569 79 98 99 120
 295: 247 69 127
 296: 54 62 63 64 65 66 67 69 70 71 72 73 74 76 77 78 79 81 82 83 84 85 86 87 91 92 93 94 98 99 100 102 103 104 105 106 107 108 109 110 111 112 113 114 115 116 118 119 120 123 125 126 127 128 129 130 131 132 133 134
 297: 23 62 63 64 65 66 67 69 70 71 72 73 74 76 77 78 79 81 82 83 84 85 86 87 91 92 93 94 96 97 98 99 100 102 103 104 105 106 107 108 109 110 111 112 113 114 115 116 118 119 120 123 125 126 127 128 129 130 131 132 133 134
 298: 4 59 60 62 63 64 65 66 67 69 70 71 72 73 74 76 77 78 79 81 82 83 84 85 86 87 91 92 93 94 96 97 98 99 100 102 103 104 105 106 107 108 109 110 111 112 113 114 115 116 118 119 120 123 125 126 127 128 129 130 131 132 133 134
 299: 38 68 121
 300: 113 68 95 121 122
 301: 372 68 80 95 121 122
 302: 376 68 75 80 95 121 122 139
 303: 22 68 75 80 88 89 95 121 122 136 139
 304: 83 0 1 2 3 4 5 6 7 8 9 10 11 12 13 14 15 16 17 18 19 20 21 22 23 24 25 26 27 28 29 30 31 32 33 34 35 36 37 38 39 40 41 42 43 44 46 47 48 49 50 51 52 53 54 55 56 57 58 61 90 101 117 124 135 137 138 140 141 142 143 144 145
 305: 50 0 1 2 3 4 5 6 7 8 9 10 11 12 13 14 15 16 17 18 19 20 21 22 23 24 25 26 27 28 29 30 31 32 33 34 35 36 37 38 39 40 41 42 43 44 46 47 48 49 50 51 52 53 54 55 56 57 58 90 101 117 124 135 137 138 140 141 142 143 144 145
 306: 855 3 4 138
 307: 93 14 32 33
 308: 552 13 14 32 33
 309: 869 19 20 27
 310: 412 26 42
 311: 141 19 20 26 27 42
 312: 34 3 4 13 14 19 20 26 27 30 31 32 33 34 35 36 38 39 40 41 42 43 44 54 138
 313: 694 101 117 124 135 140
 314: 618 55 56 101 117 124 135 140 143
 315: 272 8 9 49 51 55 56 101 117 124 135 140 143
 316: 107 5 8 9 11 12 15 16 17 18 21 22 23 24 25 37 49 51 55 56 101 117 124 135 140 143 145
 317: 164 3 4 5 8 9 11 12 13 14 15 16 17 18 19 20 21 22 23 24 25 26 27 30 31 32 33 34 35 36 37 38 39 40 41 42 43 44 49 51 54 55 56 101 117 124 135 138 140 143 145
 318: 143 3 4 5 8 9 11 12 13 14 15 16 17 18 19 20 21 22 23 24 25 26 27 30 31 32 33 34 35 36 37 38 39 40 41 42 43 44 49 51 53 54 55 56 101 117 124 135 138 140 143 144 145
 319: 9 68 119 121 122
 320: 14 68 115 116 119 121 122
 321: 5 68 71 72 73 115 116 119 121 122 123 128
 322: 42 68 71 72 73 81 115 116 119 121 122 123 128
 323: 211 62 63 64 65 66 67 68 69 70 71 72 73 74 75 76 77 78 79 80 81 82 83 84 85 86 87 91 92 93 94 95 98 99 100 102 103 104 105 106 107 108 109 110 111 112 113 114 115 116 118 119 120 121 122 123 125 126 127 128 129 130 131 132 133 134 139
 324: 202 62 63 64 65 66 67 68 69 70 71 72 73 74 75 76 77 78 79 80 81 82 83 84 85 86 87 91 92 93 94 95 96 97 98 99 100 102 103 104 105 106 107 108 109 110 111 112 113 114 115 116 118 119 120 121 122 123 125 126 127 128 129 130 131 132 133 134 139
 325: 499 62 63 64 65 66 67 68 69 70 71 72 73 74 75 76 77 78 79 80 81 82 83 84 85 86 87 88 89 91 92 93 94 95 96 97 98 99 100 102 103 104 105 106 107 108 109 110 111 112 113 114 115 116 118 119 120 121 122 123 125 126 127 128 129 130 131 132 133 134 136 139
 326: 569 3 4 5 11 12 15 16 17 18 21 22 23 24 25 37 138 145
 327: 154 13 14 19 20 26 27 32 33 34 42 43 44
 328: 64 86 87
 329: 179 85 86 87 134
 330: 91 88 89 96 97 136
 331: 123 62 63 64 65 66 67 69 70 74 75 76 77 78 79 80 82 83 84 85 86 87 88 89 91 92 93 94 95 96 97 98 99 100 102 103 104 105 106 107 108 109 110 111 112 113 114 118 120 125 126 127 129 130 131 132 133 134 136 139
 332: 83 3 4 55 56 101 117 124 135 138 140 143
 333: 14 3 4 5 11 12 15 16 17 18 21 22 23 24 25 37 55 56 101 117 124 135 138 140 143 145
 334: 15 65 66 67 77 78 82 100 131 132
 335: 22 68 85 86 87 121 122 133 134
 336: 22 68 69 85 86 87 121 122 127 133 134
 337: 22 63 64 68 69 85 86 87 121 122 127 133 134
 338: 22 63 64 68 69 74 83 84 85 86 87 107 108 121 122 127 133 134
 339: 61 62 63 64 65 66 67 68 69 70 74 76 77 78 79 82 83 84 85 86 87 91 92 93 94 98 99 100 102 103 104 105 106 107 108 109 110 111 112 113 114 118 120 121 122 125 126 127 129 130 131 132 133 134
 340: 382 62 63 64 65 66 67 68 69 70 74 75 76 77 78 79 80 82 83 84 85 86 87 91 92 93 94 95 98 99 100 102 103 104 105 106 107 108 109 110 111 112 113 114 118 120 121 122 125 126 127 129 130 131 132 133 134 139
 341: 277 10 53 142 144
 342: 324 85 87
 343: 166 85 86 87 133
 344: 2 69 85 86 87 127 133
 345: 17 71 72 73 115 116 119 123 128
 346: 134 21 22 24 25
 347: 138 5 8 9 11 12 16 18 21 22 23 24 25 37 49 51
 348: 139 3 4 5 8 9 11 12 15 16 17 18 21 22 23 24 25 37 49 51 138 145
 349: 95 54 55 56 101 117 124 135 140 143
 350: 145 3 4 5 8 9 11 12 15 16 17 18 21 22 23 24 25 37 49 51 54 55 56 101 117 124 135 138 140 143 145
 351: 173 3 4 5 8 9 10 11 12 15 16 17 18 21 22 23 24 25 37 49 51 53 54 55 56 101 117 124 135 138 140 142 143 144 145
 352: 42 13 43 44
 353: 53 63 64 69 74 75 80 83 84 85 86 87 95 107 108 127 133 134 139
 354: 18 62 63 64 65 66 67 69 70 74 75 76 77 78 80 82 83 84 85 86 87 91 92 93 94 95 100 102 103 104 105 106 107 108 109 110 111 112 113 114 127 129 130 131 132 133 134 139
 355: 148 71 72 73 81 96 97 115 116 119 123 128
 356: 244 3 4 5 11 12 15 16 17 18 21 22 23 24 25 37 101 117 124 135 138 140 143 145
 357: 2 13 14 32 33 43
 358: 62 62 104 105 106 110 113 114 129 130
 359: 81 63 64 69 85 86 87 107 108 127 133 134
 360: 83 71 72 73 81 88 89 96 97 115 116 119 123 128 136
 361: 28 53 55 56 144
 362: 71 3 4 5 8 9 11 12 15 16 17 18 21 22 23 24 25 37 49 51 53 54 55 56 101 117 124 135 138 140 143 144 145
 363: 4 62 110 114
 364: 27 106 113
 365: 28 63 64 69 74 79 83 84 85 86 87 98 99 107 108 118 120 125 126 127 133 134
 366: 1 62 63 64 65 66 67 69 74 77 78 79 82 83 84 85 86 87 91 92 93 94 98 99 100 104 105 106 107 108 109 110 111 112 113 114 118 120 125 126 127 129 130 131 132 133 134
 367: 15 62 63 64 65 66 67 68 69 70 74 75 76 77 78 79 80 82 83 84 85 86 87 88 89 91 92 93 94 95 98 99 100 102 103 104 105 106 107 108 109 110 111 112 113 114 118 120 121 122 125 126 127 129 130 131 132 133 134 136 139
 368: 38 62 63 64 65 66 67 68 69 70 71 72 73 74 75 76 77 78 79 80 81 82 83 84 85 86 87 88 89 91 92 93 94 95 98 99 100 102 103 104 105 106 107 108 109 110 111 112 113 114 115 116 118 119 120 121 122 123 125 126 127 128 129 130 131 132 133 134 136 139
 369: 5 19 20 26 42
 370: 16 34 40 41
 371: 33 0 2 28 29 57 58
 372: 114 62 63 64 65 66 67 69 70 74 75 76 77 78 79 80 82 83 84 85 86 87 91 92 93 94 95 96 97 98 99 100 102 103 104 105 106 107 108 109 110 111 112 113 114 118 120 125 126 127 129 130 131 132 133 134 139
 373: 1 5 24 25
 374: 10 3 4 5 11 12 16 18 21 22 23 24 25 37 138
 375: 200 13 32 33
 376: 4 13 14 32 33 35 36 38 39 43 44
 377: 66 19 20 27 42
 378: 13 110 113
 379: 51 1 46 47 48 61 90 137 141
 380: 1 63 64 69 71 72 73 74 81 83 84 85 86 87 107 108 115 116 119 123 127 128 133 134
 381: 7 59 60 62 63 64 65 66 67 68 69 70 71 72 73 74 76 77 78 79 81 82 83 84 85 86 87 91 92 93 94 96 97 98 99 100 102 103 104 105 106 107 108 109 110 111 112 113 114 115 116 118 119 120 121 122 123 125 126 127 128 129 130 131 132 133 134
 382: 74 75 80 88 89 95 136 139
 383: 27 15 17 101 117 124 135 140 143 145
 384: 28 55 56 138
 385: 120 14 43 44
 386: 30 14 32 33 43 44
 387: 283 106 110 113 114
 388: 203 0 1 2 3 4 5 6 7 8 9 10 11 12 13 14 15 16 17 18 19 20 21 22 23 24 25 26 27 28 29 30 31 32 33 34 35 36 37 38 39 40 41 42 43 44 45 46 47 48 49 50 51 52 53 54 55 56 57 58 90 101 117 124 135 137 138 140 141 142 143 144 145
 389: 8 3 4 15 17 138 145
 390: 3 5 8 9 11 12 16 18 21 22 23 24 25 37
 391: 49 3 4 5 8 9 10 11 12 13 14 15 16 17 18 19 20 21 22 23 24 25 26 27 30 31 32 33 34 35 36 37 38 39 40 41 42 43 44 49 51 53 54 55 56 61 101 117 124 135 138 140 142 143 144 145
 392: 60 1 3 4 5 8 9 10 11 12 13 14 15 16 17 18 19 20 21 22 23 24 25 26 27 30 31 32 33 34 35 36 37 38 39 40 41 42 43 44 45 46 47 48 49 51 53 54 55 56 61 90 101 117 124 135 137 138 140 141 142 143 144 145
 393: 2 69 74 83 84 85 86 87 107 108 127 133 134
 394: 176 62 63 64 65 66 67 68 69 70 74 75 76 77 78 79 80 82 83 84 85 86 87 88 89 91 92 93 94 95 96 97 98 99 100 102 103 104 105 106 107 108 109 110 111 112 113 114 118 120 121 122 125 126 127 129 130 131 132 133 134 136 139
 395: 12 63 64 69 74 75 80 83 84 85 86 87 88 89 95 107 108 127 133 134 136 139
 396: 8 63 64 69 74 75 79 80 83 84 85 86 87 88 89 95 98 99 107 108 118 120 125 126 127 133 134 136 139
 397: 29 62 63 64 65 66 67 69 70 74 75 76 77 78 79 80 82 83 84 85 86 87 88 89 91 92 93 94 95 98 99 100 102 103 104 105 106 107 108 109 110 111 112 113 114 118 120 125 126 127 129 130 131 132 133 134 136 139
 398: 34 15 17 21 22 145
 399: 33 15 17 21 22 24 25 145
 400: 117 62 63 64 65 66 67 68 69 70 74 75 76 77 78 79 80 82 83 84 85 86 87 91 92 93 94 95 96 97 98 99 100 102 103 104 105 106 107 108 109 110 111 112 113 114 118 120 121 122 125 126 127 129 130 131 132 133 134 139
 401: 20 5 8 9 11 12 15 16 17 18 21 22 23 24 25 37 145
 402: 1 35 36 38
 403: 2 79 98 99 125
 404: 1 19 20 26 27 32 33 34 42
 405: 3 13 14 33 43 44
 406: 5 59 60 68 71 72 73 81 115 116 119 121 122 123 128
 407: 8 63 64 74 83 84 107 108
 408: 6 0 2 3 4 5 6 7 8 9 10 11 12 13 14 15 16 17 18 19 20 21 22 23 24 25 26 27 28 29 30 31 32 33 34 35 36 37 38 39 40 41 42 43 44 49 50 51 52 53 54 55 56 57 58 61 101 117 124 135 138 140 142 143 144 145
 409: 1 26 40 41 42
 410: 8 68 85 86 87 121 122 134
 411: 9 68 85 86 87 121 122 127 133 134
 412: 7 59 60 68 75 80 95 121 122 139
 413: 10 59 60 62 63 64 65 66 67 68 69 70 74 75 76 77 78 79 80 82 83 84 85 86 87 91 92 93 94 95 98 99 100 102 103 104 105 106 107 108 109 110 111 112 113 114 118 120 121 122 125 126 127 129 130 131 132 133 134 139
 414: 7 59 60 62 63 64 65 66 67 68 69 70 74 75 76 77 78 79 80 82 83 84 85 86 87 91 92 93 94 95 96 97 98 99 100 102 103 104 105 106 107 108 109 110 111 112 113 114 118 120 121 122 125 126 127 129 130 131 132 133 134 139
 415: 23 59 60 62 63 64 65 66 67 68 69 70 71 72 73 74 75 76 77 78 79 80 81 82 83 84 85 86 87 91 92 93 94 95 96 97 98 99 100 102 103 104 105 106 107 108 109 110 111 112 113 114 115 116 118 119 120 121 122 123 125 126 127 128 129 130 131 132 133 134 139
 416: 35 3 4 10 13 14 19 20 26 27 30 31 32 33 34 35 36 38 39 40 41 42 43 44 53 54 138 142 144
 417: 49 3 4 5 8 9 10 11 12 13 14 15 16 17 18 19 20 21 22 23 24 25 26 27 30 31 32 33 34 35 36 37 38 39 40 41 42 43 44 49 51 53 54 138 142 144 145
 418: 39 63 64 69 71 72 73 74 81 83 84 85 86 87 96 97 107 108 115 116 119 123 127 128 133 134
 419: 39 63 64 69 71 72 73 74 75 80 81 83 84 85 86 87 88 89 95 96 97 107 108 115 116 119 123 127 128 133 134 136 139
 420: 27 68 96 97 121 122
 421: 26 68 71 72 73 81 96 97 115 116 119 121 122 123 128
 422: 25 68 71 72 73 81 88 89 96 97 115 116 119 121 122 123 128 136
 423: 4 13 14 32 33 40 41 43 44
 424: 10 68 75 121 122 139
 425: 2 59 60 68 80 95 121 122
 426: 10 62 63 64 65 66 67 69 70 71 72 73 74 76 77 78 79 81 82 83 84 85 86 87 88 89 91 92 93 94 96 97 98 99 100 102 103 104 105 106 107 108 109 110 111 112 113 114 115 116 118 119 120 123 125 126 127 128 129 130 131 132 133 134 136
 427: 1 62 70 104 105 106 109 110 111 112 113 114 129 130
 428: 9 15 17 55 56 101 117 124 135 140 143 145
 429: 4 98 120
 430: 2 62 63 64 65 66 67 69 70 74 76 77 78 79 80 82 83 84 85 86 87 91 92 93 94 95 98 99 100 102 103 104 105 106 107 108 109 110 111 112 113 114 118 120 125 126 127 129 130 131 132 133 134
 431: 3 0 2 6 7 13 14 19 20 26 27 28 29 30 31 32 33 34 35 36 38 39 40 41 42 43 44 50 52 54 57 58
 432: 41 68 82 121 122
 433: 41 65 66 67 68 82 100 121 122 131 132
 434: 17 65 66 67 68 82 91 92 93 94 100 121 122 131 132
 435: 39 65 66 67 68 77 78 82 91 92 93 94 100 121 122 131 132
 436: 35 62 65 66 67 68 70 76 77 78 82 91 92 93 94 100 102 103 104 105 106 109 110 111 112 113 114 121 122 129 130 131 132
 437: 41 62 65 66 67 68 70 76 77 78 79 82 91 92 93 94 98 99 100 102 103 104 105 106 109 110 111 112 113 114 118 120 121 122 125 126 129 130 131 132
 438: 3 45 46 47 48 137 141
 439: 13 68 122
 440: 6 68 85 86 87 121 122
 441: 5 0 1 2 6 7 28 29 45 46 47 48 50 52 57 58 61 90 137 141
 442: 7 19 20 26 27 34 35 36 38 39 40 41 42
 443: 31 62 63 64 65 66 67 69 70 71 72 73 74 75 76 77 78 79 80 81 82 83 84 85 86 87 88 89 91 92 93 94 95 98 99 100 102 103 104 105 106 107 108 109 110 111 112 113 114 115 116 118 119 120 123 125 126 127 128 129 130 131 132 133 134 136 139
 444: 13 5 11 12 15 16 17 18 21 22 23 24 25 37 138 145
 445: 9 120 125 126
 446: 24 63 64 69 74 83 84 85 86 87 127 133 134
 447: 21 71 72 73 81 123
 448: 4 3 4 5 8 9 11 12 13 14 15 16 17 18 19 20 21 22 23 24 25 26 27 30 31 32 33 34 35 36 37 38 39 40 41 42 43 44 49 51 54 138 145
 449: 4 53 55 56 101 117 124 135 140 143 144
 450: 3 70 76 79 98 99 102 103 118 120 125 126
 451: 7 62 70 76 79 98 99 102 103 104 105 106 109 110 111 112 113 114 118 120 125 126 129 130
 452: 6 62 106 109 110 113 114
 453: 3 98 125 126
 454: 16 62 76 102 103 104 105 106 109 110 111 112 113 114 129 130
 455: 25 62 65 66 67 76 77 78 82 91 92 93 94 100 102 103 104 105 106 109 110 111 112 113 114 129 130 131 132
 nsplits: 456
 ntax: 146
UFBootSplit2:
 000: 1 19 20 26 27 34
 001: 1 62 63 64 69 70 74 75 76 79 80 83 84 85 86 87 88 89 95 96 97 98 99 102 103 104 105 106 107 108 109 110 111 112 113 114 118 120 125 126 127 129 130 133 134 136 139
 002: 1000 1 90
 003: 1 62 63 64 69 70 74 75 76 79 80 83 84 85 86 87 88 89 95 98 99 102 103 104 105 106 107 108 109 110 111 112 113 114 118 120 125 126 127 129 130 133 134 136 139
 004: 1 0 1 2 6 7 28 29 50 52 57 58 90
 005: 1 3 4 5 11 12 16 18 21 22 23 24 25 37 55 56 101 117 124 135 138 140 143
 006: 1000 46 47
 007: 885 45 46 47
 008: 883 1 45 46 47 90
 009: 1 5 8 9 11 12 15 16 17 18 21 22 23 24 25 37 49 51 53 55 56 101 117 124 135 140 143 144 145
 010: 1 3 4 15 17 101 117 124 135 138 140 143 145
 011: 1000 48 137
 012: 1 11 12 16 18 23 24 25 37
 013: 999 48 137 141
 014: 899 1 45 46 47 48 90 137 141
 015: 1 60 68 121 122
 016: 3 3 4 5 11 12 15 16 17 18 21 22 23 24 25 37 145
 017: 992 59 60
 018: 1 69 74 83 84 85 86 87 107 108 127 133 134
 019: 1 3 4 54 55 56 101 117 124 135 138 140 143
 020: 1 62 63 64 65 66 67 69 70 71 72 73 74 76 77 78 79 80 81 82 83 84 85 86 87 88 89 91 92 93 94 95 96 97 98 99 100 102 103 104 105 106 107 108 109 110 111 112 113 114 115 116 118 119 120 123 125 126 127 128 129 130 131 132 133 134 136
 021: 954 121 122
 022: 1000 68 121 122
 023: 574 59 60 68 121 122
 024: 1 63 64 69 71 72 73 74 75 80 81 83 84 85 86 87 95 107 108 115 116 119 123 127 128 133 134 139
 025: 1 1 45 46 47 48 90 137
 026: 699 62 106
 027: 1 0 2 3 4 5 6 7 8 9 10 11 12 13 14 15 16 17 18 19 20 21 22 23 24 25 26 27 28 29 30 31 32 33 34 35 36 37 38 39 40 41 42 43 44 48 49 50 51 52 53 54 55 56 57 58 101 117 124 135 137 138 140 141 142 143 144 145
 028: 1 59 60 62 63 64 65 66 67 68 69 70 71 72 73 74 75 76 77 78 79 80 81 82 83 84 85 86 87 88 89 91 92 93 94 95 98 99 100 102 103 104 105 106 107 108 109 110 111 112 113 114 115 116 118 119 120 121 122 123 125 126 127 128 129 130 131 132 133 134 136 139
 029: 987 110 114
 030: 222 62 106 110 114
 031: 1 13 14 32 33 43
 032: 999 62 106 110 113 114
 033: 1 0 1 2 6 7 28 29 46 47 48 50 52 57 58 90 137 141
 034: 1 75 77 78 139
 035: 1000 104 105
 036: 1 63 64 69 127
 037: 1 62 65 66 67 70 76 77 78 79 82 91 92 93 94 96 97 98 99 100 102 103 104 105 106 109 110 111 112 113 114 118 120 125 126 129 130 131 132
 038: 1000 129 130
 039: 988 104 105 129 130
 040: 1 46 47 48 137 141
 041: 2 65 66 67 77 78 91 92 93 94 100 131 132
 042: 999 111 112
 043: 923 104 105 111 112 129 130
 044: 993 62 104 105 106 110 111 112 113 114 129 130
 045: 2 53 55 56 101 117 124 135 140 143 144
 046: 1000 62 104 105 106 109 110 111 112 113 114 129 130
 047: 1 3 4 8 9 49 51 138
 048: 1 5 8 9 11 12 16 18 23 24 25 37 49 51
 049: 1 86 133 134
 050: 1 13 14 32 33 34 43 44
 051: 1000 102 103
 052: 1000 76 102 103
 053: 931 70 76 102 103
 054: 906 62 70 76 102 103 104 105 106 109 110 111 112 113 114 129 130
 055: 1 3 4 5 6 7 8 9 10 11 12 13 14 15 16 17 18 19 20 21 22 23 24 25 26 27 28 29 30 31 32 33 34 35 36 37 38 39 40 41 42 43 44 49 50 51 52 53 54 55 56 101 117 124 135 138 140 142 143 144 145
 056: 1 81 115 116 119
 057: 1000 65 66
 058: 1 63 64 74 75 80 83 84 95 107 108 139
 059: 1 74 75 80 83 84 95 107 108 139
 060: 1 74 75 80 83 84 95 139
 061: 1000 131 132
 062: 999 67 131 132
 063: 1 67 100
 064: 1000 67 100 131 132
 065: 998 65 66 67 100 131 132
 066: 1 19 20 26 27 40 41 42
 067: 963 65 66 67 82 100 131 132
 068: 1 101 124 135 140
 069: 2 67 82 100 131 132
 070: 1000 77 78
 071: 1 3 4 5 8 9 11 12 13 14 15 16 17 18 19 20 21 22 23 24 25 26 27 30 31 32 33 34 35 36 37 38 39 40 41 42 43 44 49 51 53 54 55 56 101 117 124 135 138 140 142 143 144 145
 072: 1 62 104 105 106 110 111 112 113 114
 073: 1000 91 93
 074: 3 3 4 8 9 49 51 55 56 101 117 124 135 138 140 143
 075: 2 3 4 5 8 9 11 12 15 16 17 18 21 22 23 24 25 37 138 145
 076: 1000 92 94
 077: 1000 91 92 93 94
 078: 669 77 78 91 92 93 94
 079: 962 65 66 67 77 78 82 91 92 93 94 100 131 132
 080: 932 62 65 66 67 70 76 77 78 82 91 92 93 94 100 102 103 104 105 106 109 110 111 112 113 114 129 130 131 132
 081: 1 63 69 85 86 87 127 133 134
 082: 1 71 72 73 79 81 88 89 96 97 98 99 115 116 118 119 120 123 125 126 128 136
 083: 997 79 99
 084: 1 3 4 5 11 12 15 16 17 18 21 22 23 24 25 37 49 51 55 56 101 117 124 135 138 140 143 145
 085: 989 79 98 99
 086: 2 13 43
 087: 557 79 98 99 120
 088: 2 0 1 2 3 4 5 6 7 8 9 10 11 12 13 14 15 16 17 18 19 20 21 22 23 24 25 26 27 28 29 30 31 32 33 34 35 36 37 38 39 40 41 42 43 44 45 46 47 49 50 51 52 53 54 55 56 57 58 90 101 117 124 135 138 140 142 143 144 145
 089: 4 113 114
 090: 990 125 126
 091: 966 79 98 99 120 125 126
 092: 2 3 4 5 8 9 11 12 15 16 17 18 21 22 23 24 25 37 49 51 145
 093: 1000 79 98 99 118 120 125 126
 094: 882 62 65 66 67 70 76 77 78 79 82 91 92 93 94 98 99 100 102 103 104 105 106 109 110 111 112 113 114 118 120 125 126 129 130 131 132
 095: 1 48 61 137 141
 096: 1 62 65 66 67 68 70 76 82 91 92 93 94 100 102 103 104 105 106 109 110 111 112 113 114 121 122 129 130 131 132
 097: 999 63 64
 098: 3 53 55 56 138 144
 099: 1 104 105 106 110 111 112 113 114 129 130
 100: 2 98 99
 101: 613 85 86
 102: 3 13 14 19 20 26 27 30 31 32 33 34 35 36 38 39 40 41 42 43 44 54 138
 103: 998 85 86 87
 104: 2 3 4 5 8 9 10 11 12 15 16 17 18 21 22 23 24 25 37 49 51 53 55 56 101 117 124 135 140 142 143 144 145
 105: 2 3 4 5 8 9 11 12 15 16 17 18 21 22 23 24 25 37 49 51 53 55 56 101 117 124 135 140 143 144 145
 106: 630 133 134
 107: 992 85 86 87 133 134
 108: 1 62 65 66 67 70 71 72 73 76 77 78 79 81 82 88 89 91 92 93 94 98 99 100 102 103 104 105 106 109 110 111 112 113 114 115 116 118 119 120 123 125 126 128 129 130 131 132 136
 109: 759 85 86 87 127 133 134
 110: 989 69 85 86 87 127 133 134
 111: 975 63 64 69 85 86 87 127 133 134
 112: 1 71 72 73 79 81 88 89 98 99 115 116 118 119 120 123 125 126 128 136
 113: 1 71 72 73 81 119 123 128
 114: 999 74 84
 115: 6 3 4 5 11 12 15 16 17 18 21 22 23 24 25 37 55 56 101 117 124 135 138 140 143 145
 116: 993 74 83 84
 117: 2 8 9 15 17 49 51 145
 118: 1 71 72 73 75 80 81 95 96 97 115 116 119 123 128 139
 119: 1000 107 108
 120: 891 74 83 84 107 108
 121: 991 63 64 69 74 83 84 85 86 87 107 108 127 133 134
 122: 812 62 63 64 65 66 67 69 70 74 76 77 78 79 82 83 84 85 86 87 91 92 93 94 98 99 100 102 103 104 105 106 107 108 109 110 111 112 113 114 118 120 125 126 127 129 130 131 132 133 134
 123: 1 59 60 62 63 64 65 66 67 69 70 74 75 76 77 78 79 80 82 83 84 85 86 87 91 92 93 94 95 98 99 100 102 103 104 105 106 107 108 109 110 111 112 113 114 118 120 125 126 127 129 130 131 132 133 134 139
 124: 1 83 84
 125: 1000 75 139
 126: 2 63 64 69 74 75 80 83 84 85 86 87 95 96 97 107 108 127 133 134 139
 127: 2 5 8 9 11 12 15 16 17 18 21 22 23 24 25 37 49 51 55 56 101 117 124 135 138 140 143 145
 128: 904 80 95
 129: 693 75 80 95 139
 130: 571 62 63 64 65 66 67 69 70 74 75 76 77 78 79 80 82 83 84 85 86 87 91 92 93 94 95 98 99 100 102 103 104 105 106 107 108 109 110 111 112 113 114 118 120 125 126 127 129 130 131 132 133 134 139
 131: 1 65 66 67 68 77 78 82 100 121 122 131 132
 132: 3 79 99 120
 133: 1000 71 72
 134: 5 45 46 47 48 137 141
 135: 1000 71 72 123
 136: 4 79 98 99 118 120
 137: 1000 71 72 73 123
 138: 12 3 4 5 8 9 10 11 12 13 14 15 16 17 18 19 20 21 22 23 24 25 26 27 30 31 32 33 34 35 36 37 38 39 40 41 42 43 44 49 51 53 138 142 144 145
 139: 967 71 72 73 123 128
 140: 2 62 63 64 65 66 67 69 70 74 75 76 77 78 82 83 84 85 86 87 91 92 93 94 100 102 103 104 105 106 107 108 109 110 111 112 113 114 127 129 130 131 132 133 134 139
 141: 981 71 72 73 81 123 128
 142: 2 53 142 144
 143: 2 71 72 73 75 80 81 95 115 116 119 123 128 139
 144: 1000 115 116
 145: 1 62 104 105 106 110 112 113 114 129 130
 146: 993 115 116 119
 147: 992 71 72 73 81 115 116 119 123 128
 148: 323 62 63 64 65 66 67 69 70 71 72 73 74 75 76 77 78 79 80 81 82 83 84 85 86 87 91 92 93 94 95 98 99 100 102 103 104 105 106 107 108 109 110 111 112 113 114 115 116 118 119 120 123 125 126 127 128 129 130 131 132 133 134 139
 149: 12 62 104 105 106 110 113 114
 150: 1 13 14 19 20 26 27 32 33 42 43 44
 151: 1000 96 97
 152: 295 62 63 64 65 66 67 69 70 71 72 73 74 75 76 77 78 79 80 81 82 83 84 85 86 87 91 92 93 94 95 96 97 98 99 100 102 103 104 105 106 107 108 109 110 111 112 113 114 115 116 118 119 120 123 125 126 127 128 129 130 131 132 133 134 139
 153: 2 63 64 85 86 87 127 133 134
 154: 3 13 14 32 33 40 41 43 44
 155: 1000 88 89
 156: 4 16 18 23 37
 157: 1000 88 89 136
 158: 547 62 63 64 65 66 67 69 70 71 72 73 74 75 76 77 78 79 80 81 82 83 84 85 86 87 88 89 91 92 93 94 95 96 97 98 99 100 102 103 104 105 106 107 108 109 110 111 112 113 114 115 116 118 119 120 123 125 126 127 128 129 130 131 132 133 134 136 139
 159: 1000 0 1 2 3 4 5 6 7 8 9 10 11 12 13 14 15 16 17 18 19 20 21 22 23 24 25 26 27 28 29 30 31 32 33 34 35 36 37 38 39 40 41 42 43 44 45 46 47 48 49 50 51 52 53 54 55 56 57 58 61 90 101 117 124 135 137 138 140 141 142 143 144 145
 160: 5 62 63 64 65 66 67 69 70 71 72 73 74 76 77 78 79 81 82 83 84 85 86 87 88 89 91 92 93 94 98 99 100 102 103 104 105 106 107 108 109 110 111 112 113 114 115 116 118 119 120 123 125 126 127 128 129 130 131 132 133 134 136
 161: 290 0 1 2 3 4 5 6 7 8 9 10 11 12 13 14 15 16 17 18 19 20 21 22 23 24 25 26 27 28 29 30 31 32 33 34 35 36 37 38 39 40 41 42 43 44 45 46 47 48 49 50 51 52 53 54 55 56 57 58 90 101 117 124 135 137 138 140 141 142 143 144 145
 162: 902 0 2 3 4 5 6 7 8 9 10 11 12 13 14 15 16 17 18 19 20 21 22 23 24 25 26 27 28 29 30 31 32 33 34 35 36 37 38 39 40 41 42 43 44 49 50 51 52 53 54 55 56 57 58 101 117 124 135 138 140 142 143 144 145
 163: 1 85 87 133 134
 164: 1 59 60 62 63 64 65 66 67 69 70 71 72 73 74 75 76 77 78 79 80 81 82 83 84 85 86 87 91 92 93 94 95 96 97 98 99 100 102 103 104 105 106 107 108 109 110 111 112 113 114 115 116 118 119 120 123 125 126 127 128 129 130 131 132 133 134 139
 165: 1000 3 4
 166: 2 68 75 77 78 80 95 121 122 139
 167: 5 54 138
 168: 3 3 4 5 8 9 11 12 13 14 15 16 17 18 19 20 21 22 23 24 25 26 27 30 31 32 33 34 35 36 37 38 39 40 41 42 43 44 49 51 54 138 145
 169: 1000 11 12
 170: 3 68 121 122 134
 171: 13 68 122
 172: 1000 16 18
 173: 3 65 66 67 77 78 79 82 91 92 93 94 98 99 100 118 120 125 126 131 132
 174: 1000 16 18 37
 175: 996 11 12 16 18 37
 176: 3 104 105 109 111 112 129 130
 177: 998 11 12 16 18 23 37
 178: 999 5 11 12 16 18 23 37
 179: 1 3 4 15 17 55 56 101 117 124 135 138 140 143 145
 180: 1 62 70 76 77 78 102 103 104 105 106 109 110 111 112 113 114 129 130
 181: 1000 24 25
 182: 848 5 11 12 16 18 23 24 25 37
 183: 6 1 45 90
 184: 3 62 63 64 65 66 67 69 70 74 76 77 78 82 83 84 85 86 87 91 92 93 94 100 102 103 104 105 106 107 108 109 110 111 112 113 114 127 129 130 131 132 133 134
 185: 1000 21 22
 186: 966 5 11 12 16 18 21 22 23 24 25 37
 187: 6 59 60 68 96 97 121 122
 188: 1 79 98
 189: 1000 15 17
 190: 3 85 86 87 127
 191: 1000 15 17 145
 192: 865 5 11 12 15 16 17 18 21 22 23 24 25 37 145
 193: 1 3 4 5 8 9 10 11 12 13 14 15 16 17 18 19 20 21 22 23 24 25 26 27 30 31 32 33 34 35 36 37 38 39 40 41 42 43 44 49 51 53 54 55 56 138 142 144 145
 194: 3 19 20 27 34 40 41
 195: 1000 8 9
 196: 1 62 63 64 65 66 67 68 69 70 71 72 73 74 76 77 78 79 81 82 83 84 85 86 87 91 92 93 94 98 99 100 102 103 104 105 106 107 108 109 110 111 112 113 114 115 116 118 119 120 121 122 123 125 126 127 128 129 130 131 132 133 134
 197: 2 68 85 86 87 121 122 127 133 134
 198: 1000 49 51
 199: 973 8 9 49 51
 200: 340 5 8 9 11 12 15 16 17 18 21 22 23 24 25 37 49 51 145
 201: 1 68 85 86 87 121 122 134
 202: 3 8 9 49 51 101 117 124 135 140 143
 203: 1000 101 135
 204: 2 19 20 26 27 32 33 34 40 41 42
 205: 999 101 117 135
 206: 1 3 4 5 8 9 11 12 15 16 17 18 21 22 23 24 25 37 49 51 53 138 144 145
 207: 307 101 117 135 143
 208: 2 68 71 72 73 115 116 119 121 122 123 128
 209: 5 63 64 69 83 85 86 87 107 108 127 133 134
 210: 1000 124 140
 211: 997 101 117 124 135 140 143
 212: 118 5 8 9 11 12 15 16 17 18 21 22 23 24 25 37 49 51 101 117 124 135 140 143 145
 213: 112 3 4 5 8 9 11 12 15 16 17 18 21 22 23 24 25 37 49 51 101 117 124 135 140 143 145
 214: 8 68 75 121 122 139
 215: 406 3 4 5 8 9 11 12 15 16 17 18 21 22 23 24 25 37 49 51 101 117 124 135 138 140 143 145
 216: 1 1 48 90 137 141
 217: 3 55 56 101 117 124 135 140
 218: 1000 55 56
 219: 832 3 4 5 8 9 11 12 15 16 17 18 21 22 23 24 25 37 49 51 55 56 101 117 124 135 138 140 143 145
 220: 3 55 56 124 140
 221: 1 59 60 96 97
 222: 1000 53 144
 223: 601 3 4 5 8 9 11 12 15 16 17 18 21 22 23 24 25 37 49 51 53 55 56 101 117 124 135 138 140 143 144 145
 224: 4 79 98 99 120 125
 225: 6 0 1 2 6 7 28 29 45 46 47 48 50 52 57 58 90 137 141
 226: 997 10 142
 227: 623 3 4 5 8 9 10 11 12 15 16 17 18 21 22 23 24 25 37 49 51 53 55 56 101 117 124 135 138 140 142 143 144 145
 228: 2 118 120
 229: 7 65 66 67 70 76 77 78 82 91 92 93 94 100 102 103 131 132
 230: 680 13 14
 231: 1 54 101 117 124 135 140 143
 232: 2 13 19 20 26 27 32 33 34 40 41 42
 233: 993 43 44
 234: 290 13 14 43 44
 235: 2 59 60 62 63 64 65 66 67 68 69 70 71 72 73 74 75 76 77 78 79 80 81 82 83 84 85 86 87 91 92 93 94 95 98 99 100 102 103 104 105 106 107 108 109 110 111 112 113 114 115 116 118 119 120 121 122 123 125 126 127 128 129 130 131 132 133 134 139
 236: 5 13 14 19 20 26 27 32 33 34 40 41 42
 237: 993 32 33
 238: 988 13 14 32 33 43 44
 239: 2 62 63 64 65 66 67 69 70 74 76 77 78 79 82 83 84 85 86 87 88 89 91 92 93 94 96 97 98 99 100 102 103 104 105 106 107 108 109 110 111 112 113 114 118 120 125 126 127 129 130 131 132 133 134 136
 240: 1 10 13 14 19 20 26 27 30 31 32 33 34 35 36 38 39 40 41 42 43 44 53 54 142 144
 241: 1000 19 20
 242: 1 65 66 67 68 70 75 76 77 78 80 82 91 92 93 94 95 100 102 103 121 122 131 132 139
 243: 842 19 20 27
 244: 7 62 65 66 67 68 70 75 76 77 78 80 82 91 92 93 94 95 100 102 103 104 105 106 109 110 111 112 113 114 121 122 129 130 131 132 139
 245: 829 19 20 27 34
 246: 7 65 66 67 68 75 77 78 80 82 91 92 93 94 95 100 121 122 131 132 139
 247: 555 19 20 27 34 42
 248: 1 5 11 12 15 16 17 18 21 22 23 24 25 37 101 117 124 135 140 143 145
 249: 976 19 20 26 27 34 42
 250: 2 3 4 55 56 138
 251: 1 59 60 88 89 136
 252: 1000 40 41
 253: 844 19 20 26 27 34 40 41 42
 254: 984 13 14 19 20 26 27 32 33 34 40 41 42 43 44
 255: 4 71 72 73 81 88 89 115 116 119 123 128 136
 256: 1 69 85 86 87 133 134
 257: 1000 35 36
 258: 2 3 4 5 8 9 10 11 12 13 14 15 16 17 18 19 20 21 22 23 24 25 26 27 30 31 32 33 34 35 36 37 38 39 40 41 42 43 44 49 51 53 54 101 117 124 135 138 140 142 143 144 145
 259: 14 63 64 68 69 71 72 73 74 75 79 80 81 83 84 85 86 87 88 89 95 96 97 98 99 107 108 115 116 118 119 120 121 122 123 125 126 127 128 133 134 136 139
 260: 998 38 39
 261: 999 35 36 38 39
 262: 1000 13 14 19 20 26 27 32 33 34 35 36 38 39 40 41 42 43 44
 263: 5 19 20 42
 264: 2 83 107 108
 265: 1000 30 31
 266: 1000 13 14 19 20 26 27 30 31 32 33 34 35 36 38 39 40 41 42 43 44
 267: 11 62 65 66 67 68 70 75 76 77 78 79 80 82 91 92 93 94 95 98 99 100 102 103 104 105 106 109 110 111 112 113 114 118 120 121 122 125 126 129 130 131 132 139
 268: 812 13 14 19 20 26 27 30 31 32 33 34 35 36 38 39 40 41 42 43 44 54
 269: 998 3 4 5 8 9 10 11 12 13 14 15 16 17 18 19 20 21 22 23 24 25 26 27 30 31 32 33 34 35 36 37 38 39 40 41 42 43 44 49 51 53 54 55 56 101 117 124 135 138 140 142 143 144 145
 270: 999 0 2 6 7 28 29 50 52 57 58
 271: 14 62 76 102 103 104 105 106 109 110 111 112 113 114 129 130
 272: 1 13 14 32 33 38 39 43 44
 273: 1000 6 7
 274: 4 13 14 32 43 44
 275: 1 3 4 8 9 15 17 49 51 138 145
 276: 1000 50 52
 277: 994 6 7 50 52
 278: 6 28 29 50 52
 279: 1 0 2 3 4 5 6 7 8 9 10 11 12 13 14 15 16 17 18 19 20 21 22 23 24 25 26 27 28 29 30 31 32 33 34 35 36 37 38 39 40 41 42 43 44 48 49 50 51 52 53 54 55 56 57 58 61 101 117 124 135 137 138 140 141 142 143 144 145
 280: 1000 28 29
 281: 941 6 7 28 29 50 52
 282: 1000 0 2 57 58
 283: 4 13 14 32 33 44
 284: 4 14 32 33 44
 285: 1000 2 57
 286: 1000 0 58
 287: 2 32 33 44
 288: 3 3 4 5 8 9 11 12 15 16 17 18 21 22 23 24 25 37 49 51 53 55 56 138 144 145
 289: 108 1 46 47 90
 290: 104 1 46 47 48 90 137 141
 291: 749 110 113 114
 292: 295 65 66 67 82 91 92 93 94 100 131 132
 293: 70 62 65 66 67 77 78 82 91 92 93 94 100 104 105 106 109 110 111 112 113 114 129 130 131 132
 294: 238 69 127
 295: 46 62 63 64 65 66 67 69 70 71 72 73 74 76 77 78 79 81 82 83 84 85 86 87 91 92 93 94 98 99 100 102 103 104 105 106 107 108 109 110 111 112 113 114 115 116 118 119 120 123 125 126 127 128 129 130 131 132 133 134
 296: 21 62 63 64 65 66 67 69 70 71 72 73 74 76 77 78 79 81 82 83 84 85 86 87 91 92 93 94 96 97 98 99 100 102 103 104 105 106 107 108 109 110 111 112 113 114 115 116 118 119 120 123 125 126 127 128 129 130 131 132 133 134
 297: 4 59 60 62 63 64 65 66 67 69 70 71 72 73 74 76 77 78 79 81 82 83 84 85 86 87 91 92 93 94 96 97 98 99 100 102 103 104 105 106 107 108 109 110 111 112 113 114 115 116 118 119 120 123 125 126 127 128 129 130 131 132 133 134
 298: 33 68 121
 299: 96 68 95 121 122
 300: 283 68 80 95 121 122
 301: 285 68 75 80 95 121 122 139
 302: 18 68 75 80 88 89 95 121 122 136 139
 303: 74 0 1 2 3 4 5 6 7 8 9 10 11 12 13 14 15 16 17 18 19 20 21 22 23 24 25 26 27 28 29 30 31 32 33 34 35 36 37 38 39 40 41 42 43 44 46 47 48 49 50 51 52 53 54 55 56 57 58 61 90 101 117 124 135 137 138 140 141 142 143 144 145
 304: 42 0 1 2 3 4 5 6 7 8 9 10 11 12 13 14 15 16 17 18 19 20 21 22 23 24 25 26 27 28 29 30 31 32 33 34 35 36 37 38 39 40 41 42 43 44 46 47 48 49 50 51 52 53 54 55 56 57 58 90 101 117 124 135 137 138 140 141 142 143 144 145
 305: 856 3 4 138
 306: 92 14 32 33
 307: 556 13 14 32 33
 308: 413 26 42
 309: 148 19 20 26 27 42
 310: 30 3 4 13 14 19 20 26 27 30 31 32 33 34 35 36 38 39 40 41 42 43 44 54 138
 311: 690 101 117 124 135 140
 312: 553 55 56 101 117 124 135 140 143
 313: 251 8 9 49 51 55 56 101 117 124 135 140 143
 314: 101 5 8 9 11 12 15 16 17 18 21 22 23 24 25 37 49 51 55 56 101 117 124 135 140 143 145
 315: 160 3 4 5 8 9 11 12 13 14 15 16 17 18 19 20 21 22 23 24 25 26 27 30 31 32 33 34 35 36 37 38 39 40 41 42 43 44 49 51 54 55 56 101 117 124 135 138 140 143 145
 316: 123 3 4 5 8 9 11 12 13 14 15 16 17 18 19 20 21 22 23 24 25 26 27 30 31 32 33 34 35 36 37 38 39 40 41 42 43 44 49 51 53 54 55 56 101 117 124 135 138 140 143 144 145
 317: 409 79 98 99 125 126
 318: 207 85 86 87 134
 319: 16 71 72 73 115 116 119 123 128
 320: 7 0 1 2 3 4 5 6 7 8 9 10 11 12 13 14 15 16 17 18 19 20 21 22 23 24 25 26 27 28 29 30 31 32 33 34 35 36 37 38 39 40 41 42 43 44 48 49 50 51 52 53 54 55 56 57 58 90 101 117 124 135 137 138 140 141 142 143 144 145
 321: 7 0 1 2 3 4 5 6 7 8 9 10 11 12 13 14 15 16 17 18 19 20 21 22 23 24 25 26 27 28 29 30 31 32 33 34 35 36 37 38 39 40 41 42 43 44 49 50 51 52 53 54 55 56 57 58 90 101 117 124 135 138 140 142 143 144 145
 322: 594 3 4 5 11 12 15 16 17 18 21 22 23 24 25 37 138 145
 323: 305 3 4 5 11 12 15 16 17 18 21 22 23 24 25 37 101 117 124 135 138 140 143 145
 324: 30 53 55 56 144
 325: 565 1 45 46 47 48 61 90 137 141
 326: 153 13 14 19 20 26 27 32 33 34 42 43 44
 327: 149 27 34
 328: 68 3 4 5 8 9 10 11 12 13 14 15 16 17 18 19 20 21 22 23 24 25 26 27 30 31 32 33 34 35 36 37 38 39 40 41 42 43 44 49 51 53 54 55 56 61 101 117 124 135 138 140 142 143 144 145
 329: 78 1 3 4 5 8 9 10 11 12 13 14 15 16 17 18 19 20 21 22 23 24 25 26 27 30 31 32 33 34 35 36 37 38 39 40 41 42 43 44 45 46 47 48 49 51 53 54 55 56 61 90 101 117 124 135 137 138 140 141 142 143 144 145
 330: 343 85 87
 331: 108 62 63 64 65 66 67 69 70 74 75 76 77 78 79 80 82 83 84 85 86 87 91 92 93 94 95 96 97 98 99 100 102 103 104 105 106 107 108 109 110 111 112 113 114 118 120 125 126 127 129 130 131 132 133 134 139
 332: 123 62 63 64 65 66 67 69 70 74 75 76 77 78 79 80 82 83 84 85 86 87 88 89 91 92 93 94 95 96 97 98 99 100 102 103 104 105 106 107 108 109 110 111 112 113 114 118 120 125 126 127 129 130 131 132 133 134 136 139
 333: 279 106 110 113 114
 334: 66 62 65 66 67 76 77 78 82 91 92 93 94 100 102 103 104 105 106 109 110 111 112 113 114 129 130 131 132
 335: 287 10 53 142 144
 336: 163 85 86 87 133
 337: 1 69 85 86 87 127 133
 338: 293 62 63 64 65 66 67 68 69 70 74 75 76 77 78 79 80 82 83 84 85 86 87 91 92 93 94 95 98 99 100 102 103 104 105 106 107 108 109 110 111 112 113 114 118 120 121 122 125 126 127 129 130 131 132 133 134 139
 339: 170 62 63 64 65 66 67 68 69 70 71 72 73 74 75 76 77 78 79 80 81 82 83 84 85 86 87 91 92 93 94 95 98 99 100 102 103 104 105 106 107 108 109 110 111 112 113 114 115 116 118 119 120 121 122 123 125 126 127 128 129 130 131 132 133 134 139
 340: 174 62 63 64 65 66 67 68 69 70 71 72 73 74 75 76 77 78 79 80 81 82 83 84 85 86 87 91 92 93 94 95 96 97 98 99 100 102 103 104 105 106 107 108 109 110 111 112 113 114 115 116 118 119 120 121 122 123 125 126 127 128 129 130 131 132 133 134 139
 341: 399 62 63 64 65 66 67 68 69 70 71 72 73 74 75 76 77 78 79 80 81 82 83 84 85 86 87 88 89 91 92 93 94 95 96 97 98 99 100 102 103 104 105 106 107 108 109 110 111 112 113 114 115 116 118 119 120 121 122 123 125 126 127 128 129 130 131 132 133 134 136 139
 342: 123 21 22 24 25
 343: 127 5 8 9 11 12 16 18 21 22 23 24 25 37 49 51
 344: 119 3 4 5 8 9 11 12 15 16 17 18 21 22 23 24 25 37 49 51 138 145
 345: 78 54 55 56 101 117 124 135 140 143
 346: 121 3 4 5 8 9 11 12 15 16 17 18 21 22 23 24 25 37 49 51 54 55 56 101 117 124 135 138 140 143 145
 347: 142 3 4 5 8 9 10 11 12 15 16 17 18 21 22 23 24 25 37 49 51 53 54 55 56 101 117 124 135 138 140 142 143 144 145
 348: 49 13 43 44
 349: 21 63 64 69 74 79 83 84 85 86 87 98 99 107 108 118 120 125 126 127 133 134
 350: 1 62 63 64 69 70 74 76 79 83 84 85 86 87 98 99 102 103 104 105 106 107 108 109 110 111 112 113 114 118 120 125 126 127 129 130 133 134
 351: 33 59 60 62 63 64 65 66 67 68 69 70 71 72 73 74 75 76 77 78 79 80 81 82 83 84 85 86 87 91 92 93 94 95 96 97 98 99 100 102 103 104 105 106 107 108 109 110 111 112 113 114 115 116 118 119 120 121 122 123 125 126 127 128 129 130 131 132 133 134 139
 352: 1 10 54 142
 353: 171 13 32 33
 354: 19 65 66 67 77 78 82 100 131 132
 355: 24 118 125 126
 356: 16 118 120 125 126
 357: 130 71 72 73 81 96 97 115 116 119 123 128
 358: 76 62 104 105 106 110 113 114 129 130
 359: 78 63 64 69 85 86 87 107 108 127 133 134
 360: 79 71 72 73 81 88 89 96 97 115 116 119 123 128 136
 361: 59 3 4 5 8 9 11 12 15 16 17 18 21 22 23 24 25 37 49 51 53 54 55 56 101 117 124 135 138 140 143 144 145
 362: 4 62 110 114
 363: 29 106 113
 364: 1 62 63 64 65 66 67 69 74 77 78 79 82 83 84 85 86 87 91 92 93 94 98 99 100 104 105 106 107 108 109 110 111 112 113 114 118 120 125 126 127 129 130 131 132 133 134
 365: 13 62 63 64 65 66 67 68 69 70 74 75 76 77 78 79 80 82 83 84 85 86 87 88 89 91 92 93 94 95 98 99 100 102 103 104 105 106 107 108 109 110 111 112 113 114 118 120 121 122 125 126 127 129 130 131 132 133 134 136 139
 366: 18 62 63 64 65 66 67 68 69 70 71 72 73 74 75 76 77 78 79 80 81 82 83 84 85 86 87 88 89 91 92 93 94 95 98 99 100 102 103 104 105 106 107 108 109 110 111 112 113 114 115 116 118 119 120 121 122 123 125 126 127 128 129 130 131 132 133 134 136 139
 367: 4 19 20 26 42
 368: 17 34 40 41
 369: 59 0 2 28 29 57 58
 370: 92 88 89 96 97 136
 371: 54 19 20 27 42
 372: 18 62 110 113 114
 373: 44 86 87
 374: 71 3 4 55 56 101 117 124 135 138 140 143
 375: 9 110 113
 376: 47 1 46 47 48 61 90 137 141
 377: 1 63 64 69 71 72 73 74 81 83 84 85 86 87 107 108 115 116 119 123 127 128 133 134
 378: 7 59 60 62 63 64 65 66 67 68 69 70 71 72 73 74 76 77 78 79 81 82 83 84 85 86 87 91 92 93 94 96 97 98 99 100 102 103 104 105 106 107 108 109 110 111 112 113 114 115 116 118 119 120 121 122 123 125 126 127 128 129 130 131 132 133 134
 379: 64 75 80 88 89 95 136 139
 380: 21 15 17 101 117 124 135 140 143 145
 381: 25 55 56 138
 382: 97 14 43 44
 383: 26 14 32 33 43 44
 384: 7 3 4 15 17 138 145
 385: 4 5 8 9 11 12 16 18 21 22 23 24 25 37
 386: 7 59 68 121 122
 387: 11 63 64 74 83 84 107 108
 388: 17 15 17 55 56 101 117 124 135 140 143 145
 389: 11 63 64 69 74 75 80 83 84 85 86 87 88 89 95 107 108 127 133 134 136 139
 390: 8 63 64 69 74 75 79 80 83 84 85 86 87 88 89 95 98 99 107 108 118 120 125 126 127 133 134 136 139
 391: 23 62 63 64 65 66 67 69 70 74 75 76 77 78 79 80 82 83 84 85 86 87 88 89 91 92 93 94 95 98 99 100 102 103 104 105 106 107 108 109 110 111 112 113 114 118 120 125 126 127 129 130 131 132 133 134 136 139
 392: 30 15 17 21 22 145
 393: 30 15 17 21 22 24 25 145
 394: 93 62 63 64 65 66 67 68 69 70 74 75 76 77 78 79 80 82 83 84 85 86 87 91 92 93 94 95 96 97 98 99 100 102 103 104 105 106 107 108 109 110 111 112 113 114 118 120 121 122 125 126 127 129 130 131 132 133 134 139
 395: 144 62 63 64 65 66 67 68 69 70 74 75 76 77 78 79 80 82 83 84 85 86 87 88 89 91 92 93 94 95 96 97 98 99 100 102 103 104 105 106 107 108 109 110 111 112 113 114 118 120 121 122 125 126 127 129 130 131 132 133 134 136 139
 396: 20 5 8 9 11 12 15 16 17 18 21 22 23 24 25 37 145
 397: 2 35 36 38
 398: 3 69 85 86 87 107 108 127 133 134
 399: 10 13 14 32 33 35 36 38 39 43 44
 400: 1 19 20 26 27 32 33 34 42
 401: 3 13 14 33 43 44
 402: 34 68 71 72 73 81 115 116 119 121 122 123 128
 403: 3 59 60 68 71 72 73 81 115 116 119 121 122 123 128
 404: 6 0 2 3 4 5 6 7 8 9 10 11 12 13 14 15 16 17 18 19 20 21 22 23 24 25 26 27 28 29 30 31 32 33 34 35 36 37 38 39 40 41 42 43 44 49 50 51 52 53 54 55 56 57 58 61 101 117 124 135 138 140 142 143 144 145
 405: 1 26 40 41 42
 406: 8 68 85 86 87 121 122 133 134
 407: 8 68 69 85 86 87 121 122 127 133 134
 408: 8 63 64 68 69 85 86 87 121 122 127 133 134
 409: 8 63 64 68 69 74 83 84 85 86 87 107 108 121 122 127 133 134
 410: 41 62 63 64 65 66 67 68 69 70 74 76 77 78 79 82 83 84 85 86 87 91 92 93 94 98 99 100 102 103 104 105 106 107 108 109 110 111 112 113 114 118 120 121 122 125 126 127 129 130 131 132 133 134
 411: 6 59 60 68 75 80 95 121 122 139
 412: 8 59 60 62 63 64 65 66 67 68 69 70 74 75 76 77 78 79 80 82 83 84 85 86 87 91 92 93 94 95 98 99 100 102 103 104 105 106 107 108 109 110 111 112 113 114 118 120 121 122 125 126 127 129 130 131 132 133 134 139
 413: 5 59 60 62 63 64 65 66 67 68 69 70 74 75 76 77 78 79 80 82 83 84 85 86 87 91 92 93 94 95 96 97 98 99 100 102 103 104 105 106 107 108 109 110 111 112 113 114 118 120 121 122 125 126 127 129 130 131 132 133 134 139
 414: 30 3 4 10 13 14 19 20 26 27 30 31 32 33 34 35 36 38 39 40 41 42 43 44 53 54 138 142 144
 415: 44 3 4 5 8 9 10 11 12 13 14 15 16 17 18 19 20 21 22 23 24 25 26 27 30 31 32 33 34 35 36 37 38 39 40 41 42 43 44 49 51 53 54 138 142 144 145
 416: 33 63 64 69 71 72 73 74 81 83 84 85 86 87 96 97 107 108 115 116 119 123 127 128 133 134
 417: 32 63 64 69 71 72 73 74 75 80 81 83 84 85 86 87 88 89 95 96 97 107 108 115 116 119 123 127 128 133 134 136 139
 418: 4 79 98 99 126
 419: 18 68 96 97 121 122
 420: 17 68 71 72 73 81 96 97 115 116 119 121 122 123 128
 421: 16 68 71 72 73 81 88 89 96 97 115 116 119 121 122 123 128 136
 422: 9 0 1 2 6 7 28 29 45 46 47 48 50 52 57 58 61 90 137 141
 423: 61 62 63 64 65 66 67 69 70 71 72 73 74 75 76 77 78 79 80 81 82 83 84 85 86 87 88 89 91 92 93 94 95 98 99 100 102 103 104 105 106 107 108 109 110 111 112 113 114 115 116 118 119 120 123 125 126 127 128 129 130 131 132 133 134 136 139
 424: 2 59 60 68 80 95 121 122
 425: 9 62 63 64 65 66 67 69 70 71 72 73 74 76 77 78 79 81 82 83 84 85 86 87 88 89 91 92 93 94 96 97 98 99 100 102 103 104 105 106 107 108 109 110 111 112 113 114 115 116 118 119 120 123 125 126 127 128 129 130 131 132 133 134 136
 426: 1 62 70 104 105 106 109 110 111 112 113 114 129 130
 427: 3 98 120
 428: 2 62 63 64 65 66 67 69 70 74 76 77 78 79 80 82 83 84 85 86 87 91 92 93 94 95 98 99 100 102 103 104 105 106 107 108 109 110 111 112 113 114 118 120 125 126 127 129 130 131 132 133 134
 429: 2 0 2 6 7 13 14 19 20 26 27 28 29 30 31 32 33 34 35 36 38 39 40 41 42 43 44 50 52 54 57 58
 430: 2 3 4 5 11 12 16 18 21 22 23 24 25 37 138
 431: 4 62 106 109 110 113 114
 432: 35 68 82 121 122
 433: 35 65 66 67 68 82 100 121 122 131 132
 434: 16 65 66 67 68 82 91 92 93 94 100 121 122 131 132
 435: 34 65 66 67 68 77 78 82 91 92 93 94 100 121 122 131 132
 436: 29 62 65 66 67 68 70 76 77 78 82 91 92 93 94 100 102 103 104 105 106 109 110 111 112 113 114 121 122 129 130 131 132
 437: 35 62 65 66 67 68 70 76 77 78 79 82 91 92 93 94 98 99 100 102 103 104 105 106 109 110 111 112 113 114 118 120 121 122 125 126 129 130 131 132
 438: 6 19 20 26 27 34 35 36 38 39 40 41 42
 439: 33 71 72 73 81 123
 440: 14 5 11 12 15 16 17 18 21 22 23 24 25 37 138 145
 441: 7 59 60 62 63 64 65 66 67 69 70 71 72 73 74 75 76 77 78 79 80 81 82 83 84 85 86 87 88 89 91 92 93 94 95 96 97 98 99 100 102 103 104 105 106 107 108 109 110 111 112 113 114 115 116 118 119 120 123 125 126 127 128 129 130 131 132 133 134 136 139
 442: 30 63 64 69 74 83 84 85 86 87 127 133 134
 443: 1 5 11 12 16 18 21 22 23 37
 444: 51 63 64 69 74 75 80 83 84 85 86 87 95 107 108 127 133 134 139
 445: 1 63 64 74 83 84
 446: 1 5 11 12 15 16 17 18 23 24 25 37 145
 447: 22 62 63 64 65 66 67 69 70 74 75 76 77 78 80 82 83 84 85 86 87 91 92 93 94 95 100 102 103 104 105 106 107 108 109 110 111 112 113 114 127 129 130 131 132 133 134 139
 448: 4 70 76 79 98 99 102 103 118 120 125 126
 449: 9 62 70 76 79 98 99 102 103 104 105 106 109 110 111 112 113 114 118 120 125 126 129 130
 450: 12 79 98 99 118 125 126
 451: 3 79 99 125 126
 452: 14 3 4 101 117 124 135 138 140 143
 453: 2 98 125 126
 454: 18 3 4 5 8 9 10 11 12 15 16 17 18 21 22 23 24 25 37 49 51 53 138 142 144 145
 455: 23 32 33 43 44
 456: 4 13 32 33 43 44
 457: 1 10 13 14 19 20 26 27 30 31 32 33 34 35 36 38 39 40 41 42 43 44 53 142 144
 458: 17 68 71 72 73 75 80 81 88 89 95 96 97 115 116 119 121 122 123 128 136 139
 459: 22 63 64 68 69 71 72 73 74 75 80 81 83 84 85 86 87 88 89 95 96 97 107 108 115 116 119 121 122 123 127 128 133 134 136 139
 460: 5 62 63 64 65 66 67 68 69 71 72 73 74 75 76 77 78 80 81 82 83 84 85 86 87 88 89 91 92 93 94 95 96 97 100 102 103 104 105 106 107 108 109 110 111 112 113 114 115 116 119 121 122 123 127 128 129 130 131 132 133 134 136 139
 461: 17 62 63 64 65 66 67 68 69 71 72 73 74 75 76 77 78 79 80 81 82 83 84 85 86 87 88 89 91 92 93 94 95 96 97 98 99 100 102 103 104 105 106 107 108 109 110 111 112 113 114 115 116 118 119 120 121 122 123 125 126 127 128 129 130 131 132 133 134 136 139
 462: 6 68 119 121 122
 463: 8 68 115 116 119 121 122
 464: 2 63 64 69 74 83 84 85 86 87 96 97 107 108 127 133 134
 465: 2 62 63 64 65 66 67 69 70 74 76 77 78 79 82 83 84 85 86 87 91 92 93 94 96 97 98 99 100 102 103 104 105 106 107 108 109 110 111 112 113 114 118 120 125 126 127 129 130 131 132 133 134
 466: 11 3 4 5 8 9 11 12 15 16 17 18 21 22 23 24 25 37 49 51 55 56 101 117 124 135 140 143 145
 467: 6 63 64 68 69 74 75 80 83 84 85 86 87 95 107 108 121 122 127 133 134 139
 468: 4 19 20 26 27 34 40 41 42 43 44
 469: 2 19 20 26 27 32 33 34 40 41 42 43 44
 470: 2 13 19 20 26 27 32 33 34 40 41 42 43 44
 471: 10 63 64 69 74 75 83 84 85 86 87 107 108 127 133 134 139
 472: 17 62 63 64 65 66 67 69 70 74 75 76 77 78 79 82 83 84 85 86 87 91 92 93 94 98 99 100 102 103 104 105 106 107 108 109 110 111 112 113 114 118 120 125 126 127 129 130 131 132 133 134 139
 473: 9 62 63 64 65 66 67 69 70 71 72 73 74 75 76 77 78 79 81 82 83 84 85 86 87 91 92 93 94 98 99 100 102 103 104 105 106 107 108 109 110 111 112 113 114 115 116 118 119 120 123 125 126 127 128 129 130 131 132 133 134 139
 474: 9 62 63 64 65 66 67 69 70 71 72 73 74 75 76 77 78 79 81 82 83 84 85 86 87 91 92 93 94 96 97 98 99 100 102 103 104 105 106 107 108 109 110 111 112 113 114 115 116 118 119 120 123 125 126 127 128 129 130 131 132 133 134 139
 475: 9 62 63 64 65 66 67 69 70 71 72 73 74 75 76 77 78 79 81 82 83 84 85 86 87 88 89 91 92 93 94 96 97 98 99 100 102 103 104 105 106 107 108 109 110 111 112 113 114 115 116 118 119 120 123 125 126 127 128 129 130 131 132 133 134 136 139
 476: 4 62 65 66 67 70 75 76 77 78 79 80 82 91 92 93 94 95 98 99 100 102 103 104 105 106 109 110 111 112 113 114 118 120 125 126 129 130 131 132 139
 477: 2 59 60 62 63 64 65 66 67 68 69 70 74 75 76 77 78 80 82 83 84 85 86 87 91 92 93 94 95 100 102 103 104 105 106 107 108 109 110 111 112 113 114 121 122 127 129 130 131 132 133 134 139
 478: 2 120 125
 479: 10 120 125 126
 480: 2 5 23
 481: 2 3 4 5 11 12 15 16 17 18 21 22 23 24 25 37 55 56 138 145
 482: 5 3 4 5 8 9 11 12 15 16 17 18 21 22 23 24 25 37 49 51 55 56 138 145
 nsplits: 483
 ntax: 146
UFBootSplit3:
 000: 1 3 4 5 11 12 15 16 17 18 21 22 23 24 25 37 145
 001: 1 62 63 64 69 70 74 75 76 79 80 83 84 85 86 87 88 89 95 96 97 98 99 102 103 104 105 106 107 108 109 110 111 112 113 114 118 120 125 126 127 129 130 133 134 136 139
 002: 1000 1 90
 003: 1 62 63 64 69 70 74 75 76 79 80 83 84 85 86 87 88 89 95 98 99 102 103 104 105 106 107 108 109 110 111 112 113 114 118 120 125 126 127 129 130 133 134 136 139
 004: 1 3 4 5 11 12 16 18 21 22 23 24 25 37 55 56 101 117 124 135 138 140 143
 005: 1 3 4 53 55 56 101 117 124 135 138 140 143 144
 006: 1000 46 47
 007: 894 45 46 47
 008: 894 1 45 46 47 90
 009: 1 5 8 9 11 12 15 16 17 18 21 22 23 24 25 37 49 51 53 55 56 101 117 124 135 140 143 144 145
 010: 1 53 55 56 101 117 124 135 140 143 144
 011: 1000 48 137
 012: 1 3 4 54 55 56 101 117 124 135 138 140 143
 013: 999 48 137 141
 014: 904 1 45 46 47 48 90 137 141
 015: 1 62 63 64 65 66 67 69 70 71 72 73 74 76 77 78 79 80 81 82 83 84 85 86 87 88 89 91 92 93 94 95 96 97 98 99 100 102 103 104 105 106 107 108 109 110 111 112 113 114 115 116 118 119 120 123 125 126 127 128 129 130 131 132 133 134 136
 016: 1 19 20 26 27 40 41 42
 017: 994 59 60
 018: 1 68 71 72 73 75 80 81 95 115 116 119 121 122 123 128 139
 019: 1 63 64 69 71 72 73 74 75 80 81 83 84 85 86 87 95 107 108 115 116 119 123 127 128 133 134 139
 020: 1 1 45 46 47 48 90 137
 021: 957 121 122
 022: 1000 68 121 122
 023: 621 59 60 68 121 122
 024: 1 0 2 3 4 5 6 7 8 9 10 11 12 13 14 15 16 17 18 19 20 21 22 23 24 25 26 27 28 29 30 31 32 33 34 35 36 37 38 39 40 41 42 43 44 48 49 50 51 52 53 54 55 56 57 58 101 117 124 135 137 138 140 141 142 143 144 145
 025: 1 59 60 62 63 64 65 66 67 68 69 70 71 72 73 74 75 76 77 78 79 80 81 82 83 84 85 86 87 88 89 91 92 93 94 95 98 99 100 102 103 104 105 106 107 108 109 110 111 112 113 114 115 116 118 119 120 121 122 123 125 126 127 128 129 130 131 132 133 134 136 139
 026: 703 62 106
 027: 3 79 98 99 118 120
 028: 1 13 14 32 33 43
 029: 987 110 114
 030: 219 62 106 110 114
 031: 1 0 1 2 6 7 28 29 46 47 48 50 52 57 58 90 137 141
 032: 999 62 106 110 113 114
 033: 1 68 75 77 78 80 95 121 122 139
 034: 1 75 77 78 139
 035: 1000 104 105
 036: 2 45 46 47 48 137 141
 037: 1 63 64 69 127
 038: 999 129 130
 039: 988 104 105 129 130
 040: 1 46 47 48 137 141
 041: 2 65 66 67 77 78 91 92 93 94 100 131 132
 042: 999 111 112
 043: 924 104 105 111 112 129 130
 044: 992 62 104 105 106 110 111 112 113 114 129 130
 045: 1 3 4 8 9 49 51 138
 046: 1000 62 104 105 106 109 110 111 112 113 114 129 130
 047: 1 5 8 9 11 12 16 18 23 24 25 37 49 51
 048: 1 13 14 32 33 34 43 44
 049: 1 68 85 86 87 121 122 127 133 134
 050: 1 3 4 5 6 7 8 9 10 11 12 13 14 15 16 17 18 19 20 21 22 23 24 25 26 27 28 29 30 31 32 33 34 35 36 37 38 39 40 41 42 43 44 49 50 51 52 53 54 55 56 101 117 124 135 138 140 142 143 144 145
 051: 1000 102 103
 052: 1000 76 102 103
 053: 943 70 76 102 103
 054: 922 62 70 76 102 103 104 105 106 109 110 111 112 113 114 129 130
 055: 1 1 3 4 5 8 9 10 11 12 13 14 15 16 17 18 19 20 21 22 23 24 25 26 27 30 31 32 33 34 35 36 37 38 39 40 41 42 43 44 45 46 47 49 51 53 54 55 56 61 90 101 117 124 135 138 140 142 143 144 145
 056: 1 81 115 116 119
 057: 1000 65 66
 058: 1 63 64 74 75 80 83 84 95 107 108 139
 059: 1 74 75 80 83 84 95 107 108 139
 060: 1 74 75 80 83 84 95 139
 061: 1000 131 132
 062: 998 67 131 132
 063: 1 67 100
 064: 1000 67 100 131 132
 065: 998 65 66 67 100 131 132
 066: 1 101 124 135 140
 067: 968 65 66 67 82 100 131 132
 068: 2 67 82 100 131 132
 069: 1 3 4 5 8 9 11 12 13 14 15 16 17 18 19 20 21 22 23 24 25 26 27 30 31 32 33 34 35 36 37 38 39 40 41 42 43 44 49 51 53 54 55 56 101 117 124 135 138 140 142 143 144 145
 070: 1000 77 78
 071: 3 3 4 8 9 49 51 55 56 101 117 124 135 138 140 143
 072: 1 3 4 5 8 9 11 12 15 16 17 18 21 22 23 24 25 37 101 117 124 135 138 140 143 145
 073: 1000 91 93
 074: 1 63 69 85 86 87 127 133 134
 075: 1 0 1 2 3 4 5 6 7 8 9 10 11 12 13 14 15 16 17 18 19 20 21 22 23 24 25 26 27 28 29 30 31 32 33 34 35 36 37 38 39 40 41 42 43 44 45 46 47 49 50 51 52 53 54 55 56 57 58 90 101 117 124 135 138 140 142 143 144 145
 076: 1000 92 94
 077: 1000 91 92 93 94
 078: 630 77 78 91 92 93 94
 079: 969 65 66 67 77 78 82 91 92 93 94 100 131 132
 080: 936 62 65 66 67 70 76 77 78 82 91 92 93 94 100 102 103 104 105 106 109 110 111 112 113 114 129 130 131 132
 081: 1 48 61 137 141
 082: 1 62 65 66 67 68 70 76 82 91 92 93 94 100 102 103 104 105 106 109 110 111 112 113 114 121 122 129 130 131 132
 083: 995 79 99
 084: 1 3 4 5 11 12 15 16 17 18 21 22 23 24 25 37 49 51 101 117 124 135 138 140 143 145
 085: 991 79 98 99
 086: 1 100 131 132
 087: 555 79 98 99 120
 088: 3 63 64 69 74 75 80 83 84 85 86 87 95 96 97 107 108 127 133 134 139
 089: 4 53 55 56 138 144
 090: 990 125 126
 091: 978 79 98 99 120 125 126
 092: 1 104 105 106 110 111 112 113 114 129 130
 093: 1000 79 98 99 118 120 125 126
 094: 895 62 65 66 67 70 76 77 78 79 82 91 92 93 94 98 99 100 102 103 104 105 106 109 110 111 112 113 114 118 120 125 126 129 130 131 132
 095: 2 98 99
 096: 3 13 14 19 20 26 27 30 31 32 33 34 35 36 38 39 40 41 42 43 44 54 138
 097: 999 63 64
 098: 2 3 4 5 8 9 10 11 12 15 16 17 18 21 22 23 24 25 37 49 51 53 55 56 101 117 124 135 140 142 143 144 145
 099: 2 3 4 5 8 9 11 12 15 16 17 18 21 22 23 24 25 37 49 51 53 55 56 101 117 124 135 140 143 144 145
 100: 3 79 99 125 126
 101: 610 85 86
 102: 1 62 65 66 67 70 71 72 73 76 77 78 79 81 82 88 89 91 92 93 94 98 99 100 102 103 104 105 106 109 110 111 112 113 114 115 116 118 119 120 123 125 126 128 129 130 131 132 136
 103: 997 85 86 87
 104: 1 71 72 73 79 81 88 89 98 99 115 116 118 119 120 123 125 126 128 136
 105: 1 59 60 68 71 72 73 81 88 89 96 97 115 116 119 121 122 123 128 136
 106: 659 133 134
 107: 993 85 86 87 133 134
 108: 1 71 72 73 81 119 123 128
 109: 780 85 86 87 127 133 134
 110: 989 69 85 86 87 127 133 134
 111: 981 63 64 69 85 86 87 127 133 134
 112: 4 3 4 5 8 9 11 12 15 16 17 18 21 22 23 24 25 37 49 51 145
 113: 7 3 4 5 11 12 15 16 17 18 21 22 23 24 25 37 55 56 101 117 124 135 138 140 143 145
 114: 998 74 84
 115: 1 8 9 15 17 49 51 145
 116: 993 74 83 84
 117: 1 71 72 73 75 80 81 95 96 97 115 116 119 123 128 139
 118: 1 59 60 62 63 64 65 66 67 69 70 74 75 76 77 78 79 80 82 83 84 85 86 87 91 92 93 94 95 98 99 100 102 103 104 105 106 107 108 109 110 111 112 113 114 118 120 125 126 127 129 130 131 132 133 134 139
 119: 1000 107 108
 120: 891 74 83 84 107 108
 121: 992 63 64 69 74 83 84 85 86 87 107 108 127 133 134
 122: 814 62 63 64 65 66 67 69 70 74 76 77 78 79 82 83 84 85 86 87 91 92 93 94 98 99 100 102 103 104 105 106 107 108 109 110 111 112 113 114 118 120 125 126 127 129 130 131 132 133 134
 123: 2 83 84
 124: 2 5 8 9 11 12 15 16 17 18 21 22 23 24 25 37 49 51 55 56 101 117 124 135 138 140 143 145
 125: 1000 75 139
 126: 1 65 66 67 68 77 78 82 100 121 122 131 132
 127: 4 62 63 64 65 66 67 69 70 71 72 73 74 76 77 78 79 81 82 83 84 85 86 87 88 89 91 92 93 94 98 99 100 102 103 104 105 106 107 108 109 110 111 112 113 114 115 116 118 119 120 123 125 126 127 128 129 130 131 132 133 134 136
 128: 909 80 95
 129: 712 75 80 95 139
 130: 591 62 63 64 65 66 67 69 70 74 75 76 77 78 79 80 82 83 84 85 86 87 91 92 93 94 95 98 99 100 102 103 104 105 106 107 108 109 110 111 112 113 114 118 120 125 126 127 129 130 131 132 133 134 139
 131: 2 79 99 120
 132: 1 19 20 34
 133: 1000 71 72
 134: 1 11 12 23
 135: 1000 71 72 123
 136: 12 3 4 5 8 9 10 11 12 13 14 15 16 17 18 19 20 21 22 23 24 25 26 27 30 31 32 33 34 35 36 37 38 39 40 41 42 43 44 49 51 53 138 142 144 145
 137: 1000 71 72 73 123
 138: 4 19 20 26 27 34
 139: 954 71 72 73 123 128
 140: 3 1 45 90
 141: 978 71 72 73 81 123 128
 142: 1 3 4 5 8 9 10 11 12 13 14 15 16 17 18 19 20 21 22 23 24 25 26 27 30 31 32 33 34 35 36 37 38 39 40 41 42 43 44 48 49 51 53 54 55 56 61 101 117 124 135 137 138 140 141 142 143 144 145
 143: 4 113 114
 144: 1000 115 116
 145: 1 62 63 64 65 66 67 69 70 74 75 76 77 78 82 83 84 85 86 87 91 92 93 94 100 102 103 104 105 106 107 108 109 110 111 112 113 114 127 129 130 131 132 133 134 139
 146: 994 115 116 119
 147: 993 71 72 73 81 115 116 119 123 128
 148: 325 62 63 64 65 66 67 69 70 71 72 73 74 75 76 77 78 79 80 81 82 83 84 85 86 87 91 92 93 94 95 98 99 100 102 103 104 105 106 107 108 109 110 111 112 113 114 115 116 118 119 120 123 125 126 127 128 129 130 131 132 133 134 139
 149: 3 53 142 144
 150: 4 19 20 42
 151: 1000 96 97
 152: 315 62 63 64 65 66 67 69 70 71 72 73 74 75 76 77 78 79 80 81 82 83 84 85 86 87 91 92 93 94 95 96 97 98 99 100 102 103 104 105 106 107 108 109 110 111 112 113 114 115 116 118 119 120 123 125 126 127 128 129 130 131 132 133 134 139
 153: 1 65 66 67 91 92 93 94 100 131 132
 154: 1 49 51 55 56 101 117 124 135 140 143
 155: 1000 88 89
 156: 2 71 72 73 75 80 81 95 115 116 119 123 128 139
 157: 1000 88 89 136
 158: 594 62 63 64 65 66 67 69 70 71 72 73 74 75 76 77 78 79 80 81 82 83 84 85 86 87 88 89 91 92 93 94 95 96 97 98 99 100 102 103 104 105 106 107 108 109 110 111 112 113 114 115 116 118 119 120 123 125 126 127 128 129 130 131 132 133 134 136 139
 159: 1000 0 1 2 3 4 5 6 7 8 9 10 11 12 13 14 15 16 17 18 19 20 21 22 23 24 25 26 27 28 29 30 31 32 33 34 35 36 37 38 39 40 41 42 43 44 45 46 47 48 49 50 51 52 53 54 55 56 57 58 61 90 101 117 124 135 137 138 140 141 142 143 144 145
 160: 1 62 104 105 106 110 112 113 114 129 130
 161: 279 0 1 2 3 4 5 6 7 8 9 10 11 12 13 14 15 16 17 18 19 20 21 22 23 24 25 26 27 28 29 30 31 32 33 34 35 36 37 38 39 40 41 42 43 44 45 46 47 48 49 50 51 52 53 54 55 56 57 58 90 101 117 124 135 137 138 140 141 142 143 144 145
 162: 904 0 2 3 4 5 6 7 8 9 10 11 12 13 14 15 16 17 18 19 20 21 22 23 24 25 26 27 28 29 30 31 32 33 34 35 36 37 38 39 40 41 42 43 44 49 50 51 52 53 54 55 56 57 58 101 117 124 135 138 140 142 143 144 145
 163: 1 13 14 19 20 26 27 32 33 42 43 44
 164: 1 13 19 20 26 27 32 33 34 40 41 42 43 44
 165: 1000 3 4
 166: 1 19 20 26 27 32 33 34 40 41 42 43 44
 167: 3 63 64 85 86 87 127 133 134
 168: 3 13 14 32 33 40 41 43 44
 169: 1000 11 12
 170: 1 86 87 133 134
 171: 1 59 60 62 63 64 65 66 67 69 70 71 72 73 74 75 76 77 78 79 80 81 82 83 84 85 86 87 91 92 93 94 95 96 97 98 99 100 102 103 104 105 106 107 108 109 110 111 112 113 114 115 116 118 119 120 123 125 126 127 128 129 130 131 132 133 134 139
 172: 1000 16 18
 173: 6 3 4 5 8 9 11 12 15 16 17 18 21 22 23 24 25 37 138 145
 174: 1000 16 18 37
 175: 993 11 12 16 18 37
 176: 5 54 138
 177: 999 11 12 16 18 23 37
 178: 1000 5 11 12 16 18 23 37
 179: 3 3 4 5 8 9 11 12 13 14 15 16 17 18 19 20 21 22 23 24 25 26 27 30 31 32 33 34 35 36 37 38 39 40 41 42 43 44 49 51 54 138 145
 180: 2 68 121 122 134
 181: 1000 24 25
 182: 835 5 11 12 16 18 23 24 25 37
 183: 9 68 122
 184: 2 65 66 67 77 78 79 82 91 92 93 94 98 99 100 118 120 125 126 131 132
 185: 1000 21 22
 186: 955 5 11 12 16 18 21 22 23 24 25 37
 187: 2 104 105 109 111 112 129 130
 188: 1 62 106 113
 189: 1000 15 17
 190: 3 62 63 64 65 66 67 69 70 74 76 77 78 82 83 84 85 86 87 91 92 93 94 100 102 103 104 105 106 107 108 109 110 111 112 113 114 127 129 130 131 132 133 134
 191: 1000 15 17 145
 192: 859 5 11 12 15 16 17 18 21 22 23 24 25 37 145
 193: 6 59 60 68 96 97 121 122
 194: 2 85 87 133 134
 195: 1000 8 9
 196: 1 3 4 5 8 9 10 11 12 13 14 15 16 17 18 19 20 21 22 23 24 25 26 27 30 31 32 33 34 35 36 37 38 39 40 41 42 43 44 49 51 53 54 55 56 138 142 144 145
 197: 4 19 20 27 34 40 41
 198: 1000 49 51
 199: 955 8 9 49 51
 200: 353 5 8 9 11 12 15 16 17 18 21 22 23 24 25 37 49 51 145
 201: 4 19 20 26 27 32 33 34 40 41 42
 202: 1 3 4 5 8 9 11 12 15 16 17 18 21 22 23 24 25 37 49 51 53 138 144 145
 203: 1000 101 135
 204: 2 68 71 72 73 115 116 119 121 122 123 128
 205: 999 101 117 135
 206: 1 118 120
 207: 315 101 117 135 143
 208: 5 65 66 67 70 76 77 78 82 91 92 93 94 100 102 103 131 132
 209: 2 0 2 3 4 5 6 7 8 9 10 11 12 13 14 15 16 17 18 19 20 21 22 23 24 25 26 27 28 29 30 31 32 33 34 35 36 37 38 39 40 41 42 43 44 48 49 50 51 52 53 54 55 56 57 58 61 101 117 124 135 137 138 140 141 142 143 144 145
 210: 1000 124 140
 211: 997 101 117 124 135 140 143
 212: 121 5 8 9 11 12 15 16 17 18 21 22 23 24 25 37 49 51 101 117 124 135 140 143 145
 213: 110 3 4 5 8 9 11 12 15 16 17 18 21 22 23 24 25 37 49 51 101 117 124 135 140 143 145
 214: 5 63 64 69 83 85 86 87 107 108 127 133 134
 215: 432 3 4 5 8 9 11 12 15 16 17 18 21 22 23 24 25 37 49 51 101 117 124 135 138 140 143 145
 216: 7 68 75 121 122 139
 217: 1 1 48 90 137 141
 218: 1000 55 56
 219: 818 3 4 5 8 9 11 12 15 16 17 18 21 22 23 24 25 37 49 51 55 56 101 117 124 135 138 140 143 145
 220: 6 62 63 64 65 66 67 69 70 71 72 73 74 75 76 77 78 79 81 82 83 84 85 86 87 88 89 91 92 93 94 96 97 98 99 100 102 103 104 105 106 107 108 109 110 111 112 113 114 115 116 118 119 120 123 125 126 127 128 129 130 131 132 133 134 136 139
 221: 6 62 63 64 65 66 67 69 70 71 72 73 74 75 76 77 78 79 81 82 83 84 85 86 87 91 92 93 94 96 97 98 99 100 102 103 104 105 106 107 108 109 110 111 112 113 114 115 116 118 119 120 123 125 126 127 128 129 130 131 132 133 134 139
 222: 1000 53 144
 223: 604 3 4 5 8 9 11 12 15 16 17 18 21 22 23 24 25 37 49 51 53 55 56 101 117 124 135 138 140 143 144 145
 224: 3 55 56 101 117 124 135 140
 225: 3 55 56 124 140
 226: 996 10 142
 227: 628 3 4 5 8 9 10 11 12 15 16 17 18 21 22 23 24 25 37 49 51 53 55 56 101 117 124 135 138 140 142 143 144 145
 228: 1 62 104 105 106 110 113 114 129
 229: 1 59 60 96 97
 230: 627 13 14
 231: 1 10 53 55 56 142 144
 232: 1 62 65 66 67 70 75 76 77 78 79 82 91 92 93 94 98 99 100 102 103 104 105 106 109 110 111 112 113 114 118 120 125 126 129 130 131 132 139
 233: 996 43 44
 234: 284 13 14 43 44
 235: 3 79 98 99 120 125
 236: 8 0 1 2 6 7 28 29 45 46 47 48 50 52 57 58 90 137 141
 237: 994 32 33
 238: 989 13 14 32 33 43 44
 239: 2 79 98 99 120 126
 240: 1 54 101 117 124 135 140 143
 241: 1000 19 20
 242: 2 13 19 20 26 27 32 33 34 40 41 42
 243: 834 19 20 27
 244: 2 59 60 62 63 64 65 66 67 68 69 70 71 72 73 74 75 76 77 78 79 80 81 82 83 84 85 86 87 91 92 93 94 95 98 99 100 102 103 104 105 106 107 108 109 110 111 112 113 114 115 116 118 119 120 121 122 123 125 126 127 128 129 130 131 132 133 134 139
 245: 856 19 20 27 34
 246: 4 13 14 19 20 26 27 32 33 34 40 41 42
 247: 559 19 20 27 34 42
 248: 2 62 63 64 65 66 67 69 70 74 76 77 78 79 82 83 84 85 86 87 88 89 91 92 93 94 96 97 98 99 100 102 103 104 105 106 107 108 109 110 111 112 113 114 118 120 125 126 127 129 130 131 132 133 134 136
 249: 977 19 20 26 27 34 42
 250: 1 10 13 14 19 20 26 27 30 31 32 33 34 35 36 38 39 40 41 42 43 44 53 54 142 144
 251: 11 63 64 68 69 71 72 73 74 75 79 80 81 83 84 85 86 87 88 89 95 96 97 98 99 107 108 115 116 118 119 120 121 122 123 125 126 127 128 133 134 136 139
 252: 1000 40 41
 253: 844 19 20 26 27 34 40 41 42
 254: 983 13 14 19 20 26 27 32 33 34 40 41 42 43 44
 255: 2 19 20 26 27 34 40 41 42 43 44
 256: 1 65 66 67 68 70 75 76 77 78 80 82 91 92 93 94 95 100 102 103 121 122 131 132 139
 257: 1000 35 36
 258: 6 62 65 66 67 68 70 75 76 77 78 80 82 91 92 93 94 95 100 102 103 104 105 106 109 110 111 112 113 114 121 122 129 130 131 132 139
```
