## Supplementary Data 7 for "Structural and evolutionary analyses support reclassification of glycopeptide antibiotics as xyclopeptides": Condensation_domains_4_mafft_iqtree.ckp (part 2 of 2)

```
 259: 6 65 66 67 68 75 77 78 80 82 91 92 93 94 95 100 121 122 131 132 139
 260: 998 38 39
 261: 1000 35 36 38 39
 262: 1000 13 14 19 20 26 27 32 33 34 35 36 38 39 40 41 42 43 44
 263: 1 60 68 121 122
 264: 4 71 72 73 81 88 89 115 116 119 123 128 136
 265: 1000 30 31
 266: 1000 13 14 19 20 26 27 30 31 32 33 34 35 36 38 39 40 41 42 43 44
 267: 4 85 86 87 127
 268: 818 13 14 19 20 26 27 30 31 32 33 34 35 36 38 39 40 41 42 43 44 54
 269: 998 3 4 5 8 9 10 11 12 13 14 15 16 17 18 19 20 21 22 23 24 25 26 27 30 31 32 33 34 35 36 37 38 39 40 41 42 43 44 49 51 53 54 55 56 101 117 124 135 138 140 142 143 144 145
 270: 999 0 2 6 7 28 29 50 52 57 58
 271: 2 3 4 5 8 9 10 11 12 13 14 15 16 17 18 19 20 21 22 23 24 25 26 27 30 31 32 33 34 35 36 37 38 39 40 41 42 43 44 49 51 53 54 101 117 124 135 138 140 142 143 144 145
 272: 9 62 65 66 67 68 70 75 76 77 78 79 80 82 91 92 93 94 95 98 99 100 102 103 104 105 106 109 110 111 112 113 114 118 120 121 122 125 126 129 130 131 132 139
 273: 1000 6 7
 274: 4 3 4 5 8 9 11 12 13 14 15 16 17 18 19 20 21 22 23 24 25 26 27 30 31 32 33 34 35 36 37 38 39 40 41 42 43 44 49 51 54 101 117 124 135 138 140 143 145
 275: 2 83 107 108
 276: 1000 50 52
 277: 995 6 7 50 52
 278: 11 62 76 102 103 104 105 106 109 110 111 112 113 114 129 130
 279: 4 69 85 86 87 133 134
 280: 1000 28 29
 281: 948 6 7 28 29 50 52
 282: 1000 0 2 57 58
 283: 3 79 98
 284: 4 13 14 32 43 44
 285: 1000 2 57
 286: 1000 0 58
 287: 1 3 4 8 9 15 17 49 51 138 145
 288: 5 28 29 50 52
 289: 102 1 46 47 90
 290: 98 1 46 47 48 90 137 141
 291: 751 110 113 114
 292: 338 65 66 67 82 91 92 93 94 100 131 132
 293: 60 62 65 66 67 77 78 82 91 92 93 94 100 104 105 106 109 110 111 112 113 114 129 130 131 132
 294: 215 69 127
 295: 44 62 63 64 65 66 67 69 70 71 72 73 74 76 77 78 79 81 82 83 84 85 86 87 91 92 93 94 98 99 100 102 103 104 105 106 107 108 109 110 111 112 113 114 115 116 118 119 120 123 125 126 127 128 129 130 131 132 133 134
 296: 21 62 63 64 65 66 67 69 70 71 72 73 74 76 77 78 79 81 82 83 84 85 86 87 91 92 93 94 96 97 98 99 100 102 103 104 105 106 107 108 109 110 111 112 113 114 115 116 118 119 120 123 125 126 127 128 129 130 131 132 133 134
 297: 4 59 60 62 63 64 65 66 67 69 70 71 72 73 74 76 77 78 79 81 82 83 84 85 86 87 91 92 93 94 96 97 98 99 100 102 103 104 105 106 107 108 109 110 111 112 113 114 115 116 118 119 120 123 125 126 127 128 129 130 131 132 133 134
 298: 34 68 121
 299: 91 68 95 121 122
 300: 258 68 80 95 121 122
 301: 260 68 75 80 95 121 122 139
 302: 18 68 75 80 88 89 95 121 122 136 139
 303: 68 0 1 2 3 4 5 6 7 8 9 10 11 12 13 14 15 16 17 18 19 20 21 22 23 24 25 26 27 28 29 30 31 32 33 34 35 36 37 38 39 40 41 42 43 44 46 47 48 49 50 51 52 53 54 55 56 57 58 61 90 101 117 124 135 137 138 140 141 142 143 144 145
 304: 39 0 1 2 3 4 5 6 7 8 9 10 11 12 13 14 15 16 17 18 19 20 21 22 23 24 25 26 27 28 29 30 31 32 33 34 35 36 37 38 39 40 41 42 43 44 46 47 48 49 50 51 52 53 54 55 56 57 58 90 101 117 124 135 137 138 140 141 142 143 144 145
 305: 863 3 4 138
 306: 85 14 32 33
 307: 516 13 14 32 33
 308: 416 26 42
 309: 120 19 20 26 27 42
 310: 26 3 4 13 14 19 20 26 27 30 31 32 33 34 35 36 38 39 40 41 42 43 44 54 138
 311: 682 101 117 124 135 140
 312: 531 55 56 101 117 124 135 140 143
 313: 228 8 9 49 51 55 56 101 117 124 135 140 143
 314: 105 5 8 9 11 12 15 16 17 18 21 22 23 24 25 37 49 51 55 56 101 117 124 135 140 143 145
 315: 158 3 4 5 8 9 11 12 13 14 15 16 17 18 19 20 21 22 23 24 25 26 27 30 31 32 33 34 35 36 37 38 39 40 41 42 43 44 49 51 54 55 56 101 117 124 135 138 140 143 145
 316: 136 3 4 5 8 9 11 12 13 14 15 16 17 18 19 20 21 22 23 24 25 26 27 30 31 32 33 34 35 36 37 38 39 40 41 42 43 44 49 51 53 54 55 56 101 117 124 135 138 140 143 144 145
 317: 424 79 98 99 125 126
 318: 200 85 86 87 134
 319: 19 71 72 73 115 116 119 123 128
 320: 5 0 1 2 3 4 5 6 7 8 9 10 11 12 13 14 15 16 17 18 19 20 21 22 23 24 25 26 27 28 29 30 31 32 33 34 35 36 37 38 39 40 41 42 43 44 48 49 50 51 52 53 54 55 56 57 58 90 101 117 124 135 137 138 140 141 142 143 144 145
 321: 6 0 1 2 3 4 5 6 7 8 9 10 11 12 13 14 15 16 17 18 19 20 21 22 23 24 25 26 27 28 29 30 31 32 33 34 35 36 37 38 39 40 41 42 43 44 49 50 51 52 53 54 55 56 57 58 90 101 117 124 135 138 140 142 143 144 145
 322: 581 3 4 5 11 12 15 16 17 18 21 22 23 24 25 37 138 145
 323: 317 3 4 5 11 12 15 16 17 18 21 22 23 24 25 37 101 117 124 135 138 140 143 145
 324: 54 53 55 56 144
 325: 572 1 45 46 47 48 61 90 137 141
 326: 153 13 14 19 20 26 27 32 33 34 42 43 44
 327: 151 27 34
 328: 74 3 4 5 8 9 10 11 12 13 14 15 16 17 18 19 20 21 22 23 24 25 26 27 30 31 32 33 34 35 36 37 38 39 40 41 42 43 44 49 51 53 54 55 56 61 101 117 124 135 138 140 142 143 144 145
 329: 75 1 3 4 5 8 9 10 11 12 13 14 15 16 17 18 19 20 21 22 23 24 25 26 27 30 31 32 33 34 35 36 37 38 39 40 41 42 43 44 45 46 47 48 49 51 53 54 55 56 61 90 101 117 124 135 137 138 140 141 142 143 144 145
 330: 329 85 87
 331: 109 62 63 64 65 66 67 69 70 74 75 76 77 78 79 80 82 83 84 85 86 87 91 92 93 94 95 96 97 98 99 100 102 103 104 105 106 107 108 109 110 111 112 113 114 118 120 125 126 127 129 130 131 132 133 134 139
 332: 107 62 63 64 65 66 67 69 70 74 75 76 77 78 79 80 82 83 84 85 86 87 88 89 91 92 93 94 95 96 97 98 99 100 102 103 104 105 106 107 108 109 110 111 112 113 114 118 120 125 126 127 129 130 131 132 133 134 136 139
 333: 279 106 110 113 114
 334: 54 62 65 66 67 76 77 78 82 91 92 93 94 100 102 103 104 105 106 109 110 111 112 113 114 129 130 131 132
 335: 276 10 53 142 144
 336: 141 85 86 87 133
 337: 1 69 85 86 87 127 133
 338: 262 62 63 64 65 66 67 68 69 70 74 75 76 77 78 79 80 82 83 84 85 86 87 91 92 93 94 95 98 99 100 102 103 104 105 106 107 108 109 110 111 112 113 114 118 120 121 122 125 126 127 129 130 131 132 133 134 139
 339: 149 62 63 64 65 66 67 68 69 70 71 72 73 74 75 76 77 78 79 80 81 82 83 84 85 86 87 91 92 93 94 95 98 99 100 102 103 104 105 106 107 108 109 110 111 112 113 114 115 116 118 119 120 121 122 123 125 126 127 128 129 130 131 132 133 134 139
 340: 149 62 63 64 65 66 67 68 69 70 71 72 73 74 75 76 77 78 79 80 81 82 83 84 85 86 87 91 92 93 94 95 96 97 98 99 100 102 103 104 105 106 107 108 109 110 111 112 113 114 115 116 118 119 120 121 122 123 125 126 127 128 129 130 131 132 133 134 139
 341: 355 62 63 64 65 66 67 68 69 70 71 72 73 74 75 76 77 78 79 80 81 82 83 84 85 86 87 88 89 91 92 93 94 95 96 97 98 99 100 102 103 104 105 106 107 108 109 110 111 112 113 114 115 116 118 119 120 121 122 123 125 126 127 128 129 130 131 132 133 134 136 139
 342: 125 21 22 24 25
 343: 132 5 8 9 11 12 16 18 21 22 23 24 25 37 49 51
 344: 121 3 4 5 8 9 11 12 15 16 17 18 21 22 23 24 25 37 49 51 138 145
 345: 74 54 55 56 101 117 124 135 140 143
 346: 113 3 4 5 8 9 11 12 15 16 17 18 21 22 23 24 25 37 49 51 54 55 56 101 117 124 135 138 140 143 145
 347: 135 3 4 5 8 9 10 11 12 15 16 17 18 21 22 23 24 25 37 49 51 53 54 55 56 101 117 124 135 138 140 142 143 144 145
 348: 63 13 43 44
 349: 16 63 64 69 74 79 83 84 85 86 87 98 99 107 108 118 120 125 126 127 133 134
 350: 1 62 63 64 69 70 74 76 79 83 84 85 86 87 98 99 102 103 104 105 106 107 108 109 110 111 112 113 114 118 120 125 126 127 129 130 133 134
 351: 33 59 60 62 63 64 65 66 67 68 69 70 71 72 73 74 75 76 77 78 79 80 81 82 83 84 85 86 87 91 92 93 94 95 96 97 98 99 100 102 103 104 105 106 107 108 109 110 111 112 113 114 115 116 118 119 120 121 122 123 125 126 127 128 129 130 131 132 133 134 139
 352: 1 10 54 142
 353: 218 13 32 33
 354: 155 71 72 73 81 96 97 115 116 119 123 128
 355: 124 71 72 73 81 88 89 96 97 115 116 119 123 128 136
 356: 145 14 43 44
 357: 76 62 104 105 106 110 113 114 129 130
 358: 69 63 64 69 85 86 87 107 108 127 133 134
 359: 60 3 4 5 8 9 11 12 15 16 17 18 21 22 23 24 25 37 49 51 53 54 55 56 101 117 124 135 138 140 143 144 145
 360: 4 62 110 114
 361: 29 106 113
 362: 1 62 63 64 65 66 67 69 74 77 78 79 82 83 84 85 86 87 91 92 93 94 98 99 100 104 105 106 107 108 109 110 111 112 113 114 118 120 125 126 127 129 130 131 132 133 134
 363: 13 62 63 64 65 66 67 68 69 70 74 75 76 77 78 79 80 82 83 84 85 86 87 88 89 91 92 93 94 95 98 99 100 102 103 104 105 106 107 108 109 110 111 112 113 114 118 120 121 122 125 126 127 129 130 131 132 133 134 136 139
 364: 19 62 63 64 65 66 67 68 69 70 71 72 73 74 75 76 77 78 79 80 81 82 83 84 85 86 87 88 89 91 92 93 94 95 98 99 100 102 103 104 105 106 107 108 109 110 111 112 113 114 115 116 118 119 120 121 122 123 125 126 127 128 129 130 131 132 133 134 136 139
 365: 10 19 20 26 42
 366: 15 34 40 41
 367: 52 0 2 28 29 57 58
 368: 103 88 89 96 97 136
 369: 45 19 20 27 42
 370: 14 62 110 113 114
 371: 61 86 87
 372: 78 3 4 55 56 101 117 124 135 138 140 143
 373: 9 110 113
 374: 44 1 46 47 48 61 90 137 141
 375: 1 63 64 69 71 72 73 74 81 83 84 85 86 87 107 108 115 116 119 123 127 128 133 134
 376: 7 59 60 62 63 64 65 66 67 68 69 70 71 72 73 74 76 77 78 79 81 82 83 84 85 86 87 91 92 93 94 96 97 98 99 100 102 103 104 105 106 107 108 109 110 111 112 113 114 115 116 118 119 120 121 122 123 125 126 127 128 129 130 131 132 133 134
 377: 59 75 80 88 89 95 136 139
 378: 24 15 17 101 117 124 135 140 143 145
 379: 24 55 56 138
 380: 31 14 32 33 43 44
 381: 7 3 4 15 17 138 145
 382: 4 5 8 9 11 12 16 18 21 22 23 24 25 37
 383: 5 59 68 121 122
 384: 9 63 64 74 83 84 107 108
 385: 16 15 17 55 56 101 117 124 135 140 143 145
 386: 15 118 125 126
 387: 8 118 120 125 126
 388: 10 63 64 69 74 75 80 83 84 85 86 87 88 89 95 107 108 127 133 134 136 139
 389: 7 63 64 69 74 75 79 80 83 84 85 86 87 88 89 95 98 99 107 108 118 120 125 126 127 133 134 136 139
 390: 20 62 63 64 65 66 67 69 70 74 75 76 77 78 79 80 82 83 84 85 86 87 88 89 91 92 93 94 95 98 99 100 102 103 104 105 106 107 108 109 110 111 112 113 114 118 120 125 126 127 129 130 131 132 133 134 136 139
 391: 42 15 17 21 22 145
 392: 76 62 63 64 65 66 67 68 69 70 74 75 76 77 78 79 80 82 83 84 85 86 87 91 92 93 94 95 96 97 98 99 100 102 103 104 105 106 107 108 109 110 111 112 113 114 118 120 121 122 125 126 127 129 130 131 132 133 134 139
 393: 128 62 63 64 65 66 67 68 69 70 74 75 76 77 78 79 80 82 83 84 85 86 87 88 89 91 92 93 94 95 96 97 98 99 100 102 103 104 105 106 107 108 109 110 111 112 113 114 118 120 121 122 125 126 127 129 130 131 132 133 134 136 139
 394: 41 15 17 21 22 24 25 145
 395: 33 5 8 9 11 12 15 16 17 18 21 22 23 24 25 37 145
 396: 2 35 36 38
 397: 3 69 85 86 87 107 108 127 133 134
 398: 8 13 14 32 33 35 36 38 39 43 44
 399: 1 19 20 26 27 32 33 34 42
 400: 6 62 106 109 110 113 114
 401: 27 68 71 72 73 81 115 116 119 121 122 123 128
 402: 2 59 60 68 71 72 73 81 115 116 119 121 122 123 128
 403: 11 0 2 3 4 5 6 7 8 9 10 11 12 13 14 15 16 17 18 19 20 21 22 23 24 25 26 27 28 29 30 31 32 33 34 35 36 37 38 39 40 41 42 43 44 49 50 51 52 53 54 55 56 57 58 61 101 117 124 135 138 140 142 143 144 145
 404: 1 26 40 41 42
 405: 20 65 66 67 77 78 82 100 131 132
 406: 6 68 85 86 87 121 122 133 134
 407: 6 68 69 85 86 87 121 122 127 133 134
 408: 6 63 64 68 69 85 86 87 121 122 127 133 134
 409: 6 63 64 68 69 74 83 84 85 86 87 107 108 121 122 127 133 134
 410: 35 62 63 64 65 66 67 68 69 70 74 76 77 78 79 82 83 84 85 86 87 91 92 93 94 98 99 100 102 103 104 105 106 107 108 109 110 111 112 113 114 118 120 121 122 125 126 127 129 130 131 132 133 134
 411: 6 59 60 68 75 80 95 121 122 139
 412: 6 59 60 62 63 64 65 66 67 68 69 70 74 75 76 77 78 79 80 82 83 84 85 86 87 91 92 93 94 95 98 99 100 102 103 104 105 106 107 108 109 110 111 112 113 114 118 120 121 122 125 126 127 129 130 131 132 133 134 139
 413: 5 59 60 62 63 64 65 66 67 68 69 70 74 75 76 77 78 79 80 82 83 84 85 86 87 91 92 93 94 95 96 97 98 99 100 102 103 104 105 106 107 108 109 110 111 112 113 114 118 120 121 122 125 126 127 129 130 131 132 133 134 139
 414: 26 3 4 10 13 14 19 20 26 27 30 31 32 33 34 35 36 38 39 40 41 42 43 44 53 54 138 142 144
 415: 40 3 4 5 8 9 10 11 12 13 14 15 16 17 18 19 20 21 22 23 24 25 26 27 30 31 32 33 34 35 36 37 38 39 40 41 42 43 44 49 51 53 54 138 142 144 145
 416: 30 63 64 69 71 72 73 74 81 83 84 85 86 87 96 97 107 108 115 116 119 123 127 128 133 134
 417: 35 63 64 69 71 72 73 74 75 80 81 83 84 85 86 87 88 89 95 96 97 107 108 115 116 119 123 127 128 133 134 136 139
 418: 2 13 14 33 43 44
 419: 4 79 98 99 126
 420: 3 8 9 49 51 101 117 124 135 140 143
 421: 8 0 1 2 6 7 28 29 45 46 47 48 50 52 57 58 61 90 137 141
 422: 61 62 63 64 65 66 67 69 70 71 72 73 74 75 76 77 78 79 80 81 82 83 84 85 86 87 88 89 91 92 93 94 95 98 99 100 102 103 104 105 106 107 108 109 110 111 112 113 114 115 116 118 119 120 123 125 126 127 128 129 130 131 132 133 134 136 139
 423: 2 59 60 68 80 95 121 122
 424: 9 62 63 64 65 66 67 69 70 71 72 73 74 76 77 78 79 81 82 83 84 85 86 87 88 89 91 92 93 94 96 97 98 99 100 102 103 104 105 106 107 108 109 110 111 112 113 114 115 116 118 119 120 123 125 126 127 128 129 130 131 132 133 134 136
 425: 1 62 70 104 105 106 109 110 111 112 113 114 129 130
 426: 2 98 120
 427: 13 63 64 69 74 75 83 84 85 86 87 107 108 127 133 134 139
 428: 23 62 63 64 65 66 67 69 70 74 75 76 77 78 79 82 83 84 85 86 87 91 92 93 94 98 99 100 102 103 104 105 106 107 108 109 110 111 112 113 114 118 120 125 126 127 129 130 131 132 133 134 139
 429: 4 3 4 5 11 12 16 18 21 22 23 24 25 37 138
 430: 2 0 2 6 7 13 14 19 20 26 27 28 29 30 31 32 33 34 35 36 38 39 40 41 42 43 44 50 52 54 57 58
 431: 29 68 82 121 122
 432: 29 65 66 67 68 82 100 121 122 131 132
 433: 11 65 66 67 68 82 91 92 93 94 100 121 122 131 132
 434: 28 65 66 67 68 77 78 82 91 92 93 94 100 121 122 131 132
 435: 25 62 65 66 67 68 70 76 77 78 82 91 92 93 94 100 102 103 104 105 106 109 110 111 112 113 114 121 122 129 130 131 132
 436: 29 62 65 66 67 68 70 76 77 78 79 82 91 92 93 94 98 99 100 102 103 104 105 106 109 110 111 112 113 114 118 120 121 122 125 126 129 130 131 132
 437: 9 19 20 26 27 34 35 36 38 39 40 41 42
 438: 46 71 72 73 81 123
 439: 12 5 11 12 15 16 17 18 21 22 23 24 25 37 138 145
 440: 15 68 96 97 121 122
 441: 5 59 60 62 63 64 65 66 67 69 70 71 72 73 74 75 76 77 78 79 80 81 82 83 84 85 86 87 88 89 91 92 93 94 95 96 97 98 99 100 102 103 104 105 106 107 108 109 110 111 112 113 114 115 116 118 119 120 123 125 126 127 128 129 130 131 132 133 134 136 139
 442: 39 63 64 69 74 83 84 85 86 87 127 133 134
 443: 1 5 11 12 16 18 21 22 23 37
 444: 42 63 64 69 74 75 80 83 84 85 86 87 95 107 108 127 133 134 139
 445: 17 62 63 64 65 66 67 69 70 74 75 76 77 78 80 82 83 84 85 86 87 91 92 93 94 95 100 102 103 104 105 106 107 108 109 110 111 112 113 114 127 129 130 131 132 133 134 139
 446: 3 70 76 79 98 99 102 103 118 120 125 126
 447: 6 62 70 76 79 98 99 102 103 104 105 106 109 110 111 112 113 114 118 120 125 126 129 130
 448: 10 79 98 99 118 125 126
 449: 12 62 63 64 65 66 67 69 70 71 72 73 74 75 76 77 78 79 81 82 83 84 85 86 87 91 92 93 94 98 99 100 102 103 104 105 106 107 108 109 110 111 112 113 114 115 116 118 119 120 123 125 126 127 128 129 130 131 132 133 134 139
 450: 4 62 63 64 65 66 67 68 69 70 71 72 73 74 75 76 77 78 79 81 82 83 84 85 86 87 91 92 93 94 98 99 100 102 103 104 105 106 107 108 109 110 111 112 113 114 115 116 118 119 120 121 122 123 125 126 127 128 129 130 131 132 133 134 139
 451: 4 62 63 64 65 66 67 68 69 70 71 72 73 74 75 76 77 78 79 81 82 83 84 85 86 87 91 92 93 94 96 97 98 99 100 102 103 104 105 106 107 108 109 110 111 112 113 114 115 116 118 119 120 121 122 123 125 126 127 128 129 130 131 132 133 134 139
 452: 6 80 88 89 95 136
 453: 11 3 4 101 117 124 135 138 140 143
 454: 2 98 125 126
 455: 2 62 63 64 65 66 67 69 70 74 76 77 78 79 80 82 83 84 85 86 87 91 92 93 94 95 98 99 100 102 103 104 105 106 107 108 109 110 111 112 113 114 118 120 125 126 127 129 130 131 132 133 134
 456: 17 3 4 5 8 9 10 11 12 15 16 17 18 21 22 23 24 25 37 49 51 53 138 142 144 145
 457: 21 32 33 43 44
 458: 4 13 32 33 43 44
 459: 1 10 13 14 19 20 26 27 30 31 32 33 34 35 36 38 39 40 41 42 43 44 53 142 144
 460: 13 68 71 72 73 75 80 81 88 89 95 96 97 115 116 119 121 122 123 128 136 139
 461: 19 63 64 68 69 71 72 73 74 75 80 81 83 84 85 86 87 88 89 95 96 97 107 108 115 116 119 121 122 123 127 128 133 134 136 139
 462: 5 62 63 64 65 66 67 68 69 71 72 73 74 75 76 77 78 80 81 82 83 84 85 86 87 88 89 91 92 93 94 95 96 97 100 102 103 104 105 106 107 108 109 110 111 112 113 114 115 116 119 121 122 123 127 128 129 130 131 132 133 134 136 139
 463: 14 62 63 64 65 66 67 68 69 71 72 73 74 75 76 77 78 79 80 81 82 83 84 85 86 87 88 89 91 92 93 94 95 96 97 98 99 100 102 103 104 105 106 107 108 109 110 111 112 113 114 115 116 118 119 120 121 122 123 125 126 127 128 129 130 131 132 133 134 136 139
 464: 5 68 119 121 122
 465: 7 68 115 116 119 121 122
 466: 12 68 71 72 73 81 96 97 115 116 119 121 122 123 128
 467: 11 68 71 72 73 81 88 89 96 97 115 116 119 121 122 123 128 136
 468: 16 63 64 69 74 83 84 85 86 87 96 97 107 108 127 133 134
 469: 13 62 63 64 65 66 67 69 70 74 76 77 78 79 82 83 84 85 86 87 91 92 93 94 96 97 98 99 100 102 103 104 105 106 107 108 109 110 111 112 113 114 118 120 125 126 127 129 130 131 132 133 134
 470: 6 16 18 23 37
 471: 11 3 4 5 8 9 11 12 15 16 17 18 21 22 23 24 25 37 49 51 55 56 101 117 124 135 140 143 145
 472: 8 65 66 67 75 77 78 80 82 91 92 93 94 95 100 131 132 139
 473: 9 62 65 66 67 70 75 76 77 78 80 82 91 92 93 94 95 100 102 103 104 105 106 109 110 111 112 113 114 129 130 131 132 139
 474: 10 62 65 66 67 70 75 76 77 78 79 80 82 91 92 93 94 95 98 99 100 102 103 104 105 106 109 110 111 112 113 114 118 120 125 126 129 130 131 132 139
 475: 5 63 64 68 69 74 75 80 83 84 85 86 87 95 107 108 121 122 127 133 134 139
 476: 1 63 64 69
 477: 1 74 83 84 96 97 107 108
 478: 1 62 65 66 67 70 76 82 91 92 93 94 100 102 103 104 105 106 109 110 111 112 113 114 129 130 131 132
 479: 1 120 125
 480: 6 120 125 126
 481: 1 5 23
 482: 1 3 4 5 11 12 15 16 17 18 21 22 23 24 25 37 55 56 138 145
 483: 2 3 4 5 8 9 11 12 15 16 17 18 21 22 23 24 25 37 49 51 55 56 138 145
 484: 1 3 4 5 8 9 11 12 15 16 17 18 21 22 23 24 25 37 49 51 53 55 56 138 144 145
 485: 1 32 33 44
 486: 1 14 32 33 44
 487: 3 13 14 32 33 44
 488: 2 75 80 88 89 95 96 97 136 139
 489: 12 62 104 105 106 110 113 114
 nsplits: 490
 ntax: 146
boot_consense_logl: -12515.04213
contree: (0:0.0000000000,((((((((((1:0.0000000000,171:0.0000000000):2.411600481e-06,90:0.0000024116)100:0.1540528326,(45:0.2486187097,((((46:0.0000000000,177:0.0000000000):0,166:0.0000000000):0,149:0.0000000000):2.411600481e-06,47:0.0000024116)100:0.1040281912)89:0.02406859848)89:0.02512236352,((48:0.0000024116,137:0.0000024116)100:0.06618847799,141:0.0780306985)100:0.03866740398)90:0.02200181395,61:0.0865477898)57:0.01780007196,((((59:0.0000000000,146:0.0000000000):2.411600481e-06,60:0.0000024116)99:0.2257583616,(68:0.0329428761,(121:0.0000024116,122:0.0000024116)96:0.06599708956)100:3.698409202)62:0.1837894786,((((((((((((62:0.0078454400,106:0.0197632753)70:2.416816391e-06,((110:0.0038703242,114:0.0156779192)99:0.003967560169,113:0.0195373810)75:0.003826881931)100:0.02868003716,(((104:0.0000024116,105:0.0000024116)100:0.011977851,(129:0.0000024116,130:0.0000024116)100:0.003526412956)99:0.01198801025,(111:0.0000024116,112:0.0000024116)100:0.01973238665)92:0.01468905276)99:0.01152515028,109:0.0418773253)100:0.1097080921,(70:0.2020972443,(76:0.0406198362,(102:0.0000024116,103:0.0000024116)100:0.05845212685)100:0.04563163398)94:0.03455982547)92:0.02240107863,(((((65:0.0000000000,160:0.0000000000):2.411600481e-06,66:0.0000024116)100:0.1185070538,((67:0.0939039216,(131:0.0000024116,132:0.0000024116)100:0.01988434919)100:0.0365336789,100:0.0848408576)100:0.02385847339)100:0.01550123437,82:0.0724287462)97:0.04912599348,((77:0.0000024116,78:0.0000024116)100:0.1696763115,((91:0.0000024116,93:0.0000024116)100:0.003487298755,(92:0.0000024116,94:0.0000024116)100:0.01992524251)100:0.1024877051)63:0.02353895003)97:0.0709149344)94:0.04368638604,((((((((79:0.0000000000,162:0.0000000000):0,159:0.0000000000):0,158:0.0000000000):2.411600481e-06,99:0.0000024116)100:0.01167823939,98:0.0037604828)99:0.003914080738,120:0.0119048932)56:2.411600481e-06,(125:0.0000024116,126:0.0000024116)99:0.003828206888)98:0.003829106391,118:0.0000024116)100:0.1322203223)90:0.03765343222,(((63:0.0000024116,64:0.0000024116)100:0.0217590456,(69:0.0117953549,(((((((((85:0.0000000000,179:0.0000000000):0,164:0.0000000000):0,163:0.0000000000):0,152:0.0000000000):0,148:0.0000000000):2.411600481e-06,86:0.0000024116)61:2.411600481e-06,87:0.0039194636)100:0.003895292129,((133:0.0000000000,155:0.0000000000):2.411600481e-06,134:0.0000024116)66:2.411600481e-06)99:0.003889215107,127:0.0000024116)78:2.411600481e-06)99:0.01465997902)98:0.01399552765,(((74:0.0042262856,84:0.0148884528)100:0.01890155856,83:0.0187591966)99:0.009781147654,(107:0.0038089071,108:0.0000024116)100:0.05347202355)89:0.01297641653)99:0.1125265987)81:0.01849228557,((75:0.0345706528,139:0.0452291245)100:0.3944648782,(80:0.3242984915,95:0.4281253329)91:0.4355971935)71:0.129976352)59:0.04524994692,(((((((71:0.0000000000,169:0.0000000000):2.411600481e-06,72:0.0000024116)100:0.01126835125,123:0.0112480963)100:0.003777131619,73:0.0112443149)100:0.01843529358,128:0.0042840181)95:0.00523087057,81:0.0250541973)98:0.01126549277,((115:0.0000024116,116:0.0000024116)100:0.008727221256,119:0.0062869667)99:0.01575325878)99:0.2565417485)33:0.02171931791,(96:0.0000024116,97:0.0000024116)100:0.2661532413)32:0.02643755131,((88:0.0000024116,89:0.0000024116)100:0.08610799009,136:0.0420956300)100:0.2446731315)59:0.08607453882)100:0.3311356545)90:0.01620311361,(((((((3:0.0000024116,4:0.0000024116)100:0.1375603796,138:0.0993216852)86:0.0362684245,((((5:0.0625222627,(((((11:0.0000000000,175:0.0000000000):0,173:0.0000000000):2.411600481e-06,12:0.0000024116)100:0.02255314023,((((16:0.0000000000,165:0.0000000000):0,151:0.0000000000):2.411600481e-06,18:0.0000024116)100:0.01917449136,37:0.0000024168)100:0.05265313756)99:0.02221598415,23:0.0653025771)100:0.01596443738)100:0.04480450518,((((24:0.0000000000,178:0.0000000000):0,174:0.0000000000):0,167:0.0000000000):2.411600481e-06,25:0.0000024116)100:0.06486975434)84:0.02090176387,(21:0.0117879106,22:0.0120596861)100:0.04073196701)96:0.04020635637,(((15:0.0000000000,170:0.0000000000):2.411600481e-06,17:0.0000024116)100:0.003810743265,145:0.0000024116)100:0.20479672)86:0.007703323838)58:0.0321233539,((((((8:0.0000000000,181:0.0000000000):0,153:0.0000000000):0,147:0.0000000000):2.411600481e-06,9:0.0000024116)100:0.08266961742,(49:0.0000024116,51:0.0000024116)100:0.03525126023)96:0.03399966854,((55:0.0000024116,56:0.0000024116)100:0.1151001326,((((101:0.0038393005,135:0.0193200101)100:0.02594187429,117:0.0273494338)100:0.009185306201,(124:0.0038014723,140:0.0000024116)100:0.03350303337)68:0.02337998452,143:0.0180771468)100:0.07677766247)53:0.022503137)23:0.008755281283)82:0.02731105752,(53:0.0265368507,144:0.0185241066)100:0.07694497143)60:0.01238884985,(10:0.0956467369,142:0.0462013134)100:0.03483181179)63:0.01622180682,((((((((((13:0.0000000000,168:0.0000000000):0,161:0.0000000000):0,150:0.0000000000):2.411600481e-06,14:0.0000024116)63:2.411600481e-06,((32:0.0000000000,154:0.0000000000):2.411600481e-06,33:0.0000024116)99:0.003861418859)52:2.411600481e-06,(43:0.0000024116,44:0.0000024116)100:0.003889935129)99:0.01731089782,(((((((((19:0.0000000000,180:0.0000000000):0,157:0.0000000000):0,156:0.0000000000):2.411600481e-06,20:0.0000024116)100:0.003882345304,27:0.0195945820)83:2.411600481e-06,34:0.0394706642)86:0.009374152836,42:0.0062242095)56:0.004188257042,26:0.0060483088)98:0.009895464577,(40:0.0000024116,41:0.0000024116)100:0.02328367439)84:0.01260539389)98:0.01753928598,(((35:0.0000000000,176:0.0000000000):2.411600481e-06,36:0.0000024116)100:0.01661597377,(38:0.0000024116,39:0.0000024116)100:0.007795496027)100:0.007546947311)100:0.04989383591,(30:0.0000024116,31:0.0000024116)100:0.03278888224)100:0.0529096571,54:0.1424694793)82:0.03337931892)100:0.03760272518)100:0.04710473988,(((6:0.0000024116,7:0.0000024116)100:0.09212833758,(50:0.0000024116,52:0.0000024116)100:0.0586732333)100:0.01855930353,(28:0.0000024116,29:0.0000024116)100:0.07703875762)95:0.01421740338)100:0.09109283799,(2:0.0000024116,57:0.0000024116)100:0.04447415366)100:0.06739849988,58:0.0000024116):2.411600481e-06,172:0.0000000000);
contree_rfdist: 6
finished: true
finishedCandidateSet: true
finishedModelFinal: true
finishedModelInit: true
initTree: (0:0.0000010000,((((((((1:0.0000010000,90:0.0000010000):0.09511096279,((46:0.0000010000,47:0.0000010000):0.06793434097,((48:0.0000010000,137:0.0000010000):0.04213527641,141:0.0581039755):0.03588855659):0.01761161749):0.02972000626,(45:0.0847513630,((59:0.0000010000,60:0.0000010000):0.1738740355,(((((((((((62:0.0057988707,(110:0.0028906131,114:0.0116689698):0.005798870746):0.002890613114,106:0.0116689698):0.005798870746,113:0.0087249349):0.01761161749,(((104:0.0000010000,105:0.0000010000):0.008724934946,(129:0.0000010000,130:0.0000010000):0.002890613114):0.008724934946,(111:0.0000010000,112:0.0000010000):0.01463114123):0.01166896975):0.01463114123,109:0.0236281673):0.05486924434,((((65:0.0000010000,66:0.0000010000):0.07459512514,(((67:0.0613595995,(131:0.0000010000,132:0.0000010000):0.01761161749):0.02666458756,100:0.0581039755):0.02061056873,82:0.0516552055):0.01463114123):0.03279460223,((91:0.0000010000,93:0.0000010000):0.008724934946,(92:0.0000010000,94:0.0000010000):0.008724934946):0.05810397554):0.03588855659,(77:0.0000010000,78:0.0000010000):0.09163479129):0.05810397554):0.02061056873,(70:0.1237785016,(76:0.0327946022,(102:0.0000010000,103:0.0000010000):0.03900205274):0.03900205274):0.03279460223):0.02666458756,((((((((71:0.0000010000,72:0.0000010000):0.008724934946,123:0.0087249349):0.002890613114,73:0.0087249349):0.01463114123,128:0.0028906131):0.005798870746,((115:0.0000010000,116:0.0000010000):0.005798870746,119:0.0057988707):0.01761161749):0.008724934946,81:0.0116689698):0.1540631059,((88:0.0000010000,89:0.0000010000):0.04213527641,136:0.0484616611):0.1021333781):0.06463631946,(((((79:0.0000010000,99:0.0000010000):0.008724934946,98:0.0028906131):0.002890613114,(125:0.0000010000,126:0.0000010000):0.002890613114):1e-06,120:0.0087249349):0.002890613114,118:0.0000010000):0.07125387249):0.02666458756):0.04213527641,(((((63:0.0000010000,64:0.0000010000):0.01761161749,((69:0.0087249349,(((85:0.0000010000,(86:0.0000010000,87:0.0028906131):1e-06):0.002890613114,133:0.0000010000):1e-06,134:0.0000010000):0.002890613114):1e-06,127:0.0000010000):0.008724934946):0.01761161749,83:0.0176116175):0.005798870746,(74:0.0028906131,84:0.0116689698):0.01166896975):0.01166896975,(107:0.0028906131,108:0.0000010000):0.02972000626):0.05486924434):0.03588855659,(((68:0.0421352764,(121:0.0000010000,122:0.0000010000):0.02972000626):0.6926304747,(80:0.1986062718,95:0.1902421263):0.1164651796):0.1463329249,(75:0.0206105687,139:0.0390020527):0.1619030712):0.1274729056):0.05486924434,(96:0.0000010000,97:0.0000010000):0.1237785016):0.08134365223):0.1698551761):0.06463631946):0.03279460223,61:0.0358885566):0.03900205274,(((((3:0.0000010000,4:0.0000010000):0.1056800944,((((101:0.0028906131,135:0.0146311412):0.01463114123,117:0.0206105687):0.01166896975,(124:0.0028906131,140:0.0000010000):0.02362816726):0.01166896975,143:0.0176116175):0.05486924434):0.01166896975,((((((5:0.0327946022,(((11:0.0000010000,12:0.0000010000):0.01761161749,((16:0.0000010000,18:0.0000010000):0.01463114123,37:0.0000010000):0.02972000626):0.01761161749,23:0.0452884157):0.02061056873):0.02972000626,(24:0.0000010000,25:0.0000010000):0.04213527641):0.02362816726,(21:0.0116689698,22:0.0057988707):0.02362816726):0.03279460223,((15:0.0000010000,17:0.0000010000):0.002890613114,145:0.0000010000):0.1237785016):0.03588855659,(8:0.0000010000,9:0.0000010000):0.03900205274):0.02061056873,(49:0.0000010000,51:0.0000010000):0.02666458756):0.02362816726):0.01761161749,(55:0.0000010000,56:0.0000010000):0.08475136296):0.02061056873,((10:0.0646363195,142:0.0297200063):0.02972000626,(53:0.0176116175,144:0.0146311412):0.04213527641):0.02362816726):0.02061056873):0.008724934946,(((((((13:0.0000010000,14:0.0000010000):1e-06,(43:0.0000010000,44:0.0000010000):0.002890613114):1e-06,(32:0.0000010000,33:0.0000010000):0.002890613114):0.01166896975,(((((19:0.0000010000,20:0.0000010000):0.002890613114,27:0.0146311412):0.008724934946,42:0.0028906131):0.002890613114,26:0.0028906131):0.005798870746,(34:0.0236281673,(40:0.0000010000,41:0.0000010000):0.01166896975):0.008724934946):0.01166896975):0.01463114123,((35:0.0000010000,36:0.0000010000):0.01166896975,(38:0.0000010000,39:0.0000010000):0.005798870746):0.005798870746):0.03588855659,(30:0.0000010000,31:0.0000010000):0.02061056873):0.03279460223,(54:0.0745951251,138:0.0779583128):0.02362816726):0.03279460223):0.04213527641,(((6:0.0000010000,7:0.0000010000):0.06135959955,(50:0.0000010000,52:0.0000010000):0.03900205274):0.01463114123,(28:0.0000010000,29:0.0000010000):0.04846166109):0.02061056873):0.06135959955,(2:0.0000010000,57:0.0000010000):0.03588855659):0.0516552055,58:0.0000010000);
iqtree:
 command:  -nt AUTO -s /media/hdd_2tb/GPA_reclassification_clean/A_dataset_creation/5_basic_phylogenetics/2_trimmed_complete_basic_phylogeny/2_OGs_with_domains_phylogeny/1_mafft_MSAs/Condensation_domains_4_mafftMSA.faa -m JTT+F+G4 -pre /media/hdd_2tb/GPA_reclassification_clean/A_dataset_creation/5_basic_phylogenetics/2_trimmed_complete_basic_phylogeny/2_OGs_with_domains_phylogeny/4_mafft_iqtree_ML_trees/Condensation_domains_4_mafft_iqtree -redo -bb 1000
 seed: 627172
 start_time: 1707961987
 version: 2.2.5
```
