## Supplementary Data 7 for "Structural and evolutionary analyses support reclassification of glycopeptide antibiotics as xyclopeptides": Condensation_domains_4_mafft_iqtree.contree

```
(A40:0.0000000000,((((((((((A47:0.0000000000,StToN1:0.0000000000):0.0000024116,StTo:0.0000024116)100:0.1540528326,(ApRc:0.2486187097,((((ApTi:0.0000000000,tei_2:0.0000000000):0.0000000000,tei_1:0.0000000000):0.0000000000,ApTi_5:0.0000000000):0.0000024116,ApTi_4:0.0000024116)100:0.1040281912)89:0.0240685985)89:0.0251223635,((ApsA3_2:0.0000024116,UK6:0.0000024116)100:0.0661884780,Uc37:0.0780306985)100:0.0386674040)90:0.0220018140,NnsW4_1:0.0865477898)57:0.0178000720,((((NnsA5_2:0.0000000000,kis:0.0000000000):0.0000024116,NnsA5_3:0.0000024116)99:0.2257583616,(StAq:0.0329428761,(StsTL_1:0.0000024116,StsTL_3:0.0000024116)96:0.0659970896)100:3.6984092019)62:0.1837894786,((((((((((((StAc:0.0078454400,StsC25:0.0197632753)70:0.0000024168,((StsC8:0.0038703242,StsCY:0.0156779192)99:0.0039675602,StsCT:0.0195373810)75:0.0038268819)100:0.0286800372,(((StsC09_1:0.0000024116,StsC09_2:0.0000024116)100:0.0119778510,(StsW38_1:0.0000024116,StsW38_2:0.0000024116)100:0.0035264130)99:0.0119880102,(StsCM_1:0.0000024116,StsCM_2:0.0000024116)100:0.0197323867)92:0.0146890528)99:0.0115251503,StsC3:0.0418773253)100:0.1097080921,(StAvMA_2:0.2020972443,(StDu:0.0406198362,(StsBA_1:0.0000024116,StsBA_2:0.0000024116)100:0.0584521269)100:0.0456316340)94:0.0345598255)92:0.0224010786,(((((StAfa_2:0.0000000000,StFr_3:0.0000000000):0.0000024116,StAfa_6:0.0000024116)100:0.1185070538,((StAn_2:0.0939039216,(StsW52_1:0.0000024116,StsW52_2:0.0000024116)100:0.0198843492)100:0.0365336789,Sts1:0.0848408576)100:0.0238584734)100:0.0155012344,StLtNB:0.0724287462)97:0.0491259935,((StFo_1:0.0000024116,StFo_2:0.0000024116)100:0.1696763115,((StVe_1:0.0000024116,StVe_4:0.0000024116)100:0.0034872988,(StVe_3:0.0000024116,StVe_5:0.0000024116)100:0.0199252425)100:0.1024877051)63:0.0235389500)97:0.0709149344)94:0.0436863860,((((((((StFr_4:0.0000000000,StX_3:0.0000000000):0.0000000000,StX_2:0.0000000000):0.0000000000,StX_4:0.0000000000):0.0000024116,StX_1:0.0000024116)100:0.0116782394,StX:0.0037604828)99:0.0039140807,StsS0:0.0119048932)56:0.0000024116,(StsW0_1:0.0000024116,StsW0_2:0.0000024116)99:0.0038282069)98:0.0038291064,StsMU:0.0000024116)100:0.1322203223)90:0.0376534322,(((StAfJ3_1:0.0000024116,StAfJ3_2:0.0000024116)100:0.0217590456,(StAua_2:0.0117953549,(((((((((StRi1:0.0000000000,StRir_20:0.0000000000):0.0000000000,StRi_3:0.0000000000):0.0000000000,StRi_6:0.0000000000):0.0000000000,StRi_5:0.0000000000):0.0000000000,StRi_1:0.0000000000):0.0000024116,StRiR_1:0.0000024116)61:0.0000024116,StRir_1:0.0039194636)100:0.0038952921,((StsW83_1:0.0000000000,rim:0.0000000000):0.0000024116,StsW83_2:0.0000024116)66:0.0000024116)99:0.0038892151,StsW25_2:0.0000024116)78:0.0000024116)99:0.0146599790)98:0.0139955276,(((StCr:0.0042262856,StPo:0.0148884528)100:0.0189015586,StMo_1:0.0187591966)99:0.0097811477,(StsC2_1:0.0038089071,StsC2_2:0.0000024116)100:0.0534720235)89:0.0129764165)99:0.1125265987)81:0.0184922856,((StDa_1:0.0345706528,US5:0.0452291245)100:0.3944648782,(StFu:0.3242984915,StVrN_A:0.4281253329)91:0.4355971935)71:0.1299763520)59:0.0452499469,(((((((StCar_1:0.0000000000,StCar_4:0.0000000000):0.0000024116,StCar_2:0.0000024116)100:0.0112683512,StsTu:0.0112480963)100:0.0037771316,StCar_3:0.0112443149)100:0.0184352936,StsW2_2:0.0042840181)95:0.0052308706,StLaN18:0.0250541973)98:0.0112654928,((StsK_1:0.0000024116,StsK_3:0.0000024116)100:0.0087272213,StsPA_1:0.0062869667)99:0.0157532588)99:0.2565417485)33:0.0217193179,(StVrN_B:0.0000024116,StVr_1_A:0.0000024116)100:0.2661532413)32:0.0264375513,((StSe_1:0.0000024116,StSe_2:0.0000024116)100:0.0861079901,StsY_B:0.0420956300)100:0.2446731315)59:0.0860745388)100:0.3311356545)90:0.0162031136,(((((((AkAan_1:0.0000024116,AkAan_2:0.0000024116)100:0.1375603796,UME:0.0993216852)86:0.0362684245,((((AmAaD2_3:0.0625222627,(((((AmDeD9_1:0.0000000000,AmDeD9_3:0.0000000000):0.0000000000,dec_2:0.0000000000):0.0000024116,AmDeD9_2:0.0000024116)100:0.0225531402,((((AmKe_2:0.0000000000,AmOrH:0.0000000000):0.0000000000,van:0.0000000000):0.0000024116,AmKe_4:0.0000024116)100:0.0191744914,AmsW69_1:0.0000024168)100:0.0526531376)99:0.0222159841,AmOv:0.0653025771)100:0.0159644374)100:0.0448045052,((((AmRgN0:0.0000000000,dec_1:0.0000000000):0.0000000000,AmRg_6:0.0000000000):0.0000000000,AmRg_5:0.0000000000):0.0000024116,AmRg_4:0.0000024116)100:0.0648697543)84:0.0209017639,(AmOrD0:0.0117879106,AmOr_2:0.0120596861)100:0.0407319670)96:0.0402063564,(((AmKeF:0.0000000000,AmKen_2:0.0000000000):0.0000024116,AmKe_3:0.0000024116)100:0.0038107433,ker:0.0000024116)100:0.2047967200)86:0.0077033238)58:0.0321233539,((((((AmBlD4:0.0000000000,AmBlD59_2:0.0000000000):0.0000000000,AmBlFH:0.0000000000):0.0000000000,bal:0.0000000000):0.0000024116,AmBlD59_1:0.0000024116)100:0.0826696174,(KbArN5:0.0000024116,KbAr_2:0.0000024116)100:0.0352512602)96:0.0339996685,((NcTr_1:0.0000024116,NcTr_2:0.0000024116)100:0.1151001326,((((StsAN:0.0038393005,StsY_A:0.0193200101)100:0.0259418743,StsMC:0.0273494338)100:0.0091853062,(StsW00:0.0038014723,US8:0.0000024116)100:0.0335030334)68:0.0233799845,Ue26:0.0180771468)100:0.0767776625)53:0.0225031370)23:0.0087552813)82:0.0273110575,(KbPh:0.0265368507,UsB:0.0185241066)100:0.0769449714)60:0.0123888499,(AmBr_2:0.0956467369,Uc878:0.0462013134)100:0.0348318118)63:0.0162218068,((((((((((AmJaD4:0.0000000000,AmJa_2:0.0000000000):0.0000000000,AmsC0_2:0.0000000000):0.0000000000,risA:0.0000000000):0.0000024116,AmJa_1:0.0000024116)63:0.0000024116,((AmsMJ_2:0.0000000000,AmsMJ_4:0.0000000000):0.0000024116,AmsMJ_3:0.0000024116)99:0.0038614189)52:0.0000024116,(AmsW9_1:0.0000024116,AmsW9_2:0.0000024116)100:0.0038899351)99:0.0173108978,(((((((((AmLrN2_1:0.0000000000,AmLr_1:0.0000000000):0.0000000000,AmLr_2:0.0000000000):0.0000000000,ris:0.0000000000):0.0000024116,AmLrN2_2:0.0000024116)100:0.0038823453,AmRo_2:0.0195945820)83:0.0000024116,AmsTN:0.0394706642)86:0.0093741528,AmsW97:0.0062242095)56:0.0041882570,AmRo_1:0.0060483088)98:0.0098954646,(AmsW8_1:0.0000024116,AmsW8_2:0.0000024116)100:0.0232836744)84:0.0126053939)98:0.0175392860,(((AmsW1_1:0.0000000000,AmsW5_2:0.0000000000):0.0000024116,AmsW1_2:0.0000024116)100:0.0166159738,(AmsW6_1:0.0000024116,AmsW6_2:0.0000024116)100:0.0077954960)100:0.0075469473)100:0.0498938359,(AmsBJ_3:0.0000024116,AmsBJ_4:0.0000024116)100:0.0327888822)100:0.0529096571,Kus:0.1424694793)82:0.0333793189)100:0.0376027252)100:0.0471047399,(((AmAzD3_3:0.0000024116,AmAzD3_5:0.0000024116)100:0.0921283376,(KbAr_1:0.0000024116,KbAr_3:0.0000024116)100:0.0586732333)100:0.0185593035,(AmVs_1:0.0000024116,AmVs_2:0.0000024116)100:0.0770387576)95:0.0142174034)100:0.0910928380,(A50:0.0000024116,NnCxD5_1:0.0000024116)100:0.0444741537)100:0.0673984999,NnGe:0.0000024116):0.0000024116,NnGeA9:0.0000000000);
```
