## Supplementary Data 7 for "Structural and evolutionary analyses support reclassification of glycopeptide antibiotics as xyclopeptides": Condensation_domains_4_mafft_iqtree.iqtree

```
IQ-TREE 2.2.5 COVID-edition built Sep 15 2023

Input file name: /media/hdd_2tb/GPA_reclassification_clean/A_dataset_creation/5_basic_phylogenetics/2_trimmed_complete_basic_phylogeny/2_OGs_with_domains_phylogeny/1_mafft_MSAs/Condensation_domains_4_mafftMSA.faa
Type of analysis: tree reconstruction + ultrafast bootstrap (1000 replicates)
Random seed number: 627172

REFERENCES
----------

To cite IQ-TREE please use:

Bui Quang Minh, Heiko A. Schmidt, Olga Chernomor, Dominik Schrempf,
Michael D. Woodhams, Arndt von Haeseler, and Robert Lanfear (2020)
IQ-TREE 2: New models and efficient methods for phylogenetic inference
in the genomic era. Mol. Biol. Evol., in press.
https://doi.org/10.1093/molbev/msaa015

Since you used ultrafast bootstrap (UFBoot) please also cite: 

Diep Thi Hoang, Olga Chernomor, Arndt von Haeseler, Bui Quang Minh,
and Le Sy Vinh (2018) UFBoot2: Improving the ultrafast bootstrap
approximation. Mol. Biol. Evol., 35:518–522.
https://doi.org/10.1093/molbev/msx281

SEQUENCE ALIGNMENT
------------------

Input data: 182 sequences with 347 amino-acid sites
Number of constant sites: 69 (= 19.8847% of all sites)
Number of invariant (constant or ambiguous constant) sites: 69 (= 19.8847% of all sites)
Number of parsimony informative sites: 268
Number of distinct site patterns: 316

SUBSTITUTION PROCESS
--------------------

Model of substitution: JTT+F+G4

State frequencies: (empirical counts from alignment)

  pi(A) = 0.1304
  pi(R) = 0.0937
  pi(N) = 0.0111
  pi(D) = 0.0680
  pi(C) = 0.0036
  pi(Q) = 0.0268
  pi(E) = 0.0714
  pi(G) = 0.0721
  pi(H) = 0.0233
  pi(I) = 0.0235
  pi(L) = 0.1445
  pi(K) = 0.0097
  pi(M) = 0.0133
  pi(F) = 0.0212
  pi(P) = 0.0664
  pi(S) = 0.0385
  pi(T) = 0.0488
  pi(W) = 0.0256
  pi(Y) = 0.0158
  pi(V) = 0.0923

Model of rate heterogeneity: Gamma with 4 categories
Gamma shape alpha: 0.8141

 Category  Relative_rate  Proportion
  1         0.0986         0.2500
  2         0.4128         0.2500
  3         0.9608         0.2500
  4         2.5279         0.2500
Relative rates are computed as MEAN of the portion of the Gamma distribution falling in the category.

MAXIMUM LIKELIHOOD TREE
-----------------------

Log-likelihood of the tree: -12514.3881 (s.e. 613.5625)
Unconstrained log-likelihood (without tree): -1978.3265
Number of free parameters (#branches + #model parameters): 309
Akaike information criterion (AIC) score: 25646.7761
Corrected Akaike information criterion (AICc) score: 30824.6139
Bayesian information criterion (BIC) score: 26836.2175

Total tree length (sum of branch lengths): 13.4758
Sum of internal branch lengths: 8.4688 (62.8444% of tree length)

WARNING: 8 near-zero internal branches (<0.0029) should be treated with caution
         Such branches are denoted by '**' in the figure below

NOTE: Tree is UNROOTED although outgroup taxon 'A40' is drawn at root
Numbers in parentheses are  ultrafast bootstrap support (%)

+**A40
|
|                    +**A47
|                 +--| (100)
|                 |  +**StTo
|              +--| (89)
|              |  |  +--ApRc
|              |  +--| (89)
|              |     |  +**ApTi
|              |     +--| (100)
|              |        +**ApTi_4
|           +--| (90)
|           |  |     +**ApsA3_2
|           |  |  +--| (100)
|           |  |  |  +**UK6
|           |  +--| (100)
|           |     +--Uc37
|        +--| (90)
|        |  |            +**NnsA5_2
|        |  |         +--| (99)
|        |  |         |  +**NnsA5_3
|        |  |      +--| (62)
|        |  |      |  |                                               +--StAq
|        |  |      |  +-----------------------------------------------| (100)
|        |  |      |                                                  |  +**StsTL_1
|        |  |      |                                                  +--| (96)
|        |  |      |                                                     +**StsTL_3
|        |  |  +---| (100)
|        |  |  |   |                                   +--StAc
|        |  |  |   |                                +**| (70)
|        |  |  |   |                                |  +--StsC25
|        |  |  |   |                             +--| (100)
|        |  |  |   |                             |  |     +--StsC8
|        |  |  |   |                             |  |  +--| (99)
|        |  |  |   |                             |  |  |  +--StsCY
|        |  |  |   |                             |  +--| (75)
|        |  |  |   |                             |     +--StsCT
|        |  |  |   |                          +--| (99)
|        |  |  |   |                          |  |        +**StsC09_1
|        |  |  |   |                          |  |     +--| (100)
|        |  |  |   |                          |  |     |  +**StsC09_2
|        |  |  |   |                          |  |  +--| (99)
|        |  |  |   |                          |  |  |  |  +**StsW38_1
|        |  |  |   |                          |  |  |  +--| (100)
|        |  |  |   |                          |  |  |     +**StsW38_2
|        |  |  |   |                          |  +--| (92)
|        |  |  |   |                          |     |  +**StsCM_1
|        |  |  |   |                          |     +--| (100)
|        |  |  |   |                          |        +**StsCM_2
|        |  |  |   |                       +--| (100)
|        |  |  |   |                       |  +--StsC3
|        |  |  |   |                    +--| (92)
|        |  |  |   |                    |  |  +--StAvMA_2
|        |  |  |   |                    |  +--| (94)
|        |  |  |   |                    |     |  +--StDu
|        |  |  |   |                    |     +--| (100)
|        |  |  |   |                    |        |  +**StsBA_1
|        |  |  |   |                    |        +--| (100)
|        |  |  |   |                    |           +**StsBA_2
|        |  |  |   |                 +--| (94)
|        |  |  |   |                 |  |           +**StAfa_2
|        |  |  |   |                 |  |        +--| (100)
|        |  |  |   |                 |  |        |  +**StAfa_6
|        |  |  |   |                 |  |     +--| (100)
|        |  |  |   |                 |  |     |  |     +--StAn_2
|        |  |  |   |                 |  |     |  |  +--| (100)
|        |  |  |   |                 |  |     |  |  |  |  +**StsW52_1
|        |  |  |   |                 |  |     |  |  |  +--| (100)
|        |  |  |   |                 |  |     |  |  |     +**StsW52_2
|        |  |  |   |                 |  |     |  +--| (100)
|        |  |  |   |                 |  |     |     +--Sts1
|        |  |  |   |                 |  |  +--| (97)
|        |  |  |   |                 |  |  |  +--StLtNB
|        |  |  |   |                 |  +--| (97)
|        |  |  |   |                 |     |     +**StFo_1
|        |  |  |   |                 |     |  +--| (100)
|        |  |  |   |                 |     |  |  +**StFo_2
|        |  |  |   |                 |     +--| (63)
|        |  |  |   |                 |        |     +**StVe_1
|        |  |  |   |                 |        |  +--| (100)
|        |  |  |   |                 |        |  |  +**StVe_4
|        |  |  |   |                 |        +--| (100)
|        |  |  |   |                 |           |  +**StVe_3
|        |  |  |   |                 |           +--| (100)
|        |  |  |   |                 |              +**StVe_5
|        |  |  |   |              +--| (90)
|        |  |  |   |              |  |              +**StFr_4
|        |  |  |   |              |  |           +--| (100)
|        |  |  |   |              |  |           |  +**StX_1
|        |  |  |   |              |  |        +--| (99)
|        |  |  |   |              |  |        |  +--StX
|        |  |  |   |              |  |     +**| (56)
|        |  |  |   |              |  |     |  +--StsS0
|        |  |  |   |              |  |  +--| (98)
|        |  |  |   |              |  |  |  |  +**StsW0_1
|        |  |  |   |              |  |  |  +--| (99)
|        |  |  |   |              |  |  |     +**StsW0_2
|        |  |  |   |              |  +--| (100)
|        |  |  |   |              |     +**StsMU
|        |  |  |   |           +--| (81)
|        |  |  |   |           |  |        +**StAfJ3_1
|        |  |  |   |           |  |     +--| (100)
|        |  |  |   |           |  |     |  +**StAfJ3_2
|        |  |  |   |           |  |  +--| (98)
|        |  |  |   |           |  |  |  |  +--StAua_2
|        |  |  |   |           |  |  |  +--| (99)
|        |  |  |   |           |  |  |     |           +**StRi1
|        |  |  |   |           |  |  |     |        +**| (61)
|        |  |  |   |           |  |  |     |        |  +**StRiR_1
|        |  |  |   |           |  |  |     |     +--| (100)
|        |  |  |   |           |  |  |     |     |  +--StRir_1
|        |  |  |   |           |  |  |     |  +--| (99)
|        |  |  |   |           |  |  |     |  |  |  +**StsW83_1
|        |  |  |   |           |  |  |     |  |  +**| (66)
|        |  |  |   |           |  |  |     |  |     +**StsW83_2
|        |  |  |   |           |  |  |     +**| (78)
|        |  |  |   |           |  |  |        +**StsW25_2
|        |  |  |   |           |  +--| (99)
|        |  |  |   |           |     |        +--StCr
|        |  |  |   |           |     |     +--| (100)
|        |  |  |   |           |     |     |  +--StPo
|        |  |  |   |           |     |  +--| (99)
|        |  |  |   |           |     |  |  +--StMo_1
|        |  |  |   |           |     +--| (89)
|        |  |  |   |           |        |  +--StsC2_1
|        |  |  |   |           |        +--| (100)
|        |  |  |   |           |           +**StsC2_2
|        |  |  |   |        +--| (59)
|        |  |  |   |        |  |       +--StDa_1
|        |  |  |   |        |  |  +----| (100)
|        |  |  |   |        |  |  |    +--US5
|        |  |  |   |        |  +--| (71)
|        |  |  |   |        |     |    +---StFu
|        |  |  |   |        |     +----| (91)
|        |  |  |   |        |          +----StVrN_A
|        |  |  |   |     +--| (33)
|        |  |  |   |     |  |                 +**StCar_1
|        |  |  |   |     |  |              +--| (100)
|        |  |  |   |     |  |              |  +**StCar_2
|        |  |  |   |     |  |           +--| (100)
|        |  |  |   |     |  |           |  +--StsTu
|        |  |  |   |     |  |        +--| (100)
|        |  |  |   |     |  |        |  +--StCar_3
|        |  |  |   |     |  |     +--| (95)
|        |  |  |   |     |  |     |  +--StsW2_2
|        |  |  |   |     |  |  +--| (98)
|        |  |  |   |     |  |  |  +--StLaN18
|        |  |  |   |     |  +--| (99)
|        |  |  |   |     |     |     +**StsK_1
|        |  |  |   |     |     |  +--| (100)
|        |  |  |   |     |     |  |  +**StsK_3
|        |  |  |   |     |     +--| (99)
|        |  |  |   |     |        +--StsPA_1
|        |  |  |   |  +--| (32)
|        |  |  |   |  |  |  +**StVrN_B
|        |  |  |   |  |  +--| (100)
|        |  |  |   |  |     +**StVr_1_A
|        |  |  |   +--| (59)
|        |  |  |      |     +**StSe_1
|        |  |  |      |  +--| (100)
|        |  |  |      |  |  +**StSe_2
|        |  |  |      +--| (100)
|        |  |  |         +--StsY_B
|        |  +--| (28)
|        |     +--NnsW4_1
|     +--| (100)
|     |  |                          +**AkAan_1
|     |  |                       +--| (100)
|     |  |                       |  +**AkAan_2
|     |  |                    +--| (86)
|     |  |                    |  +--UME
|     |  |                 +--| (58)
|     |  |                 |  |           +--AmAaD2_3
|     |  |                 |  |        +--| (100)
|     |  |                 |  |        |  |        +**AmDeD9_1
|     |  |                 |  |        |  |     +--| (100)
|     |  |                 |  |        |  |     |  +**AmDeD9_2
|     |  |                 |  |        |  |  +--| (99)
|     |  |                 |  |        |  |  |  |     +**AmKe_2
|     |  |                 |  |        |  |  |  |  +--| (100)
|     |  |                 |  |        |  |  |  |  |  +**AmKe_4
|     |  |                 |  |        |  |  |  +--| (100)
|     |  |                 |  |        |  |  |     +**AmsW69_1
|     |  |                 |  |        |  +--| (100)
|     |  |                 |  |        |     +--AmOv
|     |  |                 |  |     +--| (84)
|     |  |                 |  |     |  |  +**AmRgN0
|     |  |                 |  |     |  +--| (100)
|     |  |                 |  |     |     +**AmRg_4
|     |  |                 |  |  +--| (96)
|     |  |                 |  |  |  |  +--AmOrD0
|     |  |                 |  |  |  +--| (100)
|     |  |                 |  |  |     +--AmOr_2
|     |  |                 |  +--| (86)
|     |  |                 |     |     +**AmKeF
|     |  |                 |     |  +--| (100)
|     |  |                 |     |  |  +**AmKe_3
|     |  |                 |     +--| (100)
|     |  |                 |        +**ker
|     |  |              +--| (32)
|     |  |              |  |           +--StsAN
|     |  |              |  |        +--| (100)
|     |  |              |  |        |  +--StsY_A
|     |  |              |  |     +--| (100)
|     |  |              |  |     |  +--StsMC
|     |  |              |  |  +--| (68)
|     |  |              |  |  |  |  +--StsW00
|     |  |              |  |  |  +--| (100)
|     |  |              |  |  |     +**US8
|     |  |              |  +--| (100)
|     |  |              |     +--Ue26
|     |  |           +--| (43)
|     |  |           |  |     +**AmBlD4
|     |  |           |  |  +--| (100)
|     |  |           |  |  |  +**AmBlD59_1
|     |  |           |  +--| (96)
|     |  |           |     |  +**KbArN5
|     |  |           |     +--| (100)
|     |  |           |        +**KbAr_2
|     |  |        +--| (82)
|     |  |        |  |  +**NcTr_1
|     |  |        |  +--| (100)
|     |  |        |     +**NcTr_2
|     |  |     +--| (60)
|     |  |     |  |  +--KbPh
|     |  |     |  +--| (100)
|     |  |     |     +--UsB
|     |  |  +--| (63)
|     |  |  |  |  +--AmBr_2
|     |  |  |  +--| (100)
|     |  |  |     +--Uc878
|     |  +--| (100)
|     |     |                    +**AmJaD4
|     |     |                 +**| (63)
|     |     |                 |  +**AmJa_1
|     |     |              +**| (52)
|     |     |              |  |  +**AmsMJ_2
|     |     |              |  +--| (99)
|     |     |              |     +**AmsMJ_3
|     |     |           +--| (99)
|     |     |           |  |  +**AmsW9_1
|     |     |           |  +--| (100)
|     |     |           |     +**AmsW9_2
|     |     |        +--| (98)
|     |     |        |  |                 +**AmLrN2_1
|     |     |        |  |              +--| (100)
|     |     |        |  |              |  +**AmLrN2_2
|     |     |        |  |           +**| (83)
|     |     |        |  |           |  +--AmRo_2
|     |     |        |  |        +--| (86)
|     |     |        |  |        |  +--AmsTN
|     |     |        |  |     +--| (56)
|     |     |        |  |     |  +--AmsW97
|     |     |        |  |  +--| (98)
|     |     |        |  |  |  +--AmRo_1
|     |     |        |  +--| (84)
|     |     |        |     |  +**AmsW8_1
|     |     |        |     +--| (100)
|     |     |        |        +**AmsW8_2
|     |     |     +--| (100)
|     |     |     |  |     +**AmsW1_1
|     |     |     |  |  +--| (100)
|     |     |     |  |  |  +**AmsW1_2
|     |     |     |  +--| (100)
|     |     |     |     |  +**AmsW6_1
|     |     |     |     +--| (100)
|     |     |     |        +**AmsW6_2
|     |     |  +--| (100)
|     |     |  |  |  +**AmsBJ_3
|     |     |  |  +--| (100)
|     |     |  |     +**AmsBJ_4
|     |     +--| (82)
|     |        +--Kus
|  +--| (100)
|  |  |        +**AmAzD3_3
|  |  |     +--| (100)
|  |  |     |  +**AmAzD3_5
|  |  |  +--| (100)
|  |  |  |  |  +**KbAr_1
|  |  |  |  +--| (100)
|  |  |  |     +**KbAr_3
|  |  +--| (95)
|  |     |  +**AmVs_1
|  |     +--| (100)
|  |        +**AmVs_2
+--| (100)
|  |  +**A50
|  +--| (100)
|     +**NnCxD5_1
|
+**NnGe

Tree in newick format:

(A40:0.0000010000,(((((((A47:0.0000010000,StTo:0.0000010000)100:0.1514212154,(ApRc:0.2451920587,(ApTi:0.0000010000,ApTi_4:0.0000010000)100:0.1047404388)89:0.0239837551)89:0.0255138764,((ApsA3_2:0.0000010000,UK6:0.0000010000)100:0.0663063932,Uc37:0.0769619545)100:0.0387020275)90:0.0251821355,((((NnsA5_2:0.0000010000,NnsA5_3:0.0000010000)99:0.2168963025,(StAq:0.0283328178,(StsTL_1:0.0000010000,StsTL_3:0.0000010000)96:0.0696751415)100:3.6503656340)62:0.1750236668,((((((((((((StAc:0.0077820539,StsC25:0.0196019579)70:0.0000022567,((StsC8:0.0038400574,StsCY:0.0155513403)99:0.0039358933,StsCT:0.0193795393)75:0.0037974776)100:0.0284262373,(((StsC09_1:0.0000020980,StsC09_2:0.0000020732)100:0.0118802715,(StsW38_1:0.0000010000,StsW38_2:0.0000010000)100:0.0034998726)99:0.0118846470,(StsCM_1:0.0000010000,StsCM_2:0.0000010000)100:0.0195915555)92:0.0145942034)99:0.0111005051,StsC3:0.0418855015)100:0.1089578366,(StAvMA_2:0.2007617427,(StDu:0.0403720844,(StsBA_1:0.0000010000,StsBA_2:0.0000010000)100:0.0579573984)100:0.0452088684)94:0.0343249200)92:0.0220618408,((((StAfa_2:0.0000010000,StAfa_6:0.0000010000)100:0.1176101829,((StAn_2:0.0932193887,(StsW52_1:0.0000010000,StsW52_2:0.0000010000)100:0.0197495965)100:0.0362935132,Sts1:0.0841929235)100:0.0236844428)100:0.0153765375,StLtNB:0.0719029556)97:0.0486683362,((StFo_1:0.0000010000,StFo_2:0.0000010000)100:0.1683543037,((StVe_1:0.0000010000,StVe_4:0.0000010000)100:0.0034432373,(StVe_3:0.0000010000,StVe_5:0.0000010000)100:0.0198149782)100:0.1016724110)63:0.0233565579)97:0.0702561512)94:0.0439673271,(((((StFr_4:0.0000010000,StX_1:0.0000010000)100:0.0116047273,StX:0.0037376763)99:0.0038894626,StsS0:0.0118285722)56:0.0000023125,(StsW0_1:0.0000010000,StsW0_2:0.0000010000)99:0.0038047328)98:0.0038056147,StsMU:0.0000028665)100:0.1309286554)90:0.0375707414,(((StAfJ3_1:0.0000026726,StAfJ3_2:0.0000023427)100:0.0216042732,(StAua_2:0.0117182723,((((StRi1:0.0000020990,StRiR_1:0.0000021903)61:0.0000020106,StRir_1:0.0038941679)100:0.0038700919,(StsW83_1:0.0000029892,StsW83_2:0.0000028339)66:0.0000029892)99:0.0038640565,StsW25_2:0.0000026598)78:0.0000028798)99:0.0145763989)98:0.0139413948,(((StCr:0.0041965797,StPo:0.0147945747)100:0.0187731663,StMo_1:0.0186494772)99:0.0096994008,(StsC2_1:0.0037807903,StsC2_2:0.0000026060)100:0.0530891719)89:0.0128548876)99:0.1105758332)81:0.0184900032,((StDa_1:0.0342665738,US5:0.0449715352)100:0.3918937963,(StFu:0.3213408359,StVrN_A:0.4247830300)91:0.4303402026)71:0.1283287326)59:0.0439071979,((((((StCar_1:0.0000010000,StCar_2:0.0000010000)100:0.0111783850,StsTu:0.0111582776)100:0.0037473462,StCar_3:0.0111544181)100:0.0182890165,StsW2_2:0.0042492184)95:0.0051870798,StLaN18:0.0248402383)98:0.0111537367,((StsK_1:0.0000010000,StsK_3:0.0000010000)100:0.0086600180,StsPA_1:0.0062352272)99:0.0156483775)99:0.2539880532)33:0.0201933265,(StVrN_B:0.0000010000,StVr_1_A:0.0000010000)100:0.2631152244)32:0.0255885690,((StSe_1:0.0000010000,StSe_2:0.0000010000)100:0.0856616085,StsY_B:0.0416771253)100:0.2452496599)59:0.0940139896)100:0.3152419259,NnsW4_1:0.0581265576)28:0.0314565928)90:0.0220547830,(((((((((AkAan_1:0.0000010000,AkAan_2:0.0000010000)100:0.1328785919,UME:0.1012041101)86:0.0361340597,((((AmAaD2_3:0.0617834384,(((AmDeD9_1:0.0000010000,AmDeD9_2:0.0000010000)100:0.0223331959,((AmKe_2:0.0000010000,AmKe_4:0.0000010000)100:0.0190325534,AmsW69_1:0.0000010000)100:0.0521178462)99:0.0219983269,AmOv:0.0647418583)100:0.0159783158)100:0.0447393078,(AmRgN0:0.0000028093,AmRg_4:0.0000020766)100:0.0632418267)84:0.0238430825,(AmOrD0:0.0115696416,AmOr_2:0.0121612202)100:0.0387862584)96:0.0448058822,((AmKeF:0.0000010000,AmKe_3:0.0000021324)100:0.0037856252,ker:0.0000027879)100:0.1940413075)86:0.0069788779)58:0.0350627923,((((StsAN:0.0038116223,StsY_A:0.0191575180)100:0.0249532696,StsMC:0.0273290804)100:0.0084523704,(StsW00:0.0037728255,US8:0.0000025501)100:0.0344523828)68:0.0231034979,Ue26:0.0191703458)100:0.0778997348)32:0.0078142073,((AmBlD4:0.0000028200,AmBlD59_1:0.0000022002)100:0.0801354054,(KbArN5:0.0000021802,KbAr_2:0.0000026053)100:0.0359102522)96:0.0318119470)43:0.0171960355,(NcTr_1:0.0000028226,NcTr_2:0.0000026716)100:0.1233772121)82:0.0238488815,(KbPh:0.0263841867,UsB:0.0183694422)100:0.0708854538)60:0.0152671571,(AmBr_2:0.0956948232,Uc878:0.0461841029)100:0.0310463123)63:0.0170039922,(((((((AmJaD4:0.0000010000,AmJa_1:0.0000010000)63:0.0000028485,(AmsMJ_2:0.0000010000,AmsMJ_3:0.0000010000)99:0.0038336992)52:0.0000029890,(AmsW9_1:0.0000029108,AmsW9_2:0.0000021967)100:0.0038617906)99:0.0172909526,((((((AmLrN2_1:0.0000010000,AmLrN2_2:0.0000010000)100:0.0038497858,AmRo_2:0.0194291899)83:0.0000020857,AmsTN:0.0391359073)86:0.0092862666,AmsW97:0.0061807602)56:0.0041533421,AmRo_1:0.0060066459)98:0.0097582182,(AmsW8_1:0.0000010000,AmsW8_2:0.0000010000)100:0.0231307678)84:0.0124368623)98:0.0174397903,((AmsW1_1:0.0000029110,AmsW1_2:0.0000022235)100:0.0164419379,(AmsW6_1:0.0000023505,AmsW6_2:0.0000010000)100:0.0077949166)100:0.0074368312)100:0.0514037597,(AmsBJ_3:0.0000010000,AmsBJ_4:0.0000010000)100:0.0308677064)100:0.0522413745,Kus:0.1413934692)82:0.0355745848)100:0.0338445637)100:0.0536670782,(((AmAzD3_3:0.0000026836,AmAzD3_5:0.0000026433)100:0.0919901644,(KbAr_1:0.0000025235,KbAr_3:0.0000027451)100:0.0577629246)100:0.0168573585,(AmVs_1:0.0000010000,AmVs_2:0.0000010000)100:0.0768950396)95:0.0156514805)100:0.0891799051,(A50:0.0000010000,NnCxD5_1:0.0000010000)100:0.0453127022)100:0.0657653546,NnGe:0.0000010000);

CONSENSUS TREE
--------------

Consensus tree is constructed from 1000 bootstrap trees
Log-likelihood of consensus tree: -12515.042131
Robinson-Foulds distance between ML tree and consensus tree: 6

Branches with support >0.000000% are kept (extended consensus)
Branch lengths are optimized by maximum likelihood on original alignment
Numbers in parentheses are bootstrap supports (%)

+**A40
|
|                             +**A47
|                          +--|
|                          |  +**StToN1
|                       +--| (100)
|                       |  +--StTo
|                    +--| (89)
|                    |  |  +--ApRc
|                    |  +--| (89)
|                    |     |           +**ApTi
|                    |     |        +**|
|                    |     |        |  +**tei_2
|                    |     |     +**|
|                    |     |     |  +**tei_1
|                    |     |  +--|
|                    |     |  |  +**ApTi_5
|                    |     +--| (100)
|                    |        +--ApTi_4
|                 +--| (90)
|                 |  |     +--ApsA3_2
|                 |  |  +--| (100)
|                 |  |  |  +--UK6
|                 |  +--| (100)
|                 |     +--Uc37
|              +--| (57)
|              |  +--NnsW4_1
|           +--| (90)
|           |  |            +**NnsA5_2
|           |  |         +--|
|           |  |         |  +**kis
|           |  |      +--| (99)
|           |  |      |  +--NnsA5_3
|           |  |   +--| (62)
|           |  |   |  |                                                +--StAq
|           |  |   |  +------------------------------------------------| (100)
|           |  |   |                                                   |  +--StsTL_1
|           |  |   |                                                   +--| (96)
|           |  |   |                                                      +--StsTL_3
|           |  +---| (100)
|           |      |                                   +--StAc
|           |      |                                +--| (70)
|           |      |                                |  +--StsC25
|           |      |                             +--| (100)
|           |      |                             |  |     +--StsC8
|           |      |                             |  |  +--| (99)
|           |      |                             |  |  |  +--StsCY
|           |      |                             |  +--| (75)
|           |      |                             |     +--StsCT
|           |      |                          +--| (99)
|           |      |                          |  |        +--StsC09_1
|           |      |                          |  |     +--| (100)
|           |      |                          |  |     |  +--StsC09_2
|           |      |                          |  |  +--| (99)
|           |      |                          |  |  |  |  +--StsW38_1
|           |      |                          |  |  |  +--| (100)
|           |      |                          |  |  |     +--StsW38_2
|           |      |                          |  +--| (92)
|           |      |                          |     |  +--StsCM_1
|           |      |                          |     +--| (100)
|           |      |                          |        +--StsCM_2
|           |      |                       +--| (100)
|           |      |                       |  +--StsC3
|           |      |                    +--| (92)
|           |      |                    |  |  +--StAvMA_2
|           |      |                    |  +--| (94)
|           |      |                    |     |  +--StDu
|           |      |                    |     +--| (100)
|           |      |                    |        |  +--StsBA_1
|           |      |                    |        +--| (100)
|           |      |                    |           +--StsBA_2
|           |      |                 +--| (94)
|           |      |                 |  |              +**StAfa_2
|           |      |                 |  |           +--|
|           |      |                 |  |           |  +**StFr_3
|           |      |                 |  |        +--| (100)
|           |      |                 |  |        |  +--StAfa_6
|           |      |                 |  |     +--| (100)
|           |      |                 |  |     |  |     +--StAn_2
|           |      |                 |  |     |  |  +--| (100)
|           |      |                 |  |     |  |  |  |  +--StsW52_1
|           |      |                 |  |     |  |  |  +--| (100)
|           |      |                 |  |     |  |  |     +--StsW52_2
|           |      |                 |  |     |  +--| (100)
|           |      |                 |  |     |     +--Sts1
|           |      |                 |  |  +--| (97)
|           |      |                 |  |  |  +--StLtNB
|           |      |                 |  +--| (97)
|           |      |                 |     |     +--StFo_1
|           |      |                 |     |  +--| (100)
|           |      |                 |     |  |  +--StFo_2
|           |      |                 |     +--| (63)
|           |      |                 |        |     +--StVe_1
|           |      |                 |        |  +--| (100)
|           |      |                 |        |  |  +--StVe_4
|           |      |                 |        +--| (100)
|           |      |                 |           |  +--StVe_3
|           |      |                 |           +--| (100)
|           |      |                 |              +--StVe_5
|           |      |              +--| (90)
|           |      |              |  |                       +**StFr_4
|           |      |              |  |                    +**|
|           |      |              |  |                    |  +**StX_3
|           |      |              |  |                 +**|
|           |      |              |  |                 |  +**StX_2
|           |      |              |  |              +--|
|           |      |              |  |              |  +**StX_4
|           |      |              |  |           +--| (100)
|           |      |              |  |           |  +--StX_1
|           |      |              |  |        +--| (99)
|           |      |              |  |        |  +--StX
|           |      |              |  |     +--| (56)
|           |      |              |  |     |  +--StsS0
|           |      |              |  |  +--| (98)
|           |      |              |  |  |  |  +--StsW0_1
|           |      |              |  |  |  +--| (99)
|           |      |              |  |  |     +--StsW0_2
|           |      |              |  +--| (100)
|           |      |              |     +--StsMU
|           |      |           +--| (81)
|           |      |           |  |        +--StAfJ3_1
|           |      |           |  |     +--| (100)
|           |      |           |  |     |  +--StAfJ3_2
|           |      |           |  |  +--| (98)
|           |      |           |  |  |  |  +--StAua_2
|           |      |           |  |  |  +--| (99)
|           |      |           |  |  |     |                          +**StRi1
|           |      |           |  |  |     |                       +**|
|           |      |           |  |  |     |                       |  +**StRir_20
|           |      |           |  |  |     |                    +**|
|           |      |           |  |  |     |                    |  +**StRi_3
|           |      |           |  |  |     |                 +**|
|           |      |           |  |  |     |                 |  +**StRi_6
|           |      |           |  |  |     |              +**|
|           |      |           |  |  |     |              |  +**StRi_5
|           |      |           |  |  |     |           +--|
|           |      |           |  |  |     |           |  +**StRi_1
|           |      |           |  |  |     |        +--| (61)
|           |      |           |  |  |     |        |  +--StRiR_1
|           |      |           |  |  |     |     +--| (100)
|           |      |           |  |  |     |     |  +--StRir_1
|           |      |           |  |  |     |  +--| (99)
|           |      |           |  |  |     |  |  |     +**StsW83_1
|           |      |           |  |  |     |  |  |  +--|
|           |      |           |  |  |     |  |  |  |  +**rim
|           |      |           |  |  |     |  |  +--| (66)
|           |      |           |  |  |     |  |     +--StsW83_2
|           |      |           |  |  |     +--| (78)
|           |      |           |  |  |        +--StsW25_2
|           |      |           |  +--| (99)
|           |      |           |     |        +--StCr
|           |      |           |     |     +--| (100)
|           |      |           |     |     |  +--StPo
|           |      |           |     |  +--| (99)
|           |      |           |     |  |  +--StMo_1
|           |      |           |     +--| (89)
|           |      |           |        |  +--StsC2_1
|           |      |           |        +--| (100)
|           |      |           |           +--StsC2_2
|           |      |        +--| (59)
|           |      |        |  |       +--StDa_1
|           |      |        |  |  +----| (100)
|           |      |        |  |  |    +--US5
|           |      |        |  +--| (71)
|           |      |        |     |    +---StFu
|           |      |        |     +----| (91)
|           |      |        |          +----StVrN_A
|           |      |     +--| (33)
|           |      |     |  |                    +**StCar_1
|           |      |     |  |                 +--|
|           |      |     |  |                 |  +**StCar_4
|           |      |     |  |              +--| (100)
|           |      |     |  |              |  +--StCar_2
|           |      |     |  |           +--| (100)
|           |      |     |  |           |  +--StsTu
|           |      |     |  |        +--| (100)
|           |      |     |  |        |  +--StCar_3
|           |      |     |  |     +--| (95)
|           |      |     |  |     |  +--StsW2_2
|           |      |     |  |  +--| (98)
|           |      |     |  |  |  +--StLaN18
|           |      |     |  +--| (99)
|           |      |     |     |     +--StsK_1
|           |      |     |     |  +--| (100)
|           |      |     |     |  |  +--StsK_3
|           |      |     |     +--| (99)
|           |      |     |        +--StsPA_1
|           |      |  +--| (32)
|           |      |  |  |  +--StVrN_B
|           |      |  |  +--| (100)
|           |      |  |     +--StVr_1_A
|           |      +--| (59)
|           |         |     +--StSe_1
|           |         |  +--| (100)
|           |         |  |  +--StSe_2
|           |         +--| (100)
|           |            +--StsY_B
|        +--| (100)
|        |  |                    +--AkAan_1
|        |  |                 +--| (100)
|        |  |                 |  +--AkAan_2
|        |  |              +--| (86)
|        |  |              |  +--UME
|        |  |           +--| (58)
|        |  |           |  |           +--AmAaD2_3
|        |  |           |  |        +--| (100)
|        |  |           |  |        |  |              +**AmDeD9_1
|        |  |           |  |        |  |           +**|
|        |  |           |  |        |  |           |  +**AmDeD9_3
|        |  |           |  |        |  |        +--|
|        |  |           |  |        |  |        |  +**dec_2
|        |  |           |  |        |  |     +--| (100)
|        |  |           |  |        |  |     |  +--AmDeD9_2
|        |  |           |  |        |  |  +--| (99)
|        |  |           |  |        |  |  |  |           +**AmKe_2
|        |  |           |  |        |  |  |  |        +**|
|        |  |           |  |        |  |  |  |        |  +**AmOrH
|        |  |           |  |        |  |  |  |     +--|
|        |  |           |  |        |  |  |  |     |  +**van
|        |  |           |  |        |  |  |  |  +--| (100)
|        |  |           |  |        |  |  |  |  |  +--AmKe_4
|        |  |           |  |        |  |  |  +--| (100)
|        |  |           |  |        |  |  |     +--AmsW69_1
|        |  |           |  |        |  +--| (100)
|        |  |           |  |        |     +--AmOv
|        |  |           |  |     +--| (84)
|        |  |           |  |     |  |           +**AmRgN0
|        |  |           |  |     |  |        +**|
|        |  |           |  |     |  |        |  +**dec_1
|        |  |           |  |     |  |     +**|
|        |  |           |  |     |  |     |  +**AmRg_6
|        |  |           |  |     |  |  +--|
|        |  |           |  |     |  |  |  +**AmRg_5
|        |  |           |  |     |  +--| (100)
|        |  |           |  |     |     +--AmRg_4
|        |  |           |  |  +--| (96)
|        |  |           |  |  |  |  +--AmOrD0
|        |  |           |  |  |  +--| (100)
|        |  |           |  |  |     +--AmOr_2
|        |  |           |  +--| (86)
|        |  |           |     |        +**AmKeF
|        |  |           |     |     +--|
|        |  |           |     |     |  +**AmKen_2
|        |  |           |     |  +--| (100)
|        |  |           |     |  |  +--AmKe_3
|        |  |           |     +--| (100)
|        |  |           |        +--ker
|        |  |        +--| (82)
|        |  |        |  |                 +**AmBlD4
|        |  |        |  |              +**|
|        |  |        |  |              |  +**AmBlD59_2
|        |  |        |  |           +**|
|        |  |        |  |           |  +**AmBlFH
|        |  |        |  |        +--|
|        |  |        |  |        |  +**bal
|        |  |        |  |     +--| (100)
|        |  |        |  |     |  +--AmBlD59_1
|        |  |        |  |  +--| (96)
|        |  |        |  |  |  |  +--KbArN5
|        |  |        |  |  |  +--| (100)
|        |  |        |  |  |     +--KbAr_2
|        |  |        |  +--| (23)
|        |  |        |     |     +--NcTr_1
|        |  |        |     |  +--| (100)
|        |  |        |     |  |  +--NcTr_2
|        |  |        |     +--| (53)
|        |  |        |        |           +--StsAN
|        |  |        |        |        +--| (100)
|        |  |        |        |        |  +--StsY_A
|        |  |        |        |     +--| (100)
|        |  |        |        |     |  +--StsMC
|        |  |        |        |  +--| (68)
|        |  |        |        |  |  |  +--StsW00
|        |  |        |        |  |  +--| (100)
|        |  |        |        |  |     +--US8
|        |  |        |        +--| (100)
|        |  |        |           +--Ue26
|        |  |     +--| (60)
|        |  |     |  |  +--KbPh
|        |  |     |  +--| (100)
|        |  |     |     +--UsB
|        |  |  +--| (63)
|        |  |  |  |  +--AmBr_2
|        |  |  |  +--| (100)
|        |  |  |     +--Uc878
|        |  +--| (100)
|        |     |                             +**AmJaD4
|        |     |                          +**|
|        |     |                          |  +**AmJa_2
|        |     |                       +**|
|        |     |                       |  +**AmsC0_2
|        |     |                    +--|
|        |     |                    |  +**risA
|        |     |                 +--| (63)
|        |     |                 |  +--AmJa_1
|        |     |              +--| (52)
|        |     |              |  |     +**AmsMJ_2
|        |     |              |  |  +--|
|        |     |              |  |  |  +**AmsMJ_4
|        |     |              |  +--| (99)
|        |     |              |     +--AmsMJ_3
|        |     |           +--| (99)
|        |     |           |  |  +--AmsW9_1
|        |     |           |  +--| (100)
|        |     |           |     +--AmsW9_2
|        |     |        +--| (98)
|        |     |        |  |                          +**AmLrN2_1
|        |     |        |  |                       +**|
|        |     |        |  |                       |  +**AmLr_1
|        |     |        |  |                    +**|
|        |     |        |  |                    |  +**AmLr_2
|        |     |        |  |                 +--|
|        |     |        |  |                 |  +**ris
|        |     |        |  |              +--| (100)
|        |     |        |  |              |  +--AmLrN2_2
|        |     |        |  |           +--| (83)
|        |     |        |  |           |  +--AmRo_2
|        |     |        |  |        +--| (86)
|        |     |        |  |        |  +--AmsTN
|        |     |        |  |     +--| (56)
|        |     |        |  |     |  +--AmsW97
|        |     |        |  |  +--| (98)
|        |     |        |  |  |  +--AmRo_1
|        |     |        |  +--| (84)
|        |     |        |     |  +--AmsW8_1
|        |     |        |     +--| (100)
|        |     |        |        +--AmsW8_2
|        |     |     +--| (100)
|        |     |     |  |        +**AmsW1_1
|        |     |     |  |     +--|
|        |     |     |  |     |  +**AmsW5_2
|        |     |     |  |  +--| (100)
|        |     |     |  |  |  +--AmsW1_2
|        |     |     |  +--| (100)
|        |     |     |     |  +--AmsW6_1
|        |     |     |     +--| (100)
|        |     |     |        +--AmsW6_2
|        |     |  +--| (100)
|        |     |  |  |  +--AmsBJ_3
|        |     |  |  +--| (100)
|        |     |  |     +--AmsBJ_4
|        |     +--| (82)
|        |        +--Kus
|     +--| (100)
|     |  |        +--AmAzD3_3
|     |  |     +--| (100)
|     |  |     |  +--AmAzD3_5
|     |  |  +--| (100)
|     |  |  |  |  +--KbAr_1
|     |  |  |  +--| (100)
|     |  |  |     +--KbAr_3
|     |  +--| (95)
|     |     |  +--AmVs_1
|     |     +--| (100)
|     |        +--AmVs_2
|  +--| (100)
|  |  |  +--A50
|  |  +--| (100)
|  |     +--NnCxD5_1
+--|
|  +--NnGe
|
+**NnGeA9


Consensus tree in newick format: 

(A40:0.0000000000,((((((((((A47:0.0000000000,StToN1:0.0000000000):0.0000024116,StTo:0.0000024116)100:0.1540528326,(ApRc:0.2486187097,((((ApTi:0.0000000000,tei_2:0.0000000000):0.0000000000,tei_1:0.0000000000):0.0000000000,ApTi_5:0.0000000000):0.0000024116,ApTi_4:0.0000024116)100:0.1040281912)89:0.0240685985)89:0.0251223635,((ApsA3_2:0.0000024116,UK6:0.0000024116)100:0.0661884780,Uc37:0.0780306985)100:0.0386674040)90:0.0220018140,NnsW4_1:0.0865477898)57:0.0178000720,((((NnsA5_2:0.0000000000,kis:0.0000000000):0.0000024116,NnsA5_3:0.0000024116)99:0.2257583616,(StAq:0.0329428761,(StsTL_1:0.0000024116,StsTL_3:0.0000024116)96:0.0659970896)100:3.6984092019)62:0.1837894786,((((((((((((StAc:0.0078454400,StsC25:0.0197632753)70:0.0000024168,((StsC8:0.0038703242,StsCY:0.0156779192)99:0.0039675602,StsCT:0.0195373810)75:0.0038268819)100:0.0286800372,(((StsC09_1:0.0000024116,StsC09_2:0.0000024116)100:0.0119778510,(StsW38_1:0.0000024116,StsW38_2:0.0000024116)100:0.0035264130)99:0.0119880102,(StsCM_1:0.0000024116,StsCM_2:0.0000024116)100:0.0197323867)92:0.0146890528)99:0.0115251503,StsC3:0.0418773253)100:0.1097080921,(StAvMA_2:0.2020972443,(StDu:0.0406198362,(StsBA_1:0.0000024116,StsBA_2:0.0000024116)100:0.0584521269)100:0.0456316340)94:0.0345598255)92:0.0224010786,(((((StAfa_2:0.0000000000,StFr_3:0.0000000000):0.0000024116,StAfa_6:0.0000024116)100:0.1185070538,((StAn_2:0.0939039216,(StsW52_1:0.0000024116,StsW52_2:0.0000024116)100:0.0198843492)100:0.0365336789,Sts1:0.0848408576)100:0.0238584734)100:0.0155012344,StLtNB:0.0724287462)97:0.0491259935,((StFo_1:0.0000024116,StFo_2:0.0000024116)100:0.1696763115,((StVe_1:0.0000024116,StVe_4:0.0000024116)100:0.0034872988,(StVe_3:0.0000024116,StVe_5:0.0000024116)100:0.0199252425)100:0.1024877051)63:0.0235389500)97:0.0709149344)94:0.0436863860,((((((((StFr_4:0.0000000000,StX_3:0.0000000000):0.0000000000,StX_2:0.0000000000):0.0000000000,StX_4:0.0000000000):0.0000024116,StX_1:0.0000024116)100:0.0116782394,StX:0.0037604828)99:0.0039140807,StsS0:0.0119048932)56:0.0000024116,(StsW0_1:0.0000024116,StsW0_2:0.0000024116)99:0.0038282069)98:0.0038291064,StsMU:0.0000024116)100:0.1322203223)90:0.0376534322,(((StAfJ3_1:0.0000024116,StAfJ3_2:0.0000024116)100:0.0217590456,(StAua_2:0.0117953549,(((((((((StRi1:0.0000000000,StRir_20:0.0000000000):0.0000000000,StRi_3:0.0000000000):0.0000000000,StRi_6:0.0000000000):0.0000000000,StRi_5:0.0000000000):0.0000000000,StRi_1:0.0000000000):0.0000024116,StRiR_1:0.0000024116)61:0.0000024116,StRir_1:0.0039194636)100:0.0038952921,((StsW83_1:0.0000000000,rim:0.0000000000):0.0000024116,StsW83_2:0.0000024116)66:0.0000024116)99:0.0038892151,StsW25_2:0.0000024116)78:0.0000024116)99:0.0146599790)98:0.0139955276,(((StCr:0.0042262856,StPo:0.0148884528)100:0.0189015586,StMo_1:0.0187591966)99:0.0097811477,(StsC2_1:0.0038089071,StsC2_2:0.0000024116)100:0.0534720235)89:0.0129764165)99:0.1125265987)81:0.0184922856,((StDa_1:0.0345706528,US5:0.0452291245)100:0.3944648782,(StFu:0.3242984915,StVrN_A:0.4281253329)91:0.4355971935)71:0.1299763520)59:0.0452499469,(((((((StCar_1:0.0000000000,StCar_4:0.0000000000):0.0000024116,StCar_2:0.0000024116)100:0.0112683512,StsTu:0.0112480963)100:0.0037771316,StCar_3:0.0112443149)100:0.0184352936,StsW2_2:0.0042840181)95:0.0052308706,StLaN18:0.0250541973)98:0.0112654928,((StsK_1:0.0000024116,StsK_3:0.0000024116)100:0.0087272213,StsPA_1:0.0062869667)99:0.0157532588)99:0.2565417485)33:0.0217193179,(StVrN_B:0.0000024116,StVr_1_A:0.0000024116)100:0.2661532413)32:0.0264375513,((StSe_1:0.0000024116,StSe_2:0.0000024116)100:0.0861079901,StsY_B:0.0420956300)100:0.2446731315)59:0.0860745388)100:0.3311356545)90:0.0162031136,(((((((AkAan_1:0.0000024116,AkAan_2:0.0000024116)100:0.1375603796,UME:0.0993216852)86:0.0362684245,((((AmAaD2_3:0.0625222627,(((((AmDeD9_1:0.0000000000,AmDeD9_3:0.0000000000):0.0000000000,dec_2:0.0000000000):0.0000024116,AmDeD9_2:0.0000024116)100:0.0225531402,((((AmKe_2:0.0000000000,AmOrH:0.0000000000):0.0000000000,van:0.0000000000):0.0000024116,AmKe_4:0.0000024116)100:0.0191744914,AmsW69_1:0.0000024168)100:0.0526531376)99:0.0222159841,AmOv:0.0653025771)100:0.0159644374)100:0.0448045052,((((AmRgN0:0.0000000000,dec_1:0.0000000000):0.0000000000,AmRg_6:0.0000000000):0.0000000000,AmRg_5:0.0000000000):0.0000024116,AmRg_4:0.0000024116)100:0.0648697543)84:0.0209017639,(AmOrD0:0.0117879106,AmOr_2:0.0120596861)100:0.0407319670)96:0.0402063564,(((AmKeF:0.0000000000,AmKen_2:0.0000000000):0.0000024116,AmKe_3:0.0000024116)100:0.0038107433,ker:0.0000024116)100:0.2047967200)86:0.0077033238)58:0.0321233539,((((((AmBlD4:0.0000000000,AmBlD59_2:0.0000000000):0.0000000000,AmBlFH:0.0000000000):0.0000000000,bal:0.0000000000):0.0000024116,AmBlD59_1:0.0000024116)100:0.0826696174,(KbArN5:0.0000024116,KbAr_2:0.0000024116)100:0.0352512602)96:0.0339996685,((NcTr_1:0.0000024116,NcTr_2:0.0000024116)100:0.1151001326,((((StsAN:0.0038393005,StsY_A:0.0193200101)100:0.0259418743,StsMC:0.0273494338)100:0.0091853062,(StsW00:0.0038014723,US8:0.0000024116)100:0.0335030334)68:0.0233799845,Ue26:0.0180771468)100:0.0767776625)53:0.0225031370)23:0.0087552813)82:0.0273110575,(KbPh:0.0265368507,UsB:0.0185241066)100:0.0769449714)60:0.0123888499,(AmBr_2:0.0956467369,Uc878:0.0462013134)100:0.0348318118)63:0.0162218068,((((((((((AmJaD4:0.0000000000,AmJa_2:0.0000000000):0.0000000000,AmsC0_2:0.0000000000):0.0000000000,risA:0.0000000000):0.0000024116,AmJa_1:0.0000024116)63:0.0000024116,((AmsMJ_2:0.0000000000,AmsMJ_4:0.0000000000):0.0000024116,AmsMJ_3:0.0000024116)99:0.0038614189)52:0.0000024116,(AmsW9_1:0.0000024116,AmsW9_2:0.0000024116)100:0.0038899351)99:0.0173108978,(((((((((AmLrN2_1:0.0000000000,AmLr_1:0.0000000000):0.0000000000,AmLr_2:0.0000000000):0.0000000000,ris:0.0000000000):0.0000024116,AmLrN2_2:0.0000024116)100:0.0038823453,AmRo_2:0.0195945820)83:0.0000024116,AmsTN:0.0394706642)86:0.0093741528,AmsW97:0.0062242095)56:0.0041882570,AmRo_1:0.0060483088)98:0.0098954646,(AmsW8_1:0.0000024116,AmsW8_2:0.0000024116)100:0.0232836744)84:0.0126053939)98:0.0175392860,(((AmsW1_1:0.0000000000,AmsW5_2:0.0000000000):0.0000024116,AmsW1_2:0.0000024116)100:0.0166159738,(AmsW6_1:0.0000024116,AmsW6_2:0.0000024116)100:0.0077954960)100:0.0075469473)100:0.0498938359,(AmsBJ_3:0.0000024116,AmsBJ_4:0.0000024116)100:0.0327888822)100:0.0529096571,Kus:0.1424694793)82:0.0333793189)100:0.0376027252)100:0.0471047399,(((AmAzD3_3:0.0000024116,AmAzD3_5:0.0000024116)100:0.0921283376,(KbAr_1:0.0000024116,KbAr_3:0.0000024116)100:0.0586732333)100:0.0185593035,(AmVs_1:0.0000024116,AmVs_2:0.0000024116)100:0.0770387576)95:0.0142174034)100:0.0910928380,(A50:0.0000024116,NnCxD5_1:0.0000024116)100:0.0444741537)100:0.0673984999,NnGe:0.0000024116):0.0000024116,NnGeA9:0.0000000000);

ALISIM COMMAND
--------------
To simulate an alignment of the same length as the original alignment, using the tree and model parameters estimated from this analysis, you can use the following command:

--alisim simulated_MSA -t /media/hdd_2tb/GPA_reclassification_clean/A_dataset_creation/5_basic_phylogenetics/2_trimmed_complete_basic_phylogeny/2_OGs_with_domains_phylogeny/4_mafft_iqtree_ML_trees/Condensation_domains_4_mafft_iqtree.treefile -m "JTT+F+G4{0.814104}" --length 347

To mimic the alignment used to produce this analysis, i.e. simulate an alignment of the same length as the original alignment, using the tree and model parameters estimated from this analysis *and* copying the same gap positions as the original alignment, you can use the following command:

iqtree -s /media/hdd_2tb/GPA_reclassification_clean/A_dataset_creation/5_basic_phylogenetics/2_trimmed_complete_basic_phylogeny/2_OGs_with_domains_phylogeny/1_mafft_MSAs/Condensation_domains_4_mafftMSA.faa --alisim mimicked_MSA

To simulate any number of alignments in either of the two commandlines above, use the --num-alignments options, for example mimic 100 alignments you would use the command line:

iqtree -s /media/hdd_2tb/GPA_reclassification_clean/A_dataset_creation/5_basic_phylogenetics/2_trimmed_complete_basic_phylogeny/2_OGs_with_domains_phylogeny/1_mafft_MSAs/Condensation_domains_4_mafftMSA.faa --alisim mimicked_MSA --num-alignments 100

For more information on using AliSim, please visit: www.iqtree.org/doc/AliSim

TIME STAMP
----------

Date and time: Thu Feb 15 03:04:53 2024
Total CPU time used: 2019.337533 seconds (0h:33m:39s)
Total wall-clock time used: 705.9821648 seconds (0h:11m:45s)
```
