## Supplementary Data 7 for "Structural and evolutionary analyses support reclassification of glycopeptide antibiotics as xyclopeptides": Condensation_domains_4_mafft_iqtree.log

```
IQ-TREE multicore version 2.2.5 COVID-edition for Linux 64-bit built Sep 15 2023
Developed by Bui Quang Minh, James Barbetti, Nguyen Lam Tung,
Olga Chernomor, Heiko Schmidt, Dominik Schrempf, Michael Woodhams, Ly Trong Nhan.

Host:    athina-desktop (AVX2, FMA3, 62 GB RAM)
Command: /home/athina/anaconda3/envs/iqtree2/bin/iqtree2 -nt AUTO -s /media/hdd_2tb/GPA_reclassification_clean/A_dataset_creation/5_basic_phylogenetics/2_trimmed_complete_basic_phylogeny/2_OGs_with_domains_phylogeny/1_mafft_MSAs/Condensation_domains_4_mafftMSA.faa -m JTT+F+G4 -pre /media/hdd_2tb/GPA_reclassification_clean/A_dataset_creation/5_basic_phylogenetics/2_trimmed_complete_basic_phylogeny/2_OGs_with_domains_phylogeny/4_mafft_iqtree_ML_trees/Condensation_domains_4_mafft_iqtree -redo -bb 1000
Seed:    627172 (Using SPRNG - Scalable Parallel Random Number Generator)
Time:    Thu Feb 15 02:53:07 2024
Kernel:  AVX+FMA - auto-detect threads (32 CPU cores detected)

Reading alignment file /media/hdd_2tb/GPA_reclassification_clean/A_dataset_creation/5_basic_phylogenetics/2_trimmed_complete_basic_phylogeny/2_OGs_with_domains_phylogeny/1_mafft_MSAs/Condensation_domains_4_mafftMSA.faa ... Fasta format detected
Reading fasta file: done in 0.0012697 secs using 99.87% CPU
Alignment most likely contains protein sequences
Constructing alignment: done in 0.000812314 secs using 5135% CPU
Alignment has 182 sequences with 347 columns, 316 distinct patterns
268 parsimony-informative, 10 singleton sites, 69 constant sites
           Gap/Ambiguity  Composition  p-value
Analyzing sequences: done in 5.36512e-05 secs
   1  A40         14.70%    passed     98.31%
   2  A47         14.41%    passed     99.86%
   3  A50         14.41%    passed     99.66%
   4  AkAan_1     14.70%    passed     99.48%
   5  AkAan_2     14.70%    passed     99.48%
   6  AmAaD2_3    14.70%    passed     99.96%
   7  AmAzD3_3    14.41%    passed     99.40%
   8  AmAzD3_5    14.41%    passed     99.40%
   9  AmBlD4      14.70%    passed     99.34%
  10  AmBlD59_1   14.70%    passed     99.34%
  11  AmBlD59_2   14.70%    passed     99.34%
  12  AmBlFH      14.70%    passed     99.34%
  13  AmBr_2      14.70%    passed     99.70%
  14  AmDeD9_1    14.70%    passed     99.72%
  15  AmDeD9_2    14.70%    passed     99.72%
  16  AmDeD9_3    14.70%    passed     99.72%
  17  AmJaD4      15.85%    passed     98.25%
  18  AmJa_1      15.85%    passed     98.25%
  19  AmJa_2      15.85%    passed     98.25%
  20  AmKeF       14.70%    passed     98.56%
  21  AmKe_2      14.41%    passed     99.98%
  22  AmKe_3      14.70%    passed     98.56%
  23  AmKe_4      14.41%    passed     99.98%
  24  AmKen_2     14.70%    passed     98.56%
  25  AmLrN2_1    15.85%    passed     99.07%
  26  AmLrN2_2    15.85%    passed     99.07%
  27  AmLr_1      15.85%    passed     99.07%
  28  AmLr_2      15.85%    passed     99.07%
  29  AmOrD0      14.70%    passed     99.88%
  30  AmOrH       14.41%    passed     99.98%
  31  AmOr_2      15.56%    passed     99.99%
  32  AmOv        14.70%    passed     99.99%
  33  AmRgN0      14.70%    passed     99.96%
  34  AmRg_4      14.70%    passed     99.96%
  35  AmRg_5      14.70%    passed     99.96%
  36  AmRg_6      14.70%    passed     99.96%
  37  AmRo_1      15.85%    passed     99.99%
  38  AmRo_2      15.85%    passed     99.59%
  39  AmVs_1      14.70%    passed    100.00%
  40  AmVs_2      14.70%    passed    100.00%
  41  AmsBJ_3     13.83%    passed     99.96%
  42  AmsBJ_4     13.83%    passed     99.96%
  43  AmsC0_2     15.85%    passed     98.25%
  44  AmsMJ_2     15.85%    passed     98.77%
  45  AmsMJ_3     15.85%    passed     98.77%
  46  AmsMJ_4     15.85%    passed     98.77%
  47  AmsTN       15.85%    passed     98.57%
  48  AmsW1_1     15.85%    passed     99.85%
  49  AmsW1_2     15.85%    passed     99.85%
  50  AmsW5_2     15.85%    passed     99.85%
  51  AmsW69_1    14.41%    passed     99.98%
  52  AmsW6_1     15.85%    passed     99.55%
  53  AmsW6_2     15.85%    passed     99.55%
  54  AmsW8_1     15.85%    passed     98.86%
  55  AmsW8_2     16.43%    passed     98.57%
  56  AmsW97      15.85%    passed     99.87%
  57  AmsW9_1     15.85%    passed     98.99%
  58  AmsW9_2     15.85%    passed     98.99%
  59  ApRc        15.27%    passed     93.20%
  60  ApTi        14.70%    passed     99.92%
  61  ApTi_4      14.70%    passed     99.92%
  62  ApTi_5      14.70%    passed     99.92%
  63  ApsA3_2     14.12%    passed     99.99%
  64  KbArN5      14.70%    passed     99.98%
  65  KbAr_1      14.41%    passed     99.97%
  66  KbAr_2      14.70%    passed     99.98%
  67  KbAr_3      14.41%    passed     99.97%
  68  KbPh        15.27%    passed     99.01%
  69  Kus         14.41%    passed     98.03%
  70  NcTr_1      14.70%    passed     98.33%
  71  NcTr_2      14.70%    passed     98.33%
  72  NnCxD5_1    14.41%    passed     99.66%
  73  NnGe        14.70%    passed     98.31%
  74  NnGeA9      14.70%    passed     98.31%
  75  NnsA5_2     14.70%    passed     98.24%
  76  NnsA5_3     14.70%    passed     98.24%
  77  NnsW4_1     14.70%    passed     99.84%
  78  StAc        13.83%    passed     98.91%
  79  StAfJ3_1    13.83%    passed     99.31%
  80  StAfJ3_2    13.83%    passed     99.31%
  81  StAfa_2     13.83%    passed     99.90%
  82  StAfa_6     13.83%    passed     99.90%
  83  StAn_2      13.83%    passed     99.65%
  84  StAq        12.97%    passed     78.44%
  85  StAua_2     13.83%    passed     98.66%
  86  StAvMA_2    13.83%    passed     99.98%
  87  StCar_1     13.83%    passed     99.03%
  88  StCar_2     13.83%    passed     99.03%
  89  StCar_3     13.83%    passed     99.91%
  90  StCar_4     13.83%    passed     99.03%
  91  StCr        13.83%    passed     98.51%
  92  StDa_1      12.97%    passed     92.05%
  93  StDu        13.83%    passed     99.54%
  94  StFo_1      13.83%    passed     99.42%
  95  StFo_2      13.83%    passed     99.42%
  96  StFr_3      13.83%    passed     99.90%
  97  StFr_4      13.83%    passed     95.49%
  98  StFu        13.54%    passed     97.82%
  99  StLaN18     13.83%    passed     99.79%
 100  StLtNB      13.83%    passed     95.31%
 101  StMo_1      13.83%    passed     99.17%
 102  StPo        13.83%    passed     95.93%
 103  StRi1       13.83%    passed     99.41%
 104  StRiR_1     13.83%    passed     99.41%
 105  StRi_1      13.83%    passed     99.41%
 106  StRi_3      13.83%    passed     99.41%
 107  StRi_5      13.83%    passed     99.41%
 108  StRi_6      13.83%    passed     99.41%
 109  StRir_1     14.70%    passed     99.58%
 110  StRir_20    13.83%    passed     99.41%
 111  StSe_1      13.83%    passed     97.54%
 112  StSe_2      13.83%    passed     97.54%
 113  StTo        14.41%    passed     99.86%
 114  StToN1      14.41%    passed     99.86%
 115  StVe_1      13.26%    passed     99.89%
 116  StVe_3      13.83%    passed    100.00%
 117  StVe_4      13.26%    passed     99.89%
 118  StVe_5      13.83%    passed    100.00%
 119  StVrN_A     13.83%    passed     14.74%
 120  StVrN_B     13.83%    passed     99.96%
 121  StVr_1_A    13.83%    passed     99.96%
 122  StX         13.83%    passed     93.59%
 123  StX_1       13.83%    passed     95.49%
 124  StX_2       13.83%    passed     95.49%
 125  StX_3       13.83%    passed     95.49%
 126  StX_4       13.83%    passed     95.49%
 127  Sts1        13.83%    passed     99.70%
 128  StsAN       14.70%    passed     99.98%
 129  StsBA_1     13.83%    passed     99.99%
 130  StsBA_2     13.83%    passed     99.99%
 131  StsC09_1    13.83%    passed     95.88%
 132  StsC09_2    13.83%    passed     95.88%
 133  StsC25      13.83%    passed     97.99%
 134  StsC2_1     14.70%    passed     99.43%
 135  StsC2_2     13.83%    passed     99.47%
 136  StsC3       13.83%    passed     98.29%
 137  StsC8       13.83%    passed     99.38%
 138  StsCM_1     13.83%    passed     93.18%
 139  StsCM_2     13.83%    passed     93.18%
 140  StsCT       13.83%    passed     99.25%
 141  StsCY       13.83%    passed     99.61%
 142  StsK_1      13.83%    passed     97.15%
 143  StsK_3      13.83%    passed     97.15%
 144  StsMC       14.70%    passed     99.02%
 145  StsMU       13.83%    passed     96.38%
 146  StsPA_1     13.83%    passed     96.38%
 147  StsS0       13.83%    passed     94.38%
 148  StsTL_1     12.97%    passed     96.24%
 149  StsTL_3     12.97%    passed     96.24%
 150  StsTu       13.83%    passed     97.77%
 151  StsW00      14.70%    passed    100.00%
 152  StsW0_1     13.83%    passed     95.25%
 153  StsW0_2     13.83%    passed     95.25%
 154  StsW25_2    13.83%    passed     99.24%
 155  StsW2_2     13.83%    passed     99.86%
 156  StsW38_1    13.83%    passed     99.03%
 157  StsW38_2    13.83%    passed     99.03%
 158  StsW52_1     7.49%    passed     99.69%
 159  StsW52_2     7.49%    passed     99.69%
 160  StsW83_1    13.83%    passed     99.37%
 161  StsW83_2    13.83%    passed     99.37%
 162  StsY_A      14.70%    passed     99.70%
 163  StsY_B      13.83%    passed     68.49%
 164  UK6         14.12%    passed     99.99%
 165  UME         15.56%    passed     98.92%
 166  US5         13.26%    passed     86.63%
 167  US8         14.70%    passed    100.00%
 168  Uc37        14.41%    passed     97.00%
 169  Uc878       14.70%    passed     99.83%
 170  Ue26        14.70%    passed     99.87%
 171  UsB         19.31%    passed     99.49%
 172  bal         14.70%    passed     99.34%
 173  dec_1       14.70%    passed     99.96%
 174  dec_2       14.70%    passed     99.72%
 175  ker         14.70%    passed     98.63%
 176  kis         14.70%    passed     98.24%
 177  rim         13.83%    passed     99.37%
 178  ris         15.85%    passed     99.07%
 179  risA        15.85%    passed     98.25%
 180  tei_1       14.70%    passed     99.92%
 181  tei_2       14.70%    passed     99.92%
 182  van         14.41%    passed     99.98%
****  TOTAL       14.39%  0 sequences failed composition chi2 test (p-value<5%; df=19)
NOTE: NnGe is identical to A40 but kept for subsequent analysis
NOTE: StTo is identical to A47 but kept for subsequent analysis
NOTE: NnCxD5_1 is identical to A50 but kept for subsequent analysis
NOTE: AkAan_2 is identical to AkAan_1 but kept for subsequent analysis
NOTE: AmAzD3_5 is identical to AmAzD3_3 but kept for subsequent analysis
NOTE: AmBlD59_1 is identical to AmBlD4 but kept for subsequent analysis
NOTE: AmDeD9_2 is identical to AmDeD9_1 but kept for subsequent analysis
NOTE: AmJa_1 is identical to AmJaD4 but kept for subsequent analysis
NOTE: AmKe_3 is identical to AmKeF but kept for subsequent analysis
NOTE: AmKe_4 is identical to AmKe_2 but kept for subsequent analysis
NOTE: AmLrN2_2 is identical to AmLrN2_1 but kept for subsequent analysis
NOTE: AmRg_4 is identical to AmRgN0 but kept for subsequent analysis
NOTE: AmVs_2 is identical to AmVs_1 but kept for subsequent analysis
NOTE: AmsBJ_4 is identical to AmsBJ_3 but kept for subsequent analysis
NOTE: AmsMJ_3 is identical to AmsMJ_2 but kept for subsequent analysis
NOTE: AmsW1_2 is identical to AmsW1_1 but kept for subsequent analysis
NOTE: AmsW6_2 is identical to AmsW6_1 but kept for subsequent analysis
NOTE: AmsW9_2 is identical to AmsW9_1 but kept for subsequent analysis
NOTE: ApTi_4 is identical to ApTi but kept for subsequent analysis
NOTE: UK6 is identical to ApsA3_2 but kept for subsequent analysis
NOTE: KbAr_2 is identical to KbArN5 but kept for subsequent analysis
NOTE: KbAr_3 is identical to KbAr_1 but kept for subsequent analysis
NOTE: NcTr_2 is identical to NcTr_1 but kept for subsequent analysis
NOTE: NnsA5_3 is identical to NnsA5_2 but kept for subsequent analysis
NOTE: StAfJ3_2 is identical to StAfJ3_1 but kept for subsequent analysis
NOTE: StAfa_6 is identical to StAfa_2 but kept for subsequent analysis
NOTE: StCar_2 is identical to StCar_1 but kept for subsequent analysis
NOTE: StFo_2 is identical to StFo_1 but kept for subsequent analysis
NOTE: StX_1 is identical to StFr_4 but kept for subsequent analysis
NOTE: StRiR_1 is identical to StRi1 but kept for subsequent analysis
NOTE: StSe_2 is identical to StSe_1 but kept for subsequent analysis
NOTE: StVe_4 is identical to StVe_1 but kept for subsequent analysis
NOTE: StVe_5 is identical to StVe_3 but kept for subsequent analysis
NOTE: StVr_1_A is identical to StVrN_B but kept for subsequent analysis
NOTE: StsBA_2 is identical to StsBA_1 but kept for subsequent analysis
NOTE: StsC09_2 is identical to StsC09_1 but kept for subsequent analysis
NOTE: StsCM_2 is identical to StsCM_1 but kept for subsequent analysis
NOTE: StsK_3 is identical to StsK_1 but kept for subsequent analysis
NOTE: StsTL_3 is identical to StsTL_1 but kept for subsequent analysis
NOTE: StsW0_2 is identical to StsW0_1 but kept for subsequent analysis
NOTE: StsW38_2 is identical to StsW38_1 but kept for subsequent analysis
NOTE: StsW52_2 is identical to StsW52_1 but kept for subsequent analysis
NOTE: StsW83_2 is identical to StsW83_1 but kept for subsequent analysis
Checking for duplicate sequences: done in 0.000813917 secs using 416.4% CPU
Identifying sites to remove: done in 0.00069368 secs using 4035% CPU
NOTE: 36 identical sequences (see below) will be ignored for subsequent analysis
NOTE: NnGeA9 (identical to A40) is ignored but added at the end
NOTE: StToN1 (identical to A47) is ignored but added at the end
NOTE: AmBlD59_2 (identical to AmBlD4) is ignored but added at the end
NOTE: AmBlFH (identical to AmBlD4) is ignored but added at the end
NOTE: bal (identical to AmBlD4) is ignored but added at the end
NOTE: AmDeD9_3 (identical to AmDeD9_1) is ignored but added at the end
NOTE: dec_2 (identical to AmDeD9_1) is ignored but added at the end
NOTE: AmJa_2 (identical to AmJaD4) is ignored but added at the end
NOTE: AmsC0_2 (identical to AmJaD4) is ignored but added at the end
NOTE: risA (identical to AmJaD4) is ignored but added at the end
NOTE: AmKen_2 (identical to AmKeF) is ignored but added at the end
NOTE: AmOrH (identical to AmKe_2) is ignored but added at the end
NOTE: van (identical to AmKe_2) is ignored but added at the end
NOTE: AmLr_1 (identical to AmLrN2_1) is ignored but added at the end
NOTE: AmLr_2 (identical to AmLrN2_1) is ignored but added at the end
NOTE: ris (identical to AmLrN2_1) is ignored but added at the end
NOTE: AmRg_5 (identical to AmRgN0) is ignored but added at the end
NOTE: AmRg_6 (identical to AmRgN0) is ignored but added at the end
NOTE: dec_1 (identical to AmRgN0) is ignored but added at the end
NOTE: AmsMJ_4 (identical to AmsMJ_2) is ignored but added at the end
NOTE: AmsW5_2 (identical to AmsW1_1) is ignored but added at the end
NOTE: ApTi_5 (identical to ApTi) is ignored but added at the end
NOTE: tei_1 (identical to ApTi) is ignored but added at the end
NOTE: tei_2 (identical to ApTi) is ignored but added at the end
NOTE: kis (identical to NnsA5_2) is ignored but added at the end
NOTE: StFr_3 (identical to StAfa_2) is ignored but added at the end
NOTE: StCar_4 (identical to StCar_1) is ignored but added at the end
NOTE: StX_2 (identical to StFr_4) is ignored but added at the end
NOTE: StX_3 (identical to StFr_4) is ignored but added at the end
NOTE: StX_4 (identical to StFr_4) is ignored but added at the end
NOTE: StRi_1 (identical to StRi1) is ignored but added at the end
NOTE: StRi_3 (identical to StRi1) is ignored but added at the end
NOTE: StRi_5 (identical to StRi1) is ignored but added at the end
NOTE: StRi_6 (identical to StRi1) is ignored but added at the end
NOTE: StRir_20 (identical to StRi1) is ignored but added at the end
NOTE: rim (identical to StsW83_1) is ignored but added at the end
Alignment was printed to /media/hdd_2tb/GPA_reclassification_clean/A_dataset_creation/5_basic_phylogenetics/2_trimmed_complete_basic_phylogeny/2_OGs_with_domains_phylogeny/4_mafft_iqtree_ML_trees/Condensation_domains_4_mafft_iqtree.uniqueseq.phy

For your convenience alignment with unique sequences printed to /media/hdd_2tb/GPA_reclassification_clean/A_dataset_creation/5_basic_phylogenetics/2_trimmed_complete_basic_phylogeny/2_OGs_with_domains_phylogeny/4_mafft_iqtree_ML_trees/Condensation_domains_4_mafft_iqtree.uniqueseq.phy

Create initial parsimony tree by phylogenetic likelihood library (PLL)... 0.037 seconds
Generating 1000 samples for ultrafast bootstrap (seed: 627172)...

NOTE: 31 MB RAM (0 GB) is required!
Measuring multi-threading efficiency up to 32 CPU cores
Increase to 10 rounds for branch lengths
22 trees examined
Threads: 1 / Time: 33.467 sec / Speedup: 1.000 / Efficiency: 100% / LogL: -37330
Threads: 2 / Time: 21.056 sec / Speedup: 1.589 / Efficiency: 79% / LogL: -37330
Threads: 3 / Time: 18.960 sec / Speedup: 1.765 / Efficiency: 59% / LogL: -37330
Threads: 4 / Time: 17.383 sec / Speedup: 1.925 / Efficiency: 48% / LogL: -37330
Determining AUTO threadcount: done in 90.87 secs using 221.2% CPU
BEST NUMBER OF THREADS: 3

Estimate model parameters (epsilon = 0.100)
1. Initial log-likelihood: -12733.079
2. Current log-likelihood: -12593.083
3. Current log-likelihood: -12589.862
Optimal log-likelihood: -12589.842
Gamma shape alpha: 0.808
Parameters optimization took 3 rounds (1.188 sec)
Wrote distance file to... 
Computing ML distances based on estimated model parameters...
Calculating distance matrix: done in 0.705344 secs using 299.9% CPU
Computing ML distances took 0.705561 sec (of wall-clock time) 2.116041 sec (of CPU time)
Setting up auxiliary I and S matrices: done in 0.000596817 secs using 277% CPU
Constructing RapidNJ tree: done in 0.0334054 secs using 157.5% CPU
Computing RapidNJ tree took 0.034114 sec (of wall-clock time) 0.054353 sec (of CPU time)
Log-likelihood of RapidNJ tree: -12596.825
--------------------------------------------------------------------
|             INITIALIZING CANDIDATE TREE SET                      |
--------------------------------------------------------------------
Generating 98 parsimony trees... 3.651 second
Computing log-likelihood of 98 initial trees ... 9.441 seconds
Current best score: -12569.249

Do NNI search on 20 best initial trees
Optimizing NNI: done in 2.09894 secs using 299.1% CPU
Estimate model parameters (epsilon = 0.100)
BETTER TREE FOUND at iteration 1: -12522.897
Optimizing NNI: done in 1.70297 secs using 298.7% CPU
Optimizing NNI: done in 1.31696 secs using 299.1% CPU
Optimizing NNI: done in 1.80029 secs using 298% CPU
Optimizing NNI: done in 1.80042 secs using 297.6% CPU
Optimizing NNI: done in 1.82912 secs using 297.7% CPU
Optimizing NNI: done in 1.88274 secs using 297.8% CPU
Optimizing NNI: done in 1.7955 secs using 297.3% CPU
Optimizing NNI: done in 2.00907 secs using 298.6% CPU
Optimizing NNI: done in 1.99543 secs using 298.5% CPU
Iteration 10 / LogL: -12544.352 / Time: 0h:2m:6s
Optimizing NNI: done in 1.89288 secs using 298.8% CPU
Optimizing NNI: done in 2.48285 secs using 298.5% CPU
Optimizing NNI: done in 2.26254 secs using 298.9% CPU
Optimizing NNI: done in 2.0778 secs using 299.2% CPU
Optimizing NNI: done in 1.93703 secs using 298.5% CPU
Optimizing NNI: done in 1.80887 secs using 298.4% CPU
Optimizing NNI: done in 1.73074 secs using 298.3% CPU
Optimizing NNI: done in 1.96344 secs using 297.7% CPU
Optimizing NNI: done in 1.79353 secs using 298% CPU
Optimizing NNI: done in 2.13189 secs using 298.3% CPU
Iteration 20 / LogL: -12524.177 / Time: 0h:2m:26s
Finish initializing candidate tree set (20)
Current best tree score: -12522.897 / CPU time: 52.075
Number of iterations: 20
--------------------------------------------------------------------
|               OPTIMIZING CANDIDATE TREE SET                      |
--------------------------------------------------------------------
Optimizing NNI: done in 3.28835 secs using 298.7% CPU
Optimizing NNI: done in 3.70677 secs using 297.5% CPU
Optimizing NNI: done in 2.896 secs using 297.5% CPU
Optimizing NNI: done in 3.59545 secs using 298.2% CPU
Optimizing NNI: done in 4.34804 secs using 298.2% CPU
Estimate model parameters (epsilon = 0.100)
BETTER TREE FOUND at iteration 25: -12518.623
Optimizing NNI: done in 2.70269 secs using 298.7% CPU
Optimizing NNI: done in 2.97753 secs using 297.4% CPU
Optimizing NNI: done in 3.7217 secs using 297.7% CPU
Optimizing NNI: done in 2.49243 secs using 298.1% CPU
Optimizing NNI: done in 3.43287 secs using 298.5% CPU
Iteration 30 / LogL: -12521.866 / Time: 0h:3m:0s (0h:9m:50s left)
Optimizing NNI: done in 2.95874 secs using 298.3% CPU
Optimizing NNI: done in 2.85192 secs using 298.6% CPU
Optimizing NNI: done in 3.32037 secs using 298.4% CPU
Optimizing NNI: done in 2.83529 secs using 299.3% CPU
Optimizing NNI: done in 2.6385 secs using 299% CPU
Optimizing NNI: done in 2.48805 secs using 297.9% CPU
Optimizing NNI: done in 2.98937 secs using 299.1% CPU
Optimizing NNI: done in 3.82461 secs using 298.9% CPU
Optimizing NNI: done in 2.95481 secs using 298.8% CPU
Optimizing NNI: done in 2.77471 secs using 299.2% CPU
Iteration 40 / LogL: -12521.723 / Time: 0h:3m:30s (0h:7m:38s left)
Optimizing NNI: done in 2.76112 secs using 299.1% CPU
Optimizing NNI: done in 2.69172 secs using 298.6% CPU
Optimizing NNI: done in 2.55387 secs using 298.9% CPU
Optimizing NNI: done in 2.82683 secs using 298.1% CPU
Optimizing NNI: done in 3.42192 secs using 298.7% CPU
Optimizing NNI: done in 3.97907 secs using 298.1% CPU
Optimizing NNI: done in 3.18152 secs using 298.4% CPU
Estimate model parameters (epsilon = 0.100)
BETTER TREE FOUND at iteration 47: -12517.590
Optimizing NNI: done in 3.55251 secs using 297.8% CPU
Optimizing NNI: done in 3.45569 secs using 297.6% CPU
Optimizing NNI: done in 2.6891 secs using 298.8% CPU
Iteration 50 / LogL: -12528.607 / Time: 0h:4m:1s (0h:7m:58s left)
Log-likelihood cutoff on original alignment: -12582.458
Optimizing NNI: done in 1.96502 secs using 298.3% CPU
Optimizing NNI: done in 2.09341 secs using 298.7% CPU
Optimizing NNI: done in 2.71223 secs using 298.9% CPU
Optimizing NNI: done in 2.53847 secs using 299.1% CPU
Optimizing NNI: done in 2.8211 secs using 298% CPU
Optimizing NNI: done in 3.1063 secs using 297% CPU
Optimizing NNI: done in 3.19044 secs using 296.7% CPU
Optimizing NNI: done in 3.44985 secs using 297.8% CPU
Optimizing NNI: done in 3.35833 secs using 298.1% CPU
Optimizing NNI: done in 3.23641 secs using 297.5% CPU
Iteration 60 / LogL: -12518.629 / Time: 0h:4m:30s (0h:6m:39s left)
Optimizing NNI: done in 2.3608 secs using 298.7% CPU
Optimizing NNI: done in 3.42622 secs using 298.8% CPU
Optimizing NNI: done in 2.57006 secs using 297.9% CPU
Optimizing NNI: done in 3.49725 secs using 298.6% CPU
Estimate model parameters (epsilon = 0.100)
BETTER TREE FOUND at iteration 64: -12516.022
Optimizing NNI: done in 3.07985 secs using 298.2% CPU
Optimizing NNI: done in 3.16987 secs using 298.3% CPU
Optimizing NNI: done in 3.22719 secs using 298.6% CPU
Optimizing NNI: done in 3.45444 secs using 299.1% CPU
Optimizing NNI: done in 3.37278 secs using 297.9% CPU
Optimizing NNI: done in 3.60062 secs using 299% CPU
Iteration 70 / LogL: -12517.589 / Time: 0h:5m:3s (0h:6m:53s left)
Optimizing NNI: done in 2.99669 secs using 298.7% CPU
Optimizing NNI: done in 3.20096 secs using 298.1% CPU
Optimizing NNI: done in 3.44871 secs using 298.6% CPU
Optimizing NNI: done in 3.01034 secs using 298.9% CPU
Optimizing NNI: done in 3.12366 secs using 298.5% CPU
Estimate model parameters (epsilon = 0.100)
BETTER TREE FOUND at iteration 75: -12514.714
Optimizing NNI: done in 2.4829 secs using 299.7% CPU
Optimizing NNI: done in 2.63095 secs using 298.3% CPU
Optimizing NNI: done in 2.36305 secs using 298.3% CPU
Optimizing NNI: done in 3.3294 secs using 298.3% CPU
Optimizing NNI: done in 3.86486 secs using 299.3% CPU
Iteration 80 / LogL: -12518.871 / Time: 0h:5m:34s (0h:6m:41s left)
Optimizing NNI: done in 2.9638 secs using 298.9% CPU
Optimizing NNI: done in 3.06441 secs using 298.7% CPU
Optimizing NNI: done in 2.48918 secs using 298.7% CPU
Optimizing NNI: done in 2.71598 secs using 297.7% CPU
Optimizing NNI: done in 2.94873 secs using 298.6% CPU
Optimizing NNI: done in 2.41003 secs using 298.4% CPU
Estimate model parameters (epsilon = 0.100)
BETTER TREE FOUND at iteration 86: -12514.388
Optimizing NNI: done in 3.03341 secs using 298.5% CPU
Optimizing NNI: done in 3.03052 secs using 299.3% CPU
Optimizing NNI: done in 3.03039 secs using 299% CPU
Optimizing NNI: done in 3.03215 secs using 299.2% CPU
Iteration 90 / LogL: -12515.872 / Time: 0h:6m:3s (0h:6m:32s left)
Optimizing NNI: done in 2.94258 secs using 298.6% CPU
Optimizing NNI: done in 3.19193 secs using 298.5% CPU
Optimizing NNI: done in 2.78076 secs using 299.1% CPU
Optimizing NNI: done in 3.2552 secs using 298.8% CPU
Optimizing NNI: done in 3.04943 secs using 298.2% CPU
Optimizing NNI: done in 2.95747 secs using 298.3% CPU
Optimizing NNI: done in 3.16634 secs using 299.1% CPU
Optimizing NNI: done in 3.94527 secs using 297.4% CPU
Optimizing NNI: done in 2.62572 secs using 298.6% CPU
Optimizing NNI: done in 3.02026 secs using 298.1% CPU
Iteration 100 / LogL: -12515.536 / Time: 0h:6m:34s (0h:5m:42s left)
Log-likelihood cutoff on original alignment: -12582.458
NOTE: Bootstrap correlation coefficient of split occurrence frequencies: 0.989
NOTE: UFBoot does not converge, continue at least 100 more iterations
Optimizing NNI: done in 3.67055 secs using 297.8% CPU
Optimizing NNI: done in 4.03686 secs using 298.2% CPU
Optimizing NNI: done in 3.57373 secs using 298.6% CPU
Optimizing NNI: done in 3.12575 secs using 297.4% CPU
Optimizing NNI: done in 3.9205 secs using 297.6% CPU
Optimizing NNI: done in 3.07245 secs using 296.8% CPU
Optimizing NNI: done in 2.84893 secs using 298.2% CPU
Optimizing NNI: done in 3.18503 secs using 298% CPU
Optimizing NNI: done in 3.02875 secs using 298.7% CPU
Optimizing NNI: done in 2.792 secs using 298.6% CPU
Iteration 110 / LogL: -12515.154 / Time: 0h:7m:8s (0h:5m:53s left)
Optimizing NNI: done in 2.59567 secs using 297.7% CPU
Optimizing NNI: done in 2.46918 secs using 298.3% CPU
Optimizing NNI: done in 3.77961 secs using 298.7% CPU
Optimizing NNI: done in 2.76555 secs using 299% CPU
Optimizing NNI: done in 2.66833 secs using 298.8% CPU
Optimizing NNI: done in 3.03849 secs using 299.2% CPU
Optimizing NNI: done in 3.05245 secs using 298.6% CPU
Optimizing NNI: done in 3.08493 secs using 298.6% CPU
Optimizing NNI: done in 3.21497 secs using 298.2% CPU
Optimizing NNI: done in 2.62512 secs using 299.2% CPU
Iteration 120 / LogL: -12515.199 / Time: 0h:7m:38s (0h:5m:8s left)
Optimizing NNI: done in 2.8854 secs using 298.4% CPU
Optimizing NNI: done in 2.76352 secs using 298.9% CPU
Optimizing NNI: done in 2.95451 secs using 298.9% CPU
Optimizing NNI: done in 3.16385 secs using 298.1% CPU
Optimizing NNI: done in 2.7732 secs using 297.9% CPU
Optimizing NNI: done in 3.36842 secs using 298.5% CPU
Optimizing NNI: done in 3.2031 secs using 298.5% CPU
Optimizing NNI: done in 3.11924 secs using 298.1% CPU
Optimizing NNI: done in 3.2126 secs using 298.2% CPU
Optimizing NNI: done in 3.47841 secs using 298.7% CPU
Iteration 130 / LogL: -12515.123 / Time: 0h:8m:9s (0h:4m:25s left)
Optimizing NNI: done in 2.87044 secs using 298.6% CPU
Optimizing NNI: done in 3.77275 secs using 298.6% CPU
Optimizing NNI: done in 2.44986 secs using 299.1% CPU
Optimizing NNI: done in 4.09833 secs using 299% CPU
Optimizing NNI: done in 3.46681 secs using 298.8% CPU
Optimizing NNI: done in 2.59942 secs using 298% CPU
Optimizing NNI: done in 3.14444 secs using 298% CPU
Optimizing NNI: done in 2.74085 secs using 298.1% CPU
Optimizing NNI: done in 3.0667 secs using 298.4% CPU
Optimizing NNI: done in 2.61677 secs using 298.6% CPU
Iteration 140 / LogL: -12515.126 / Time: 0h:8m:40s (0h:3m:44s left)
Optimizing NNI: done in 2.70171 secs using 298.2% CPU
Optimizing NNI: done in 2.74187 secs using 298.1% CPU
Optimizing NNI: done in 3.06437 secs using 298% CPU
Optimizing NNI: done in 2.8534 secs using 298.8% CPU
Optimizing NNI: done in 2.77872 secs using 298.2% CPU
Optimizing NNI: done in 2.51698 secs using 297.7% CPU
Optimizing NNI: done in 2.4309 secs using 298.7% CPU
Optimizing NNI: done in 3.8092 secs using 298.6% CPU
Optimizing NNI: done in 3.90432 secs using 298.6% CPU
Optimizing NNI: done in 2.82109 secs using 298.3% CPU
Iteration 150 / LogL: -12523.411 / Time: 0h:9m:10s (0h:3m:4s left)
Log-likelihood cutoff on original alignment: -12582.458
Optimizing NNI: done in 2.74422 secs using 297.8% CPU
Optimizing NNI: done in 2.76567 secs using 298.1% CPU
Optimizing NNI: done in 2.93081 secs using 298% CPU
Optimizing NNI: done in 3.05346 secs using 298.2% CPU
Optimizing NNI: done in 2.74833 secs using 298.4% CPU
Optimizing NNI: done in 2.44743 secs using 299.2% CPU
Optimizing NNI: done in 2.70766 secs using 298.5% CPU
Optimizing NNI: done in 2.92454 secs using 298.4% CPU
Optimizing NNI: done in 3.08852 secs using 298.4% CPU
Optimizing NNI: done in 3.11092 secs using 298.8% CPU
Iteration 160 / LogL: -12514.529 / Time: 0h:9m:39s (0h:2m:25s left)
Optimizing NNI: done in 3.4309 secs using 298.5% CPU
Optimizing NNI: done in 2.89775 secs using 298.4% CPU
Optimizing NNI: done in 3.59911 secs using 298.5% CPU
Optimizing NNI: done in 3.43271 secs using 298.6% CPU
Optimizing NNI: done in 2.96576 secs using 298.4% CPU
Optimizing NNI: done in 3.25163 secs using 298.7% CPU
Optimizing NNI: done in 2.97707 secs using 298.9% CPU
Optimizing NNI: done in 2.79296 secs using 298.9% CPU
Optimizing NNI: done in 2.3346 secs using 298.4% CPU
Optimizing NNI: done in 2.9134 secs using 299% CPU
Iteration 170 / LogL: -12516.190 / Time: 0h:10m:10s (0h:1m:48s left)
Optimizing NNI: done in 2.47732 secs using 298.6% CPU
Optimizing NNI: done in 3.16376 secs using 298.5% CPU
Optimizing NNI: done in 2.4837 secs using 298.4% CPU
Optimizing NNI: done in 3.02873 secs using 298.5% CPU
Optimizing NNI: done in 3.09788 secs using 298.6% CPU
Optimizing NNI: done in 3.03847 secs using 298.1% CPU
Optimizing NNI: done in 3.03795 secs using 298.6% CPU
Optimizing NNI: done in 3.1802 secs using 299.3% CPU
Optimizing NNI: done in 2.82493 secs using 298.7% CPU
Optimizing NNI: done in 3.64543 secs using 298.5% CPU
Iteration 180 / LogL: -12517.431 / Time: 0h:10m:40s (0h:1m:11s left)
Optimizing NNI: done in 3.05303 secs using 298.7% CPU
Optimizing NNI: done in 2.93429 secs using 298.6% CPU
Optimizing NNI: done in 3.31637 secs using 298.3% CPU
Optimizing NNI: done in 3.9885 secs using 298.4% CPU
Optimizing NNI: done in 2.84386 secs using 298.3% CPU
Optimizing NNI: done in 3.10615 secs using 298.6% CPU
Optimizing NNI: done in 2.60679 secs using 298.8% CPU
Optimizing NNI: done in 3.03495 secs using 298.4% CPU
Optimizing NNI: done in 3.62378 secs using 298.8% CPU
Optimizing NNI: done in 3.37454 secs using 298.8% CPU
Iteration 190 / LogL: -12514.830 / Time: 0h:11m:13s (0h:0m:35s left)
Optimizing NNI: done in 3.55332 secs using 298.7% CPU
Optimizing NNI: done in 2.79873 secs using 298.6% CPU
Optimizing NNI: done in 3.1351 secs using 298.8% CPU
Optimizing NNI: done in 2.61718 secs using 298.1% CPU
Optimizing NNI: done in 2.64436 secs using 298.6% CPU
Optimizing NNI: done in 3.02319 secs using 297.4% CPU
Optimizing NNI: done in 3.36352 secs using 298.5% CPU
Optimizing NNI: done in 3.26079 secs using 298.4% CPU
Optimizing NNI: done in 2.94408 secs using 298.2% CPU
Optimizing NNI: done in 3.67085 secs using 298.8% CPU
Iteration 200 / LogL: -12514.702 / Time: 0h:11m:44s (0h:0m:0s left)
Log-likelihood cutoff on original alignment: -12582.458
NOTE: Bootstrap correlation coefficient of split occurrence frequencies: 0.998
TREE SEARCH COMPLETED AFTER 200 ITERATIONS / Time: 0h:11m:44s

--------------------------------------------------------------------
|                    FINALIZING TREE SEARCH                        |
--------------------------------------------------------------------
Performs final model parameters optimization
Estimate model parameters (epsilon = 0.010)
1. Initial log-likelihood: -12514.388
Optimal log-likelihood: -12514.388
Gamma shape alpha: 0.814
Parameters optimization took 1 rounds (0.258 sec)
BEST SCORE FOUND : -12514.388
Creating bootstrap support values...
Split supports printed to NEXUS file /media/hdd_2tb/GPA_reclassification_clean/A_dataset_creation/5_basic_phylogenetics/2_trimmed_complete_basic_phylogeny/2_OGs_with_domains_phylogeny/4_mafft_iqtree_ML_trees/Condensation_domains_4_mafft_iqtree.splits.nex
Total tree length: 13.476

Total number of iterations: 200
CPU time used for tree search: 1806.574 sec (0h:30m:6s)
Wall-clock time used for tree search: 610.167 sec (0h:10m:10s)
Total CPU time used: 2019.338 sec (0h:33m:39s)
Total wall-clock time used: 705.217 sec (0h:11m:45s)

Computing bootstrap consensus tree...
Reading input file /media/hdd_2tb/GPA_reclassification_clean/A_dataset_creation/5_basic_phylogenetics/2_trimmed_complete_basic_phylogeny/2_OGs_with_domains_phylogeny/4_mafft_iqtree_ML_trees/Condensation_domains_4_mafft_iqtree.splits.nex...
146 taxa and 636 splits.
Consensus tree written to /media/hdd_2tb/GPA_reclassification_clean/A_dataset_creation/5_basic_phylogenetics/2_trimmed_complete_basic_phylogeny/2_OGs_with_domains_phylogeny/4_mafft_iqtree_ML_trees/Condensation_domains_4_mafft_iqtree.contree
Reading input trees file /media/hdd_2tb/GPA_reclassification_clean/A_dataset_creation/5_basic_phylogenetics/2_trimmed_complete_basic_phylogeny/2_OGs_with_domains_phylogeny/4_mafft_iqtree_ML_trees/Condensation_domains_4_mafft_iqtree.contree
Log-likelihood of consensus tree: -12515.042

Analysis results written to: 
  IQ-TREE report:                /media/hdd_2tb/GPA_reclassification_clean/A_dataset_creation/5_basic_phylogenetics/2_trimmed_complete_basic_phylogeny/2_OGs_with_domains_phylogeny/4_mafft_iqtree_ML_trees/Condensation_domains_4_mafft_iqtree.iqtree
  Maximum-likelihood tree:       /media/hdd_2tb/GPA_reclassification_clean/A_dataset_creation/5_basic_phylogenetics/2_trimmed_complete_basic_phylogeny/2_OGs_with_domains_phylogeny/4_mafft_iqtree_ML_trees/Condensation_domains_4_mafft_iqtree.treefile
  Likelihood distances:          /media/hdd_2tb/GPA_reclassification_clean/A_dataset_creation/5_basic_phylogenetics/2_trimmed_complete_basic_phylogeny/2_OGs_with_domains_phylogeny/4_mafft_iqtree_ML_trees/Condensation_domains_4_mafft_iqtree.mldist

Ultrafast bootstrap approximation results written to:
  Split support values:          /media/hdd_2tb/GPA_reclassification_clean/A_dataset_creation/5_basic_phylogenetics/2_trimmed_complete_basic_phylogeny/2_OGs_with_domains_phylogeny/4_mafft_iqtree_ML_trees/Condensation_domains_4_mafft_iqtree.splits.nex
  Consensus tree:                /media/hdd_2tb/GPA_reclassification_clean/A_dataset_creation/5_basic_phylogenetics/2_trimmed_complete_basic_phylogeny/2_OGs_with_domains_phylogeny/4_mafft_iqtree_ML_trees/Condensation_domains_4_mafft_iqtree.contree
  Screen log file:               /media/hdd_2tb/GPA_reclassification_clean/A_dataset_creation/5_basic_phylogenetics/2_trimmed_complete_basic_phylogeny/2_OGs_with_domains_phylogeny/4_mafft_iqtree_ML_trees/Condensation_domains_4_mafft_iqtree.log

Date and Time: Thu Feb 15 03:04:53 2024
```
