## Supplementary Data 7 for "Structural and evolutionary analyses support reclassification of glycopeptide antibiotics as xyclopeptides": Condensation_domains_4_mafft_iqtree.mldist

```
146
A40        0.0000000 0.3269578 0.0976161 0.3411050 0.3411050 0.3304906 0.1979556 0.1979556 0.2923317 0.2923317 0.2891647 0.3230649 0.3230649 0.3514435 0.3514435 0.3843445 0.3312194 0.3843445 0.3312194 0.3595105 0.3595105 0.3015355 0.3052545 0.3388656 0.3264442 0.3264442 0.3581205 0.3542944 0.1874452 0.1874452 0.2817000 0.2817000 0.3508956 0.3508956 0.3798597 0.3319897 0.3319897 0.3271856 0.3344691 0.3344691 0.3638129 0.3663090 0.3595029 0.3537368 0.3537368 0.4000173 0.3525197 0.3525197 0.2689047 0.2853399 0.1926867 0.2853399 0.1926867 0.2863909 0.3245410 0.3012705 0.3012705 0.0976161 0.0000010 0.7780632 0.7780632 0.2493428 0.6473448 0.6785117 0.6785117 0.5890272 0.5890272 0.7207667 3.0819575 0.6670781 0.6136857 0.7042210 0.7042210 0.6766963 0.6340785 0.9358987 0.6012131 0.7040651 0.7040651 0.6114110 1.1036481 0.6749324 0.6306525 0.6221992 0.6454291 0.7015879 0.7015879 0.7087678 0.6857231 0.6857231 0.3269578 0.6780217 0.6853373 0.6780217 0.6853373 1.2522957 0.6713001 0.6713001 0.6075540 0.6114110 0.7229896 0.3350074 0.6398505 0.6398505 0.6456230 0.6456230 0.6460285 0.6777735 0.6710720 0.6119244 0.6347013 0.6551009 0.6551009 0.6511186 0.6376693 0.6910200 0.6910200 0.3350235 0.5964708 0.6917802 0.6299017 3.3485854 3.3485854 0.7051554 0.3148773 0.6107737 0.6107737 0.6861161 0.6904269 0.6413171 0.6413171 0.6429469 0.6429469 0.6923799 0.6923799 0.3406826 0.6727871 0.2689047 0.2738308 0.9397968 0.3108661 0.3049738 0.2577335 0.2979196 0.2701346 0.3825304 
A47        0.3269578 0.0000000 0.3080513 0.3556828 0.3556828 0.3102122 0.2804438 0.2804438 0.3033855 0.3033855 0.3050043 0.3259790 0.3259790 0.2709262 0.2709262 0.4204542 0.3460016 0.4204542 0.3460016 0.2612364 0.2612364 0.3052375 0.2928839 0.3459481 0.3402337 0.3402337 0.2650975 0.2798983 0.2594772 0.2594772 0.2481630 0.2481630 0.2768641 0.2768641 0.2750781 0.2664157 0.2664157 0.3437046 0.2780494 0.2780494 0.2672235 0.2689055 0.2662557 0.2727793 0.2727793 0.3176284 0.2259124 0.2259124 0.2373449 0.2689782 0.2727156 0.2689782 0.2727156 0.2873801 0.2944041 0.3035509 0.3035509 0.3080513 0.3269578 0.7160080 0.7160080 0.2262727 0.6549368 0.6750540 0.6750540 0.6220230 0.6220230 0.7354043 3.2485061 0.6871681 0.6636318 0.6994514 0.6994514 0.6670279 0.6591119 0.9719277 0.6151877 0.7126964 0.7126964 0.6518652 1.0576949 0.6463029 0.6226683 0.6656044 0.6628879 0.6859668 0.6859668 0.6935310 0.6168170 0.6168170 0.0000010 0.6583687 0.6534988 0.6583687 0.6534988 1.2041558 0.7313016 0.7313016 0.6531202 0.6518652 0.7117519 0.2968484 0.6383271 0.6383271 0.6386185 0.6386185 0.6555788 0.7311703 0.7229101 0.6078070 0.6357781 0.6227897 0.6227897 0.6537792 0.6436595 0.6848692 0.6848692 0.2975237 0.6387176 0.6741184 0.6462096 3.3476715 3.3476715 0.6927172 0.3019896 0.6498207 0.6498207 0.6731399 0.6575274 0.6331316 0.6331316 0.6907181 0.6907181 0.6767381 0.6767381 0.2954420 0.5958877 0.2373449 0.2994930 0.9902027 0.2981211 0.2477986 0.2621203 0.2931204 0.2629537 0.4154348 
A50        0.0976161 0.3080513 0.0000000 0.3090744 0.3090744 0.3370540 0.2043027 0.2043027 0.2891792 0.2891792 0.2469814 0.3116660 0.3116660 0.3024713 0.3024713 0.3712852 0.3223143 0.3712852 0.3223143 0.3217749 0.3217749 0.2957890 0.2918408 0.3260521 0.3319464 0.3319464 0.3090556 0.3167384 0.1584453 0.1584453 0.2566705 0.2566705 0.3020346 0.3020346 0.3324011 0.2806538 0.2806538 0.3151598 0.2902760 0.2902760 0.3171099 0.3191944 0.3191598 0.2967283 0.2967283 0.3781902 0.3035440 0.3035440 0.2395449 0.2591954 0.1915930 0.2591954 0.1915930 0.2907436 0.3046393 0.2803591 0.2803591 0.0000010 0.0976161 0.7065984 0.7065984 0.2480903 0.6122891 0.6397410 0.6397410 0.5829252 0.5829252 0.6617482 3.1761373 0.6342108 0.5616712 0.6725544 0.6725544 0.6513084 0.6063193 0.9079553 0.5877515 0.6807581 0.6807581 0.5608731 1.0509577 0.6335660 0.5780455 0.6034911 0.6122191 0.6663079 0.6663079 0.6729028 0.6445010 0.6445010 0.3080513 0.6359973 0.6353787 0.6359973 0.6353787 1.1736781 0.6823091 0.6823091 0.5572012 0.5608731 0.6785628 0.3175245 0.5900322 0.5900322 0.6186728 0.6186728 0.6033315 0.6455091 0.6393266 0.5930959 0.5966456 0.6140308 0.6140308 0.6126578 0.5993700 0.6511200 0.6511200 0.2992713 0.5467095 0.6406987 0.5783558 3.3637178 3.3637178 0.6660800 0.2926134 0.5603484 0.5603484 0.6526292 0.6391627 0.6134094 0.6134094 0.6286155 0.6286155 0.6574370 0.6574370 0.3244869 0.6368880 0.2395449 0.2584352 0.9020885 0.2878093 0.2669714 0.2529075 0.2934911 0.2602338 0.3695202 
AkAan_1    0.3411050 0.3556828 0.3090744 0.0000000 0.0000010 0.2645926 0.3253503 0.3253503 0.2274974 0.2274974 0.2287569 0.2530450 0.2530450 0.2565445 0.2565445 0.2830818 0.2753585 0.2830818 0.2753585 0.2776054 0.2776054 0.2201745 0.2209636 0.2823622 0.2475405 0.2475405 0.2662452 0.2728191 0.2871799 0.2871799 0.2256545 0.2256545 0.2623318 0.2623318 0.2870369 0.2357755 0.2357755 0.2564453 0.2426566 0.2426566 0.2745246 0.2762365 0.2729456 0.2512544 0.2512544 0.3707076 0.2962536 0.2962536 0.3169947 0.1925593 0.2794972 0.1925593 0.2794972 0.2318735 0.2542594 0.2452875 0.2452875 0.3090744 0.3411050 0.7801575 0.7801575 0.2317746 0.6296378 0.6722907 0.6722907 0.6406254 0.6406254 0.6586671 3.0543843 0.6841091 0.5450821 0.6730355 0.6730355 0.6532739 0.6466148 1.0080017 0.5800118 0.7112643 0.7112643 0.6232778 1.0214731 0.6456226 0.6357960 0.6659992 0.6520297 0.6938719 0.6938719 0.7015660 0.6456216 0.6456216 0.3556828 0.7040763 0.7089434 0.7040763 0.7089434 1.1958144 0.7108565 0.7108565 0.6180811 0.6232778 0.6581585 0.2321772 0.5935119 0.5935119 0.6324247 0.6324247 0.6230987 0.6846696 0.6772935 0.6121055 0.6208695 0.6267742 0.6267742 0.6212566 0.6162892 0.6602082 0.6602082 0.2202575 0.6068025 0.6495827 0.6408198 3.1196270 3.1196270 0.6451287 0.2077920 0.6213376 0.6213376 0.6782713 0.6426999 0.6158566 0.6158566 0.6638505 0.6638505 0.6845961 0.6845961 0.2426559 0.6151887 0.3169947 0.1902474 1.0073942 0.2033575 0.2958333 0.2312754 0.2280937 0.2420977 0.2816001 
AkAan_2    0.3411050 0.3556828 0.3090744 0.0000010 0.0000000 0.2645926 0.3253503 0.3253503 0.2274974 0.2274974 0.2287569 0.2530450 0.2530450 0.2565445 0.2565445 0.2830818 0.2753585 0.2830818 0.2753585 0.2776054 0.2776054 0.2201745 0.2209636 0.2823622 0.2475405 0.2475405 0.2662452 0.2728191 0.2871799 0.2871799 0.2256545 0.2256545 0.2623318 0.2623318 0.2870369 0.2357755 0.2357755 0.2564453 0.2426566 0.2426566 0.2745246 0.2762365 0.2729456 0.2512544 0.2512544 0.3707076 0.2962536 0.2962536 0.3169947 0.1925593 0.2794972 0.1925593 0.2794972 0.2318735 0.2542594 0.2452875 0.2452875 0.3090744 0.3411050 0.7801575 0.7801575 0.2317746 0.6296378 0.6722907 0.6722907 0.6406254 0.6406254 0.6586671 3.0543843 0.6841091 0.5450821 0.6730355 0.6730355 0.6532739 0.6466148 1.0080017 0.5800118 0.7112643 0.7112643 0.6232778 1.0214731 0.6456226 0.6357960 0.6659992 0.6520297 0.6938719 0.6938719 0.7015660 0.6456216 0.6456216 0.3556828 0.7040763 0.7089434 0.7040763 0.7089434 1.1958144 0.7108565 0.7108565 0.6180811 0.6232778 0.6581585 0.2321772 0.5935119 0.5935119 0.6324247 0.6324247 0.6230987 0.6846696 0.6772935 0.6121055 0.6208695 0.6267742 0.6267742 0.6212566 0.6162892 0.6602082 0.6602082 0.2202575 0.6068025 0.6495827 0.6408198 3.1196270 3.1196270 0.6451287 0.2077920 0.6213376 0.6213376 0.6782713 0.6426999 0.6158566 0.6158566 0.6638505 0.6638505 0.6845961 0.6845961 0.2426559 0.6151887 0.3169947 0.1902474 1.0073942 0.2033575 0.2958333 0.2312754 0.2280937 0.2420977 0.2816001 
AmAaD2_3   0.3304906 0.3102122 0.3370540 0.2645926 0.2645926 0.0000000 0.2876829 0.2876829 0.1527814 0.1527814 0.2249041 0.0976521 0.0976521 0.2715279 0.2715279 0.2705643 0.1280443 0.2705643 0.1280443 0.2858710 0.2858710 0.1321180 0.1266845 0.1196360 0.1245831 0.1245831 0.2718061 0.2856659 0.2785857 0.2785857 0.2279193 0.2279193 0.2774875 0.2774875 0.2954911 0.2585521 0.2585521 0.1207604 0.2673809 0.2673809 0.2800976 0.2818682 0.2836128 0.2733906 0.2733906 0.3411638 0.3218704 0.3218704 0.3265642 0.1692324 0.2786313 0.1692324 0.2786313 0.2303425 0.2349272 0.2623239 0.2623239 0.3370540 0.3304906 0.7309130 0.7309130 0.2360194 0.6231315 0.6874629 0.6874629 0.6211726 0.6211726 0.7046278 3.4752238 0.6783080 0.5513639 0.6789548 0.6789548 0.6448051 0.6332645 0.9466267 0.5657597 0.6723537 0.6723537 0.6027069 1.0530786 0.6480153 0.6352986 0.6610813 0.6314392 0.6770652 0.6770652 0.6780648 0.6198704 0.6198704 0.3102122 0.6945245 0.6984631 0.6945245 0.6984631 1.2360288 0.6725492 0.6725492 0.6039462 0.6027069 0.6976953 0.2182675 0.5813292 0.5813292 0.6115223 0.6115223 0.5959244 0.6864341 0.6853152 0.5828551 0.6138527 0.6059313 0.6059313 0.6147615 0.6270113 0.6691482 0.6691482 0.2333394 0.5865864 0.6584156 0.6231003 3.5724741 3.5724741 0.6665957 0.2188366 0.6008443 0.6008443 0.6724839 0.6484134 0.6096416 0.6096416 0.6609187 0.6609187 0.6678582 0.6678582 0.2282505 0.6065534 0.3265642 0.2035533 0.9531339 0.2144252 0.3363549 0.2372944 0.2113756 0.2254416 0.2660473 
AmAzD3_3   0.1979556 0.2804438 0.2043027 0.3253503 0.3253503 0.2876829 0.0000000 0.0000010 0.2623148 0.2623148 0.2729744 0.2835145 0.2835145 0.2623552 0.2623552 0.3504077 0.2935694 0.3504077 0.2935694 0.2814350 0.2814350 0.2798832 0.2777455 0.3105120 0.2849848 0.2849848 0.2808922 0.2765177 0.1449053 0.1449053 0.2253653 0.2253653 0.2683120 0.2683120 0.2910913 0.2535290 0.2535290 0.2899485 0.2559767 0.2559767 0.2832971 0.2851174 0.2865753 0.2641430 0.2641430 0.3724081 0.3082838 0.3082838 0.2855658 0.2452444 0.1278340 0.2452444 0.1278340 0.2431208 0.2822564 0.2932851 0.2932851 0.2043027 0.1979556 0.7264834 0.7264834 0.2288548 0.6747975 0.6837098 0.6837098 0.6445082 0.6445082 0.7214983 3.5517009 0.6800507 0.6223452 0.6924945 0.6924945 0.6728558 0.6478886 0.9553378 0.6239334 0.7149453 0.7149453 0.6265676 1.1859623 0.6766628 0.6258196 0.6488940 0.6566733 0.6950626 0.6950626 0.7020522 0.6748835 0.6748835 0.2804438 0.6988992 0.7002451 0.6988992 0.7002451 1.2810210 0.7067269 0.7067269 0.6214485 0.6265676 0.7429397 0.3162302 0.6500126 0.6500126 0.6677990 0.6677990 0.6652362 0.7035086 0.6964647 0.6394344 0.6648814 0.6655267 0.6655267 0.6693008 0.6765108 0.6895346 0.6895346 0.3116341 0.6103338 0.6847844 0.6438360 3.6695246 3.6695246 0.6976305 0.2878002 0.6246506 0.6246506 0.6798545 0.6780719 0.6622899 0.6622899 0.6435383 0.6435383 0.6860189 0.6860189 0.3128280 0.6712784 0.2855658 0.2728701 0.9590073 0.2857513 0.2899194 0.2248224 0.2821977 0.2232535 0.3455558 
AmAzD3_5   0.1979556 0.2804438 0.2043027 0.3253503 0.3253503 0.2876829 0.0000010 0.0000000 0.2623148 0.2623148 0.2729744 0.2835145 0.2835145 0.2623552 0.2623552 0.3504077 0.2935694 0.3504077 0.2935694 0.2814350 0.2814350 0.2798832 0.2777455 0.3105120 0.2849848 0.2849848 0.2808922 0.2765177 0.1449053 0.1449053 0.2253653 0.2253653 0.2683120 0.2683120 0.2910913 0.2535290 0.2535290 0.2899485 0.2559767 0.2559767 0.2832971 0.2851174 0.2865753 0.2641430 0.2641430 0.3724081 0.3082838 0.3082838 0.2855658 0.2452444 0.1278340 0.2452444 0.1278340 0.2431208 0.2822564 0.2932851 0.2932851 0.2043027 0.1979556 0.7264834 0.7264834 0.2288548 0.6747975 0.6837098 0.6837098 0.6445082 0.6445082 0.7214983 3.5517009 0.6800507 0.6223452 0.6924945 0.6924945 0.6728558 0.6478886 0.9553378 0.6239334 0.7149453 0.7149453 0.6265676 1.1859623 0.6766628 0.6258196 0.6488940 0.6566733 0.6950626 0.6950626 0.7020522 0.6748835 0.6748835 0.2804438 0.6988992 0.7002451 0.6988992 0.7002451 1.2810210 0.7067269 0.7067269 0.6214485 0.6265676 0.7429397 0.3162302 0.6500126 0.6500126 0.6677990 0.6677990 0.6652362 0.7035086 0.6964647 0.6394344 0.6648814 0.6655267 0.6655267 0.6693008 0.6765108 0.6895346 0.6895346 0.3116341 0.6103338 0.6847844 0.6438360 3.6695246 3.6695246 0.6976305 0.2878002 0.6246506 0.6246506 0.6798545 0.6780719 0.6622899 0.6622899 0.6435383 0.6435383 0.6860189 0.6860189 0.3128280 0.6712784 0.2855658 0.2728701 0.9590073 0.2857513 0.2899194 0.2248224 0.2821977 0.2232535 0.3455558 
AmBlD4     0.2923317 0.3033855 0.2891792 0.2274974 0.2274974 0.1527814 0.2623148 0.2623148 0.0000000 0.0000010 0.1952739 0.1676617 0.1676617 0.2328590 0.2328590 0.2573347 0.1725273 0.2573347 0.1725273 0.2561136 0.2561136 0.1568846 0.1422343 0.1810645 0.1761914 0.1761914 0.2466058 0.2535593 0.2337254 0.2337254 0.2098827 0.2098827 0.2385942 0.2385942 0.2548397 0.2196120 0.2196120 0.1695814 0.2208766 0.2208766 0.2408199 0.2423143 0.2562728 0.2344600 0.2344600 0.3582370 0.3006723 0.3006723 0.2849208 0.1010739 0.2454103 0.1010739 0.2454103 0.1711312 0.2432813 0.2131629 0.2131629 0.2891792 0.2923317 0.7142204 0.7142204 0.2234005 0.5872594 0.6484173 0.6484173 0.6362525 0.6362525 0.6449658 3.4340474 0.6412306 0.4976723 0.6465562 0.6465562 0.6258583 0.6102740 0.8972079 0.5658588 0.6641356 0.6641356 0.5851424 0.9851445 0.6120359 0.5873342 0.6186668 0.6179019 0.6650012 0.6650012 0.6658105 0.6067622 0.6067622 0.3033855 0.6245904 0.6344244 0.6245904 0.6344244 1.1454241 0.6587780 0.6587780 0.5801734 0.5851424 0.6563907 0.1998887 0.5426362 0.5426362 0.5686641 0.5686641 0.5740301 0.6692470 0.6683878 0.5544871 0.5787420 0.5795229 0.5795229 0.5826223 0.5781224 0.6380105 0.6380105 0.1937701 0.5694052 0.6277055 0.6018928 3.3565369 3.3565369 0.6403510 0.1899129 0.5833546 0.5833546 0.6525579 0.6207669 0.5698541 0.5698541 0.6225475 0.6225475 0.6560782 0.6560782 0.2045782 0.5870372 0.2849208 0.1968965 0.8808944 0.1855537 0.2711220 0.1812527 0.1755206 0.1779829 0.2528664 
AmBlD59_1  0.2923317 0.3033855 0.2891792 0.2274974 0.2274974 0.1527814 0.2623148 0.2623148 0.0000010 0.0000000 0.1952739 0.1676617 0.1676617 0.2328590 0.2328590 0.2573347 0.1725273 0.2573347 0.1725273 0.2561136 0.2561136 0.1568846 0.1422343 0.1810645 0.1761914 0.1761914 0.2466058 0.2535593 0.2337254 0.2337254 0.2098827 0.2098827 0.2385942 0.2385942 0.2548397 0.2196120 0.2196120 0.1695814 0.2208766 0.2208766 0.2408199 0.2423143 0.2562728 0.2344600 0.2344600 0.3582370 0.3006723 0.3006723 0.2849208 0.1010739 0.2454103 0.1010739 0.2454103 0.1711312 0.2432813 0.2131629 0.2131629 0.2891792 0.2923317 0.7142204 0.7142204 0.2234005 0.5872594 0.6484173 0.6484173 0.6362525 0.6362525 0.6449658 3.4340474 0.6412306 0.4976723 0.6465562 0.6465562 0.6258583 0.6102740 0.8972079 0.5658588 0.6641356 0.6641356 0.5851424 0.9851445 0.6120359 0.5873342 0.6186668 0.6179019 0.6650012 0.6650012 0.6658105 0.6067622 0.6067622 0.3033855 0.6245904 0.6344244 0.6245904 0.6344244 1.1454241 0.6587780 0.6587780 0.5801734 0.5851424 0.6563907 0.1998887 0.5426362 0.5426362 0.5686641 0.5686641 0.5740301 0.6692470 0.6683878 0.5544871 0.5787420 0.5795229 0.5795229 0.5826223 0.5781224 0.6380105 0.6380105 0.1937701 0.5694052 0.6277055 0.6018928 3.3565369 3.3565369 0.6403510 0.1899129 0.5833546 0.5833546 0.6525579 0.6207669 0.5698541 0.5698541 0.6225475 0.6225475 0.6560782 0.6560782 0.2045782 0.5870372 0.2849208 0.1968965 0.8808944 0.1855537 0.2711220 0.1812527 0.1755206 0.1779829 0.2528664 
AmBr_2     0.2891647 0.3050043 0.2469814 0.2287569 0.2287569 0.2249041 0.2729744 0.2729744 0.1952739 0.1952739 0.0000000 0.2384030 0.2384030 0.2273990 0.2273990 0.2807310 0.2422529 0.2807310 0.2422529 0.2483410 0.2483410 0.2374521 0.2179028 0.2384607 0.2457596 0.2457596 0.2296182 0.2435880 0.2186658 0.2186658 0.2082342 0.2082342 0.2330388 0.2330388 0.2536669 0.2003004 0.2003004 0.2325653 0.2109822 0.2109822 0.2361001 0.2375563 0.2391808 0.2222276 0.2222276 0.3178680 0.2798321 0.2798321 0.2415169 0.1724914 0.2427790 0.1724914 0.2427790 0.1835434 0.2209403 0.2356039 0.2356039 0.2469814 0.2891647 0.6901036 0.6901036 0.1961802 0.5959596 0.6305179 0.6305179 0.6644162 0.6644162 0.6914751 3.4940073 0.6352241 0.5569189 0.5889310 0.5889310 0.5690221 0.6100373 1.0247948 0.5650396 0.7098980 0.7098980 0.6105940 0.9720121 0.5591769 0.6576745 0.6270425 0.6177046 0.6613276 0.6613276 0.6620920 0.6354005 0.6354005 0.3050043 0.6922060 0.6951466 0.6922060 0.6951466 1.1943461 0.6810048 0.6810048 0.6054686 0.6105940 0.7047019 0.2186893 0.5667891 0.5667891 0.5940508 0.5940508 0.6024494 0.6546102 0.6539505 0.5600343 0.5859578 0.5917962 0.5917962 0.5899494 0.5988355 0.5749673 0.5749673 0.2021058 0.6079084 0.5655292 0.6278873 3.5720276 3.5720276 0.5834333 0.2125321 0.6087035 0.6087035 0.6474846 0.5585666 0.5905692 0.5905692 0.6764614 0.6764614 0.6523552 0.6523552 0.2289415 0.6274157 0.2415169 0.1779963 1.0121249 0.2081031 0.2537177 0.1202417 0.2031539 0.1917767 0.2761311 
AmDeD9_1   0.3230649 0.3259790 0.3116660 0.2530450 0.2530450 0.0976521 0.2835145 0.2835145 0.1676617 0.1676617 0.2384030 0.0000000 0.0000010 0.2675251 0.2675251 0.2725985 0.0732798 0.2725985 0.0732798 0.2846505 0.2846505 0.1207901 0.1100018 0.0925476 0.1262755 0.1262755 0.2659736 0.2816631 0.2946922 0.2946922 0.2334153 0.2334153 0.2734941 0.2734941 0.2849334 0.2487646 0.2487646 0.0580951 0.2532977 0.2532977 0.2605049 0.2621450 0.2777638 0.2693708 0.2693708 0.3520817 0.3398000 0.3398000 0.3261673 0.1549860 0.2812323 0.1549860 0.2812323 0.2354269 0.2347919 0.2599616 0.2599616 0.3116660 0.3230649 0.7690231 0.7690231 0.2357678 0.6686848 0.7072766 0.7072766 0.6573400 0.6573400 0.7055147 3.6301876 0.7079572 0.5612741 0.6991593 0.6991593 0.6671889 0.6575118 0.9734351 0.6530948 0.7220901 0.7220901 0.6580834 1.0904550 0.6608072 0.6480241 0.6802213 0.6641410 0.7153344 0.7153344 0.7168714 0.6938808 0.6938808 0.3259790 0.7331339 0.7345502 0.7331339 0.7345502 1.2561860 0.7238647 0.7238647 0.6562989 0.6580834 0.6959725 0.2228442 0.6511640 0.6511640 0.6584717 0.6584717 0.6590080 0.7168416 0.7153021 0.6392597 0.6593062 0.6584205 0.6584205 0.6603533 0.6541605 0.6943344 0.6943344 0.2371802 0.6410800 0.6833313 0.6502439 3.6295026 3.6295026 0.6864422 0.2207318 0.6560143 0.6560143 0.7008589 0.6680140 0.6515990 0.6515990 0.6877975 0.6877975 0.7058928 0.7058928 0.2281978 0.6629194 0.3261673 0.2145847 0.9583977 0.2162909 0.3302356 0.2174531 0.2019363 0.2237891 0.2722994 
AmDeD9_2   0.3230649 0.3259790 0.3116660 0.2530450 0.2530450 0.0976521 0.2835145 0.2835145 0.1676617 0.1676617 0.2384030 0.0000010 0.0000000 0.2675251 0.2675251 0.2725985 0.0732798 0.2725985 0.0732798 0.2846505 0.2846505 0.1207901 0.1100018 0.0925476 0.1262755 0.1262755 0.2659736 0.2816631 0.2946922 0.2946922 0.2334153 0.2334153 0.2734941 0.2734941 0.2849334 0.2487646 0.2487646 0.0580951 0.2532977 0.2532977 0.2605049 0.2621450 0.2777638 0.2693708 0.2693708 0.3520817 0.3398000 0.3398000 0.3261673 0.1549860 0.2812323 0.1549860 0.2812323 0.2354269 0.2347919 0.2599616 0.2599616 0.3116660 0.3230649 0.7690231 0.7690231 0.2357678 0.6686848 0.7072766 0.7072766 0.6573400 0.6573400 0.7055147 3.6301876 0.7079572 0.5612741 0.6991593 0.6991593 0.6671889 0.6575118 0.9734351 0.6530948 0.7220901 0.7220901 0.6580834 1.0904550 0.6608072 0.6480241 0.6802213 0.6641410 0.7153344 0.7153344 0.7168714 0.6938808 0.6938808 0.3259790 0.7331339 0.7345502 0.7331339 0.7345502 1.2561860 0.7238647 0.7238647 0.6562989 0.6580834 0.6959725 0.2228442 0.6511640 0.6511640 0.6584717 0.6584717 0.6590080 0.7168416 0.7153021 0.6392597 0.6593062 0.6584205 0.6584205 0.6603533 0.6541605 0.6943344 0.6943344 0.2371802 0.6410800 0.6833313 0.6502439 3.6295026 3.6295026 0.6864422 0.2207318 0.6560143 0.6560143 0.7008589 0.6680140 0.6515990 0.6515990 0.6877975 0.6877975 0.7058928 0.7058928 0.2281978 0.6629194 0.3261673 0.2145847 0.9583977 0.2162909 0.3302356 0.2174531 0.2019363 0.2237891 0.2722994 
AmJaD4     0.3514435 0.2709262 0.3024713 0.2565445 0.2565445 0.2715279 0.2623552 0.2623552 0.2328590 0.2328590 0.2273990 0.2675251 0.2675251 0.0000000 0.0000010 0.2930051 0.2598528 0.2930051 0.2598528 0.0380540 0.0380540 0.2468132 0.2571455 0.2703990 0.2622907 0.2622907 0.0350981 0.0415950 0.2448268 0.2448268 0.0898328 0.0898328 0.0033956 0.0033956 0.0486419 0.0493681 0.0493681 0.2578133 0.0383693 0.0383693 0.0451838 0.0453986 0.0415185 0.0033981 0.0033981 0.3565055 0.2671343 0.2671343 0.2908810 0.2069268 0.2617618 0.2069268 0.2617618 0.2244591 0.2259364 0.2539793 0.2539793 0.3024713 0.3514435 0.7057760 0.7057760 0.2315813 0.6402991 0.6934566 0.6934566 0.6427866 0.6427866 0.6760821 3.1709500 0.6883045 0.5836535 0.7092293 0.7092293 0.6885438 0.6759218 0.9455527 0.5888762 0.7274077 0.7274077 0.6348458 1.0282121 0.6781457 0.6424316 0.6597070 0.6752866 0.6909617 0.6909617 0.6986179 0.6174771 0.6174771 0.2709262 0.6781851 0.6829349 0.6781851 0.6829349 1.1729224 0.7205722 0.7205722 0.6289148 0.6348458 0.6933162 0.2835019 0.5866514 0.5866514 0.6471075 0.6471075 0.6212107 0.7037931 0.6960685 0.6023285 0.6300756 0.6174325 0.6174325 0.6323309 0.6224357 0.6832965 0.6832965 0.2699300 0.6175588 0.6723661 0.6518049 3.1349094 3.1349094 0.6998113 0.2754561 0.6321732 0.6321732 0.6880790 0.6694618 0.6320682 0.6320682 0.6552009 0.6552009 0.6816939 0.6816939 0.2853520 0.6452110 0.2908810 0.2557725 0.9555242 0.2707087 0.2753834 0.2056621 0.2619584 0.2423842 0.2926854 
AmJa_1     0.3514435 0.2709262 0.3024713 0.2565445 0.2565445 0.2715279 0.2623552 0.2623552 0.2328590 0.2328590 0.2273990 0.2675251 0.2675251 0.0000010 0.0000000 0.2930051 0.2598528 0.2930051 0.2598528 0.0380540 0.0380540 0.2468132 0.2571455 0.2703990 0.2622907 0.2622907 0.0350981 0.0415950 0.2448268 0.2448268 0.0898328 0.0898328 0.0033956 0.0033956 0.0486419 0.0493681 0.0493681 0.2578133 0.0383693 0.0383693 0.0451838 0.0453986 0.0415185 0.0033981 0.0033981 0.3565055 0.2671343 0.2671343 0.2908810 0.2069268 0.2617618 0.2069268 0.2617618 0.2244591 0.2259364 0.2539793 0.2539793 0.3024713 0.3514435 0.7057760 0.7057760 0.2315813 0.6402991 0.6934566 0.6934566 0.6427866 0.6427866 0.6760821 3.1709500 0.6883045 0.5836535 0.7092293 0.7092293 0.6885438 0.6759218 0.9455527 0.5888762 0.7274077 0.7274077 0.6348458 1.0282121 0.6781457 0.6424316 0.6597070 0.6752866 0.6909617 0.6909617 0.6986179 0.6174771 0.6174771 0.2709262 0.6781851 0.6829349 0.6781851 0.6829349 1.1729224 0.7205722 0.7205722 0.6289148 0.6348458 0.6933162 0.2835019 0.5866514 0.5866514 0.6471075 0.6471075 0.6212107 0.7037931 0.6960685 0.6023285 0.6300756 0.6174325 0.6174325 0.6323309 0.6224357 0.6832965 0.6832965 0.2699300 0.6175588 0.6723661 0.6518049 3.1349094 3.1349094 0.6998113 0.2754561 0.6321732 0.6321732 0.6880790 0.6694618 0.6320682 0.6320682 0.6552009 0.6552009 0.6816939 0.6816939 0.2853520 0.6452110 0.2908810 0.2557725 0.9555242 0.2707087 0.2753834 0.2056621 0.2619584 0.2423842 0.2926854 
AmKeF      0.3843445 0.4204542 0.3712852 0.2830818 0.2830818 0.2705643 0.3504077 0.3504077 0.2573347 0.2573347 0.2807310 0.2725985 0.2725985 0.2930051 0.2930051 0.0000000 0.2683983 0.0000010 0.2683983 0.3244253 0.3244253 0.2351497 0.2472774 0.2637411 0.2581366 0.2581366 0.3046210 0.3166575 0.3332328 0.3332328 0.2860837 0.2860837 0.2992187 0.2992187 0.3300686 0.3021327 0.3021327 0.2541690 0.3033387 0.3033387 0.3162699 0.3183393 0.3146812 0.2908275 0.2908275 0.3914130 0.3738632 0.3738632 0.3777502 0.2396676 0.3181236 0.2396676 0.3181236 0.3067782 0.2970143 0.3006828 0.3006828 0.3712852 0.3843445 0.7646309 0.7646309 0.3038595 0.7296796 0.7128791 0.7128791 0.6655907 0.6655907 0.7229870 3.0894735 0.7094681 0.6872147 0.7526226 0.7526226 0.7287249 0.6509899 1.0034203 0.6680004 0.6867543 0.6867543 0.6685775 1.0351613 0.7287863 0.6771186 0.6689478 0.6574608 0.7177798 0.7177798 0.7193316 0.6468411 0.6468411 0.4204542 0.7504977 0.7541480 0.7504977 0.7541480 1.2679416 0.7491533 0.7491533 0.6631667 0.6685775 0.7156349 0.2910157 0.6577052 0.6577052 0.7131086 0.7131086 0.7089857 0.6971144 0.6958734 0.6978476 0.7195566 0.7124527 0.7124527 0.7243517 0.7120239 0.7531821 0.7531821 0.2779823 0.6514459 0.7415219 0.6867688 2.9825969 2.9825969 0.7243118 0.2662799 0.6664725 0.6664725 0.7091836 0.7291945 0.7102845 0.7102845 0.6858411 0.6858411 0.7084373 0.7084373 0.3022390 0.6526502 0.3777502 0.2718163 0.9423617 0.2616374 0.3904768 0.3080653 0.2611431 0.3291942 0.0033788 
AmKe_2     0.3312194 0.3460016 0.3223143 0.2753585 0.2753585 0.1280443 0.2935694 0.2935694 0.1725273 0.1725273 0.2422529 0.0732798 0.0732798 0.2598528 0.2598528 0.2683983 0.0000000 0.2683983 0.0000010 0.2740026 0.2740026 0.1377299 0.1307967 0.1138784 0.1578747 0.1578747 0.2557229 0.2737964 0.2637674 0.2637674 0.2406480 0.2406480 0.2656769 0.2656769 0.2636334 0.2463943 0.2463943 0.0168861 0.2550122 0.2550122 0.2502273 0.2464525 0.2672730 0.2616112 0.2616112 0.3361549 0.3472356 0.3472356 0.3345046 0.1700561 0.3052813 0.1700561 0.3052813 0.2379955 0.2574717 0.2773655 0.2773655 0.3223143 0.3312194 0.7034613 0.7034613 0.2443294 0.6476748 0.6991128 0.6991128 0.6222286 0.6222286 0.7100263 3.4484939 0.6964162 0.5603595 0.6832065 0.6832065 0.6597795 0.6745194 0.9475567 0.6207571 0.7142416 0.7142416 0.6035762 1.0095796 0.6460670 0.6358966 0.6944885 0.6742378 0.7035926 0.7035926 0.7049323 0.6723077 0.6723077 0.3460016 0.7409573 0.7447648 0.7409573 0.7447648 1.1995083 0.6872269 0.6872269 0.6047810 0.6035762 0.6932335 0.2427605 0.6356367 0.6356367 0.6327160 0.6327160 0.6384202 0.7146615 0.7131816 0.6074031 0.6388138 0.6325458 0.6325458 0.6397758 0.6353900 0.6812521 0.6812521 0.2528318 0.5878954 0.6706093 0.6141216 3.3327126 3.3327126 0.6710085 0.2474608 0.6017637 0.6017637 0.6895492 0.6529167 0.6261576 0.6261576 0.6691985 0.6691985 0.6944458 0.6944458 0.2483292 0.6556736 0.3345046 0.2422077 0.9388539 0.2428885 0.3363201 0.2368835 0.2219812 0.2238583 0.2638839 
AmKe_3     0.3843445 0.4204542 0.3712852 0.2830818 0.2830818 0.2705643 0.3504077 0.3504077 0.2573347 0.2573347 0.2807310 0.2725985 0.2725985 0.2930051 0.2930051 0.0000010 0.2683983 0.0000000 0.2683983 0.3244253 0.3244253 0.2351497 0.2472774 0.2637411 0.2581366 0.2581366 0.3046210 0.3166575 0.3332328 0.3332328 0.2860837 0.2860837 0.2992187 0.2992187 0.3300686 0.3021327 0.3021327 0.2541690 0.3033387 0.3033387 0.3162699 0.3183393 0.3146812 0.2908275 0.2908275 0.3914130 0.3738632 0.3738632 0.3777502 0.2396676 0.3181236 0.2396676 0.3181236 0.3067782 0.2970143 0.3006828 0.3006828 0.3712852 0.3843445 0.7646309 0.7646309 0.3038595 0.7296796 0.7128791 0.7128791 0.6655907 0.6655907 0.7229870 3.0894735 0.7094681 0.6872147 0.7526226 0.7526226 0.7287249 0.6509899 1.0034203 0.6680004 0.6867543 0.6867543 0.6685775 1.0351613 0.7287863 0.6771186 0.6689478 0.6574608 0.7177798 0.7177798 0.7193316 0.6468411 0.6468411 0.4204542 0.7504977 0.7541480 0.7504977 0.7541480 1.2679416 0.7491533 0.7491533 0.6631667 0.6685775 0.7156349 0.2910157 0.6577052 0.6577052 0.7131086 0.7131086 0.7089857 0.6971144 0.6958734 0.6978476 0.7195566 0.7124527 0.7124527 0.7243517 0.7120239 0.7531821 0.7531821 0.2779823 0.6514459 0.7415219 0.6867688 2.9825969 2.9825969 0.7243118 0.2662799 0.6664725 0.6664725 0.7091836 0.7291945 0.7102845 0.7102845 0.6858411 0.6858411 0.7084373 0.7084373 0.3022390 0.6526502 0.3777502 0.2718163 0.9423617 0.2616374 0.3904768 0.3080653 0.2611431 0.3291942 0.0033788 
AmKe_4     0.3312194 0.3460016 0.3223143 0.2753585 0.2753585 0.1280443 0.2935694 0.2935694 0.1725273 0.1725273 0.2422529 0.0732798 0.0732798 0.2598528 0.2598528 0.2683983 0.0000010 0.2683983 0.0000000 0.2740026 0.2740026 0.1377299 0.1307967 0.1138784 0.1578747 0.1578747 0.2557229 0.2737964 0.2637674 0.2637674 0.2406480 0.2406480 0.2656769 0.2656769 0.2636334 0.2463943 0.2463943 0.0168861 0.2550122 0.2550122 0.2502273 0.2464525 0.2672730 0.2616112 0.2616112 0.3361549 0.3472356 0.3472356 0.3345046 0.1700561 0.3052813 0.1700561 0.3052813 0.2379955 0.2574717 0.2773655 0.2773655 0.3223143 0.3312194 0.7034613 0.7034613 0.2443294 0.6476748 0.6991128 0.6991128 0.6222286 0.6222286 0.7100263 3.4484939 0.6964162 0.5603595 0.6832065 0.6832065 0.6597795 0.6745194 0.9475567 0.6207571 0.7142416 0.7142416 0.6035762 1.0095796 0.6460670 0.6358966 0.6944885 0.6742378 0.7035926 0.7035926 0.7049323 0.6723077 0.6723077 0.3460016 0.7409573 0.7447648 0.7409573 0.7447648 1.1995083 0.6872269 0.6872269 0.6047810 0.6035762 0.6932335 0.2427605 0.6356367 0.6356367 0.6327160 0.6327160 0.6384202 0.7146615 0.7131816 0.6074031 0.6388138 0.6325458 0.6325458 0.6397758 0.6353900 0.6812521 0.6812521 0.2528318 0.5878954 0.6706093 0.6141216 3.3327126 3.3327126 0.6710085 0.2474608 0.6017637 0.6017637 0.6895492 0.6529167 0.6261576 0.6261576 0.6691985 0.6691985 0.6944458 0.6944458 0.2483292 0.6556736 0.3345046 0.2422077 0.9388539 0.2428885 0.3363201 0.2368835 0.2219812 0.2238583 0.2638839 
AmLrN2_1   0.3595105 0.2612364 0.3217749 0.2776054 0.2776054 0.2858710 0.2814350 0.2814350 0.2561136 0.2561136 0.2483410 0.2846505 0.2846505 0.0380540 0.0380540 0.3244253 0.2740026 0.3244253 0.2740026 0.0000000 0.0000010 0.2653318 0.2710186 0.2896543 0.2864435 0.2864435 0.0205347 0.0205144 0.2610092 0.2610092 0.1044124 0.1044124 0.0417420 0.0417420 0.0378247 0.0529230 0.0529230 0.2720549 0.0527344 0.0527344 0.0415750 0.0417717 0.0170768 0.0417754 0.0417754 0.3626863 0.2778409 0.2778409 0.3069386 0.2320714 0.2790062 0.2320714 0.2790062 0.2254177 0.2240788 0.2548975 0.2548975 0.3217749 0.3595105 0.7139757 0.7139757 0.2591895 0.6169249 0.7023393 0.7023393 0.6531306 0.6531306 0.6917639 3.1829251 0.7068011 0.5936764 0.6871521 0.6871521 0.6668742 0.6863870 0.9487380 0.5980507 0.7316595 0.7316595 0.6510792 1.0591926 0.6556608 0.6448164 0.6810420 0.6911267 0.6965934 0.6965934 0.7043684 0.6372642 0.6372642 0.2612364 0.7050773 0.7099438 0.7050773 0.7099438 1.1759443 0.7373848 0.7373848 0.6516529 0.6510792 0.6982675 0.2843366 0.5960105 0.5960105 0.6257021 0.6257021 0.5984355 0.7009724 0.6933124 0.6004294 0.6070437 0.6078363 0.6078363 0.6117153 0.5995462 0.6667296 0.6667296 0.2771326 0.6336262 0.6559413 0.6716327 3.1874660 3.1874660 0.6738645 0.2809837 0.6483779 0.6483779 0.6936816 0.6468307 0.6104318 0.6104318 0.6850018 0.6850018 0.6872620 0.6872620 0.2861738 0.6558254 0.3069386 0.2699279 0.9619109 0.2773089 0.2892765 0.2260800 0.2773253 0.2447103 0.3240850 
AmLrN2_2   0.3595105 0.2612364 0.3217749 0.2776054 0.2776054 0.2858710 0.2814350 0.2814350 0.2561136 0.2561136 0.2483410 0.2846505 0.2846505 0.0380540 0.0380540 0.3244253 0.2740026 0.3244253 0.2740026 0.0000010 0.0000000 0.2653318 0.2710186 0.2896543 0.2864435 0.2864435 0.0205347 0.0205144 0.2610092 0.2610092 0.1044124 0.1044124 0.0417420 0.0417420 0.0378247 0.0529230 0.0529230 0.2720549 0.0527344 0.0527344 0.0415750 0.0417717 0.0170768 0.0417754 0.0417754 0.3626863 0.2778409 0.2778409 0.3069386 0.2320714 0.2790062 0.2320714 0.2790062 0.2254177 0.2240788 0.2548975 0.2548975 0.3217749 0.3595105 0.7139757 0.7139757 0.2591895 0.6169249 0.7023393 0.7023393 0.6531306 0.6531306 0.6917639 3.1829251 0.7068011 0.5936764 0.6871521 0.6871521 0.6668742 0.6863870 0.9487380 0.5980507 0.7316595 0.7316595 0.6510792 1.0591926 0.6556608 0.6448164 0.6810420 0.6911267 0.6965934 0.6965934 0.7043684 0.6372642 0.6372642 0.2612364 0.7050773 0.7099438 0.7050773 0.7099438 1.1759443 0.7373848 0.7373848 0.6516529 0.6510792 0.6982675 0.2843366 0.5960105 0.5960105 0.6257021 0.6257021 0.5984355 0.7009724 0.6933124 0.6004294 0.6070437 0.6078363 0.6078363 0.6117153 0.5995462 0.6667296 0.6667296 0.2771326 0.6336262 0.6559413 0.6716327 3.1874660 3.1874660 0.6738645 0.2809837 0.6483779 0.6483779 0.6936816 0.6468307 0.6104318 0.6104318 0.6850018 0.6850018 0.6872620 0.6872620 0.2861738 0.6558254 0.3069386 0.2699279 0.9619109 0.2773089 0.2892765 0.2260800 0.2773253 0.2447103 0.3240850 
AmOrD0     0.3015355 0.3052375 0.2957890 0.2201745 0.2201745 0.1321180 0.2798832 0.2798832 0.1568846 0.1568846 0.2374521 0.1207901 0.1207901 0.2468132 0.2468132 0.2351497 0.1377299 0.2351497 0.1377299 0.2653318 0.2653318 0.0000000 0.0210241 0.1531877 0.1117035 0.1117035 0.2515337 0.2651218 0.2757975 0.2757975 0.2186950 0.2186950 0.2526323 0.2526323 0.2613236 0.2365589 0.2365589 0.1343637 0.2374348 0.2374348 0.2459320 0.2474683 0.2631792 0.2485096 0.2485096 0.3788046 0.3398288 0.3398288 0.3286193 0.1424486 0.2684956 0.1424486 0.2684956 0.2026575 0.2379887 0.2401671 0.2401671 0.2957890 0.3015355 0.7637473 0.7637473 0.2267703 0.6450021 0.6859232 0.6859232 0.6029378 0.6029378 0.6850727 3.4111461 0.6939425 0.5583433 0.6978713 0.6978713 0.6756836 0.6546024 0.9559036 0.6017517 0.6972189 0.6972189 0.5908177 1.0633603 0.6735284 0.6404654 0.6599877 0.6679454 0.7068367 0.7068367 0.7082368 0.6413882 0.6413882 0.3052375 0.7072675 0.7084305 0.7072675 0.7084305 1.3161586 0.7221980 0.7221980 0.5920387 0.5908177 0.6654363 0.2187617 0.6119680 0.6119680 0.6231707 0.6231707 0.6347627 0.7170848 0.7155585 0.6228592 0.6361202 0.6334481 0.6334481 0.6370807 0.6326835 0.6876178 0.6876178 0.2326667 0.5750342 0.6766820 0.6013731 3.3249642 3.3249642 0.6851657 0.2222476 0.5890156 0.5890156 0.6926043 0.6667304 0.6317489 0.6317489 0.6348267 0.6348267 0.6975642 0.6975642 0.2241015 0.6419263 0.3286193 0.1894143 0.9644962 0.2178860 0.3224009 0.2322328 0.1998488 0.2069617 0.2338204 
AmOr_2     0.3052545 0.2928839 0.2918408 0.2209636 0.2209636 0.1266845 0.2777455 0.2777455 0.1422343 0.1422343 0.2179028 0.1100018 0.1100018 0.2571455 0.2571455 0.2472774 0.1307967 0.2472774 0.1307967 0.2710186 0.2710186 0.0210241 0.0000000 0.1469236 0.1127161 0.1127161 0.2570827 0.2708086 0.2687930 0.2687930 0.2164269 0.2164269 0.2630539 0.2630539 0.2624038 0.2420307 0.2420307 0.1235082 0.2420111 0.2420111 0.2515122 0.2530938 0.2688261 0.2589209 0.2589209 0.3654977 0.3381810 0.3381810 0.3260506 0.1365282 0.2741381 0.1365282 0.2741381 0.1836521 0.2315642 0.2293841 0.2293841 0.2918408 0.3052545 0.7375818 0.7375818 0.2168610 0.6415585 0.6878381 0.6878381 0.6123274 0.6123274 0.6884159 3.5361400 0.7026867 0.5551925 0.6839620 0.6839620 0.6620790 0.6608970 0.9586555 0.6015092 0.6960898 0.6960898 0.5988198 1.0438223 0.6572736 0.6463627 0.6778681 0.6679042 0.7090706 0.7090706 0.7105222 0.6354634 0.6354634 0.2928839 0.7027125 0.7038780 0.7027125 0.7038780 1.2812433 0.7205461 0.7205461 0.6000590 0.5988198 0.6665989 0.2128282 0.6007589 0.6007589 0.6194476 0.6194476 0.6241732 0.7298754 0.7281464 0.6191893 0.6326054 0.6298378 0.6298378 0.6335684 0.6279402 0.6710936 0.6710936 0.2273514 0.5827330 0.6602940 0.6096165 3.5263608 3.5263608 0.6714657 0.2156030 0.5969690 0.5969690 0.6946197 0.6503207 0.6281382 0.6281382 0.6605358 0.6605358 0.6996531 0.6996531 0.2181828 0.6315414 0.3260506 0.1862953 0.9559926 0.2111755 0.3067142 0.2186157 0.2024026 0.1844988 0.2458776 
AmOv       0.3388656 0.3459481 0.3260521 0.2823622 0.2823622 0.1196360 0.3105120 0.3105120 0.1810645 0.1810645 0.2384607 0.0925476 0.0925476 0.2703990 0.2703990 0.2637411 0.1138784 0.2637411 0.1138784 0.2896543 0.2896543 0.1531877 0.1469236 0.0000000 0.1517872 0.1517872 0.2751133 0.2911471 0.2930821 0.2930821 0.2241431 0.2241431 0.2763663 0.2763663 0.2878442 0.2660008 0.2660008 0.1010208 0.2620276 0.2620276 0.2747593 0.2709650 0.2848825 0.2722586 0.2722586 0.3927398 0.3362790 0.3362790 0.3313766 0.1618217 0.2881565 0.1618217 0.2881565 0.2568247 0.2404320 0.2529324 0.2529324 0.3260521 0.3388656 0.7362498 0.7362498 0.2666424 0.6446822 0.7016114 0.7016114 0.7012744 0.7012744 0.7547438 3.2544197 0.6767506 0.5746153 0.7035667 0.7035667 0.6686263 0.6873263 1.0080805 0.6325828 0.7044064 0.7044064 0.6269095 1.1274158 0.6779292 0.6698422 0.6876498 0.6855167 0.6895542 0.6895542 0.6907143 0.6422191 0.6422191 0.3459481 0.7608026 0.7650387 0.7608026 0.7650387 1.2076831 0.7028931 0.7028931 0.6195498 0.6269095 0.7336209 0.2451543 0.6505269 0.6505269 0.6355870 0.6355870 0.6216437 0.7145327 0.7130316 0.6189214 0.6356741 0.6345639 0.6345639 0.6399792 0.6309834 0.6966108 0.6966108 0.2500403 0.6083972 0.6855768 0.6324861 3.3052252 3.3052252 0.6967134 0.2336638 0.6227676 0.6227676 0.6754656 0.6723682 0.6319046 0.6319046 0.7001485 0.7001485 0.6803933 0.6803933 0.2557330 0.6424232 0.3313766 0.2005853 0.9906196 0.2291205 0.3450551 0.2330603 0.2109618 0.2496713 0.2623065 
AmRgN0     0.3264442 0.3402337 0.3319464 0.2475405 0.2475405 0.1245831 0.2849848 0.2849848 0.1761914 0.1761914 0.2457596 0.1262755 0.1262755 0.2622907 0.2622907 0.2581366 0.1578747 0.2581366 0.1578747 0.2864435 0.2864435 0.1117035 0.1127161 0.1517872 0.0000000 0.0000010 0.2722954 0.2815403 0.3034909 0.3034909 0.2160833 0.2160833 0.2619362 0.2619362 0.2867316 0.2444825 0.2444825 0.1506022 0.2532468 0.2532468 0.2712843 0.2730037 0.2841701 0.2640919 0.2640919 0.4240594 0.3744572 0.3744572 0.3564354 0.1746976 0.2791490 0.1746976 0.2791490 0.2266178 0.2442723 0.2763900 0.2763900 0.3319464 0.3264442 0.7913454 0.7913454 0.2372967 0.7005184 0.7243738 0.7243738 0.6717029 0.6717029 0.7415560 3.7471958 0.7344952 0.5946505 0.7251497 0.7251497 0.6920857 0.6672193 0.9804544 0.6409057 0.7684200 0.7684200 0.6602636 1.1038693 0.6946848 0.6716985 0.6996645 0.6809624 0.7405760 0.7405760 0.7425001 0.6928294 0.6928294 0.3402337 0.7840867 0.7856121 0.7840867 0.7856121 1.2982869 0.7298334 0.7298334 0.6548401 0.6602636 0.6938889 0.2279278 0.6536401 0.6536401 0.6824676 0.6824676 0.6758152 0.7533444 0.7512621 0.6662059 0.6906185 0.6900400 0.6900400 0.6917646 0.7002565 0.7060589 0.7060589 0.2374476 0.6449605 0.6948920 0.6686117 3.8185278 3.8185278 0.7118951 0.2147298 0.6581691 0.6581691 0.7271056 0.6880318 0.6837134 0.6837134 0.7014426 0.7014426 0.7307969 0.7307969 0.2380606 0.6679703 0.3564354 0.1962017 0.9927943 0.2103548 0.3529299 0.2315632 0.2161718 0.2318232 0.2578496 
AmRg_4     0.3264442 0.3402337 0.3319464 0.2475405 0.2475405 0.1245831 0.2849848 0.2849848 0.1761914 0.1761914 0.2457596 0.1262755 0.1262755 0.2622907 0.2622907 0.2581366 0.1578747 0.2581366 0.1578747 0.2864435 0.2864435 0.1117035 0.1127161 0.1517872 0.0000010 0.0000000 0.2722954 0.2815403 0.3034909 0.3034909 0.2160833 0.2160833 0.2619362 0.2619362 0.2867316 0.2444825 0.2444825 0.1506022 0.2532468 0.2532468 0.2712843 0.2730037 0.2841701 0.2640919 0.2640919 0.4240594 0.3744572 0.3744572 0.3564354 0.1746976 0.2791490 0.1746976 0.2791490 0.2266178 0.2442723 0.2763900 0.2763900 0.3319464 0.3264442 0.7913454 0.7913454 0.2372967 0.7005184 0.7243738 0.7243738 0.6717029 0.6717029 0.7415560 3.7471958 0.7344952 0.5946505 0.7251497 0.7251497 0.6920857 0.6672193 0.9804544 0.6409057 0.7684200 0.7684200 0.6602636 1.1038693 0.6946848 0.6716985 0.6996645 0.6809624 0.7405760 0.7405760 0.7425001 0.6928294 0.6928294 0.3402337 0.7840867 0.7856121 0.7840867 0.7856121 1.2982869 0.7298334 0.7298334 0.6548401 0.6602636 0.6938889 0.2279278 0.6536401 0.6536401 0.6824676 0.6824676 0.6758152 0.7533444 0.7512621 0.6662059 0.6906185 0.6900400 0.6900400 0.6917646 0.7002565 0.7060589 0.7060589 0.2374476 0.6449605 0.6948920 0.6686117 3.8185278 3.8185278 0.7118951 0.2147298 0.6581691 0.6581691 0.7271056 0.6880318 0.6837134 0.6837134 0.7014426 0.7014426 0.7307969 0.7307969 0.2380606 0.6679703 0.3564354 0.1962017 0.9927943 0.2103548 0.3529299 0.2315632 0.2161718 0.2318232 0.2578496 
AmRo_1     0.3581205 0.2650975 0.3090556 0.2662452 0.2662452 0.2718061 0.2808922 0.2808922 0.2466058 0.2466058 0.2296182 0.2659736 0.2659736 0.0350981 0.0350981 0.3046210 0.2557229 0.3046210 0.2557229 0.0205347 0.0205347 0.2515337 0.2570827 0.2751133 0.2722954 0.2722954 0.0000000 0.0344653 0.2510157 0.2510157 0.1001268 0.1001268 0.0388159 0.0388159 0.0449911 0.0429468 0.0429468 0.2536775 0.0462270 0.0462270 0.0314931 0.0316428 0.0102043 0.0388472 0.0388472 0.3533827 0.2686373 0.2686373 0.2968345 0.2254743 0.2774735 0.2254743 0.2774735 0.2201436 0.2105871 0.2554752 0.2554752 0.3090556 0.3581205 0.7019933 0.7019933 0.2434455 0.6090498 0.6884066 0.6884066 0.6328061 0.6328061 0.6883544 3.1244577 0.6960277 0.5775481 0.6751750 0.6751750 0.6552737 0.6726514 0.9300426 0.5879454 0.7185759 0.7185759 0.6491317 1.0182714 0.6442841 0.6327455 0.6672516 0.6772874 0.6858857 0.6858857 0.6934700 0.6326309 0.6326309 0.2650975 0.6982192 0.7030515 0.6982192 0.7030515 1.1619483 0.7231482 0.7231482 0.6497035 0.6491317 0.6918424 0.2700602 0.5857257 0.5857257 0.6178782 0.6178782 0.5906081 0.6867568 0.6793191 0.5981908 0.5991992 0.5999840 0.5999840 0.6100671 0.5916869 0.6551160 0.6551160 0.2620467 0.6316715 0.6444858 0.6696894 3.1441444 3.1441444 0.6568582 0.2676582 0.6464295 0.6464295 0.6830165 0.6354188 0.6082631 0.6082631 0.6726146 0.6726146 0.6766341 0.6766341 0.2718108 0.6497870 0.2968345 0.2579885 0.9431278 0.2629622 0.2771400 0.2163670 0.2634139 0.2346869 0.3042944 
AmRo_2     0.3542944 0.2798983 0.3167384 0.2728191 0.2728191 0.2856659 0.2765177 0.2765177 0.2535593 0.2535593 0.2435880 0.2816631 0.2816631 0.0415950 0.0415950 0.3166575 0.2737964 0.3166575 0.2737964 0.0205144 0.0205144 0.2651218 0.2708086 0.2911471 0.2815403 0.2815403 0.0344653 0.0000000 0.2608008 0.2608008 0.1004422 0.1004422 0.0453091 0.0453091 0.0519254 0.0492653 0.0492653 0.2718469 0.0490898 0.0490898 0.0486144 0.0488456 0.0309570 0.0453455 0.0453455 0.3730674 0.2872959 0.2872959 0.3169086 0.2273540 0.2741708 0.2273540 0.2741708 0.2207283 0.2325296 0.2577120 0.2577120 0.3167384 0.3542944 0.7147058 0.7147058 0.2544239 0.6228639 0.7036152 0.7036152 0.6534484 0.6534484 0.6840297 3.1741401 0.7113913 0.5946722 0.6932082 0.6932082 0.6727998 0.6876072 0.9773112 0.6027592 0.7384241 0.7384241 0.6515817 1.0519060 0.6615040 0.6496760 0.6822542 0.6923674 0.7011521 0.7011521 0.7090109 0.6571307 0.6571307 0.2798983 0.7032230 0.7080964 0.7032230 0.7080964 1.1937222 0.7358832 0.7358832 0.6392414 0.6515817 0.7003720 0.2841297 0.6142420 0.6142420 0.6316679 0.6316679 0.6042039 0.6984432 0.6908062 0.6062494 0.6128863 0.6136909 0.6136909 0.6175797 0.6053454 0.6698393 0.6698393 0.2722396 0.6340720 0.6590309 0.6691385 3.1787281 3.1787281 0.6798271 0.2761520 0.6488714 0.6488714 0.6982214 0.6527173 0.6163059 0.6163059 0.6739690 0.6739690 0.6917840 0.6917840 0.2859663 0.6618345 0.3169086 0.2672844 0.9829399 0.2725036 0.2988915 0.2214034 0.2725457 0.2397265 0.3163213 
AmVs_1     0.1874452 0.2594772 0.1584453 0.2871799 0.2871799 0.2785857 0.1449053 0.1449053 0.2337254 0.2337254 0.2186658 0.2946922 0.2946922 0.2448268 0.2448268 0.3332328 0.2637674 0.3332328 0.2637674 0.2610092 0.2610092 0.2757975 0.2687930 0.2930821 0.3034909 0.3034909 0.2510157 0.2608008 0.0000000 0.0000010 0.2315535 0.2315535 0.2505997 0.2505997 0.2617238 0.2406912 0.2406912 0.2560138 0.2399890 0.2399890 0.2428197 0.2443176 0.2606665 0.2464980 0.2464980 0.3491368 0.2517946 0.2517946 0.2476505 0.2186381 0.1172118 0.2186381 0.1172118 0.2455096 0.2507873 0.2809556 0.2809556 0.1584453 0.1874452 0.6515694 0.6515694 0.2356102 0.6310814 0.6875391 0.6875391 0.6403680 0.6403680 0.7379454 3.2335026 0.6559400 0.5814707 0.6837558 0.6837558 0.6639053 0.6604902 0.9336439 0.5675108 0.6958358 0.6958358 0.5576953 1.0835855 0.6493144 0.6137983 0.6620742 0.6517382 0.6903451 0.6903451 0.6973869 0.6000307 0.6000307 0.2594772 0.6606742 0.6713080 0.6606742 0.6713080 1.1603990 0.6980201 0.6980201 0.5589157 0.5576953 0.7282681 0.2771537 0.5946373 0.5946373 0.6179151 0.6179151 0.6218054 0.6771230 0.6703978 0.5990708 0.6222863 0.6123359 0.6123359 0.6264997 0.6316808 0.6783867 0.6783867 0.2720634 0.5421532 0.6676437 0.5773141 3.1396997 3.1396997 0.6771583 0.2689769 0.5559749 0.5559749 0.6749235 0.6577169 0.6125482 0.6125482 0.6902188 0.6902188 0.6811792 0.6811792 0.2821934 0.5930046 0.2476505 0.2676260 0.9304083 0.2642495 0.2541679 0.2046633 0.2601291 0.2350158 0.3284288 
AmVs_2     0.1874452 0.2594772 0.1584453 0.2871799 0.2871799 0.2785857 0.1449053 0.1449053 0.2337254 0.2337254 0.2186658 0.2946922 0.2946922 0.2448268 0.2448268 0.3332328 0.2637674 0.3332328 0.2637674 0.2610092 0.2610092 0.2757975 0.2687930 0.2930821 0.3034909 0.3034909 0.2510157 0.2608008 0.0000010 0.0000000 0.2315535 0.2315535 0.2505997 0.2505997 0.2617238 0.2406912 0.2406912 0.2560138 0.2399890 0.2399890 0.2428197 0.2443176 0.2606665 0.2464980 0.2464980 0.3491368 0.2517946 0.2517946 0.2476505 0.2186381 0.1172118 0.2186381 0.1172118 0.2455096 0.2507873 0.2809556 0.2809556 0.1584453 0.1874452 0.6515694 0.6515694 0.2356102 0.6310814 0.6875391 0.6875391 0.6403680 0.6403680 0.7379454 3.2335026 0.6559400 0.5814707 0.6837558 0.6837558 0.6639053 0.6604902 0.9336439 0.5675108 0.6958358 0.6958358 0.5576953 1.0835855 0.6493144 0.6137983 0.6620742 0.6517382 0.6903451 0.6903451 0.6973869 0.6000307 0.6000307 0.2594772 0.6606742 0.6713080 0.6606742 0.6713080 1.1603990 0.6980201 0.6980201 0.5589157 0.5576953 0.7282681 0.2771537 0.5946373 0.5946373 0.6179151 0.6179151 0.6218054 0.6771230 0.6703978 0.5990708 0.6222863 0.6123359 0.6123359 0.6264997 0.6316808 0.6783867 0.6783867 0.2720634 0.5421532 0.6676437 0.5773141 3.1396997 3.1396997 0.6771583 0.2689769 0.5559749 0.5559749 0.6749235 0.6577169 0.6125482 0.6125482 0.6902188 0.6902188 0.6811792 0.6811792 0.2821934 0.5930046 0.2476505 0.2676260 0.9304083 0.2642495 0.2541679 0.2046633 0.2601291 0.2350158 0.3284288 
AmsBJ_3    0.2817000 0.2481630 0.2566705 0.2256545 0.2256545 0.2279193 0.2253653 0.2253653 0.2098827 0.2098827 0.2082342 0.2334153 0.2334153 0.0898328 0.0898328 0.2860837 0.2406480 0.2860837 0.2406480 0.1044124 0.1044124 0.2186950 0.2164269 0.2241431 0.2160833 0.2160833 0.1001268 0.1004422 0.2315535 0.2315535 0.0000000 0.0000010 0.0899667 0.0899667 0.1162685 0.0899947 0.0899947 0.2342943 0.0849059 0.0849059 0.1008915 0.1014159 0.1082007 0.0941810 0.0941810 0.3370685 0.2743482 0.2743482 0.2572439 0.1867705 0.2014339 0.1867705 0.2014339 0.1857891 0.1965374 0.2171229 0.2171229 0.2566705 0.2817000 0.7003850 0.7003850 0.1893758 0.6286010 0.6647042 0.6647042 0.5956694 0.5956694 0.6455862 3.2908923 0.6715379 0.5495279 0.6915002 0.6915002 0.6602933 0.6293380 0.9539439 0.5657876 0.6932619 0.6932619 0.6123488 1.0420770 0.6515066 0.5941405 0.6307479 0.6449673 0.6681503 0.6681503 0.6753026 0.6377008 0.6377008 0.2481630 0.6485697 0.6498262 0.6485697 0.6498262 1.1623748 0.6720376 0.6720376 0.6073036 0.6123488 0.6487474 0.2351734 0.5612064 0.5612064 0.6164811 0.6164811 0.6029128 0.6799539 0.6727286 0.5709852 0.6155177 0.6125253 0.6125253 0.6196920 0.6109665 0.6693221 0.6693221 0.2304085 0.5963541 0.6587674 0.6293785 3.3656133 3.3656133 0.6848611 0.2291287 0.6104847 0.6104847 0.6589553 0.6519373 0.6111315 0.6111315 0.6124212 0.6124212 0.6591737 0.6591737 0.2366498 0.6317436 0.2572439 0.1930322 0.9679354 0.2246304 0.2558504 0.1622660 0.2109011 0.2000558 0.2845590 
AmsBJ_4    0.2817000 0.2481630 0.2566705 0.2256545 0.2256545 0.2279193 0.2253653 0.2253653 0.2098827 0.2098827 0.2082342 0.2334153 0.2334153 0.0898328 0.0898328 0.2860837 0.2406480 0.2860837 0.2406480 0.1044124 0.1044124 0.2186950 0.2164269 0.2241431 0.2160833 0.2160833 0.1001268 0.1004422 0.2315535 0.2315535 0.0000010 0.0000000 0.0899667 0.0899667 0.1162685 0.0899947 0.0899947 0.2342943 0.0849059 0.0849059 0.1008915 0.1014159 0.1082007 0.0941810 0.0941810 0.3370685 0.2743482 0.2743482 0.2572439 0.1867705 0.2014339 0.1867705 0.2014339 0.1857891 0.1965374 0.2171229 0.2171229 0.2566705 0.2817000 0.7003850 0.7003850 0.1893758 0.6286010 0.6647042 0.6647042 0.5956694 0.5956694 0.6455862 3.2908923 0.6715379 0.5495279 0.6915002 0.6915002 0.6602933 0.6293380 0.9539439 0.5657876 0.6932619 0.6932619 0.6123488 1.0420770 0.6515066 0.5941405 0.6307479 0.6449673 0.6681503 0.6681503 0.6753026 0.6377008 0.6377008 0.2481630 0.6485697 0.6498262 0.6485697 0.6498262 1.1623748 0.6720376 0.6720376 0.6073036 0.6123488 0.6487474 0.2351734 0.5612064 0.5612064 0.6164811 0.6164811 0.6029128 0.6799539 0.6727286 0.5709852 0.6155177 0.6125253 0.6125253 0.6196920 0.6109665 0.6693221 0.6693221 0.2304085 0.5963541 0.6587674 0.6293785 3.3656133 3.3656133 0.6848611 0.2291287 0.6104847 0.6104847 0.6589553 0.6519373 0.6111315 0.6111315 0.6124212 0.6124212 0.6591737 0.6591737 0.2366498 0.6317436 0.2572439 0.1930322 0.9679354 0.2246304 0.2558504 0.1622660 0.2109011 0.2000558 0.2845590 
AmsMJ_2    0.3508956 0.2768641 0.3020346 0.2623318 0.2623318 0.2774875 0.2683120 0.2683120 0.2385942 0.2385942 0.2330388 0.2734941 0.2734941 0.0033956 0.0033956 0.2992187 0.2656769 0.2992187 0.2656769 0.0417420 0.0417420 0.2526323 0.2630539 0.2763663 0.2619362 0.2619362 0.0388159 0.0453091 0.2505997 0.2505997 0.0899667 0.0899667 0.0000000 0.0000010 0.0524026 0.0531882 0.0531882 0.2636661 0.0420893 0.0420893 0.0489276 0.0491618 0.0452253 0.0068351 0.0068351 0.3633070 0.2730796 0.2730796 0.2904638 0.2124311 0.2676390 0.2124311 0.2676390 0.2300749 0.2313268 0.2597144 0.2597144 0.3020346 0.3508956 0.7161249 0.7161249 0.2372070 0.6361195 0.6890920 0.6890920 0.6387232 0.6387232 0.6718296 3.2256559 0.6839369 0.5897299 0.7196061 0.7196061 0.6986150 0.6716461 0.9396395 0.5850528 0.7227421 0.7227421 0.6308417 1.0219600 0.6880296 0.6383928 0.6554951 0.6710090 0.6865845 0.6865845 0.6941488 0.6268819 0.6268819 0.2768641 0.6738432 0.6785615 0.6738432 0.6785615 1.1659450 0.7310284 0.7310284 0.6249357 0.6308417 0.6889416 0.2896222 0.5878376 0.5878376 0.6428899 0.6428899 0.6171720 0.6993107 0.6916786 0.5983529 0.6259757 0.6133657 0.6133657 0.6282155 0.6183751 0.6933255 0.6933255 0.2759526 0.6136454 0.6822630 0.6476988 3.1885205 3.1885205 0.7100380 0.2814089 0.6281837 0.6281837 0.6837247 0.6793788 0.6279257 0.6279257 0.6510439 0.6510439 0.6773669 0.6773669 0.2915179 0.6484654 0.2904638 0.2616696 0.9495990 0.2766272 0.2813400 0.2111252 0.2677963 0.2484097 0.2988933 
AmsMJ_3    0.3508956 0.2768641 0.3020346 0.2623318 0.2623318 0.2774875 0.2683120 0.2683120 0.2385942 0.2385942 0.2330388 0.2734941 0.2734941 0.0033956 0.0033956 0.2992187 0.2656769 0.2992187 0.2656769 0.0417420 0.0417420 0.2526323 0.2630539 0.2763663 0.2619362 0.2619362 0.0388159 0.0453091 0.2505997 0.2505997 0.0899667 0.0899667 0.0000010 0.0000000 0.0524026 0.0531882 0.0531882 0.2636661 0.0420893 0.0420893 0.0489276 0.0491618 0.0452253 0.0068351 0.0068351 0.3633070 0.2730796 0.2730796 0.2904638 0.2124311 0.2676390 0.2124311 0.2676390 0.2300749 0.2313268 0.2597144 0.2597144 0.3020346 0.3508956 0.7161249 0.7161249 0.2372070 0.6361195 0.6890920 0.6890920 0.6387232 0.6387232 0.6718296 3.2256559 0.6839369 0.5897299 0.7196061 0.7196061 0.6986150 0.6716461 0.9396395 0.5850528 0.7227421 0.7227421 0.6308417 1.0219600 0.6880296 0.6383928 0.6554951 0.6710090 0.6865845 0.6865845 0.6941488 0.6268819 0.6268819 0.2768641 0.6738432 0.6785615 0.6738432 0.6785615 1.1659450 0.7310284 0.7310284 0.6249357 0.6308417 0.6889416 0.2896222 0.5878376 0.5878376 0.6428899 0.6428899 0.6171720 0.6993107 0.6916786 0.5983529 0.6259757 0.6133657 0.6133657 0.6282155 0.6183751 0.6933255 0.6933255 0.2759526 0.6136454 0.6822630 0.6476988 3.1885205 3.1885205 0.7100380 0.2814089 0.6281837 0.6281837 0.6837247 0.6793788 0.6279257 0.6279257 0.6510439 0.6510439 0.6773669 0.6773669 0.2915179 0.6484654 0.2904638 0.2616696 0.9495990 0.2766272 0.2813400 0.2111252 0.2677963 0.2484097 0.2988933 
AmsTN      0.3798597 0.2750781 0.3324011 0.2870369 0.2870369 0.2954911 0.2910913 0.2910913 0.2548397 0.2548397 0.2536669 0.2849334 0.2849334 0.0486419 0.0486419 0.3300686 0.2636334 0.3300686 0.2636334 0.0378247 0.0378247 0.2613236 0.2624038 0.2878442 0.2867316 0.2867316 0.0449911 0.0519254 0.2617238 0.2617238 0.1162685 0.1162685 0.0524026 0.0524026 0.0000000 0.0784416 0.0784416 0.2723065 0.0677201 0.0677201 0.0422860 0.0424892 0.0484221 0.0524452 0.0524452 0.3553777 0.2831413 0.2831413 0.3078504 0.2333826 0.2929001 0.2333826 0.2929001 0.2373107 0.2375741 0.2623755 0.2623755 0.3324011 0.3798597 0.7136778 0.7136778 0.2643603 0.6486842 0.7155515 0.7155515 0.6788715 0.6788715 0.7189517 3.1382244 0.7183271 0.6180700 0.7186279 0.7186279 0.6974979 0.6978356 0.9664347 0.6229839 0.7570003 0.7570003 0.6629078 1.0717890 0.6883233 0.6652093 0.6879278 0.7026986 0.7261781 0.7261781 0.7345018 0.6411605 0.6411605 0.2750781 0.7128578 0.7309038 0.7128578 0.7309038 1.2044019 0.7640869 0.7640869 0.6635013 0.6629078 0.7339716 0.2909826 0.6117147 0.6117147 0.6395252 0.6395252 0.6153510 0.7271243 0.7189728 0.6192574 0.6383804 0.6225464 0.6225464 0.6306443 0.6307230 0.6973826 0.6973826 0.2881107 0.6452497 0.6862521 0.6739267 3.1426488 3.1426488 0.7047396 0.2928720 0.6601720 0.6601720 0.7231430 0.6770913 0.6240824 0.6240824 0.7010855 0.7010855 0.7166042 0.7166042 0.2928690 0.6712341 0.3078504 0.2796074 0.9734680 0.2880952 0.2834687 0.2308296 0.2788731 0.2559582 0.3297234 
AmsW1_1    0.3319897 0.2664157 0.2806538 0.2357755 0.2357755 0.2585521 0.2535290 0.2535290 0.2196120 0.2196120 0.2003004 0.2487646 0.2487646 0.0493681 0.0493681 0.3021327 0.2463943 0.3021327 0.2463943 0.0529230 0.0529230 0.2365589 0.2420307 0.2660008 0.2444825 0.2444825 0.0429468 0.0492653 0.2406912 0.2406912 0.0899947 0.0899947 0.0531882 0.0531882 0.0784416 0.0000000 0.0000010 0.2484682 0.0207868 0.0207868 0.0602630 0.0605568 0.0455264 0.0456874 0.0456874 0.3502994 0.2613882 0.2613882 0.2721269 0.1995898 0.2538862 0.1995898 0.2538862 0.1936158 0.1987782 0.2464275 0.2464275 0.2806538 0.3319897 0.6812307 0.6812307 0.2112323 0.6155287 0.6699789 0.6699789 0.6292666 0.6292666 0.6597990 3.2954286 0.6769689 0.5470736 0.6822515 0.6822515 0.6621276 0.6441179 0.9672237 0.5834889 0.7141002 0.7141002 0.6306381 1.0107273 0.6470173 0.6282108 0.6495387 0.6485341 0.6796187 0.6796187 0.6870863 0.6295866 0.6295866 0.2664157 0.6839777 0.6887443 0.6839777 0.6887443 1.1728075 0.6968447 0.6968447 0.6254097 0.6306381 0.6806103 0.2644391 0.5932731 0.5932731 0.6243479 0.6243479 0.5969821 0.6839172 0.6765096 0.5851529 0.6056172 0.5919785 0.5919785 0.6148715 0.6018856 0.6545009 0.6545009 0.2403156 0.6140642 0.6441956 0.6482844 3.2315196 3.2315196 0.6730662 0.2528447 0.6286727 0.6286727 0.6641243 0.6421516 0.6095874 0.6095874 0.6575207 0.6575207 0.6704195 0.6704195 0.2661780 0.6336396 0.2721269 0.2325499 0.9742360 0.2481317 0.2571875 0.1980940 0.2458469 0.2142081 0.3018062 
AmsW1_2    0.3319897 0.2664157 0.2806538 0.2357755 0.2357755 0.2585521 0.2535290 0.2535290 0.2196120 0.2196120 0.2003004 0.2487646 0.2487646 0.0493681 0.0493681 0.3021327 0.2463943 0.3021327 0.2463943 0.0529230 0.0529230 0.2365589 0.2420307 0.2660008 0.2444825 0.2444825 0.0429468 0.0492653 0.2406912 0.2406912 0.0899947 0.0899947 0.0531882 0.0531882 0.0784416 0.0000010 0.0000000 0.2484682 0.0207868 0.0207868 0.0602630 0.0605568 0.0455264 0.0456874 0.0456874 0.3502994 0.2613882 0.2613882 0.2721269 0.1995898 0.2538862 0.1995898 0.2538862 0.1936158 0.1987782 0.2464275 0.2464275 0.2806538 0.3319897 0.6812307 0.6812307 0.2112323 0.6155287 0.6699789 0.6699789 0.6292666 0.6292666 0.6597990 3.2954286 0.6769689 0.5470736 0.6822515 0.6822515 0.6621276 0.6441179 0.9672237 0.5834889 0.7141002 0.7141002 0.6306381 1.0107273 0.6470173 0.6282108 0.6495387 0.6485341 0.6796187 0.6796187 0.6870863 0.6295866 0.6295866 0.2664157 0.6839777 0.6887443 0.6839777 0.6887443 1.1728075 0.6968447 0.6968447 0.6254097 0.6306381 0.6806103 0.2644391 0.5932731 0.5932731 0.6243479 0.6243479 0.5969821 0.6839172 0.6765096 0.5851529 0.6056172 0.5919785 0.5919785 0.6148715 0.6018856 0.6545009 0.6545009 0.2403156 0.6140642 0.6441956 0.6482844 3.2315196 3.2315196 0.6730662 0.2528447 0.6286727 0.6286727 0.6641243 0.6421516 0.6095874 0.6095874 0.6575207 0.6575207 0.6704195 0.6704195 0.2661780 0.6336396 0.2721269 0.2325499 0.9742360 0.2481317 0.2571875 0.1980940 0.2458469 0.2142081 0.3018062 
AmsW69_1   0.3271856 0.3437046 0.3151598 0.2564453 0.2564453 0.1207604 0.2899485 0.2899485 0.1695814 0.1695814 0.2325653 0.0580951 0.0580951 0.2578133 0.2578133 0.2541690 0.0168861 0.2541690 0.0168861 0.2720549 0.2720549 0.1343637 0.1235082 0.1010208 0.1506022 0.1506022 0.2536775 0.2718469 0.2560138 0.2560138 0.2342943 0.2342943 0.2636661 0.2636661 0.2723065 0.2484682 0.2484682 0.0000000 0.2529551 0.2529551 0.2481228 0.2443167 0.2652917 0.2595707 0.2595707 0.3406023 0.3334601 0.3334601 0.3352172 0.1599300 0.2978012 0.1599300 0.2978012 0.2390782 0.2512890 0.2687835 0.2687835 0.3151598 0.3271856 0.7025780 0.7025780 0.2382365 0.6435561 0.6990630 0.6990630 0.6198293 0.6198293 0.7076360 3.4220584 0.6963503 0.5469923 0.6769838 0.6769838 0.6574133 0.6745021 0.9434460 0.6105360 0.6988275 0.6988275 0.6008343 1.0058913 0.6363535 0.6318695 0.6944108 0.6742187 0.7035693 0.7035693 0.7049168 0.6684180 0.6684180 0.3437046 0.7354746 0.7404467 0.7354746 0.7404467 1.1949347 0.6827989 0.6827989 0.6020444 0.6008343 0.6896994 0.2329098 0.6316960 0.6316960 0.6337688 0.6337688 0.6342885 0.7147047 0.7132153 0.6031770 0.6347042 0.6336026 0.6336026 0.6356594 0.6300951 0.6713295 0.6713295 0.2430790 0.5851111 0.6607682 0.6113983 3.3848245 3.3848245 0.6648555 0.2374745 0.5990215 0.5990215 0.6894428 0.6430709 0.6271669 0.6271669 0.6656917 0.6656917 0.6943684 0.6943684 0.2383993 0.6473709 0.3352172 0.2234924 0.9347609 0.2329493 0.3434253 0.2300785 0.2123334 0.2249132 0.2496824 
AmsW6_1    0.3344691 0.2780494 0.2902760 0.2426566 0.2426566 0.2673809 0.2559767 0.2559767 0.2208766 0.2208766 0.2109822 0.2532977 0.2532977 0.0383693 0.0383693 0.3033387 0.2550122 0.3033387 0.2550122 0.0527344 0.0527344 0.2374348 0.2420111 0.2620276 0.2532468 0.2532468 0.0462270 0.0490898 0.2399890 0.2399890 0.0849059 0.0849059 0.0420893 0.0420893 0.0677201 0.0207868 0.0207868 0.2529551 0.0000000 0.0000010 0.0562924 0.0565644 0.0487281 0.0421232 0.0421232 0.3575861 0.2723345 0.2723345 0.2820567 0.1996447 0.2477071 0.1996447 0.2477071 0.1920506 0.2067545 0.2461229 0.2461229 0.2902760 0.3344691 0.7056199 0.7056199 0.2206053 0.6380886 0.6863301 0.6863301 0.6431515 0.6431515 0.6876951 3.1947031 0.6806459 0.5599576 0.6868827 0.6868827 0.6666220 0.6531319 0.9521201 0.5957866 0.7299422 0.7299422 0.6227442 0.9902654 0.6514077 0.6425844 0.6530799 0.6576273 0.6961130 0.6961130 0.7038744 0.6274000 0.6274000 0.2780494 0.6804938 0.6852624 0.6804938 0.6852624 1.1946789 0.6929596 0.6929596 0.6175412 0.6227442 0.6956945 0.2731749 0.5888183 0.5888183 0.6469624 0.6469624 0.6189806 0.6969564 0.6893181 0.6071075 0.6278568 0.6140177 0.6140177 0.6372601 0.6240387 0.6589661 0.6589661 0.2618224 0.6062497 0.6486046 0.6403086 3.1338283 3.1338283 0.6776271 0.2625965 0.6208028 0.6208028 0.6804421 0.6465844 0.6319475 0.6319475 0.6597942 0.6597942 0.6867919 0.6867919 0.2749649 0.6437224 0.2820567 0.2444263 0.9591303 0.2578562 0.2757333 0.1928905 0.2494516 0.2098293 0.3030101 
AmsW6_2    0.3344691 0.2780494 0.2902760 0.2426566 0.2426566 0.2673809 0.2559767 0.2559767 0.2208766 0.2208766 0.2109822 0.2532977 0.2532977 0.0383693 0.0383693 0.3033387 0.2550122 0.3033387 0.2550122 0.0527344 0.0527344 0.2374348 0.2420111 0.2620276 0.2532468 0.2532468 0.0462270 0.0490898 0.2399890 0.2399890 0.0849059 0.0849059 0.0420893 0.0420893 0.0677201 0.0207868 0.0207868 0.2529551 0.0000010 0.0000000 0.0562924 0.0565644 0.0487281 0.0421232 0.0421232 0.3575861 0.2723345 0.2723345 0.2820567 0.1996447 0.2477071 0.1996447 0.2477071 0.1920506 0.2067545 0.2461229 0.2461229 0.2902760 0.3344691 0.7056199 0.7056199 0.2206053 0.6380886 0.6863301 0.6863301 0.6431515 0.6431515 0.6876951 3.1947031 0.6806459 0.5599576 0.6868827 0.6868827 0.6666220 0.6531319 0.9521201 0.5957866 0.7299422 0.7299422 0.6227442 0.9902654 0.6514077 0.6425844 0.6530799 0.6576273 0.6961130 0.6961130 0.7038744 0.6274000 0.6274000 0.2780494 0.6804938 0.6852624 0.6804938 0.6852624 1.1946789 0.6929596 0.6929596 0.6175412 0.6227442 0.6956945 0.2731749 0.5888183 0.5888183 0.6469624 0.6469624 0.6189806 0.6969564 0.6893181 0.6071075 0.6278568 0.6140177 0.6140177 0.6372601 0.6240387 0.6589661 0.6589661 0.2618224 0.6062497 0.6486046 0.6403086 3.1338283 3.1338283 0.6776271 0.2625965 0.6208028 0.6208028 0.6804421 0.6465844 0.6319475 0.6319475 0.6597942 0.6597942 0.6867919 0.6867919 0.2749649 0.6437224 0.2820567 0.2444263 0.9591303 0.2578562 0.2757333 0.1928905 0.2494516 0.2098293 0.3030101 
AmsW8_1    0.3638129 0.2672235 0.3171099 0.2745246 0.2745246 0.2800976 0.2832971 0.2832971 0.2408199 0.2408199 0.2361001 0.2605049 0.2605049 0.0451838 0.0451838 0.3162699 0.2502273 0.3162699 0.2502273 0.0415750 0.0415750 0.2459320 0.2515122 0.2747593 0.2712843 0.2712843 0.0314931 0.0486144 0.2428197 0.2428197 0.1008915 0.1008915 0.0489276 0.0489276 0.0422860 0.0602630 0.0602630 0.2481228 0.0562924 0.0562924 0.0000000 0.0000010 0.0379398 0.0489673 0.0489673 0.3703399 0.2850525 0.2850525 0.3098281 0.2336420 0.2733510 0.2336420 0.2733510 0.2208842 0.2164225 0.2661641 0.2661641 0.3171099 0.3638129 0.7155846 0.7155846 0.2534966 0.6255498 0.6972037 0.6972037 0.6405000 0.6405000 0.6985667 3.2305022 0.7019424 0.5822515 0.6909949 0.6909949 0.6707738 0.6767119 0.9361379 0.6020948 0.7392986 0.7392986 0.6577842 1.0393064 0.6620750 0.6477517 0.6641647 0.6814005 0.6960769 0.6960769 0.7038849 0.6300353 0.6300353 0.2672235 0.7017716 0.7079928 0.7017716 0.7079928 1.1925616 0.7512491 0.7512491 0.6583708 0.6577842 0.7039341 0.2812606 0.6133755 0.6133755 0.6175503 0.6175503 0.6067481 0.6978786 0.6902264 0.5969877 0.6154949 0.6049793 0.6049793 0.6123619 0.6079073 0.6706345 0.6706345 0.2731599 0.6401915 0.6598884 0.6687238 3.1693065 3.1693065 0.6817505 0.2786336 0.6550601 0.6550601 0.6931515 0.6508437 0.6027977 0.6027977 0.6843976 0.6843976 0.6866990 0.6866990 0.2769222 0.6382777 0.3098281 0.2651788 0.9567139 0.2738810 0.2935897 0.2103509 0.2636327 0.2458622 0.3159329 
AmsW8_2    0.3663090 0.2689055 0.3191944 0.2762365 0.2762365 0.2818682 0.2851174 0.2851174 0.2423143 0.2423143 0.2375563 0.2621450 0.2621450 0.0453986 0.0453986 0.3183393 0.2464525 0.3183393 0.2464525 0.0417717 0.0417717 0.2474683 0.2530938 0.2709650 0.2730037 0.2730037 0.0316428 0.0488456 0.2443176 0.2443176 0.1014159 0.1014159 0.0491618 0.0491618 0.0424892 0.0605568 0.0605568 0.2443167 0.0565644 0.0565644 0.0000010 0.0000000 0.0381183 0.0492019 0.0492019 0.3728985 0.2868630 0.2868630 0.3118716 0.2350789 0.2750576 0.2350789 0.2750576 0.2222209 0.2176873 0.2678004 0.2678004 0.3191944 0.3663090 0.7220120 0.7220120 0.2550584 0.6309955 0.6925878 0.6925878 0.6358860 0.6358860 0.7047091 3.1650761 0.6973114 0.5776100 0.6836683 0.6836683 0.6635744 0.6826128 0.9459117 0.6071542 0.7461174 0.7461174 0.6532173 1.0290927 0.6549546 0.6431496 0.6699590 0.6873841 0.6914316 0.6914316 0.6991949 0.6353161 0.6353161 0.2689055 0.7079954 0.7143021 0.7079954 0.7143021 1.1819487 0.7467313 0.7467313 0.6537986 0.6532173 0.6993343 0.2780658 0.6185346 0.6185346 0.6229020 0.6229020 0.6119314 0.6966908 0.6890013 0.6021154 0.6207947 0.6101832 0.6101832 0.6176382 0.6131246 0.6634268 0.6634268 0.2749004 0.6356054 0.6527254 0.6641367 3.1053669 3.1053669 0.6744936 0.2803823 0.6504910 0.6504910 0.6885106 0.6436640 0.6079876 0.6079876 0.6797997 0.6797997 0.6820431 0.6820431 0.2737052 0.6436780 0.3118716 0.2608693 0.9667234 0.2755950 0.2954512 0.2116214 0.2594396 0.2474568 0.3179986 
AmsW97     0.3595029 0.2662557 0.3191598 0.2729456 0.2729456 0.2836128 0.2865753 0.2865753 0.2562728 0.2562728 0.2391808 0.2777638 0.2777638 0.0415185 0.0415185 0.3146812 0.2672730 0.3146812 0.2672730 0.0170768 0.0170768 0.2631792 0.2688261 0.2848825 0.2841701 0.2841701 0.0102043 0.0309570 0.2606665 0.2606665 0.1082007 0.1082007 0.0452253 0.0452253 0.0484221 0.0455264 0.0455264 0.2652917 0.0487281 0.0487281 0.0379398 0.0381183 0.0000000 0.0452617 0.0452617 0.3638793 0.2784017 0.2784017 0.3011361 0.2349659 0.2786517 0.2349659 0.2786517 0.2244198 0.2147226 0.2649836 0.2649836 0.3191598 0.3595029 0.7063935 0.7063935 0.2549039 0.6078806 0.6869599 0.6869599 0.6358131 0.6358131 0.6869169 3.2034496 0.6945454 0.5788392 0.6743708 0.6743708 0.6545356 0.6712715 0.9245041 0.5868884 0.7145053 0.7145053 0.6456973 1.0264432 0.6395981 0.6315301 0.6658824 0.6758831 0.6844401 0.6844401 0.6919775 0.6239841 0.6239841 0.2662557 0.6943738 0.6991684 0.6943738 0.6991684 1.1672826 0.7215692 0.7215692 0.6462615 0.6456973 0.6819860 0.2799347 0.5846827 0.5846827 0.6166792 0.6166792 0.5895238 0.6852959 0.6779042 0.5914522 0.5980762 0.5988566 0.5988566 0.6027487 0.5905935 0.6543773 0.6543773 0.2718918 0.6283544 0.6397674 0.6661040 3.2079168 3.2079168 0.6613912 0.2762803 0.6430138 0.6430138 0.6815845 0.6347337 0.6014404 0.6014404 0.6712363 0.6712363 0.6752249 0.6752249 0.2817456 0.6422829 0.3011361 0.2677799 0.9403603 0.2726305 0.2868818 0.2257921 0.2730345 0.2391766 0.3143476 
AmsW9_1    0.3537368 0.2727793 0.2967283 0.2512544 0.2512544 0.2733906 0.2641430 0.2641430 0.2344600 0.2344600 0.2222276 0.2693708 0.2693708 0.0033981 0.0033981 0.2908275 0.2616112 0.2908275 0.2616112 0.0417754 0.0417754 0.2485096 0.2589209 0.2722586 0.2640919 0.2640919 0.0388472 0.0453455 0.2464980 0.2464980 0.0941810 0.0941810 0.0068351 0.0068351 0.0524452 0.0456874 0.0456874 0.2595707 0.0421232 0.0421232 0.0489673 0.0492019 0.0452617 0.0000000 0.0000010 0.3588185 0.2617030 0.2617030 0.2851675 0.2053901 0.2608649 0.2053901 0.2608649 0.2248474 0.2315828 0.2556871 0.2556871 0.2967283 0.3537368 0.6960080 0.6960080 0.2264262 0.6310060 0.6838574 0.6838574 0.6337586 0.6337586 0.6667036 3.1735594 0.6786900 0.5752441 0.6994316 0.6994316 0.6790588 0.6664889 0.9469119 0.5802417 0.7171922 0.7171922 0.6259300 1.0143655 0.6688478 0.6334565 0.6503845 0.6658485 0.6813303 0.6813303 0.6887961 0.6086918 0.6086918 0.2727793 0.6686105 0.6732989 0.6686105 0.6732989 1.1570683 0.7106856 0.7106856 0.6200419 0.6259300 0.6836948 0.2854755 0.5780825 0.5780825 0.6377446 0.6377446 0.6121852 0.6939502 0.6864173 0.5933925 0.6209353 0.6083336 0.6083336 0.6231616 0.6133640 0.6738570 0.6738570 0.2644261 0.6088031 0.6630632 0.6427000 3.1374725 3.1374725 0.6901667 0.2773361 0.6232836 0.6232836 0.6784932 0.6601423 0.6228375 0.6228375 0.6459913 0.6459913 0.6721576 0.6721576 0.2873488 0.6361584 0.2851675 0.2575334 0.9568942 0.2725547 0.2699427 0.2113633 0.2637366 0.2487153 0.2905114 
AmsW9_2    0.3537368 0.2727793 0.2967283 0.2512544 0.2512544 0.2733906 0.2641430 0.2641430 0.2344600 0.2344600 0.2222276 0.2693708 0.2693708 0.0033981 0.0033981 0.2908275 0.2616112 0.2908275 0.2616112 0.0417754 0.0417754 0.2485096 0.2589209 0.2722586 0.2640919 0.2640919 0.0388472 0.0453455 0.2464980 0.2464980 0.0941810 0.0941810 0.0068351 0.0068351 0.0524452 0.0456874 0.0456874 0.2595707 0.0421232 0.0421232 0.0489673 0.0492019 0.0452617 0.0000010 0.0000000 0.3588185 0.2617030 0.2617030 0.2851675 0.2053901 0.2608649 0.2053901 0.2608649 0.2248474 0.2315828 0.2556871 0.2556871 0.2967283 0.3537368 0.6960080 0.6960080 0.2264262 0.6310060 0.6838574 0.6838574 0.6337586 0.6337586 0.6667036 3.1735594 0.6786900 0.5752441 0.6994316 0.6994316 0.6790588 0.6664889 0.9469119 0.5802417 0.7171922 0.7171922 0.6259300 1.0143655 0.6688478 0.6334565 0.6503845 0.6658485 0.6813303 0.6813303 0.6887961 0.6086918 0.6086918 0.2727793 0.6686105 0.6732989 0.6686105 0.6732989 1.1570683 0.7106856 0.7106856 0.6200419 0.6259300 0.6836948 0.2854755 0.5780825 0.5780825 0.6377446 0.6377446 0.6121852 0.6939502 0.6864173 0.5933925 0.6209353 0.6083336 0.6083336 0.6231616 0.6133640 0.6738570 0.6738570 0.2644261 0.6088031 0.6630632 0.6427000 3.1374725 3.1374725 0.6901667 0.2773361 0.6232836 0.6232836 0.6784932 0.6601423 0.6228375 0.6228375 0.6459913 0.6459913 0.6721576 0.6721576 0.2873488 0.6361584 0.2851675 0.2575334 0.9568942 0.2725547 0.2699427 0.2113633 0.2637366 0.2487153 0.2905114 
ApRc       0.4000173 0.3176284 0.3781902 0.3707076 0.3707076 0.3411638 0.3724081 0.3724081 0.3582370 0.3582370 0.3178680 0.3520817 0.3520817 0.3565055 0.3565055 0.3914130 0.3361549 0.3914130 0.3361549 0.3626863 0.3626863 0.3788046 0.3654977 0.3927398 0.4240594 0.4240594 0.3533827 0.3730674 0.3491368 0.3491368 0.3370685 0.3370685 0.3633070 0.3633070 0.3553777 0.3502994 0.3502994 0.3406023 0.3575861 0.3575861 0.3703399 0.3728985 0.3638793 0.3588185 0.3588185 0.0000000 0.2864403 0.2864403 0.3086977 0.3608342 0.3685946 0.3608342 0.3685946 0.3591406 0.3680168 0.3432842 0.3432842 0.3781902 0.4000173 0.6540788 0.6540788 0.2913239 0.6032162 0.6652437 0.6652437 0.6306425 0.6306425 0.7072528 3.2946705 0.6588582 0.6269601 0.7204996 0.7204996 0.6872890 0.6147068 0.9573563 0.5714178 0.6757274 0.6757274 0.6004222 1.1192819 0.6646475 0.6548167 0.6398784 0.6111604 0.6575713 0.6575713 0.6646700 0.6203580 0.6203580 0.3176284 0.7003633 0.7072793 0.7003633 0.7072793 1.2480605 0.7365008 0.7365008 0.6016727 0.6004222 0.7244002 0.3665632 0.5743800 0.5743800 0.5908571 0.5908571 0.6048009 0.6611765 0.6541588 0.5815753 0.5844096 0.5824989 0.5824989 0.6076325 0.6060966 0.7000423 0.7000423 0.3682359 0.5841731 0.6888237 0.6134809 3.3499124 3.3499124 0.6962641 0.3667093 0.5985500 0.5985500 0.6591929 0.6699106 0.5884711 0.5884711 0.6806834 0.6806834 0.6654955 0.6654955 0.3616999 0.5978245 0.3086977 0.3481011 0.9567454 0.3613926 0.3234309 0.3608179 0.3523563 0.3604660 0.3865208 
ApTi       0.3525197 0.2259124 0.3035440 0.2962536 0.2962536 0.3218704 0.3082838 0.3082838 0.3006723 0.3006723 0.2798321 0.3398000 0.3398000 0.2671343 0.2671343 0.3738632 0.3472356 0.3738632 0.3472356 0.2778409 0.2778409 0.3398288 0.3381810 0.3362790 0.3744572 0.3744572 0.2686373 0.2872959 0.2517946 0.2517946 0.2743482 0.2743482 0.2730796 0.2730796 0.2831413 0.2613882 0.2613882 0.3334601 0.2723345 0.2723345 0.2850525 0.2868630 0.2784017 0.2617030 0.2617030 0.2864403 0.0000000 0.0000010 0.1897516 0.2555560 0.2713216 0.2555560 0.2713216 0.2856711 0.3062536 0.2885337 0.2885337 0.3035440 0.3525197 0.6398923 0.6398923 0.2050362 0.6276709 0.6672455 0.6672455 0.6105637 0.6105637 0.6506563 2.9909523 0.6527469 0.6014787 0.6437822 0.6437822 0.6149372 0.6441257 0.8787853 0.5863699 0.6638981 0.6638981 0.6016525 0.9269616 0.6191173 0.5783159 0.6421321 0.6353355 0.6496857 0.6496857 0.6565878 0.6040911 0.6040911 0.2259124 0.6129809 0.6081517 0.6129809 0.6081517 1.0947803 0.6947584 0.6947584 0.6028895 0.6016525 0.6917503 0.2942289 0.6024148 0.6024148 0.6260115 0.6260115 0.6201448 0.6704996 0.6633887 0.5987009 0.6097806 0.6162042 0.6162042 0.6252634 0.6120799 0.6315701 0.6315701 0.2898340 0.5855678 0.6213827 0.6219889 3.0444732 3.0444732 0.6376323 0.2954700 0.5997972 0.5997972 0.6526253 0.5979565 0.6206081 0.6206081 0.6169810 0.6169810 0.6463820 0.6463820 0.3148244 0.6129912 0.1897516 0.3002743 0.8619727 0.2905396 0.2172029 0.2572233 0.2958884 0.2844365 0.3690987 
ApTi_4     0.3525197 0.2259124 0.3035440 0.2962536 0.2962536 0.3218704 0.3082838 0.3082838 0.3006723 0.3006723 0.2798321 0.3398000 0.3398000 0.2671343 0.2671343 0.3738632 0.3472356 0.3738632 0.3472356 0.2778409 0.2778409 0.3398288 0.3381810 0.3362790 0.3744572 0.3744572 0.2686373 0.2872959 0.2517946 0.2517946 0.2743482 0.2743482 0.2730796 0.2730796 0.2831413 0.2613882 0.2613882 0.3334601 0.2723345 0.2723345 0.2850525 0.2868630 0.2784017 0.2617030 0.2617030 0.2864403 0.0000010 0.0000000 0.1897516 0.2555560 0.2713216 0.2555560 0.2713216 0.2856711 0.3062536 0.2885337 0.2885337 0.3035440 0.3525197 0.6398923 0.6398923 0.2050362 0.6276709 0.6672455 0.6672455 0.6105637 0.6105637 0.6506563 2.9909523 0.6527469 0.6014787 0.6437822 0.6437822 0.6149372 0.6441257 0.8787853 0.5863699 0.6638981 0.6638981 0.6016525 0.9269616 0.6191173 0.5783159 0.6421321 0.6353355 0.6496857 0.6496857 0.6565878 0.6040911 0.6040911 0.2259124 0.6129809 0.6081517 0.6129809 0.6081517 1.0947803 0.6947584 0.6947584 0.6028895 0.6016525 0.6917503 0.2942289 0.6024148 0.6024148 0.6260115 0.6260115 0.6201448 0.6704996 0.6633887 0.5987009 0.6097806 0.6162042 0.6162042 0.6252634 0.6120799 0.6315701 0.6315701 0.2898340 0.5855678 0.6213827 0.6219889 3.0444732 3.0444732 0.6376323 0.2954700 0.5997972 0.5997972 0.6526253 0.5979565 0.6206081 0.6206081 0.6169810 0.6169810 0.6463820 0.6463820 0.3148244 0.6129912 0.1897516 0.3002743 0.8619727 0.2905396 0.2172029 0.2572233 0.2958884 0.2844365 0.3690987 
ApsA3_2    0.2689047 0.2373449 0.2395449 0.3169947 0.3169947 0.3265642 0.2855658 0.2855658 0.2849208 0.2849208 0.2415169 0.3261673 0.3261673 0.2908810 0.2908810 0.3777502 0.3345046 0.3777502 0.3345046 0.3069386 0.3069386 0.3286193 0.3260506 0.3313766 0.3564354 0.3564354 0.2968345 0.3169086 0.2476505 0.2476505 0.2572439 0.2572439 0.2904638 0.2904638 0.3078504 0.2721269 0.2721269 0.3352172 0.2820567 0.2820567 0.3098281 0.3118716 0.3011361 0.2851675 0.2851675 0.3086977 0.1897516 0.1897516 0.0000000 0.2795996 0.2635857 0.2795996 0.2635857 0.2565043 0.3027003 0.2638192 0.2638192 0.2395449 0.2689047 0.6893867 0.6893867 0.1824677 0.5778714 0.6235762 0.6235762 0.5783484 0.5783484 0.6424545 3.3822803 0.5935154 0.5665032 0.6261875 0.6261875 0.5962533 0.5904432 0.9528035 0.5316432 0.6326901 0.6326901 0.5746935 0.9497487 0.6008584 0.5570565 0.5906556 0.5834254 0.6263156 0.6263156 0.6386845 0.6098814 0.6098814 0.2373449 0.5825545 0.5802723 0.5825545 0.5802723 1.0373897 0.6876752 0.6876752 0.5696656 0.5746935 0.6436840 0.2838611 0.5474157 0.5474157 0.5780312 0.5780312 0.5802981 0.6459806 0.6333944 0.5548464 0.5599482 0.5811164 0.5811164 0.5746566 0.5585353 0.6182353 0.6182353 0.2658625 0.5587748 0.6076854 0.5916097 3.5318627 3.5318627 0.6202127 0.2831422 0.5729035 0.5729035 0.6115910 0.5933471 0.5729072 0.5729072 0.5903012 0.5903012 0.6176303 0.6176303 0.2953424 0.6233402 0.0000010 0.2839563 0.8908742 0.2782336 0.1283515 0.2312840 0.2673607 0.2396205 0.3728501 
KbArN5     0.2853399 0.2689782 0.2591954 0.1925593 0.1925593 0.1692324 0.2452444 0.2452444 0.1010739 0.1010739 0.1724914 0.1549860 0.1549860 0.2069268 0.2069268 0.2396676 0.1700561 0.2396676 0.1700561 0.2320714 0.2320714 0.1424486 0.1365282 0.1618217 0.1746976 0.1746976 0.2254743 0.2273540 0.2186381 0.2186381 0.1867705 0.1867705 0.2124311 0.2124311 0.2333826 0.1995898 0.1995898 0.1599300 0.1996447 0.1996447 0.2336420 0.2350789 0.2349659 0.2053901 0.2053901 0.3608342 0.2555560 0.2555560 0.2795996 0.0000000 0.2340341 0.0000010 0.2340341 0.1613306 0.2229492 0.1829062 0.1829062 0.2591954 0.2853399 0.6797838 0.6797838 0.1979640 0.6479557 0.6881776 0.6881776 0.6604186 0.6604186 0.6872359 3.4382990 0.6890090 0.5410292 0.6625622 0.6625622 0.6431717 0.6687160 0.9222025 0.5708278 0.7247501 0.7247501 0.6135844 1.0691127 0.6204413 0.6283503 0.6685907 0.6768226 0.7028669 0.7028669 0.7042010 0.6711852 0.6711852 0.2689782 0.6821093 0.6867812 0.6821093 0.6867812 1.2440887 0.6795813 0.6795813 0.6085375 0.6135844 0.6934186 0.1747510 0.5881509 0.5881509 0.6245525 0.6245525 0.6386585 0.7262253 0.7245782 0.6104703 0.6384758 0.6296799 0.6296799 0.6427208 0.6338510 0.6506637 0.6506637 0.1668246 0.5975851 0.6402005 0.6306223 3.2896988 3.2896988 0.6561580 0.1734157 0.6117174 0.6117174 0.6887854 0.6332705 0.6326184 0.6326184 0.6555036 0.6555036 0.6936959 0.6936959 0.1842615 0.6284831 0.2795996 0.1853993 0.9159042 0.1692216 0.2663420 0.1650517 0.1558618 0.1578276 0.2383219 
KbAr_1     0.1926867 0.2727156 0.1915930 0.2794972 0.2794972 0.2786313 0.1278340 0.1278340 0.2454103 0.2454103 0.2427790 0.2812323 0.2812323 0.2617618 0.2617618 0.3181236 0.3052813 0.3181236 0.3052813 0.2790062 0.2790062 0.2684956 0.2741381 0.2881565 0.2791490 0.2791490 0.2774735 0.2741708 0.1172118 0.1172118 0.2014339 0.2014339 0.2676390 0.2676390 0.2929001 0.2538862 0.2538862 0.2978012 0.2477071 0.2477071 0.2733510 0.2750576 0.2786517 0.2608649 0.2608649 0.3685946 0.2713216 0.2713216 0.2635857 0.2340341 0.0000000 0.2340341 0.0000010 0.2455919 0.2761918 0.2745536 0.2745536 0.1915930 0.1926867 0.6989923 0.6989923 0.2122415 0.6406847 0.6729324 0.6729324 0.6006662 0.6006662 0.6679348 3.3814273 0.6593469 0.6141261 0.6376686 0.6376686 0.6088621 0.6313260 0.9597615 0.5990318 0.6631369 0.6631369 0.5856197 1.0972021 0.6099417 0.5965721 0.6302192 0.6425758 0.6742867 0.6742867 0.6810120 0.6151767 0.6151767 0.2727156 0.6465143 0.6477494 0.6465143 0.6477494 1.1974876 0.6775368 0.6775368 0.5806390 0.5856197 0.6744969 0.2938921 0.5960300 0.5960300 0.6275095 0.6275095 0.6313908 0.6647982 0.6583139 0.5942891 0.6318229 0.6229892 0.6229892 0.6360613 0.6449567 0.6342731 0.6342731 0.2827196 0.5698400 0.6242479 0.6023995 3.3966796 3.3966796 0.6316952 0.2704818 0.5838269 0.5838269 0.6592086 0.6174652 0.6221406 0.6221406 0.6272104 0.6272104 0.6653407 0.6653407 0.2990483 0.6109015 0.2635857 0.2616382 0.9530708 0.2667762 0.2469522 0.2108603 0.2644926 0.2399980 0.3134749 
KbAr_2     0.2853399 0.2689782 0.2591954 0.1925593 0.1925593 0.1692324 0.2452444 0.2452444 0.1010739 0.1010739 0.1724914 0.1549860 0.1549860 0.2069268 0.2069268 0.2396676 0.1700561 0.2396676 0.1700561 0.2320714 0.2320714 0.1424486 0.1365282 0.1618217 0.1746976 0.1746976 0.2254743 0.2273540 0.2186381 0.2186381 0.1867705 0.1867705 0.2124311 0.2124311 0.2333826 0.1995898 0.1995898 0.1599300 0.1996447 0.1996447 0.2336420 0.2350789 0.2349659 0.2053901 0.2053901 0.3608342 0.2555560 0.2555560 0.2795996 0.0000010 0.2340341 0.0000000 0.2340341 0.1613306 0.2229492 0.1829062 0.1829062 0.2591954 0.2853399 0.6797838 0.6797838 0.1979640 0.6479557 0.6881776 0.6881776 0.6604186 0.6604186 0.6872359 3.4382990 0.6890090 0.5410292 0.6625622 0.6625622 0.6431717 0.6687160 0.9222025 0.5708278 0.7247501 0.7247501 0.6135844 1.0691127 0.6204413 0.6283503 0.6685907 0.6768226 0.7028669 0.7028669 0.7042010 0.6711852 0.6711852 0.2689782 0.6821093 0.6867812 0.6821093 0.6867812 1.2440887 0.6795813 0.6795813 0.6085375 0.6135844 0.6934186 0.1747510 0.5881509 0.5881509 0.6245525 0.6245525 0.6386585 0.7262253 0.7245782 0.6104703 0.6384758 0.6296799 0.6296799 0.6427208 0.6338510 0.6506637 0.6506637 0.1668246 0.5975851 0.6402005 0.6306223 3.2896988 3.2896988 0.6561580 0.1734157 0.6117174 0.6117174 0.6887854 0.6332705 0.6326184 0.6326184 0.6555036 0.6555036 0.6936959 0.6936959 0.1842615 0.6284831 0.2795996 0.1853993 0.9159042 0.1692216 0.2663420 0.1650517 0.1558618 0.1578276 0.2383219 
KbAr_3     0.1926867 0.2727156 0.1915930 0.2794972 0.2794972 0.2786313 0.1278340 0.1278340 0.2454103 0.2454103 0.2427790 0.2812323 0.2812323 0.2617618 0.2617618 0.3181236 0.3052813 0.3181236 0.3052813 0.2790062 0.2790062 0.2684956 0.2741381 0.2881565 0.2791490 0.2791490 0.2774735 0.2741708 0.1172118 0.1172118 0.2014339 0.2014339 0.2676390 0.2676390 0.2929001 0.2538862 0.2538862 0.2978012 0.2477071 0.2477071 0.2733510 0.2750576 0.2786517 0.2608649 0.2608649 0.3685946 0.2713216 0.2713216 0.2635857 0.2340341 0.0000010 0.2340341 0.0000000 0.2455919 0.2761918 0.2745536 0.2745536 0.1915930 0.1926867 0.6989923 0.6989923 0.2122415 0.6406847 0.6729324 0.6729324 0.6006662 0.6006662 0.6679348 3.3814273 0.6593469 0.6141261 0.6376686 0.6376686 0.6088621 0.6313260 0.9597615 0.5990318 0.6631369 0.6631369 0.5856197 1.0972021 0.6099417 0.5965721 0.6302192 0.6425758 0.6742867 0.6742867 0.6810120 0.6151767 0.6151767 0.2727156 0.6465143 0.6477494 0.6465143 0.6477494 1.1974876 0.6775368 0.6775368 0.5806390 0.5856197 0.6744969 0.2938921 0.5960300 0.5960300 0.6275095 0.6275095 0.6313908 0.6647982 0.6583139 0.5942891 0.6318229 0.6229892 0.6229892 0.6360613 0.6449567 0.6342731 0.6342731 0.2827196 0.5698400 0.6242479 0.6023995 3.3966796 3.3966796 0.6316952 0.2704818 0.5838269 0.5838269 0.6592086 0.6174652 0.6221406 0.6221406 0.6272104 0.6272104 0.6653407 0.6653407 0.2990483 0.6109015 0.2635857 0.2616382 0.9530708 0.2667762 0.2469522 0.2108603 0.2644926 0.2399980 0.3134749 
KbPh       0.2863909 0.2873801 0.2907436 0.2318735 0.2318735 0.2303425 0.2431208 0.2431208 0.1711312 0.1711312 0.1835434 0.2354269 0.2354269 0.2244591 0.2244591 0.3067782 0.2379955 0.3067782 0.2379955 0.2254177 0.2254177 0.2026575 0.1836521 0.2568247 0.2266178 0.2266178 0.2201436 0.2207283 0.2455096 0.2455096 0.1857891 0.1857891 0.2300749 0.2300749 0.2373107 0.1936158 0.1936158 0.2390782 0.1920506 0.1920506 0.2208842 0.2222209 0.2244198 0.2248474 0.2248474 0.3591406 0.2856711 0.2856711 0.2565043 0.1613306 0.2455919 0.1613306 0.2455919 0.0000000 0.2224217 0.1969135 0.1969135 0.2907436 0.2863909 0.7396156 0.7396156 0.2004911 0.6287926 0.7246908 0.7246908 0.6420070 0.6420070 0.6955584 3.6091675 0.7340043 0.5930300 0.6382043 0.6382043 0.6098996 0.6865075 1.0093300 0.6110827 0.7391658 0.7391658 0.6372791 1.0611489 0.6071887 0.6241987 0.6969403 0.6859732 0.7414958 0.7414958 0.7433960 0.6846605 0.6846605 0.2873801 0.6656747 0.6681149 0.6656747 0.6681149 1.2350184 0.7021957 0.7021957 0.6320619 0.6372791 0.7203011 0.2096354 0.6002598 0.6002598 0.6209075 0.6209075 0.6199798 0.7372123 0.7353926 0.6195122 0.6183066 0.6341340 0.6341340 0.6348043 0.6120066 0.6299597 0.6299597 0.2041414 0.6244155 0.6192937 0.6548735 3.6743250 3.6743250 0.6306242 0.2057342 0.6353057 0.6353057 0.7254271 0.6129305 0.6220104 0.6220104 0.6473857 0.6473857 0.7318956 0.7318956 0.2143750 0.6609416 0.2565043 0.1950425 0.9592415 0.2012532 0.2510698 0.1447928 0.1804142 0.0401304 0.3020282 
Kus        0.3245410 0.2944041 0.3046393 0.2542594 0.2542594 0.2349272 0.2822564 0.2822564 0.2432813 0.2432813 0.2209403 0.2347919 0.2347919 0.2259364 0.2259364 0.2970143 0.2574717 0.2970143 0.2574717 0.2240788 0.2240788 0.2379887 0.2315642 0.2404320 0.2442723 0.2442723 0.2105871 0.2325296 0.2507873 0.2507873 0.1965374 0.1965374 0.2313268 0.2313268 0.2375741 0.1987782 0.1987782 0.2512890 0.2067545 0.2067545 0.2164225 0.2176873 0.2147226 0.2315828 0.2315828 0.3680168 0.3062536 0.3062536 0.3027003 0.2229492 0.2761918 0.2229492 0.2761918 0.2224217 0.0000000 0.2324602 0.2324602 0.3046393 0.3245410 0.6948650 0.6948650 0.2458193 0.5900313 0.6408269 0.6408269 0.6101307 0.6101307 0.6335429 3.0784100 0.6519233 0.5644334 0.7024231 0.7024231 0.6821416 0.5900718 0.8827249 0.5473869 0.6582876 0.6582876 0.5903466 1.0152819 0.6623600 0.6011533 0.6101696 0.6024457 0.6544843 0.6544843 0.6613418 0.6099187 0.6099187 0.2944041 0.7072477 0.7116581 0.7072477 0.7116581 1.2469295 0.6477415 0.6477415 0.5915444 0.5903466 0.6975994 0.2140532 0.5640356 0.5640356 0.5774539 0.5774539 0.5878682 0.6216065 0.6154563 0.5614182 0.5807501 0.5757192 0.5757192 0.5846824 0.5736765 0.6889427 0.6889427 0.2053691 0.5748698 0.6776335 0.6099143 3.2341119 3.2341119 0.6901013 0.2008706 0.5885801 0.5885801 0.6396130 0.6623258 0.5740612 0.5740612 0.6279669 0.6279669 0.6456804 0.6456804 0.2106935 0.5946020 0.3027003 0.2091959 0.8732311 0.1965571 0.2883713 0.1920620 0.2035454 0.2195664 0.2971484 
NcTr_1     0.3012705 0.3035509 0.2803591 0.2452875 0.2452875 0.2623239 0.2932851 0.2932851 0.2131629 0.2131629 0.2356039 0.2599616 0.2599616 0.2539793 0.2539793 0.3006828 0.2773655 0.3006828 0.2773655 0.2548975 0.2548975 0.2401671 0.2293841 0.2529324 0.2763900 0.2763900 0.2554752 0.2577120 0.2809556 0.2809556 0.2171229 0.2171229 0.2597144 0.2597144 0.2623755 0.2464275 0.2464275 0.2687835 0.2461229 0.2461229 0.2661641 0.2678004 0.2649836 0.2556871 0.2556871 0.3432842 0.2885337 0.2885337 0.2638192 0.1829062 0.2745536 0.1829062 0.2745536 0.1969135 0.2324602 0.0000000 0.0000010 0.2803591 0.3012705 0.7123876 0.7123876 0.2163394 0.6504697 0.7255721 0.7255721 0.6529614 0.6529614 0.7039422 3.4195439 0.7211463 0.6232171 0.7031524 0.7031524 0.6779265 0.6811159 1.0120368 0.6208190 0.7350596 0.7350596 0.6741576 1.0263540 0.6589496 0.6721350 0.6850267 0.6947714 0.7306522 0.7306522 0.7389299 0.6725208 0.6725208 0.3035509 0.7142474 0.7154210 0.7142474 0.7154210 1.2230551 0.7515747 0.7515747 0.6687617 0.6741576 0.7383888 0.1945378 0.6176097 0.6176097 0.6410639 0.6410639 0.6467671 0.7109360 0.7031883 0.6337311 0.6397606 0.6587473 0.6587473 0.6440600 0.6350763 0.6903577 0.6903577 0.1847902 0.6570796 0.6794558 0.6845623 3.5259504 3.5259504 0.6963137 0.1775424 0.6720481 0.6720481 0.7208261 0.6725690 0.6370414 0.6370414 0.6760324 0.6760324 0.7211805 0.7211805 0.2037221 0.6802076 0.2638192 0.1913111 0.9869229 0.1732736 0.2606769 0.1925600 0.1758148 0.1977347 0.2991497 
NcTr_2     0.3012705 0.3035509 0.2803591 0.2452875 0.2452875 0.2623239 0.2932851 0.2932851 0.2131629 0.2131629 0.2356039 0.2599616 0.2599616 0.2539793 0.2539793 0.3006828 0.2773655 0.3006828 0.2773655 0.2548975 0.2548975 0.2401671 0.2293841 0.2529324 0.2763900 0.2763900 0.2554752 0.2577120 0.2809556 0.2809556 0.2171229 0.2171229 0.2597144 0.2597144 0.2623755 0.2464275 0.2464275 0.2687835 0.2461229 0.2461229 0.2661641 0.2678004 0.2649836 0.2556871 0.2556871 0.3432842 0.2885337 0.2885337 0.2638192 0.1829062 0.2745536 0.1829062 0.2745536 0.1969135 0.2324602 0.0000010 0.0000000 0.2803591 0.3012705 0.7123876 0.7123876 0.2163394 0.6504697 0.7255721 0.7255721 0.6529614 0.6529614 0.7039422 3.4195439 0.7211463 0.6232171 0.7031524 0.7031524 0.6779265 0.6811159 1.0120368 0.6208190 0.7350596 0.7350596 0.6741576 1.0263540 0.6589496 0.6721350 0.6850267 0.6947714 0.7306522 0.7306522 0.7389299 0.6725208 0.6725208 0.3035509 0.7142474 0.7154210 0.7142474 0.7154210 1.2230551 0.7515747 0.7515747 0.6687617 0.6741576 0.7383888 0.1945378 0.6176097 0.6176097 0.6410639 0.6410639 0.6467671 0.7109360 0.7031883 0.6337311 0.6397606 0.6587473 0.6587473 0.6440600 0.6350763 0.6903577 0.6903577 0.1847902 0.6570796 0.6794558 0.6845623 3.5259504 3.5259504 0.6963137 0.1775424 0.6720481 0.6720481 0.7208261 0.6725690 0.6370414 0.6370414 0.6760324 0.6760324 0.7211805 0.7211805 0.2037221 0.6802076 0.2638192 0.1913111 0.9869229 0.1732736 0.2606769 0.1925600 0.1758148 0.1977347 0.2991497 
NnCxD5_1   0.0976161 0.3080513 0.0000010 0.3090744 0.3090744 0.3370540 0.2043027 0.2043027 0.2891792 0.2891792 0.2469814 0.3116660 0.3116660 0.3024713 0.3024713 0.3712852 0.3223143 0.3712852 0.3223143 0.3217749 0.3217749 0.2957890 0.2918408 0.3260521 0.3319464 0.3319464 0.3090556 0.3167384 0.1584453 0.1584453 0.2566705 0.2566705 0.3020346 0.3020346 0.3324011 0.2806538 0.2806538 0.3151598 0.2902760 0.2902760 0.3171099 0.3191944 0.3191598 0.2967283 0.2967283 0.3781902 0.3035440 0.3035440 0.2395449 0.2591954 0.1915930 0.2591954 0.1915930 0.2907436 0.3046393 0.2803591 0.2803591 0.0000000 0.0976161 0.7065984 0.7065984 0.2480903 0.6122891 0.6397410 0.6397410 0.5829252 0.5829252 0.6617482 3.1761373 0.6342108 0.5616712 0.6725544 0.6725544 0.6513084 0.6063193 0.9079553 0.5877515 0.6807581 0.6807581 0.5608731 1.0509577 0.6335660 0.5780455 0.6034911 0.6122191 0.6663079 0.6663079 0.6729028 0.6445010 0.6445010 0.3080513 0.6359973 0.6353787 0.6359973 0.6353787 1.1736781 0.6823091 0.6823091 0.5572012 0.5608731 0.6785628 0.3175245 0.5900322 0.5900322 0.6186728 0.6186728 0.6033315 0.6455091 0.6393266 0.5930959 0.5966456 0.6140308 0.6140308 0.6126578 0.5993700 0.6511200 0.6511200 0.2992713 0.5467095 0.6406987 0.5783558 3.3637178 3.3637178 0.6660800 0.2926134 0.5603484 0.5603484 0.6526292 0.6391627 0.6134094 0.6134094 0.6286155 0.6286155 0.6574370 0.6574370 0.3244869 0.6368880 0.2395449 0.2584352 0.9020885 0.2878093 0.2669714 0.2529075 0.2934911 0.2602338 0.3695202 
NnGe       0.0000010 0.3269578 0.0976161 0.3411050 0.3411050 0.3304906 0.1979556 0.1979556 0.2923317 0.2923317 0.2891647 0.3230649 0.3230649 0.3514435 0.3514435 0.3843445 0.3312194 0.3843445 0.3312194 0.3595105 0.3595105 0.3015355 0.3052545 0.3388656 0.3264442 0.3264442 0.3581205 0.3542944 0.1874452 0.1874452 0.2817000 0.2817000 0.3508956 0.3508956 0.3798597 0.3319897 0.3319897 0.3271856 0.3344691 0.3344691 0.3638129 0.3663090 0.3595029 0.3537368 0.3537368 0.4000173 0.3525197 0.3525197 0.2689047 0.2853399 0.1926867 0.2853399 0.1926867 0.2863909 0.3245410 0.3012705 0.3012705 0.0976161 0.0000000 0.7780632 0.7780632 0.2493428 0.6473448 0.6785117 0.6785117 0.5890272 0.5890272 0.7207667 3.0819575 0.6670781 0.6136857 0.7042210 0.7042210 0.6766963 0.6340785 0.9358987 0.6012131 0.7040651 0.7040651 0.6114110 1.1036481 0.6749324 0.6306525 0.6221992 0.6454291 0.7015879 0.7015879 0.7087678 0.6857231 0.6857231 0.3269578 0.6780217 0.6853373 0.6780217 0.6853373 1.2522957 0.6713001 0.6713001 0.6075540 0.6114110 0.7229896 0.3350074 0.6398505 0.6398505 0.6456230 0.6456230 0.6460285 0.6777735 0.6710720 0.6119244 0.6347013 0.6551009 0.6551009 0.6511186 0.6376693 0.6910200 0.6910200 0.3350235 0.5964708 0.6917802 0.6299017 3.3485854 3.3485854 0.7051554 0.3148773 0.6107737 0.6107737 0.6861161 0.6904269 0.6413171 0.6413171 0.6429469 0.6429469 0.6923799 0.6923799 0.3406826 0.6727871 0.2689047 0.2738308 0.9397968 0.3108661 0.3049738 0.2577335 0.2979196 0.2701346 0.3825304 
NnsA5_2    0.7780632 0.7160080 0.7065984 0.7801575 0.7801575 0.7309130 0.7264834 0.7264834 0.7142204 0.7142204 0.6901036 0.7690231 0.7690231 0.7057760 0.7057760 0.7646309 0.7034613 0.7646309 0.7034613 0.7139757 0.7139757 0.7637473 0.7375818 0.7362498 0.7913454 0.7913454 0.7019933 0.7147058 0.6515694 0.6515694 0.7003850 0.7003850 0.7161249 0.7161249 0.7136778 0.6812307 0.6812307 0.7025780 0.7056199 0.7056199 0.7155846 0.7220120 0.7063935 0.6960080 0.6960080 0.6540788 0.6398923 0.6398923 0.6893867 0.6797838 0.6989923 0.6797838 0.6989923 0.7396156 0.6948650 0.7123876 0.7123876 0.7065984 0.7780632 0.0000000 0.0000010 0.6066256 0.6408195 0.5502141 0.5502141 0.6034282 0.6034282 0.6393085 3.0537409 0.5764066 0.5771358 0.6638457 0.6638457 0.6430187 0.5788566 0.8375826 0.5943039 0.6428485 0.6428485 0.5829627 1.1013334 0.6365845 0.5788266 0.5593785 0.5629556 0.5651783 0.5651783 0.5740429 0.6515126 0.6515126 0.7160080 0.6081010 0.6214484 0.6081010 0.6214484 1.0036947 0.6088290 0.6088290 0.5731770 0.5829627 0.6137255 0.7354589 0.5628915 0.5628915 0.6142057 0.6142057 0.6176526 0.5498779 0.5415291 0.6414815 0.6155945 0.6300703 0.6300703 0.6411587 0.6359264 0.6531839 0.6531839 0.6812525 0.5628589 0.6420712 0.5740291 3.0095121 3.0095121 0.6432828 0.6964771 0.5767371 0.5767371 0.5672630 0.6230948 0.6223076 0.6223076 0.5741707 0.5741707 0.5676158 0.5676158 0.7159224 0.6177046 0.6893867 0.7028007 0.8245529 0.6888758 0.7241942 0.6797672 0.7072766 0.7639162 0.7578550 
NnsA5_3    0.7780632 0.7160080 0.7065984 0.7801575 0.7801575 0.7309130 0.7264834 0.7264834 0.7142204 0.7142204 0.6901036 0.7690231 0.7690231 0.7057760 0.7057760 0.7646309 0.7034613 0.7646309 0.7034613 0.7139757 0.7139757 0.7637473 0.7375818 0.7362498 0.7913454 0.7913454 0.7019933 0.7147058 0.6515694 0.6515694 0.7003850 0.7003850 0.7161249 0.7161249 0.7136778 0.6812307 0.6812307 0.7025780 0.7056199 0.7056199 0.7155846 0.7220120 0.7063935 0.6960080 0.6960080 0.6540788 0.6398923 0.6398923 0.6893867 0.6797838 0.6989923 0.6797838 0.6989923 0.7396156 0.6948650 0.7123876 0.7123876 0.7065984 0.7780632 0.0000010 0.0000000 0.6066256 0.6408195 0.5502141 0.5502141 0.6034282 0.6034282 0.6393085 3.0537409 0.5764066 0.5771358 0.6638457 0.6638457 0.6430187 0.5788566 0.8375826 0.5943039 0.6428485 0.6428485 0.5829627 1.1013334 0.6365845 0.5788266 0.5593785 0.5629556 0.5651783 0.5651783 0.5740429 0.6515126 0.6515126 0.7160080 0.6081010 0.6214484 0.6081010 0.6214484 1.0036947 0.6088290 0.6088290 0.5731770 0.5829627 0.6137255 0.7354589 0.5628915 0.5628915 0.6142057 0.6142057 0.6176526 0.5498779 0.5415291 0.6414815 0.6155945 0.6300703 0.6300703 0.6411587 0.6359264 0.6531839 0.6531839 0.6812525 0.5628589 0.6420712 0.5740291 3.0095121 3.0095121 0.6432828 0.6964771 0.5767371 0.5767371 0.5672630 0.6230948 0.6223076 0.6223076 0.5741707 0.5741707 0.5676158 0.5676158 0.7159224 0.6177046 0.6893867 0.7028007 0.8245529 0.6888758 0.7241942 0.6797672 0.7072766 0.7639162 0.7578550 
NnsW4_1    0.2493428 0.2262727 0.2480903 0.2317746 0.2317746 0.2360194 0.2288548 0.2288548 0.2234005 0.2234005 0.1961802 0.2357678 0.2357678 0.2315813 0.2315813 0.3038595 0.2443294 0.3038595 0.2443294 0.2591895 0.2591895 0.2267703 0.2168610 0.2666424 0.2372967 0.2372967 0.2434455 0.2544239 0.2356102 0.2356102 0.1893758 0.1893758 0.2372070 0.2372070 0.2643603 0.2112323 0.2112323 0.2382365 0.2206053 0.2206053 0.2534966 0.2550584 0.2549039 0.2264262 0.2264262 0.2913239 0.2050362 0.2050362 0.1824677 0.1979640 0.2122415 0.1979640 0.2122415 0.2004911 0.2458193 0.2163394 0.2163394 0.2480903 0.2493428 0.6066256 0.6066256 0.0000000 0.6072893 0.6192783 0.6192783 0.5353402 0.5353402 0.6490233 3.1443964 0.6161794 0.5645044 0.6055729 0.6055729 0.5712813 0.5827138 0.9224230 0.5383389 0.6565715 0.6565715 0.5408495 0.9547133 0.5704272 0.5868333 0.5785405 0.5953444 0.6310060 0.6310060 0.6375532 0.6085306 0.6085306 0.2262727 0.6213678 0.6200069 0.6213678 0.6200069 1.1328172 0.6127220 0.6127220 0.5360443 0.5408495 0.6610397 0.2272577 0.5529509 0.5529509 0.5959591 0.5959591 0.6070414 0.6420192 0.6353742 0.5618122 0.5888381 0.5946643 0.5946643 0.5980433 0.5964804 0.5915555 0.5915555 0.2165744 0.5228882 0.5818964 0.5540340 3.3112890 3.3112890 0.5948351 0.2234079 0.5363606 0.5363606 0.6161613 0.5670188 0.5878223 0.5878223 0.6077246 0.6077246 0.6222441 0.6222441 0.2378197 0.5973989 0.1824677 0.2198174 0.9243226 0.2188297 0.1922812 0.1627752 0.2051532 0.1959177 0.2991317 
StAc       0.6473448 0.6549368 0.6122891 0.6296378 0.6296378 0.6231315 0.6747975 0.6747975 0.5872594 0.5872594 0.5959596 0.6686848 0.6686848 0.6402991 0.6402991 0.7296796 0.6476748 0.7296796 0.6476748 0.6169249 0.6169249 0.6450021 0.6415585 0.6446822 0.7005184 0.7005184 0.6090498 0.6228639 0.6310814 0.6310814 0.6286010 0.6286010 0.6361195 0.6361195 0.6486842 0.6155287 0.6155287 0.6435561 0.6380886 0.6380886 0.6255498 0.6309955 0.6078806 0.6310060 0.6310060 0.6032162 0.6276709 0.6276709 0.5778714 0.6479557 0.6406847 0.6479557 0.6406847 0.6287926 0.5900313 0.6504697 0.6504697 0.6122891 0.6473448 0.6408195 0.6408195 0.6072893 0.0000000 0.2910219 0.2910219 0.3719968 0.3719968 0.3494810 3.1024608 0.2854063 0.3230543 0.4497545 0.4497545 0.4364755 0.3030012 0.6590473 0.2017443 0.2937399 0.2937399 0.2950273 0.8764366 0.4241690 0.3157135 0.3003392 0.2899017 0.2776932 0.2776932 0.2868463 0.4905822 0.4905822 0.6549368 0.2990700 0.3090629 0.2990700 0.3090629 0.9374192 0.4614603 0.4614603 0.3008949 0.2950273 0.3532087 0.6567538 0.2404028 0.2404028 0.0533909 0.0533909 0.0242770 0.3082587 0.2986152 0.0802731 0.0172222 0.0614386 0.0614386 0.0276732 0.0278441 0.4255810 0.4255810 0.6109973 0.2942861 0.4234117 0.3104781 3.3075258 3.3075258 0.4446709 0.6320916 0.3048848 0.3048848 0.2766513 0.4225322 0.0533287 0.0533287 0.3323086 0.3323086 0.2719050 0.2719050 0.6460419 0.4402073 0.5778714 0.6396631 0.6716510 0.6278437 0.6476918 0.6158124 0.6452300 0.6385388 0.7231662 
StAfJ3_1   0.6785117 0.6750540 0.6397410 0.6722907 0.6722907 0.6874629 0.6837098 0.6837098 0.6484173 0.6484173 0.6305179 0.7072766 0.7072766 0.6934566 0.6934566 0.7128791 0.6991128 0.7128791 0.6991128 0.7023393 0.7023393 0.6859232 0.6878381 0.7016114 0.7243738 0.7243738 0.6884066 0.7036152 0.6875391 0.6875391 0.6647042 0.6647042 0.6890920 0.6890920 0.7155515 0.6699789 0.6699789 0.6990630 0.6863301 0.6863301 0.6972037 0.6925878 0.6869599 0.6838574 0.6838574 0.6652437 0.6672455 0.6672455 0.6235762 0.6881776 0.6729324 0.6881776 0.6729324 0.7246908 0.6408269 0.7255721 0.7255721 0.6397410 0.6785117 0.5502141 0.5502141 0.6192783 0.2910219 0.0000000 0.0000010 0.3365456 0.3365456 0.3498461 2.9583218 0.0385222 0.3353690 0.3856867 0.3856867 0.3772818 0.0578424 0.5645819 0.2875522 0.3113898 0.3113898 0.2452225 0.8523019 0.3836124 0.2840091 0.0573431 0.0610752 0.0384884 0.0384884 0.0426119 0.4589881 0.4589881 0.6750540 0.3266969 0.3356306 0.3266969 0.3356306 0.8477513 0.3425795 0.3425795 0.2368966 0.2452225 0.3342918 0.6653779 0.3221709 0.3221709 0.2785394 0.2785394 0.2842703 0.0838573 0.0788265 0.2911523 0.2878870 0.2835485 0.2835485 0.2797427 0.2996692 0.3875539 0.3875539 0.6147554 0.2440031 0.3798047 0.2424349 2.9609323 2.9609323 0.3822160 0.6290681 0.2445269 0.2445269 0.0312877 0.3795782 0.2728756 0.2728756 0.3160569 0.3160569 0.0348223 0.0348223 0.6788039 0.4011171 0.6235762 0.6282046 0.5661768 0.6248768 0.6515990 0.6829791 0.6406839 0.7562845 0.7167366 
StAfJ3_2   0.6785117 0.6750540 0.6397410 0.6722907 0.6722907 0.6874629 0.6837098 0.6837098 0.6484173 0.6484173 0.6305179 0.7072766 0.7072766 0.6934566 0.6934566 0.7128791 0.6991128 0.7128791 0.6991128 0.7023393 0.7023393 0.6859232 0.6878381 0.7016114 0.7243738 0.7243738 0.6884066 0.7036152 0.6875391 0.6875391 0.6647042 0.6647042 0.6890920 0.6890920 0.7155515 0.6699789 0.6699789 0.6990630 0.6863301 0.6863301 0.6972037 0.6925878 0.6869599 0.6838574 0.6838574 0.6652437 0.6672455 0.6672455 0.6235762 0.6881776 0.6729324 0.6881776 0.6729324 0.7246908 0.6408269 0.7255721 0.7255721 0.6397410 0.6785117 0.5502141 0.5502141 0.6192783 0.2910219 0.0000010 0.0000000 0.3365456 0.3365456 0.3498461 2.9583218 0.0385222 0.3353690 0.3856867 0.3856867 0.3772818 0.0578424 0.5645819 0.2875522 0.3113898 0.3113898 0.2452225 0.8523019 0.3836124 0.2840091 0.0573431 0.0610752 0.0384884 0.0384884 0.0426119 0.4589881 0.4589881 0.6750540 0.3266969 0.3356306 0.3266969 0.3356306 0.8477513 0.3425795 0.3425795 0.2368966 0.2452225 0.3342918 0.6653779 0.3221709 0.3221709 0.2785394 0.2785394 0.2842703 0.0838573 0.0788265 0.2911523 0.2878870 0.2835485 0.2835485 0.2797427 0.2996692 0.3875539 0.3875539 0.6147554 0.2440031 0.3798047 0.2424349 2.9609323 2.9609323 0.3822160 0.6290681 0.2445269 0.2445269 0.0312877 0.3795782 0.2728756 0.2728756 0.3160569 0.3160569 0.0348223 0.0348223 0.6788039 0.4011171 0.6235762 0.6282046 0.5661768 0.6248768 0.6515990 0.6829791 0.6406839 0.7562845 0.7167366 
StAfa_2    0.5890272 0.6220230 0.5829252 0.6406254 0.6406254 0.6211726 0.6445082 0.6445082 0.6362525 0.6362525 0.6644162 0.6573400 0.6573400 0.6427866 0.6427866 0.6655907 0.6222286 0.6655907 0.6222286 0.6531306 0.6531306 0.6029378 0.6123274 0.7012744 0.6717029 0.6717029 0.6328061 0.6534484 0.6403680 0.6403680 0.5956694 0.5956694 0.6387232 0.6387232 0.6788715 0.6292666 0.6292666 0.6198293 0.6431515 0.6431515 0.6405000 0.6358860 0.6358131 0.6337586 0.6337586 0.6306425 0.6105637 0.6105637 0.5783484 0.6604186 0.6006662 0.6604186 0.6006662 0.6420070 0.6101307 0.6529614 0.6529614 0.5829252 0.5890272 0.6034282 0.6034282 0.5353402 0.3719968 0.3365456 0.3365456 0.0000000 0.0000010 0.1706698 2.8790589 0.3308081 0.3893864 0.5258253 0.5258253 0.5028965 0.3224378 0.6352552 0.3091487 0.2888323 0.2888323 0.3341729 0.8532541 0.4746511 0.1633960 0.3146866 0.3268391 0.3255830 0.3255830 0.3356898 0.5031763 0.5031763 0.6220230 0.2128584 0.2083348 0.2128584 0.2083348 0.9890902 0.4300278 0.4300278 0.3287188 0.3341729 0.1883597 0.6380174 0.3067088 0.3067088 0.3573631 0.3573631 0.3550511 0.3490516 0.3386403 0.3583907 0.3665464 0.3486146 0.3486146 0.3590851 0.3830729 0.5080793 0.5080793 0.6134679 0.3168339 0.4990290 0.3329174 2.9977590 2.9977590 0.5152818 0.6269331 0.3242539 0.3242539 0.3243448 0.4861672 0.3491779 0.3491779 0.1544961 0.1544961 0.3194560 0.3194560 0.6311127 0.4718848 0.5783484 0.6219554 0.6124055 0.6227663 0.6386833 0.6424658 0.6181891 0.6634484 0.6594616 
StAfa_6    0.5890272 0.6220230 0.5829252 0.6406254 0.6406254 0.6211726 0.6445082 0.6445082 0.6362525 0.6362525 0.6644162 0.6573400 0.6573400 0.6427866 0.6427866 0.6655907 0.6222286 0.6655907 0.6222286 0.6531306 0.6531306 0.6029378 0.6123274 0.7012744 0.6717029 0.6717029 0.6328061 0.6534484 0.6403680 0.6403680 0.5956694 0.5956694 0.6387232 0.6387232 0.6788715 0.6292666 0.6292666 0.6198293 0.6431515 0.6431515 0.6405000 0.6358860 0.6358131 0.6337586 0.6337586 0.6306425 0.6105637 0.6105637 0.5783484 0.6604186 0.6006662 0.6604186 0.6006662 0.6420070 0.6101307 0.6529614 0.6529614 0.5829252 0.5890272 0.6034282 0.6034282 0.5353402 0.3719968 0.3365456 0.3365456 0.0000010 0.0000000 0.1706698 2.8790589 0.3308081 0.3893864 0.5258253 0.5258253 0.5028965 0.3224378 0.6352552 0.3091487 0.2888323 0.2888323 0.3341729 0.8532541 0.4746511 0.1633960 0.3146866 0.3268391 0.3255830 0.3255830 0.3356898 0.5031763 0.5031763 0.6220230 0.2128584 0.2083348 0.2128584 0.2083348 0.9890902 0.4300278 0.4300278 0.3287188 0.3341729 0.1883597 0.6380174 0.3067088 0.3067088 0.3573631 0.3573631 0.3550511 0.3490516 0.3386403 0.3583907 0.3665464 0.3486146 0.3486146 0.3590851 0.3830729 0.5080793 0.5080793 0.6134679 0.3168339 0.4990290 0.3329174 2.9977590 2.9977590 0.5152818 0.6269331 0.3242539 0.3242539 0.3243448 0.4861672 0.3491779 0.3491779 0.1544961 0.1544961 0.3194560 0.3194560 0.6311127 0.4718848 0.5783484 0.6219554 0.6124055 0.6227663 0.6386833 0.6424658 0.6181891 0.6634484 0.6594616 
StAn_2     0.7207667 0.7354043 0.6617482 0.6586671 0.6586671 0.7046278 0.7214983 0.7214983 0.6449658 0.6449658 0.6914751 0.7055147 0.7055147 0.6760821 0.6760821 0.7229870 0.7100263 0.7229870 0.7100263 0.6917639 0.6917639 0.6850727 0.6884159 0.7547438 0.7415560 0.7415560 0.6883544 0.6840297 0.7379454 0.7379454 0.6455862 0.6455862 0.6718296 0.6718296 0.7189517 0.6597990 0.6597990 0.7076360 0.6876951 0.6876951 0.6985667 0.7047091 0.6869169 0.6667036 0.6667036 0.7072528 0.6506563 0.6506563 0.6424545 0.6872359 0.6679348 0.6872359 0.6679348 0.6955584 0.6335429 0.7039422 0.7039422 0.6617482 0.7207667 0.6393085 0.6393085 0.6490233 0.3494810 0.3498461 0.3498461 0.1706698 0.1706698 0.0000000 3.0412531 0.3525874 0.3890421 0.5427571 0.5427571 0.5211631 0.3264583 0.6317542 0.3085672 0.3054081 0.3054081 0.3670437 0.9035772 0.4898020 0.1608024 0.3211846 0.3313730 0.3397605 0.3397605 0.3501893 0.5574085 0.5574085 0.7354043 0.2156070 0.2203018 0.2156070 0.2203018 0.9546584 0.4309082 0.4309082 0.3659898 0.3670437 0.1664822 0.6978398 0.3034058 0.3034058 0.3428024 0.3428024 0.3350416 0.3450836 0.3349726 0.3260993 0.3486027 0.3286098 0.3286098 0.3488977 0.3590045 0.5199971 0.5199971 0.6450056 0.3607315 0.5108527 0.3724253 3.1752372 3.1752372 0.5319366 0.6431112 0.3687163 0.3687163 0.3428736 0.5005013 0.3389894 0.3389894 0.0965378 0.0965378 0.3379264 0.3379264 0.6938545 0.5026976 0.6424545 0.6951884 0.6124934 0.6388775 0.6781696 0.7018872 0.7020920 0.7268477 0.7235081 
StAq       3.0819575 3.2485061 3.1761373 3.0543843 3.0543843 3.4752238 3.5517009 3.5517009 3.4340474 3.4340474 3.4940073 3.6301876 3.6301876 3.1709500 3.1709500 3.0894735 3.4484939 3.0894735 3.4484939 3.1829251 3.1829251 3.4111461 3.5361400 3.2544197 3.7471958 3.7471958 3.1244577 3.1741401 3.2335026 3.2335026 3.2908923 3.2908923 3.2256559 3.2256559 3.1382244 3.2954286 3.2954286 3.4220584 3.1947031 3.1947031 3.2305022 3.1650761 3.2034496 3.1735594 3.1735594 3.2946705 2.9909523 2.9909523 3.3822803 3.4382990 3.3814273 3.4382990 3.3814273 3.6091675 3.0784100 3.4195439 3.4195439 3.1761373 3.0819575 3.0537409 3.0537409 3.1443964 3.1024608 2.9583218 2.9583218 2.8790589 2.8790589 3.0412531 0.0000000 2.9092212 3.4727748 3.1018209 3.1018209 3.1176488 2.9471605 3.1068435 3.2036605 3.2288170 3.2288170 2.8686573 3.6333366 3.2312197 2.8165048 2.8815462 2.9684528 2.9308682 2.9308682 2.9607684 3.1033547 3.1033547 3.2485061 3.0997101 3.1626607 3.0997101 3.1626607 3.0391566 2.8466409 2.8466409 2.8690256 2.8686573 3.3767690 3.1672718 3.2121718 3.2121718 2.9870434 2.9870434 3.0943010 2.8546469 2.8265173 2.9928033 3.1181623 3.0996670 3.0996670 3.1305589 3.0996387 3.1399885 3.1399885 3.0941300 2.8064904 3.0984275 2.8710008 0.0862171 0.0862171 3.0855163 3.0796311 2.8778715 2.8778715 2.9146413 3.1304382 3.0179020 3.0179020 3.1334376 3.1334376 2.8883880 2.8883880 3.1473364 3.1618956 3.3822803 3.3642438 3.1849214 3.0382996 3.6229063 3.2029769 3.0918918 3.7579217 3.0586093 
StAua_2    0.6670781 0.6871681 0.6342108 0.6841091 0.6841091 0.6783080 0.6800507 0.6800507 0.6412306 0.6412306 0.6352241 0.7079572 0.7079572 0.6883045 0.6883045 0.7094681 0.6964162 0.7094681 0.6964162 0.7068011 0.7068011 0.6939425 0.7026867 0.6767506 0.7344952 0.7344952 0.6960277 0.7113913 0.6559400 0.6559400 0.6715379 0.6715379 0.6839369 0.6839369 0.7183271 0.6769689 0.6769689 0.6963503 0.6806459 0.6806459 0.7019424 0.6973114 0.6945454 0.6786900 0.6786900 0.6588582 0.6527469 0.6527469 0.5935154 0.6890090 0.6593469 0.6890090 0.6593469 0.7340043 0.6519233 0.7211463 0.7211463 0.6342108 0.6670781 0.5764066 0.5764066 0.6161794 0.2854063 0.0385222 0.0385222 0.3308081 0.3308081 0.3525874 2.9092212 0.0000000 0.3578496 0.3958518 0.3958518 0.3872893 0.0625587 0.5797021 0.2825970 0.3122832 0.3122832 0.2328796 0.8557138 0.3876163 0.2842702 0.0548062 0.0581549 0.0172456 0.0172456 0.0210006 0.4543976 0.4543976 0.6871681 0.3279043 0.3318289 0.3279043 0.3318289 0.8593308 0.3484264 0.3484264 0.2178364 0.2328796 0.3364163 0.6759131 0.3185698 0.3185698 0.2729869 0.2729869 0.2787333 0.0755190 0.0706516 0.2766774 0.2823409 0.2684316 0.2684316 0.2742363 0.2939917 0.3915637 0.3915637 0.6302731 0.2153299 0.3838131 0.2255902 2.9118789 2.9118789 0.3922804 0.6449991 0.2252266 0.2252266 0.0102806 0.3896020 0.2673789 0.2673789 0.3087681 0.3087681 0.0137308 0.0137308 0.6894894 0.4256170 0.5935154 0.6395373 0.5856183 0.6407112 0.6609193 0.6931761 0.6442384 0.7637711 0.7133243 
StAvMA_2   0.6136857 0.6636318 0.5616712 0.5450821 0.5450821 0.5513639 0.6223452 0.6223452 0.4976723 0.4976723 0.5569189 0.5612741 0.5612741 0.5836535 0.5836535 0.6872147 0.5603595 0.6872147 0.5603595 0.5936764 0.5936764 0.5583433 0.5551925 0.5746153 0.5946505 0.5946505 0.5775481 0.5946722 0.5814707 0.5814707 0.5495279 0.5495279 0.5897299 0.5897299 0.6180700 0.5470736 0.5470736 0.5469923 0.5599576 0.5599576 0.5822515 0.5776100 0.5788392 0.5752441 0.5752441 0.6269601 0.6014787 0.6014787 0.5665032 0.5410292 0.6141261 0.5410292 0.6141261 0.5930300 0.5644334 0.6232171 0.6232171 0.5616712 0.6136857 0.5771358 0.5771358 0.5645044 0.3230543 0.3353690 0.3353690 0.3893864 0.3893864 0.3890421 3.4727748 0.3578496 0.0000000 0.4609350 0.4609350 0.4505931 0.3446620 0.6868573 0.2411242 0.3816934 0.3816934 0.3037790 0.8720754 0.4387885 0.3331349 0.3358047 0.3427970 0.3676223 0.3676223 0.3787502 0.4724967 0.4724967 0.6636318 0.3669657 0.3701030 0.3669657 0.3701030 0.9586131 0.4441413 0.4441413 0.2952857 0.3037790 0.3899479 0.5921585 0.2563854 0.2563854 0.3093692 0.3093692 0.3122356 0.3784259 0.3674183 0.3092981 0.3207579 0.3231023 0.3231023 0.3088773 0.3361873 0.4453440 0.4453440 0.5634057 0.2960019 0.4466432 0.3073388 3.5325452 3.5325452 0.4589320 0.5732490 0.2966138 0.2966138 0.3560547 0.4264001 0.3160951 0.3160951 0.3563682 0.3563682 0.3611046 0.3611046 0.6079780 0.4174595 0.5665032 0.5770389 0.6477833 0.5694245 0.6010025 0.5738438 0.5709133 0.6272209 0.6848744 
StCar_1    0.7042210 0.6994514 0.6725544 0.6730355 0.6730355 0.6789548 0.6924945 0.6924945 0.6465562 0.6465562 0.5889310 0.6991593 0.6991593 0.7092293 0.7092293 0.7526226 0.6832065 0.7526226 0.6832065 0.6871521 0.6871521 0.6978713 0.6839620 0.7035667 0.7251497 0.7251497 0.6751750 0.6932082 0.6837558 0.6837558 0.6915002 0.6915002 0.7196061 0.7196061 0.7186279 0.6822515 0.6822515 0.6769838 0.6868827 0.6868827 0.6909949 0.6836683 0.6743708 0.6994316 0.6994316 0.7204996 0.6437822 0.6437822 0.6261875 0.6625622 0.6376686 0.6625622 0.6376686 0.6382043 0.7024231 0.7031524 0.7031524 0.6725544 0.7042210 0.6638457 0.6638457 0.6055729 0.4497545 0.3856867 0.3856867 0.5258253 0.5258253 0.5427571 3.1018209 0.3958518 0.4609350 0.0000000 0.0000010 0.0238487 0.3782826 0.7711135 0.4016960 0.4629433 0.4629433 0.4097212 0.9303528 0.0494742 0.5036257 0.3966162 0.3952082 0.3942864 0.3942864 0.4060638 0.4957341 0.4957341 0.6994514 0.4543817 0.4707238 0.4543817 0.4707238 1.0325568 0.5039819 0.5039819 0.4121597 0.4097212 0.5030996 0.6528656 0.4568992 0.4568992 0.4588578 0.4588578 0.4451834 0.4257384 0.4134774 0.4447877 0.4308720 0.4727056 0.4727056 0.4394837 0.4452234 0.0566102 0.0566102 0.6609516 0.4070603 0.0605104 0.4191534 3.3254046 3.3254046 0.0204292 0.6777626 0.4159343 0.4159343 0.3958178 0.0313187 0.4546094 0.4546094 0.5079722 0.5079722 0.3921427 0.3921427 0.6608430 0.4773399 0.6261875 0.6882953 0.7694230 0.6732986 0.6716022 0.6431443 0.6595674 0.6644745 0.7459948 
StCar_2    0.7042210 0.6994514 0.6725544 0.6730355 0.6730355 0.6789548 0.6924945 0.6924945 0.6465562 0.6465562 0.5889310 0.6991593 0.6991593 0.7092293 0.7092293 0.7526226 0.6832065 0.7526226 0.6832065 0.6871521 0.6871521 0.6978713 0.6839620 0.7035667 0.7251497 0.7251497 0.6751750 0.6932082 0.6837558 0.6837558 0.6915002 0.6915002 0.7196061 0.7196061 0.7186279 0.6822515 0.6822515 0.6769838 0.6868827 0.6868827 0.6909949 0.6836683 0.6743708 0.6994316 0.6994316 0.7204996 0.6437822 0.6437822 0.6261875 0.6625622 0.6376686 0.6625622 0.6376686 0.6382043 0.7024231 0.7031524 0.7031524 0.6725544 0.7042210 0.6638457 0.6638457 0.6055729 0.4497545 0.3856867 0.3856867 0.5258253 0.5258253 0.5427571 3.1018209 0.3958518 0.4609350 0.0000010 0.0000000 0.0238487 0.3782826 0.7711135 0.4016960 0.4629433 0.4629433 0.4097212 0.9303528 0.0494742 0.5036257 0.3966162 0.3952082 0.3942864 0.3942864 0.4060638 0.4957341 0.4957341 0.6994514 0.4543817 0.4707238 0.4543817 0.4707238 1.0325568 0.5039819 0.5039819 0.4121597 0.4097212 0.5030996 0.6528656 0.4568992 0.4568992 0.4588578 0.4588578 0.4451834 0.4257384 0.4134774 0.4447877 0.4308720 0.4727056 0.4727056 0.4394837 0.4452234 0.0566102 0.0566102 0.6609516 0.4070603 0.0605104 0.4191534 3.3254046 3.3254046 0.0204292 0.6777626 0.4159343 0.4159343 0.3958178 0.0313187 0.4546094 0.4546094 0.5079722 0.5079722 0.3921427 0.3921427 0.6608430 0.4773399 0.6261875 0.6882953 0.7694230 0.6732986 0.6716022 0.6431443 0.6595674 0.6644745 0.7459948 
StCar_3    0.6766963 0.6670279 0.6513084 0.6532739 0.6532739 0.6448051 0.6728558 0.6728558 0.6258583 0.6258583 0.5690221 0.6671889 0.6671889 0.6885438 0.6885438 0.7287249 0.6597795 0.7287249 0.6597795 0.6668742 0.6668742 0.6756836 0.6620790 0.6686263 0.6920857 0.6920857 0.6552737 0.6727998 0.6639053 0.6639053 0.6602933 0.6602933 0.6986150 0.6986150 0.6974979 0.6621276 0.6621276 0.6574133 0.6666220 0.6666220 0.6707738 0.6635744 0.6545356 0.6790588 0.6790588 0.6872890 0.6149372 0.6149372 0.5962533 0.6431717 0.6088621 0.6431717 0.6088621 0.6098996 0.6821416 0.6779265 0.6779265 0.6513084 0.6766963 0.6430187 0.6430187 0.5712813 0.4364755 0.3772818 0.3772818 0.5028965 0.5028965 0.5211631 3.1176488 0.3872893 0.4505931 0.0238487 0.0238487 0.0000000 0.3710597 0.7838524 0.3978729 0.4485557 0.4485557 0.3990623 0.9073614 0.0483807 0.4853838 0.3880596 0.3883820 0.3857609 0.3857609 0.3972258 0.4763381 0.4763381 0.6670279 0.4366935 0.4540604 0.4366935 0.4540604 1.0283639 0.4893128 0.4893128 0.4014450 0.3990623 0.4820546 0.6227273 0.4407664 0.4407664 0.4451796 0.4451796 0.4340306 0.4164437 0.4045168 0.4419221 0.4181060 0.4586755 0.4586755 0.4272290 0.4321281 0.0591657 0.0591657 0.6378546 0.3906971 0.0591722 0.4024323 3.3346097 3.3346097 0.0236792 0.6463976 0.3993090 0.3993090 0.3872731 0.0273348 0.4410365 0.4410365 0.4846324 0.4846324 0.3836823 0.3836823 0.6304865 0.4622334 0.5962533 0.6578849 0.7821545 0.6421595 0.6404626 0.6108240 0.6293546 0.6335434 0.7222919 
StCr       0.6340785 0.6591119 0.6063193 0.6466148 0.6466148 0.6332645 0.6478886 0.6478886 0.6102740 0.6102740 0.6100373 0.6575118 0.6575118 0.6759218 0.6759218 0.6509899 0.6745194 0.6509899 0.6745194 0.6863870 0.6863870 0.6546024 0.6608970 0.6873263 0.6672193 0.6672193 0.6726514 0.6876072 0.6604902 0.6604902 0.6293380 0.6293380 0.6716461 0.6716461 0.6978356 0.6441179 0.6441179 0.6745021 0.6531319 0.6531319 0.6767119 0.6826128 0.6712715 0.6664889 0.6664889 0.6147068 0.6441257 0.6441257 0.5904432 0.6687160 0.6313260 0.6687160 0.6313260 0.6865075 0.5900718 0.6811159 0.6811159 0.6063193 0.6340785 0.5788566 0.5788566 0.5827138 0.3030012 0.0578424 0.0578424 0.3224378 0.3224378 0.3264583 2.9471605 0.0625587 0.3446620 0.3782826 0.3782826 0.3710597 0.0000000 0.5411030 0.2841068 0.2980690 0.2980690 0.2736750 0.8346904 0.3616443 0.2938560 0.0314554 0.0170852 0.0668326 0.0668326 0.0716430 0.4351968 0.4351968 0.6591119 0.3445914 0.3443229 0.3445914 0.3443229 0.9186802 0.3267947 0.3267947 0.2639150 0.2736750 0.3701958 0.6363935 0.3125514 0.3125514 0.2828378 0.2828378 0.2960202 0.0762034 0.0712844 0.2896997 0.2996888 0.2879246 0.2879246 0.2963432 0.3107793 0.3653574 0.3653574 0.6036913 0.2616002 0.3579935 0.2697859 2.9846027 2.9846027 0.3742347 0.6080330 0.2721245 0.2721245 0.0590151 0.3708987 0.2770863 0.2770863 0.3034159 0.3034159 0.0628074 0.0628074 0.6494559 0.3928511 0.5904432 0.6394855 0.5340055 0.6039590 0.6370235 0.6451510 0.6194688 0.7084385 0.6546401 
StDa_1     0.9358987 0.9719277 0.9079553 1.0080017 1.0080017 0.9466267 0.9553378 0.9553378 0.8972079 0.8972079 1.0247948 0.9734351 0.9734351 0.9455527 0.9455527 1.0034203 0.9475567 1.0034203 0.9475567 0.9487380 0.9487380 0.9559036 0.9586555 1.0080805 0.9804544 0.9804544 0.9300426 0.9773112 0.9336439 0.9336439 0.9539439 0.9539439 0.9396395 0.9396395 0.9664347 0.9672237 0.9672237 0.9434460 0.9521201 0.9521201 0.9361379 0.9459117 0.9245041 0.9469119 0.9469119 0.9573563 0.8787853 0.8787853 0.9528035 0.9222025 0.9597615 0.9222025 0.9597615 1.0093300 0.8827249 1.0120368 1.0120368 0.9079553 0.9358987 0.8375826 0.8375826 0.9224230 0.6590473 0.5645819 0.5645819 0.6352552 0.6352552 0.6317542 3.1068435 0.5797021 0.6868573 0.7711135 0.7711135 0.7838524 0.5411030 0.0000000 0.5740314 0.6163702 0.6163702 0.6088571 0.9952806 0.7713906 0.5857125 0.5268512 0.5641217 0.5772010 0.5772010 0.5795365 0.6490488 0.6490488 0.9719277 0.6253575 0.6409051 0.6253575 0.6409051 1.0201143 0.6872915 0.6872915 0.6023196 0.6088571 0.6295854 1.0180523 0.5765639 0.5765639 0.6109959 0.6109959 0.6411728 0.5577866 0.5556042 0.6079313 0.6525916 0.6229238 0.6229238 0.6468876 0.6856976 0.7324715 0.7324715 0.9943126 0.5921395 0.7568032 0.6116230 3.2506774 3.2506774 0.7803889 0.9664317 0.6027578 0.6027578 0.5747916 0.7577892 0.6036757 0.6036757 0.5574734 0.5574734 0.5688085 0.5688085 1.0152849 0.6146244 0.9528035 1.0268030 0.0702930 0.9603373 0.9749727 0.9877396 1.0150215 1.0157314 1.0134197 
StDu       0.6012131 0.6151877 0.5877515 0.5800118 0.5800118 0.5657597 0.6239334 0.6239334 0.5658588 0.5658588 0.5650396 0.6530948 0.6530948 0.5888762 0.5888762 0.6680004 0.6207571 0.6680004 0.6207571 0.5980507 0.5980507 0.6017517 0.6015092 0.6325828 0.6409057 0.6409057 0.5879454 0.6027592 0.5675108 0.5675108 0.5657876 0.5657876 0.5850528 0.5850528 0.6229839 0.5834889 0.5834889 0.6105360 0.5957866 0.5957866 0.6020948 0.6071542 0.5868884 0.5802417 0.5802417 0.5714178 0.5863699 0.5863699 0.5316432 0.5708278 0.5990318 0.5708278 0.5990318 0.6110827 0.5473869 0.6208190 0.6208190 0.5877515 0.6012131 0.5943039 0.5943039 0.5383389 0.2017443 0.2875522 0.2875522 0.3091487 0.3091487 0.3085672 3.2036605 0.2825970 0.2411242 0.4016960 0.4016960 0.3978729 0.2841068 0.5740314 0.0000000 0.2986695 0.2986695 0.2355634 0.7900371 0.3870997 0.2619292 0.2812587 0.2749502 0.2815413 0.2815413 0.2909512 0.4211383 0.4211383 0.6151877 0.2687595 0.2710335 0.2687595 0.2710335 0.9338732 0.4293341 0.4293341 0.2410136 0.2355634 0.3050261 0.6226431 0.0870734 0.0870734 0.2029108 0.2029108 0.2002053 0.2999807 0.2904653 0.1959997 0.2000338 0.1901808 0.1901808 0.2095347 0.2165352 0.3882063 0.3882063 0.5756905 0.2290277 0.3887070 0.2521533 3.3477842 3.3477842 0.3989097 0.6161586 0.2387837 0.2387837 0.2804631 0.3828387 0.1984319 0.1984319 0.2803577 0.2803577 0.2756119 0.2756119 0.6267873 0.3903504 0.5316432 0.6118630 0.5726267 0.6120689 0.5962827 0.5789911 0.6115384 0.6326870 0.6618395 
StFo_1     0.7040651 0.7126964 0.6807581 0.7112643 0.7112643 0.6723537 0.7149453 0.7149453 0.6641356 0.6641356 0.7098980 0.7220901 0.7220901 0.7274077 0.7274077 0.6867543 0.7142416 0.6867543 0.7142416 0.7316595 0.7316595 0.6972189 0.6960898 0.7044064 0.7684200 0.7684200 0.7185759 0.7384241 0.6958358 0.6958358 0.6932619 0.6932619 0.7227421 0.7227421 0.7570003 0.7141002 0.7141002 0.6988275 0.7299422 0.7299422 0.7392986 0.7461174 0.7145053 0.7171922 0.7171922 0.6757274 0.6638981 0.6638981 0.6326901 0.7247501 0.6631369 0.7247501 0.6631369 0.7391658 0.6582876 0.7350596 0.7350596 0.6807581 0.7040651 0.6428485 0.6428485 0.6565715 0.2937399 0.3113898 0.3113898 0.2888323 0.2888323 0.3054081 3.2288170 0.3122832 0.3816934 0.4629433 0.4629433 0.4485557 0.2980690 0.6163702 0.2986695 0.0000000 0.0000010 0.3264886 0.9589622 0.4496230 0.2441621 0.2927222 0.2864145 0.3090358 0.3090358 0.3188925 0.4858959 0.4858959 0.7126964 0.2372115 0.2545821 0.2372115 0.2545821 0.9534928 0.4883693 0.4883693 0.3209592 0.3264886 0.2561715 0.7067246 0.3418155 0.3418155 0.2939402 0.2939402 0.2987218 0.3048455 0.2953114 0.3111121 0.2895775 0.2858719 0.2858719 0.2947223 0.3071123 0.4582939 0.4582939 0.6664151 0.3166490 0.4526924 0.3384449 3.3146102 3.3146102 0.4532910 0.7075728 0.3275903 0.3275903 0.3078561 0.4437515 0.2934487 0.2934487 0.2491135 0.2491135 0.3029769 0.3029769 0.7086060 0.4271119 0.6326901 0.7307894 0.6179146 0.7029158 0.6859019 0.6873343 0.6988909 0.7651565 0.6939313 
StFo_2     0.7040651 0.7126964 0.6807581 0.7112643 0.7112643 0.6723537 0.7149453 0.7149453 0.6641356 0.6641356 0.7098980 0.7220901 0.7220901 0.7274077 0.7274077 0.6867543 0.7142416 0.6867543 0.7142416 0.7316595 0.7316595 0.6972189 0.6960898 0.7044064 0.7684200 0.7684200 0.7185759 0.7384241 0.6958358 0.6958358 0.6932619 0.6932619 0.7227421 0.7227421 0.7570003 0.7141002 0.7141002 0.6988275 0.7299422 0.7299422 0.7392986 0.7461174 0.7145053 0.7171922 0.7171922 0.6757274 0.6638981 0.6638981 0.6326901 0.7247501 0.6631369 0.7247501 0.6631369 0.7391658 0.6582876 0.7350596 0.7350596 0.6807581 0.7040651 0.6428485 0.6428485 0.6565715 0.2937399 0.3113898 0.3113898 0.2888323 0.2888323 0.3054081 3.2288170 0.3122832 0.3816934 0.4629433 0.4629433 0.4485557 0.2980690 0.6163702 0.2986695 0.0000010 0.0000000 0.3264886 0.9589622 0.4496230 0.2441621 0.2927222 0.2864145 0.3090358 0.3090358 0.3188925 0.4858959 0.4858959 0.7126964 0.2372115 0.2545821 0.2372115 0.2545821 0.9534928 0.4883693 0.4883693 0.3209592 0.3264886 0.2561715 0.7067246 0.3418155 0.3418155 0.2939402 0.2939402 0.2987218 0.3048455 0.2953114 0.3111121 0.2895775 0.2858719 0.2858719 0.2947223 0.3071123 0.4582939 0.4582939 0.6664151 0.3166490 0.4526924 0.3384449 3.3146102 3.3146102 0.4532910 0.7075728 0.3275903 0.3275903 0.3078561 0.4437515 0.2934487 0.2934487 0.2491135 0.2491135 0.3029769 0.3029769 0.7086060 0.4271119 0.6326901 0.7307894 0.6179146 0.7029158 0.6859019 0.6873343 0.6988909 0.7651565 0.6939313 
StFr_4     0.6114110 0.6518652 0.5608731 0.6232778 0.6232778 0.6027069 0.6265676 0.6265676 0.5851424 0.5851424 0.6105940 0.6580834 0.6580834 0.6348458 0.6348458 0.6685775 0.6035762 0.6685775 0.6035762 0.6510792 0.6510792 0.5908177 0.5988198 0.6269095 0.6602636 0.6602636 0.6491317 0.6515817 0.5576953 0.5576953 0.6123488 0.6123488 0.6308417 0.6308417 0.6629078 0.6306381 0.6306381 0.6008343 0.6227442 0.6227442 0.6577842 0.6532173 0.6456973 0.6259300 0.6259300 0.6004222 0.6016525 0.6016525 0.5746935 0.6135844 0.5856197 0.6135844 0.5856197 0.6372791 0.5903466 0.6741576 0.6741576 0.5608731 0.6114110 0.5829627 0.5829627 0.5408495 0.2950273 0.2452225 0.2452225 0.3341729 0.3341729 0.3670437 2.8686573 0.2328796 0.3037790 0.4097212 0.4097212 0.3990623 0.2736750 0.6088571 0.2355634 0.3264886 0.3264886 0.0000000 0.8136438 0.4123396 0.2643527 0.2579177 0.2596544 0.2426449 0.2426449 0.2510743 0.3868334 0.3868334 0.6518652 0.2551781 0.2647627 0.2551781 0.2647627 0.8957203 0.4120004 0.4120004 0.0135772 0.0000010 0.3558110 0.6260706 0.2793086 0.2793086 0.2809997 0.2809997 0.2803192 0.2740400 0.2651200 0.2785448 0.2929136 0.2780608 0.2780608 0.2875755 0.3112432 0.4263451 0.4263451 0.6163003 0.0170157 0.4208377 0.0244248 3.1052634 3.1052634 0.4059476 0.6077197 0.0170479 0.0170479 0.2379987 0.4022384 0.2761498 0.2761498 0.3229435 0.3229435 0.2426156 0.2426156 0.6344173 0.3676350 0.5746935 0.6185281 0.6421409 0.6036856 0.6365971 0.5838886 0.6061593 0.6647283 0.6623849 
StFu       1.1036481 1.0576949 1.0509577 1.0214731 1.0214731 1.0530786 1.1859623 1.1859623 0.9851445 0.9851445 0.9720121 1.0904550 1.0904550 1.0282121 1.0282121 1.0351613 1.0095796 1.0351613 1.0095796 1.0591926 1.0591926 1.0633603 1.0438223 1.1274158 1.1038693 1.1038693 1.0182714 1.0519060 1.0835855 1.0835855 1.0420770 1.0420770 1.0219600 1.0219600 1.0717890 1.0107273 1.0107273 1.0058913 0.9902654 0.9902654 1.0393064 1.0290927 1.0264432 1.0143655 1.0143655 1.1192819 0.9269616 0.9269616 0.9497487 1.0691127 1.0972021 1.0691127 1.0972021 1.0611489 1.0152819 1.0263540 1.0263540 1.0509577 1.1036481 1.1013334 1.1013334 0.9547133 0.8764366 0.8523019 0.8523019 0.8532541 0.8532541 0.9035772 3.6333366 0.8557138 0.8720754 0.9303528 0.9303528 0.9073614 0.8346904 0.9952806 0.7900371 0.9589622 0.9589622 0.8136438 0.0000000 0.8884542 0.8485445 0.8527631 0.8416101 0.8587833 0.8587833 0.8563443 0.8759255 0.8759255 1.0576949 0.8900362 0.9107890 0.8900362 0.9107890 0.6360339 0.9388157 0.9388157 0.8209137 0.8136438 0.9281012 0.9722385 0.8522427 0.8522427 0.8916989 0.8916989 0.8611240 0.8660932 0.8684574 0.8639962 0.8667514 0.9036527 0.9036527 0.8692783 0.8876733 0.8772601 0.8772601 1.0390503 0.7954876 0.8938833 0.8296911 3.7219635 3.7219635 0.8988521 1.0214254 0.8127438 0.8127438 0.8635506 0.8945918 0.8843115 0.8843115 0.8774446 0.8774446 0.8627358 0.8627358 1.0099360 0.8751372 0.9497487 1.0280969 0.9849802 1.0108845 1.0136497 1.0087058 1.0520682 1.0752737 1.0265295 
StLaN18    0.6749324 0.6463029 0.6335660 0.6456226 0.6456226 0.6480153 0.6766628 0.6766628 0.6120359 0.6120359 0.5591769 0.6608072 0.6608072 0.6781457 0.6781457 0.7287863 0.6460670 0.7287863 0.6460670 0.6556608 0.6556608 0.6735284 0.6572736 0.6779292 0.6946848 0.6946848 0.6442841 0.6615040 0.6493144 0.6493144 0.6515066 0.6515066 0.6880296 0.6880296 0.6883233 0.6470173 0.6470173 0.6363535 0.6514077 0.6514077 0.6620750 0.6549546 0.6395981 0.6688478 0.6688478 0.6646475 0.6191173 0.6191173 0.6008584 0.6204413 0.6099417 0.6204413 0.6099417 0.6071887 0.6623600 0.6589496 0.6589496 0.6335660 0.6749324 0.6365845 0.6365845 0.5704272 0.4241690 0.3836124 0.3836124 0.4746511 0.4746511 0.4898020 3.2312197 0.3876163 0.4387885 0.0494742 0.0494742 0.0483807 0.3616443 0.7713906 0.3870997 0.4496230 0.4496230 0.4123396 0.8884542 0.0000000 0.4660816 0.3883840 0.3794848 0.3860912 0.3860912 0.3975339 0.4636816 0.4636816 0.6463029 0.4299570 0.4495876 0.4299570 0.4495876 1.0481622 0.4846319 0.4846319 0.4129236 0.4123396 0.4651707 0.6106752 0.4314932 0.4314932 0.4288170 0.4288170 0.4197281 0.4171678 0.4052529 0.4288256 0.4060503 0.4443973 0.4443973 0.4141329 0.4199383 0.0521895 0.0521895 0.6182639 0.4019079 0.0447844 0.4139093 3.4676532 3.4676532 0.0522422 0.6338675 0.4107140 0.4107140 0.3875995 0.0309577 0.4247275 0.4247275 0.4702905 0.4702905 0.3840164 0.3840164 0.6183514 0.4519641 0.6008584 0.6568651 0.7767781 0.6297185 0.6422601 0.5983860 0.6172766 0.6303578 0.7223987 
StLtNB     0.6306525 0.6226683 0.5780455 0.6357960 0.6357960 0.6352986 0.6258196 0.6258196 0.5873342 0.5873342 0.6576745 0.6480241 0.6480241 0.6424316 0.6424316 0.6771186 0.6358966 0.6771186 0.6358966 0.6448164 0.6448164 0.6404654 0.6463627 0.6698422 0.6716985 0.6716985 0.6327455 0.6496760 0.6137983 0.6137983 0.5941405 0.5941405 0.6383928 0.6383928 0.6652093 0.6282108 0.6282108 0.6318695 0.6425844 0.6425844 0.6477517 0.6431496 0.6315301 0.6334565 0.6334565 0.6548167 0.5783159 0.5783159 0.5570565 0.6283503 0.5965721 0.6283503 0.5965721 0.6241987 0.6011533 0.6721350 0.6721350 0.5780455 0.6306525 0.5788266 0.5788266 0.5868333 0.3157135 0.2840091 0.2840091 0.1633960 0.1633960 0.1608024 2.8165048 0.2842702 0.3331349 0.5036257 0.5036257 0.4853838 0.2938560 0.5857125 0.2619292 0.2441621 0.2441621 0.2643527 0.8485445 0.4660816 0.0000000 0.2804301 0.2853950 0.2810356 0.2810356 0.2902768 0.4884074 0.4884074 0.6226683 0.1796347 0.2016427 0.1796347 0.2016427 0.8802979 0.3516034 0.3516034 0.2699532 0.2643527 0.1519123 0.6268373 0.2793217 0.2793217 0.2937243 0.2937243 0.3023123 0.3015580 0.2920862 0.2950101 0.3101513 0.2939477 0.2939477 0.3048606 0.3317290 0.4863476 0.4863476 0.5981113 0.2575220 0.4775686 0.2796077 2.9733098 2.9733098 0.4987687 0.6060960 0.2656688 0.2656688 0.2799774 0.4716669 0.2918723 0.2918723 0.1262861 0.1262861 0.2752079 0.2752079 0.6230617 0.4445955 0.5570565 0.6392020 0.5529151 0.6020723 0.6121883 0.6242406 0.6222288 0.6393001 0.6709421 
StMo_1     0.6221992 0.6656044 0.6034911 0.6659992 0.6659992 0.6610813 0.6488940 0.6488940 0.6186668 0.6186668 0.6270425 0.6802213 0.6802213 0.6597070 0.6597070 0.6689478 0.6944885 0.6689478 0.6944885 0.6810420 0.6810420 0.6599877 0.6778681 0.6876498 0.6996645 0.6996645 0.6672516 0.6822542 0.6620742 0.6620742 0.6307479 0.6307479 0.6554951 0.6554951 0.6879278 0.6495387 0.6495387 0.6944108 0.6530799 0.6530799 0.6641647 0.6699590 0.6658824 0.6503845 0.6503845 0.6398784 0.6421321 0.6421321 0.5906556 0.6685907 0.6302192 0.6685907 0.6302192 0.6969403 0.6101696 0.6850267 0.6850267 0.6034911 0.6221992 0.5593785 0.5593785 0.5785405 0.3003392 0.0573431 0.0573431 0.3146866 0.3146866 0.3211846 2.8815462 0.0548062 0.3358047 0.3966162 0.3966162 0.3880596 0.0314554 0.5268512 0.2812587 0.2927222 0.2927222 0.2579177 0.8527631 0.3883840 0.2804301 0.0000000 0.0349394 0.0620762 0.0620762 0.0667312 0.4294885 0.4294885 0.6656044 0.3251245 0.3288343 0.3251245 0.3288343 0.8979688 0.3382540 0.3382540 0.2423191 0.2579177 0.3654567 0.6641093 0.3139722 0.3139722 0.2831028 0.2831028 0.2935335 0.0782540 0.0734115 0.2825295 0.2971250 0.2929291 0.2929291 0.2890051 0.3103179 0.3923267 0.3923267 0.6100041 0.2399118 0.3845876 0.2479877 2.9315376 2.9315376 0.3930445 0.6242611 0.2501539 0.2501539 0.0544219 0.3903686 0.2774325 0.2774325 0.2955078 0.2955078 0.0581425 0.0581425 0.6743015 0.3823881 0.5906556 0.6399844 0.5316244 0.6200789 0.6409908 0.6519956 0.6190075 0.7166535 0.6726834 
StPo       0.6454291 0.6628879 0.6122191 0.6520297 0.6520297 0.6314392 0.6566733 0.6566733 0.6179019 0.6179019 0.6177046 0.6641410 0.6641410 0.6752866 0.6752866 0.6574608 0.6742378 0.6574608 0.6742378 0.6911267 0.6911267 0.6679454 0.6679042 0.6855167 0.6809624 0.6809624 0.6772874 0.6923674 0.6517382 0.6517382 0.6449673 0.6449673 0.6710090 0.6710090 0.7026986 0.6485341 0.6485341 0.6742187 0.6576273 0.6576273 0.6814005 0.6873841 0.6758831 0.6658485 0.6658485 0.6111604 0.6353355 0.6353355 0.5834254 0.6768226 0.6425758 0.6768226 0.6425758 0.6859732 0.6024457 0.6947714 0.6947714 0.6122191 0.6454291 0.5629556 0.5629556 0.5953444 0.2899017 0.0610752 0.0610752 0.3268391 0.3268391 0.3313730 2.9684528 0.0581549 0.3427970 0.3952082 0.3952082 0.3883820 0.0170852 0.5641217 0.2749502 0.2864145 0.2864145 0.2596544 0.8416101 0.3794848 0.2853950 0.0349394 0.0000000 0.0623416 0.0623416 0.0670288 0.4376347 0.4376347 0.6628879 0.3365808 0.3362988 0.3365808 0.3362988 0.9054740 0.3452486 0.3452486 0.2499654 0.2596544 0.3591476 0.6443222 0.3101121 0.3101121 0.2772860 0.2772860 0.2830881 0.0797611 0.0748049 0.2770604 0.2867449 0.2823437 0.2823437 0.2785141 0.2976469 0.3833256 0.3833256 0.6113266 0.2475701 0.3757638 0.2557561 3.0062233 3.0062233 0.3916788 0.6157762 0.2580038 0.2580038 0.0546423 0.3890298 0.2715673 0.2715673 0.3083839 0.3083839 0.0583840 0.0583840 0.6574823 0.3958340 0.5834254 0.6475811 0.5567148 0.6116544 0.6450541 0.6584744 0.6324821 0.7078926 0.6611349 
StRi1      0.7015879 0.6859668 0.6663079 0.6938719 0.6938719 0.6770652 0.6950626 0.6950626 0.6650012 0.6650012 0.6613276 0.7153344 0.7153344 0.6909617 0.6909617 0.7177798 0.7035926 0.7177798 0.7035926 0.6965934 0.6965934 0.7068367 0.7090706 0.6895542 0.7405760 0.7405760 0.6858857 0.7011521 0.6903451 0.6903451 0.6681503 0.6681503 0.6865845 0.6865845 0.7261781 0.6796187 0.6796187 0.7035693 0.6961130 0.6961130 0.6960769 0.6914316 0.6844401 0.6813303 0.6813303 0.6575713 0.6496857 0.6496857 0.6263156 0.7028669 0.6742867 0.7028669 0.6742867 0.7414958 0.6544843 0.7306522 0.7306522 0.6663079 0.7015879 0.5651783 0.5651783 0.6310060 0.2776932 0.0384884 0.0384884 0.3255830 0.3255830 0.3397605 2.9308682 0.0172456 0.3676223 0.3942864 0.3942864 0.3857609 0.0668326 0.5772010 0.2815413 0.3090358 0.3090358 0.2426449 0.8587833 0.3860912 0.2810356 0.0620762 0.0623416 0.0000000 0.0000010 0.0034540 0.4689194 0.4689194 0.6859668 0.3301018 0.3292277 0.3301018 0.3292277 0.8691118 0.3553509 0.3553509 0.2275122 0.2426449 0.3298589 0.6785568 0.3197845 0.3197845 0.2651997 0.2651997 0.2710428 0.0805296 0.0755192 0.2688856 0.2746844 0.2701554 0.2701554 0.2665308 0.2863053 0.3900254 0.3900254 0.6271001 0.2250658 0.3822969 0.2329880 2.9576779 2.9576779 0.3907358 0.6417591 0.2350139 0.2350139 0.0068386 0.3880676 0.2595978 0.2595978 0.3058372 0.3058372 0.0034131 0.0034131 0.6921447 0.4226154 0.6263156 0.6387055 0.5850554 0.6374861 0.6635060 0.7053585 0.6579091 0.7729121 0.7216490 
StRiR_1    0.7015879 0.6859668 0.6663079 0.6938719 0.6938719 0.6770652 0.6950626 0.6950626 0.6650012 0.6650012 0.6613276 0.7153344 0.7153344 0.6909617 0.6909617 0.7177798 0.7035926 0.7177798 0.7035926 0.6965934 0.6965934 0.7068367 0.7090706 0.6895542 0.7405760 0.7405760 0.6858857 0.7011521 0.6903451 0.6903451 0.6681503 0.6681503 0.6865845 0.6865845 0.7261781 0.6796187 0.6796187 0.7035693 0.6961130 0.6961130 0.6960769 0.6914316 0.6844401 0.6813303 0.6813303 0.6575713 0.6496857 0.6496857 0.6263156 0.7028669 0.6742867 0.7028669 0.6742867 0.7414958 0.6544843 0.7306522 0.7306522 0.6663079 0.7015879 0.5651783 0.5651783 0.6310060 0.2776932 0.0384884 0.0384884 0.3255830 0.3255830 0.3397605 2.9308682 0.0172456 0.3676223 0.3942864 0.3942864 0.3857609 0.0668326 0.5772010 0.2815413 0.3090358 0.3090358 0.2426449 0.8587833 0.3860912 0.2810356 0.0620762 0.0623416 0.0000010 0.0000000 0.0034540 0.4689194 0.4689194 0.6859668 0.3301018 0.3292277 0.3301018 0.3292277 0.8691118 0.3553509 0.3553509 0.2275122 0.2426449 0.3298589 0.6785568 0.3197845 0.3197845 0.2651997 0.2651997 0.2710428 0.0805296 0.0755192 0.2688856 0.2746844 0.2701554 0.2701554 0.2665308 0.2863053 0.3900254 0.3900254 0.6271001 0.2250658 0.3822969 0.2329880 2.9576779 2.9576779 0.3907358 0.6417591 0.2350139 0.2350139 0.0068386 0.3880676 0.2595978 0.2595978 0.3058372 0.3058372 0.0034131 0.0034131 0.6921447 0.4226154 0.6263156 0.6387055 0.5850554 0.6374861 0.6635060 0.7053585 0.6579091 0.7729121 0.7216490 
StRir_1    0.7087678 0.6935310 0.6729028 0.7015660 0.7015660 0.6780648 0.7020522 0.7020522 0.6658105 0.6658105 0.6620920 0.7168714 0.7168714 0.6986179 0.6986179 0.7193316 0.7049323 0.7193316 0.7049323 0.7043684 0.7043684 0.7082368 0.7105222 0.6907143 0.7425001 0.7425001 0.6934700 0.7090109 0.6973869 0.6973869 0.6753026 0.6753026 0.6941488 0.6941488 0.7345018 0.6870863 0.6870863 0.7049168 0.7038744 0.7038744 0.7038849 0.6991949 0.6919775 0.6887961 0.6887961 0.6646700 0.6565878 0.6565878 0.6386845 0.7042010 0.6810120 0.7042010 0.6810120 0.7433960 0.6613418 0.7389299 0.7389299 0.6729028 0.7087678 0.5740429 0.5740429 0.6375532 0.2868463 0.0426119 0.0426119 0.3356898 0.3356898 0.3501893 2.9607684 0.0210006 0.3787502 0.4060638 0.4060638 0.3972258 0.0716430 0.5795365 0.2909512 0.3188925 0.3188925 0.2510743 0.8563443 0.3975339 0.2902768 0.0667312 0.0670288 0.0034540 0.0034540 0.0000000 0.4825348 0.4825348 0.6935310 0.3403601 0.3394879 0.3403601 0.3394879 0.8755289 0.3663998 0.3663998 0.2356500 0.2510743 0.3401902 0.6859902 0.3299065 0.3299065 0.2741851 0.2741851 0.2800331 0.0763992 0.0805296 0.2779524 0.2837080 0.2792473 0.2792473 0.2754473 0.2956023 0.4015815 0.4015815 0.6335542 0.2332194 0.3936578 0.2412444 2.9607179 2.9607179 0.4023423 0.6485453 0.2433523 0.2433523 0.0104091 0.3995878 0.2684615 0.2684615 0.3155664 0.3155664 0.0069268 0.0069268 0.6998117 0.4350592 0.6386845 0.6454430 0.5840224 0.6441852 0.6766393 0.7067485 0.6586230 0.7729121 0.7232543 
StSe_1     0.6857231 0.6168170 0.6445010 0.6456216 0.6456216 0.6198704 0.6748835 0.6748835 0.6067622 0.6067622 0.6354005 0.6938808 0.6938808 0.6174771 0.6174771 0.6468411 0.6723077 0.6468411 0.6723077 0.6372642 0.6372642 0.6413882 0.6354634 0.6422191 0.6928294 0.6928294 0.6326309 0.6571307 0.6000307 0.6000307 0.6377008 0.6377008 0.6268819 0.6268819 0.6411605 0.6295866 0.6295866 0.6684180 0.6274000 0.6274000 0.6300353 0.6353161 0.6239841 0.6086918 0.6086918 0.6203580 0.6040911 0.6040911 0.6098814 0.6711852 0.6151767 0.6711852 0.6151767 0.6846605 0.6099187 0.6725208 0.6725208 0.6445010 0.6857231 0.6515126 0.6515126 0.6085306 0.4905822 0.4589881 0.4589881 0.5031763 0.5031763 0.5574085 3.1033547 0.4543976 0.4724967 0.4957341 0.4957341 0.4763381 0.4351968 0.6490488 0.4211383 0.4858959 0.4858959 0.3868334 0.8759255 0.4636816 0.4884074 0.4294885 0.4376347 0.4689194 0.4689194 0.4825348 0.0000000 0.0000010 0.6168170 0.5119868 0.5234950 0.5119868 0.5234950 1.0010113 0.4985944 0.4985944 0.3868476 0.3868334 0.5374913 0.6458369 0.3958033 0.3958033 0.4792160 0.4792160 0.4810665 0.4763836 0.4629221 0.4591380 0.4648060 0.4744793 0.4744793 0.4791682 0.4932016 0.4708591 0.4708591 0.6088735 0.3727393 0.4508776 0.3946492 3.0514210 3.0514210 0.4862333 0.6226942 0.3846002 0.3846002 0.4628969 0.4601624 0.4673470 0.4673470 0.4858292 0.4858292 0.4615095 0.4615095 0.6521048 0.1112244 0.6098814 0.6832503 0.6613348 0.6186052 0.6506255 0.6268206 0.6094853 0.7127410 0.6407652 
StSe_2     0.6857231 0.6168170 0.6445010 0.6456216 0.6456216 0.6198704 0.6748835 0.6748835 0.6067622 0.6067622 0.6354005 0.6938808 0.6938808 0.6174771 0.6174771 0.6468411 0.6723077 0.6468411 0.6723077 0.6372642 0.6372642 0.6413882 0.6354634 0.6422191 0.6928294 0.6928294 0.6326309 0.6571307 0.6000307 0.6000307 0.6377008 0.6377008 0.6268819 0.6268819 0.6411605 0.6295866 0.6295866 0.6684180 0.6274000 0.6274000 0.6300353 0.6353161 0.6239841 0.6086918 0.6086918 0.6203580 0.6040911 0.6040911 0.6098814 0.6711852 0.6151767 0.6711852 0.6151767 0.6846605 0.6099187 0.6725208 0.6725208 0.6445010 0.6857231 0.6515126 0.6515126 0.6085306 0.4905822 0.4589881 0.4589881 0.5031763 0.5031763 0.5574085 3.1033547 0.4543976 0.4724967 0.4957341 0.4957341 0.4763381 0.4351968 0.6490488 0.4211383 0.4858959 0.4858959 0.3868334 0.8759255 0.4636816 0.4884074 0.4294885 0.4376347 0.4689194 0.4689194 0.4825348 0.0000010 0.0000000 0.6168170 0.5119868 0.5234950 0.5119868 0.5234950 1.0010113 0.4985944 0.4985944 0.3868476 0.3868334 0.5374913 0.6458369 0.3958033 0.3958033 0.4792160 0.4792160 0.4810665 0.4763836 0.4629221 0.4591380 0.4648060 0.4744793 0.4744793 0.4791682 0.4932016 0.4708591 0.4708591 0.6088735 0.3727393 0.4508776 0.3946492 3.0514210 3.0514210 0.4862333 0.6226942 0.3846002 0.3846002 0.4628969 0.4601624 0.4673470 0.4673470 0.4858292 0.4858292 0.4615095 0.4615095 0.6521048 0.1112244 0.6098814 0.6832503 0.6613348 0.6186052 0.6506255 0.6268206 0.6094853 0.7127410 0.6407652 
StTo       0.3269578 0.0000010 0.3080513 0.3556828 0.3556828 0.3102122 0.2804438 0.2804438 0.3033855 0.3033855 0.3050043 0.3259790 0.3259790 0.2709262 0.2709262 0.4204542 0.3460016 0.4204542 0.3460016 0.2612364 0.2612364 0.3052375 0.2928839 0.3459481 0.3402337 0.3402337 0.2650975 0.2798983 0.2594772 0.2594772 0.2481630 0.2481630 0.2768641 0.2768641 0.2750781 0.2664157 0.2664157 0.3437046 0.2780494 0.2780494 0.2672235 0.2689055 0.2662557 0.2727793 0.2727793 0.3176284 0.2259124 0.2259124 0.2373449 0.2689782 0.2727156 0.2689782 0.2727156 0.2873801 0.2944041 0.3035509 0.3035509 0.3080513 0.3269578 0.7160080 0.7160080 0.2262727 0.6549368 0.6750540 0.6750540 0.6220230 0.6220230 0.7354043 3.2485061 0.6871681 0.6636318 0.6994514 0.6994514 0.6670279 0.6591119 0.9719277 0.6151877 0.7126964 0.7126964 0.6518652 1.0576949 0.6463029 0.6226683 0.6656044 0.6628879 0.6859668 0.6859668 0.6935310 0.6168170 0.6168170 0.0000000 0.6583687 0.6534988 0.6583687 0.6534988 1.2041558 0.7313016 0.7313016 0.6531202 0.6518652 0.7117519 0.2968484 0.6383271 0.6383271 0.6386185 0.6386185 0.6555788 0.7311703 0.7229101 0.6078070 0.6357781 0.6227897 0.6227897 0.6537792 0.6436595 0.6848692 0.6848692 0.2975237 0.6387176 0.6741184 0.6462096 3.3476715 3.3476715 0.6927172 0.3019896 0.6498207 0.6498207 0.6731399 0.6575274 0.6331316 0.6331316 0.6907181 0.6907181 0.6767381 0.6767381 0.2954420 0.5958877 0.2373449 0.2994930 0.9902027 0.2981211 0.2477986 0.2621203 0.2931204 0.2629537 0.4154348 
StVe_1     0.6780217 0.6583687 0.6359973 0.7040763 0.7040763 0.6945245 0.6988992 0.6988992 0.6245904 0.6245904 0.6922060 0.7331339 0.7331339 0.6781851 0.6781851 0.7504977 0.7409573 0.7504977 0.7409573 0.7050773 0.7050773 0.7072675 0.7027125 0.7608026 0.7840867 0.7840867 0.6982192 0.7032230 0.6606742 0.6606742 0.6485697 0.6485697 0.6738432 0.6738432 0.7128578 0.6839777 0.6839777 0.7354746 0.6804938 0.6804938 0.7017716 0.7079954 0.6943738 0.6686105 0.6686105 0.7003633 0.6129809 0.6129809 0.5825545 0.6821093 0.6465143 0.6821093 0.6465143 0.6656747 0.7072477 0.7142474 0.7142474 0.6359973 0.6780217 0.6081010 0.6081010 0.6213678 0.2990700 0.3266969 0.3266969 0.2128584 0.2128584 0.2156070 3.0997101 0.3279043 0.3669657 0.4543817 0.4543817 0.4366935 0.3445914 0.6253575 0.2687595 0.2372115 0.2372115 0.2551781 0.8900362 0.4299570 0.1796347 0.3251245 0.3365808 0.3301018 0.3301018 0.3403601 0.5119868 0.5119868 0.6583687 0.0000000 0.0203709 0.0000010 0.0203709 0.9142128 0.4191853 0.4191853 0.2660471 0.2551781 0.2255123 0.7089627 0.2851466 0.2851466 0.2944657 0.2944657 0.2918938 0.3571230 0.3466205 0.2918813 0.2958276 0.2815730 0.2815730 0.3000175 0.3044300 0.4412165 0.4412165 0.6677861 0.2583611 0.4357235 0.2720671 3.2982330 3.2982330 0.4493830 0.6834596 0.2652640 0.2652640 0.3332434 0.4243288 0.2827689 0.2827689 0.1867757 0.1867757 0.3283128 0.3283128 0.7043743 0.4727385 0.5825545 0.7062572 0.6232515 0.6789591 0.6727480 0.6608299 0.6969342 0.7008157 0.7439099 
StVe_3     0.6853373 0.6534988 0.6353787 0.7089434 0.7089434 0.6984631 0.7002451 0.7002451 0.6344244 0.6344244 0.6951466 0.7345502 0.7345502 0.6829349 0.6829349 0.7541480 0.7447648 0.7541480 0.7447648 0.7099438 0.7099438 0.7084305 0.7038780 0.7650387 0.7856121 0.7856121 0.7030515 0.7080964 0.6713080 0.6713080 0.6498262 0.6498262 0.6785615 0.6785615 0.7309038 0.6887443 0.6887443 0.7404467 0.6852624 0.6852624 0.7079928 0.7143021 0.6991684 0.6732989 0.6732989 0.7072793 0.6081517 0.6081517 0.5802723 0.6867812 0.6477494 0.6867812 0.6477494 0.6681149 0.7116581 0.7154210 0.7154210 0.6353787 0.6853373 0.6214484 0.6214484 0.6200069 0.3090629 0.3356306 0.3356306 0.2083348 0.2083348 0.2203018 3.1626607 0.3318289 0.3701030 0.4707238 0.4707238 0.4540604 0.3443229 0.6409051 0.2710335 0.2545821 0.2545821 0.2647627 0.9107890 0.4495876 0.2016427 0.3288343 0.3362988 0.3292277 0.3292277 0.3394879 0.5234950 0.5234950 0.6534988 0.0203709 0.0000000 0.0203709 0.0000010 0.9244921 0.4382883 0.4382883 0.2756944 0.2647627 0.2306456 0.7103338 0.3014449 0.3014449 0.3043444 0.3043444 0.3019046 0.3618121 0.3512105 0.3029358 0.3057669 0.2913991 0.2913991 0.3099621 0.3145277 0.4609142 0.4609142 0.6773417 0.2697935 0.4553676 0.2835688 3.3661588 3.3661588 0.4655159 0.6847961 0.2767519 0.2767519 0.3323770 0.4386432 0.2925054 0.2925054 0.1916591 0.1916591 0.3274400 0.3274400 0.7057357 0.4931410 0.5802723 0.7008995 0.6397271 0.6802856 0.6645789 0.6745644 0.6982756 0.7035392 0.7475326 
StVe_4     0.6780217 0.6583687 0.6359973 0.7040763 0.7040763 0.6945245 0.6988992 0.6988992 0.6245904 0.6245904 0.6922060 0.7331339 0.7331339 0.6781851 0.6781851 0.7504977 0.7409573 0.7504977 0.7409573 0.7050773 0.7050773 0.7072675 0.7027125 0.7608026 0.7840867 0.7840867 0.6982192 0.7032230 0.6606742 0.6606742 0.6485697 0.6485697 0.6738432 0.6738432 0.7128578 0.6839777 0.6839777 0.7354746 0.6804938 0.6804938 0.7017716 0.7079954 0.6943738 0.6686105 0.6686105 0.7003633 0.6129809 0.6129809 0.5825545 0.6821093 0.6465143 0.6821093 0.6465143 0.6656747 0.7072477 0.7142474 0.7142474 0.6359973 0.6780217 0.6081010 0.6081010 0.6213678 0.2990700 0.3266969 0.3266969 0.2128584 0.2128584 0.2156070 3.0997101 0.3279043 0.3669657 0.4543817 0.4543817 0.4366935 0.3445914 0.6253575 0.2687595 0.2372115 0.2372115 0.2551781 0.8900362 0.4299570 0.1796347 0.3251245 0.3365808 0.3301018 0.3301018 0.3403601 0.5119868 0.5119868 0.6583687 0.0000010 0.0203709 0.0000000 0.0203709 0.9142128 0.4191853 0.4191853 0.2660471 0.2551781 0.2255123 0.7089627 0.2851466 0.2851466 0.2944657 0.2944657 0.2918938 0.3571230 0.3466205 0.2918813 0.2958276 0.2815730 0.2815730 0.3000175 0.3044300 0.4412165 0.4412165 0.6677861 0.2583611 0.4357235 0.2720671 3.2982330 3.2982330 0.4493830 0.6834596 0.2652640 0.2652640 0.3332434 0.4243288 0.2827689 0.2827689 0.1867757 0.1867757 0.3283128 0.3283128 0.7043743 0.4727385 0.5825545 0.7062572 0.6232515 0.6789591 0.6727480 0.6608299 0.6969342 0.7008157 0.7439099 
StVe_5     0.6853373 0.6534988 0.6353787 0.7089434 0.7089434 0.6984631 0.7002451 0.7002451 0.6344244 0.6344244 0.6951466 0.7345502 0.7345502 0.6829349 0.6829349 0.7541480 0.7447648 0.7541480 0.7447648 0.7099438 0.7099438 0.7084305 0.7038780 0.7650387 0.7856121 0.7856121 0.7030515 0.7080964 0.6713080 0.6713080 0.6498262 0.6498262 0.6785615 0.6785615 0.7309038 0.6887443 0.6887443 0.7404467 0.6852624 0.6852624 0.7079928 0.7143021 0.6991684 0.6732989 0.6732989 0.7072793 0.6081517 0.6081517 0.5802723 0.6867812 0.6477494 0.6867812 0.6477494 0.6681149 0.7116581 0.7154210 0.7154210 0.6353787 0.6853373 0.6214484 0.6214484 0.6200069 0.3090629 0.3356306 0.3356306 0.2083348 0.2083348 0.2203018 3.1626607 0.3318289 0.3701030 0.4707238 0.4707238 0.4540604 0.3443229 0.6409051 0.2710335 0.2545821 0.2545821 0.2647627 0.9107890 0.4495876 0.2016427 0.3288343 0.3362988 0.3292277 0.3292277 0.3394879 0.5234950 0.5234950 0.6534988 0.0203709 0.0000010 0.0203709 0.0000000 0.9244921 0.4382883 0.4382883 0.2756944 0.2647627 0.2306456 0.7103338 0.3014449 0.3014449 0.3043444 0.3043444 0.3019046 0.3618121 0.3512105 0.3029358 0.3057669 0.2913991 0.2913991 0.3099621 0.3145277 0.4609142 0.4609142 0.6773417 0.2697935 0.4553676 0.2835688 3.3661588 3.3661588 0.4655159 0.6847961 0.2767519 0.2767519 0.3323770 0.4386432 0.2925054 0.2925054 0.1916591 0.1916591 0.3274400 0.3274400 0.7057357 0.4931410 0.5802723 0.7008995 0.6397271 0.6802856 0.6645789 0.6745644 0.6982756 0.7035392 0.7475326 
StVrN_A    1.2522957 1.2041558 1.1736781 1.1958144 1.1958144 1.2360288 1.2810210 1.2810210 1.1454241 1.1454241 1.1943461 1.2561860 1.2561860 1.1729224 1.1729224 1.2679416 1.1995083 1.2679416 1.1995083 1.1759443 1.1759443 1.3161586 1.2812433 1.2076831 1.2982869 1.2982869 1.1619483 1.1937222 1.1603990 1.1603990 1.1623748 1.1623748 1.1659450 1.1659450 1.2044019 1.1728075 1.1728075 1.1949347 1.1946789 1.1946789 1.1925616 1.1819487 1.1672826 1.1570683 1.1570683 1.2480605 1.0947803 1.0947803 1.0373897 1.2440887 1.1974876 1.2440887 1.1974876 1.2350184 1.2469295 1.2230551 1.2230551 1.1736781 1.2522957 1.0036947 1.0036947 1.1328172 0.9374192 0.8477513 0.8477513 0.9890902 0.9890902 0.9546584 3.0391566 0.8593308 0.9586131 1.0325568 1.0325568 1.0283639 0.9186802 1.0201143 0.9338732 0.9534928 0.9534928 0.8957203 0.6360339 1.0481622 0.8802979 0.8979688 0.9054740 0.8691118 0.8691118 0.8755289 1.0010113 1.0010113 1.2041558 0.9142128 0.9244921 0.9142128 0.9244921 0.0000000 1.0523038 1.0523038 0.8916160 0.8957203 0.9512806 1.1496415 0.9891288 0.9891288 0.9071253 0.9071253 0.9092874 0.8987287 0.8918618 0.8560228 0.9216110 0.9357340 0.9357340 0.9234380 0.9493052 1.0484677 1.0484677 1.1418952 0.8777121 1.0648216 0.8776683 3.2118708 3.2118708 1.0056741 1.1409647 0.8960895 0.8960895 0.8654712 1.0170617 0.9182199 0.9182199 0.9177367 0.9177367 0.8582570 0.8582570 1.1867454 0.9225760 1.0373897 1.2045350 0.9777633 1.1291818 1.1108349 1.1965487 1.1620944 1.2819370 1.2574313 
StVrN_B    0.6713001 0.7313016 0.6823091 0.7108565 0.7108565 0.6725492 0.7067269 0.7067269 0.6587780 0.6587780 0.6810048 0.7238647 0.7238647 0.7205722 0.7205722 0.7491533 0.6872269 0.7491533 0.6872269 0.7373848 0.7373848 0.7221980 0.7205461 0.7028931 0.7298334 0.7298334 0.7231482 0.7358832 0.6980201 0.6980201 0.6720376 0.6720376 0.7310284 0.7310284 0.7640869 0.6968447 0.6968447 0.6827989 0.6929596 0.6929596 0.7512491 0.7467313 0.7215692 0.7106856 0.7106856 0.7365008 0.6947584 0.6947584 0.6876752 0.6795813 0.6775368 0.6795813 0.6775368 0.7021957 0.6477415 0.7515747 0.7515747 0.6823091 0.6713001 0.6088290 0.6088290 0.6127220 0.4614603 0.3425795 0.3425795 0.4300278 0.4300278 0.4309082 2.8466409 0.3484264 0.4441413 0.5039819 0.5039819 0.4893128 0.3267947 0.6872915 0.4293341 0.4883693 0.4883693 0.4120004 0.9388157 0.4846319 0.3516034 0.3382540 0.3452486 0.3553509 0.3553509 0.3663998 0.4985944 0.4985944 0.7313016 0.4191853 0.4382883 0.4191853 0.4382883 1.0523038 0.0000000 0.0000010 0.4134474 0.4120004 0.4839214 0.6981835 0.4151644 0.4151644 0.4425796 0.4425796 0.4551399 0.3385635 0.3280037 0.4356034 0.4478912 0.4451750 0.4451750 0.4676218 0.4757816 0.4812798 0.4812798 0.6472891 0.4077436 0.4724744 0.4283402 2.9821046 2.9821046 0.4982200 0.6589077 0.4164296 0.4164296 0.3437190 0.4911573 0.4403971 0.4403971 0.3840023 0.3840023 0.3488162 0.3488162 0.7111653 0.4199073 0.6876752 0.7124557 0.7073409 0.6545166 0.7074615 0.6965008 0.6516135 0.7369160 0.7425213 
StVr_1_A   0.6713001 0.7313016 0.6823091 0.7108565 0.7108565 0.6725492 0.7067269 0.7067269 0.6587780 0.6587780 0.6810048 0.7238647 0.7238647 0.7205722 0.7205722 0.7491533 0.6872269 0.7491533 0.6872269 0.7373848 0.7373848 0.7221980 0.7205461 0.7028931 0.7298334 0.7298334 0.7231482 0.7358832 0.6980201 0.6980201 0.6720376 0.6720376 0.7310284 0.7310284 0.7640869 0.6968447 0.6968447 0.6827989 0.6929596 0.6929596 0.7512491 0.7467313 0.7215692 0.7106856 0.7106856 0.7365008 0.6947584 0.6947584 0.6876752 0.6795813 0.6775368 0.6795813 0.6775368 0.7021957 0.6477415 0.7515747 0.7515747 0.6823091 0.6713001 0.6088290 0.6088290 0.6127220 0.4614603 0.3425795 0.3425795 0.4300278 0.4300278 0.4309082 2.8466409 0.3484264 0.4441413 0.5039819 0.5039819 0.4893128 0.3267947 0.6872915 0.4293341 0.4883693 0.4883693 0.4120004 0.9388157 0.4846319 0.3516034 0.3382540 0.3452486 0.3553509 0.3553509 0.3663998 0.4985944 0.4985944 0.7313016 0.4191853 0.4382883 0.4191853 0.4382883 1.0523038 0.0000010 0.0000000 0.4134474 0.4120004 0.4839214 0.6981835 0.4151644 0.4151644 0.4425796 0.4425796 0.4551399 0.3385635 0.3280037 0.4356034 0.4478912 0.4451750 0.4451750 0.4676218 0.4757816 0.4812798 0.4812798 0.6472891 0.4077436 0.4724744 0.4283402 2.9821046 2.9821046 0.4982200 0.6589077 0.4164296 0.4164296 0.3437190 0.4911573 0.4403971 0.4403971 0.3840023 0.3840023 0.3488162 0.3488162 0.7111653 0.4199073 0.6876752 0.7124557 0.7073409 0.6545166 0.7074615 0.6965008 0.6516135 0.7369160 0.7425213 
StX        0.6075540 0.6531202 0.5572012 0.6180811 0.6180811 0.6039462 0.6214485 0.6214485 0.5801734 0.5801734 0.6054686 0.6562989 0.6562989 0.6289148 0.6289148 0.6631667 0.6047810 0.6631667 0.6047810 0.6516529 0.6516529 0.5920387 0.6000590 0.6195498 0.6548401 0.6548401 0.6497035 0.6392414 0.5589157 0.5589157 0.6073036 0.6073036 0.6249357 0.6249357 0.6635013 0.6254097 0.6254097 0.6020444 0.6175412 0.6175412 0.6583708 0.6537986 0.6462615 0.6200419 0.6200419 0.6016727 0.6028895 0.6028895 0.5696656 0.6085375 0.5806390 0.6085375 0.5806390 0.6320619 0.5915444 0.6687617 0.6687617 0.5572012 0.6075540 0.5731770 0.5731770 0.5360443 0.3008949 0.2368966 0.2368966 0.3287188 0.3287188 0.3659898 2.8690256 0.2178364 0.2952857 0.4121597 0.4121597 0.4014450 0.2639150 0.6023196 0.2410136 0.3209592 0.3209592 0.0135772 0.8209137 0.4129236 0.2699532 0.2423191 0.2499654 0.2275122 0.2275122 0.2356500 0.3868476 0.3868476 0.6531202 0.2660471 0.2756944 0.2660471 0.2756944 0.8916160 0.4134474 0.4134474 0.0000000 0.0135772 0.3620898 0.6285023 0.2850977 0.2850977 0.2868196 0.2868196 0.2860675 0.2640743 0.2553401 0.2843239 0.2987364 0.2838957 0.2838957 0.2933681 0.3172106 0.4247042 0.4247042 0.6123291 0.0101280 0.4192240 0.0139469 3.1068732 3.1068732 0.4083574 0.6025822 0.0101460 0.0101460 0.2229112 0.4046311 0.2819374 0.2819374 0.3192682 0.3192682 0.2274836 0.2274836 0.6368645 0.3608605 0.5696656 0.6133283 0.6354227 0.5985763 0.6314093 0.5788689 0.6022004 0.6590723 0.6570025 
StX_1      0.6114110 0.6518652 0.5608731 0.6232778 0.6232778 0.6027069 0.6265676 0.6265676 0.5851424 0.5851424 0.6105940 0.6580834 0.6580834 0.6348458 0.6348458 0.6685775 0.6035762 0.6685775 0.6035762 0.6510792 0.6510792 0.5908177 0.5988198 0.6269095 0.6602636 0.6602636 0.6491317 0.6515817 0.5576953 0.5576953 0.6123488 0.6123488 0.6308417 0.6308417 0.6629078 0.6306381 0.6306381 0.6008343 0.6227442 0.6227442 0.6577842 0.6532173 0.6456973 0.6259300 0.6259300 0.6004222 0.6016525 0.6016525 0.5746935 0.6135844 0.5856197 0.6135844 0.5856197 0.6372791 0.5903466 0.6741576 0.6741576 0.5608731 0.6114110 0.5829627 0.5829627 0.5408495 0.2950273 0.2452225 0.2452225 0.3341729 0.3341729 0.3670437 2.8686573 0.2328796 0.3037790 0.4097212 0.4097212 0.3990623 0.2736750 0.6088571 0.2355634 0.3264886 0.3264886 0.0000010 0.8136438 0.4123396 0.2643527 0.2579177 0.2596544 0.2426449 0.2426449 0.2510743 0.3868334 0.3868334 0.6518652 0.2551781 0.2647627 0.2551781 0.2647627 0.8957203 0.4120004 0.4120004 0.0135772 0.0000000 0.3558110 0.6260706 0.2793086 0.2793086 0.2809997 0.2809997 0.2803192 0.2740400 0.2651200 0.2785448 0.2929136 0.2780608 0.2780608 0.2875755 0.3112432 0.4263451 0.4263451 0.6163003 0.0170157 0.4208377 0.0244248 3.1052634 3.1052634 0.4059476 0.6077197 0.0170479 0.0170479 0.2379987 0.4022384 0.2761498 0.2761498 0.3229435 0.3229435 0.2426156 0.2426156 0.6344173 0.3676350 0.5746935 0.6185281 0.6421409 0.6036856 0.6365971 0.5838886 0.6061593 0.6647283 0.6623849 
Sts1       0.7229896 0.7117519 0.6785628 0.6581585 0.6581585 0.6976953 0.7429397 0.7429397 0.6563907 0.6563907 0.7047019 0.6959725 0.6959725 0.6933162 0.6933162 0.7156349 0.6932335 0.7156349 0.6932335 0.6982675 0.6982675 0.6654363 0.6665989 0.7336209 0.6938889 0.6938889 0.6918424 0.7003720 0.7282681 0.7282681 0.6487474 0.6487474 0.6889416 0.6889416 0.7339716 0.6806103 0.6806103 0.6896994 0.6956945 0.6956945 0.7039341 0.6993343 0.6819860 0.6836948 0.6836948 0.7244002 0.6917503 0.6917503 0.6436840 0.6934186 0.6744969 0.6934186 0.6744969 0.7203011 0.6975994 0.7383888 0.7383888 0.6785628 0.7229896 0.6137255 0.6137255 0.6610397 0.3532087 0.3342918 0.3342918 0.1883597 0.1883597 0.1664822 3.3767690 0.3364163 0.3899479 0.5030996 0.5030996 0.4820546 0.3701958 0.6295854 0.3050261 0.2561715 0.2561715 0.3558110 0.9281012 0.4651707 0.1519123 0.3654567 0.3591476 0.3298589 0.3298589 0.3401902 0.5374913 0.5374913 0.7117519 0.2255123 0.2306456 0.2255123 0.2306456 0.9512806 0.4839214 0.4839214 0.3620898 0.3558110 0.0000000 0.6892824 0.3000068 0.3000068 0.3701329 0.3701329 0.3486475 0.3821535 0.3709576 0.3493486 0.3528528 0.3475277 0.3475277 0.3550134 0.3635540 0.4821249 0.4821249 0.6582433 0.3495882 0.4765663 0.3671455 3.3611876 3.3611876 0.4930663 0.6857570 0.3574546 0.3574546 0.3266650 0.4624662 0.3571483 0.3571483 0.1216180 0.1216180 0.3236172 0.3236172 0.6853166 0.5018127 0.6436840 0.6716904 0.6415885 0.6796553 0.7076368 0.7099524 0.6840921 0.7400302 0.7150370 
StsAN      0.3350074 0.2968484 0.3175245 0.2321772 0.2321772 0.2182675 0.3162302 0.3162302 0.1998887 0.1998887 0.2186893 0.2228442 0.2228442 0.2835019 0.2835019 0.2910157 0.2427605 0.2910157 0.2427605 0.2843366 0.2843366 0.2187617 0.2128282 0.2451543 0.2279278 0.2279278 0.2700602 0.2841297 0.2771537 0.2771537 0.2351734 0.2351734 0.2896222 0.2896222 0.2909826 0.2644391 0.2644391 0.2329098 0.2731749 0.2731749 0.2812606 0.2780658 0.2799347 0.2854755 0.2854755 0.3665632 0.2942289 0.2942289 0.2838611 0.1747510 0.2938921 0.1747510 0.2938921 0.2096354 0.2140532 0.1945378 0.1945378 0.3175245 0.3350074 0.7354589 0.7354589 0.2272577 0.6567538 0.6653779 0.6653779 0.6380174 0.6380174 0.6978398 3.1672718 0.6759131 0.5921585 0.6528656 0.6528656 0.6227273 0.6363935 1.0180523 0.6226431 0.7067246 0.7067246 0.6260706 0.9722385 0.6106752 0.6268373 0.6641093 0.6443222 0.6785568 0.6785568 0.6859902 0.6458369 0.6458369 0.2968484 0.7089627 0.7103338 0.7089627 0.7103338 1.1496415 0.6981835 0.6981835 0.6285023 0.6260706 0.6892824 0.0000000 0.6315644 0.6315644 0.6446619 0.6446619 0.6454281 0.6755332 0.6682674 0.6206159 0.6457891 0.6603736 0.6603736 0.6484689 0.6448186 0.6436382 0.6436382 0.0463148 0.6107304 0.6332452 0.6481521 3.2773108 3.2773108 0.6465677 0.0681137 0.6252995 0.6252995 0.6690220 0.6233160 0.6409186 0.6409186 0.6693674 0.6693674 0.6693814 0.6693814 0.0205524 0.6283721 0.2838611 0.2153295 1.0150766 0.0644247 0.2741196 0.1964504 0.0642426 0.2175350 0.2864751 
StsBA_1    0.6398505 0.6383271 0.5900322 0.5935119 0.5935119 0.5813292 0.6500126 0.6500126 0.5426362 0.5426362 0.5667891 0.6511640 0.6511640 0.5866514 0.5866514 0.6577052 0.6356367 0.6577052 0.6356367 0.5960105 0.5960105 0.6119680 0.6007589 0.6505269 0.6536401 0.6536401 0.5857257 0.6142420 0.5946373 0.5946373 0.5612064 0.5612064 0.5878376 0.5878376 0.6117147 0.5932731 0.5932731 0.6316960 0.5888183 0.5888183 0.6133755 0.6185346 0.5846827 0.5780825 0.5780825 0.5743800 0.6024148 0.6024148 0.5474157 0.5881509 0.5960300 0.5881509 0.5960300 0.6002598 0.5640356 0.6176097 0.6176097 0.5900322 0.6398505 0.5628915 0.5628915 0.5529509 0.2404028 0.3221709 0.3221709 0.3067088 0.3067088 0.3034058 3.2121718 0.3185698 0.2563854 0.4568992 0.4568992 0.4407664 0.3125514 0.5765639 0.0870734 0.3418155 0.3418155 0.2793086 0.8522427 0.4314932 0.2793217 0.3139722 0.3101121 0.3197845 0.3197845 0.3299065 0.3958033 0.3958033 0.6383271 0.2851466 0.3014449 0.2851466 0.3014449 0.9891288 0.4151644 0.4151644 0.2850977 0.2793086 0.3000068 0.6315644 0.0000000 0.0000010 0.2417734 0.2417734 0.2336607 0.3324800 0.3223310 0.2404483 0.2384178 0.2284209 0.2284209 0.2481214 0.2557509 0.4328414 0.4328414 0.5834848 0.2703721 0.4247919 0.2951948 3.3411096 3.3411096 0.4476044 0.5939496 0.2807044 0.2807044 0.3166061 0.4272419 0.2371285 0.2371285 0.2846293 0.2846293 0.3136192 0.3136192 0.6357769 0.3700452 0.5474157 0.6300691 0.5751158 0.5899911 0.5892518 0.5885680 0.6261426 0.6148359 0.6516308 
StsBA_2    0.6398505 0.6383271 0.5900322 0.5935119 0.5935119 0.5813292 0.6500126 0.6500126 0.5426362 0.5426362 0.5667891 0.6511640 0.6511640 0.5866514 0.5866514 0.6577052 0.6356367 0.6577052 0.6356367 0.5960105 0.5960105 0.6119680 0.6007589 0.6505269 0.6536401 0.6536401 0.5857257 0.6142420 0.5946373 0.5946373 0.5612064 0.5612064 0.5878376 0.5878376 0.6117147 0.5932731 0.5932731 0.6316960 0.5888183 0.5888183 0.6133755 0.6185346 0.5846827 0.5780825 0.5780825 0.5743800 0.6024148 0.6024148 0.5474157 0.5881509 0.5960300 0.5881509 0.5960300 0.6002598 0.5640356 0.6176097 0.6176097 0.5900322 0.6398505 0.5628915 0.5628915 0.5529509 0.2404028 0.3221709 0.3221709 0.3067088 0.3067088 0.3034058 3.2121718 0.3185698 0.2563854 0.4568992 0.4568992 0.4407664 0.3125514 0.5765639 0.0870734 0.3418155 0.3418155 0.2793086 0.8522427 0.4314932 0.2793217 0.3139722 0.3101121 0.3197845 0.3197845 0.3299065 0.3958033 0.3958033 0.6383271 0.2851466 0.3014449 0.2851466 0.3014449 0.9891288 0.4151644 0.4151644 0.2850977 0.2793086 0.3000068 0.6315644 0.0000010 0.0000000 0.2417734 0.2417734 0.2336607 0.3324800 0.3223310 0.2404483 0.2384178 0.2284209 0.2284209 0.2481214 0.2557509 0.4328414 0.4328414 0.5834848 0.2703721 0.4247919 0.2951948 3.3411096 3.3411096 0.4476044 0.5939496 0.2807044 0.2807044 0.3166061 0.4272419 0.2371285 0.2371285 0.2846293 0.2846293 0.3136192 0.3136192 0.6357769 0.3700452 0.5474157 0.6300691 0.5751158 0.5899911 0.5892518 0.5885680 0.6261426 0.6148359 0.6516308 
StsC09_1   0.6456230 0.6386185 0.6186728 0.6324247 0.6324247 0.6115223 0.6677990 0.6677990 0.5686641 0.5686641 0.5940508 0.6584717 0.6584717 0.6471075 0.6471075 0.7131086 0.6327160 0.7131086 0.6327160 0.6257021 0.6257021 0.6231707 0.6194476 0.6355870 0.6824676 0.6824676 0.6178782 0.6316679 0.6179151 0.6179151 0.6164811 0.6164811 0.6428899 0.6428899 0.6395252 0.6243479 0.6243479 0.6337688 0.6469624 0.6469624 0.6175503 0.6229020 0.6166792 0.6377446 0.6377446 0.5908571 0.6260115 0.6260115 0.5780312 0.6245525 0.6275095 0.6245525 0.6275095 0.6209075 0.5774539 0.6410639 0.6410639 0.6186728 0.6456230 0.6142057 0.6142057 0.5959591 0.0533909 0.2785394 0.2785394 0.3573631 0.3573631 0.3428024 2.9870434 0.2729869 0.3093692 0.4588578 0.4588578 0.4451796 0.2828378 0.6109959 0.2029108 0.2939402 0.2939402 0.2809997 0.8916989 0.4288170 0.2937243 0.2831028 0.2772860 0.2651997 0.2651997 0.2741851 0.4792160 0.4792160 0.6386185 0.2944657 0.3043444 0.2944657 0.3043444 0.9071253 0.4425796 0.4425796 0.2868196 0.2809997 0.3701329 0.6446619 0.2417734 0.2417734 0.0000000 0.0000010 0.0570248 0.2954093 0.2859361 0.0794774 0.0568392 0.0381884 0.0381884 0.0567943 0.0682024 0.4324880 0.4324880 0.5995483 0.2801291 0.4302641 0.2961771 3.2219144 3.2219144 0.4534470 0.6039005 0.2906620 0.2906620 0.2641999 0.4294050 0.0136356 0.0136356 0.3327558 0.3327558 0.2594498 0.2594498 0.6375452 0.4362020 0.5780312 0.6428984 0.6265219 0.5998071 0.6411723 0.6000880 0.6291020 0.6350887 0.7066558 
StsC09_2   0.6456230 0.6386185 0.6186728 0.6324247 0.6324247 0.6115223 0.6677990 0.6677990 0.5686641 0.5686641 0.5940508 0.6584717 0.6584717 0.6471075 0.6471075 0.7131086 0.6327160 0.7131086 0.6327160 0.6257021 0.6257021 0.6231707 0.6194476 0.6355870 0.6824676 0.6824676 0.6178782 0.6316679 0.6179151 0.6179151 0.6164811 0.6164811 0.6428899 0.6428899 0.6395252 0.6243479 0.6243479 0.6337688 0.6469624 0.6469624 0.6175503 0.6229020 0.6166792 0.6377446 0.6377446 0.5908571 0.6260115 0.6260115 0.5780312 0.6245525 0.6275095 0.6245525 0.6275095 0.6209075 0.5774539 0.6410639 0.6410639 0.6186728 0.6456230 0.6142057 0.6142057 0.5959591 0.0533909 0.2785394 0.2785394 0.3573631 0.3573631 0.3428024 2.9870434 0.2729869 0.3093692 0.4588578 0.4588578 0.4451796 0.2828378 0.6109959 0.2029108 0.2939402 0.2939402 0.2809997 0.8916989 0.4288170 0.2937243 0.2831028 0.2772860 0.2651997 0.2651997 0.2741851 0.4792160 0.4792160 0.6386185 0.2944657 0.3043444 0.2944657 0.3043444 0.9071253 0.4425796 0.4425796 0.2868196 0.2809997 0.3701329 0.6446619 0.2417734 0.2417734 0.0000010 0.0000000 0.0570248 0.2954093 0.2859361 0.0794774 0.0568392 0.0381884 0.0381884 0.0567943 0.0682024 0.4324880 0.4324880 0.5995483 0.2801291 0.4302641 0.2961771 3.2219144 3.2219144 0.4534470 0.6039005 0.2906620 0.2906620 0.2641999 0.4294050 0.0136356 0.0136356 0.3327558 0.3327558 0.2594498 0.2594498 0.6375452 0.4362020 0.5780312 0.6428984 0.6265219 0.5998071 0.6411723 0.6000880 0.6291020 0.6350887 0.7066558 
StsC25     0.6460285 0.6555788 0.6033315 0.6230987 0.6230987 0.5959244 0.6652362 0.6652362 0.5740301 0.5740301 0.6024494 0.6590080 0.6590080 0.6212107 0.6212107 0.7089857 0.6384202 0.7089857 0.6384202 0.5984355 0.5984355 0.6347627 0.6241732 0.6216437 0.6758152 0.6758152 0.5906081 0.6042039 0.6218054 0.6218054 0.6029128 0.6029128 0.6171720 0.6171720 0.6153510 0.5969821 0.5969821 0.6342885 0.6189806 0.6189806 0.6067481 0.6119314 0.5895238 0.6121852 0.6121852 0.6048009 0.6201448 0.6201448 0.5802981 0.6386585 0.6313908 0.6386585 0.6313908 0.6199798 0.5878682 0.6467671 0.6467671 0.6033315 0.6460285 0.6176526 0.6176526 0.6070414 0.0242770 0.2842703 0.2842703 0.3550511 0.3550511 0.3350416 3.0943010 0.2787333 0.3122356 0.4451834 0.4451834 0.4340306 0.2960202 0.6411728 0.2002053 0.2987218 0.2987218 0.2803192 0.8611240 0.4197281 0.3023123 0.2935335 0.2830881 0.2710428 0.2710428 0.2800331 0.4810665 0.4810665 0.6555788 0.2918938 0.3019046 0.2918938 0.3019046 0.9092874 0.4551399 0.4551399 0.2860675 0.2803192 0.3486475 0.6454281 0.2336607 0.2336607 0.0570248 0.0570248 0.0000000 0.3011719 0.2916981 0.0916420 0.0276941 0.0726214 0.0726214 0.0311772 0.0384747 0.4211187 0.4211187 0.6002607 0.2794527 0.4189845 0.2953023 3.2829114 3.2829114 0.4401548 0.6210361 0.2898564 0.2898564 0.2700315 0.4180921 0.0642989 0.0642989 0.3310725 0.3310725 0.2653214 0.2653214 0.6348119 0.4354611 0.5802981 0.6218153 0.6498645 0.6168507 0.6333100 0.6084580 0.6465194 0.6292143 0.7026139 
StsC2_1    0.6777735 0.7311703 0.6455091 0.6846696 0.6846696 0.6864341 0.7035086 0.7035086 0.6692470 0.6692470 0.6546102 0.7168416 0.7168416 0.7037931 0.7037931 0.6971144 0.7146615 0.6971144 0.7146615 0.7009724 0.7009724 0.7170848 0.7298754 0.7145327 0.7533444 0.7533444 0.6867568 0.6984432 0.6771230 0.6771230 0.6799539 0.6799539 0.6993107 0.6993107 0.7271243 0.6839172 0.6839172 0.7147047 0.6969564 0.6969564 0.6978786 0.6966908 0.6852959 0.6939502 0.6939502 0.6611765 0.6704996 0.6704996 0.6459806 0.7262253 0.6647982 0.7262253 0.6647982 0.7372123 0.6216065 0.7109360 0.7109360 0.6455091 0.6777735 0.5498779 0.5498779 0.6420192 0.3082587 0.0838573 0.0838573 0.3490516 0.3490516 0.3450836 2.8546469 0.0755190 0.3784259 0.4257384 0.4257384 0.4164437 0.0762034 0.5577866 0.2999807 0.3048455 0.3048455 0.2740400 0.8660932 0.4171678 0.3015580 0.0782540 0.0797611 0.0805296 0.0805296 0.0763992 0.4763836 0.4763836 0.7311703 0.3571230 0.3618121 0.3571230 0.3618121 0.8987287 0.3385635 0.3385635 0.2640743 0.2740400 0.3821535 0.6755332 0.3324800 0.3324800 0.2954093 0.2954093 0.3011719 0.0000000 0.0034178 0.3060564 0.3048653 0.3043871 0.3043871 0.2964868 0.3172115 0.4330578 0.4330578 0.6273773 0.2601654 0.4247506 0.2731604 2.8315274 2.8315274 0.4217581 0.6280077 0.2706067 0.2706067 0.0723963 0.4188842 0.2894914 0.2894914 0.3196949 0.3196949 0.0763203 0.0763203 0.6892824 0.4199559 0.6459806 0.7003571 0.5636957 0.6237673 0.7004797 0.7072468 0.6455233 0.7642924 0.7009704 
StsC2_2    0.6710720 0.7229101 0.6393266 0.6772935 0.6772935 0.6853152 0.6964647 0.6964647 0.6683878 0.6683878 0.6539505 0.7153021 0.7153021 0.6960685 0.6960685 0.6958734 0.7131816 0.6958734 0.7131816 0.6933124 0.6933124 0.7155585 0.7281464 0.7130316 0.7512621 0.7512621 0.6793191 0.6908062 0.6703978 0.6703978 0.6727286 0.6727286 0.6916786 0.6916786 0.7189728 0.6765096 0.6765096 0.7132153 0.6893181 0.6893181 0.6902264 0.6890013 0.6779042 0.6864173 0.6864173 0.6541588 0.6633887 0.6633887 0.6333944 0.7245782 0.6583139 0.7245782 0.6583139 0.7353926 0.6154563 0.7031883 0.7031883 0.6393266 0.6710720 0.5415291 0.5415291 0.6353742 0.2986152 0.0788265 0.0788265 0.3386403 0.3386403 0.3349726 2.8265173 0.0706516 0.3674183 0.4134774 0.4134774 0.4045168 0.0712844 0.5556042 0.2904653 0.2953114 0.2953114 0.2651200 0.8684574 0.4052529 0.2920862 0.0734115 0.0748049 0.0755192 0.0755192 0.0805296 0.4629221 0.4629221 0.7229101 0.3466205 0.3512105 0.3466205 0.3512105 0.8918618 0.3280037 0.3280037 0.2553401 0.2651200 0.3709576 0.6682674 0.3223310 0.3223310 0.2859361 0.2859361 0.2916981 0.0034178 0.0000000 0.2963647 0.2953587 0.2947496 0.2947496 0.2870882 0.3074191 0.4207982 0.4207982 0.6210290 0.2514648 0.4127010 0.2641945 2.8292457 2.8292457 0.4096794 0.6215953 0.2617133 0.2617133 0.0675365 0.4068947 0.2801436 0.2801436 0.3100216 0.3100216 0.0713957 0.0713957 0.6817853 0.4078769 0.6333944 0.6925696 0.5648438 0.6174395 0.6867708 0.7058429 0.6449893 0.7642924 0.6996767 
StsC3      0.6119244 0.6078070 0.5930959 0.6121055 0.6121055 0.5828551 0.6394344 0.6394344 0.5544871 0.5544871 0.5600343 0.6392597 0.6392597 0.6023285 0.6023285 0.6978476 0.6074031 0.6978476 0.6074031 0.6004294 0.6004294 0.6228592 0.6191893 0.6189214 0.6662059 0.6662059 0.5981908 0.6062494 0.5990708 0.5990708 0.5709852 0.5709852 0.5983529 0.5983529 0.6192574 0.5851529 0.5851529 0.6031770 0.6071075 0.6071075 0.5969877 0.6021154 0.5914522 0.5933925 0.5933925 0.5815753 0.5987009 0.5987009 0.5548464 0.6104703 0.5942891 0.6104703 0.5942891 0.6195122 0.5614182 0.6337311 0.6337311 0.5930959 0.6119244 0.6414815 0.6414815 0.5618122 0.0802731 0.2911523 0.2911523 0.3583907 0.3583907 0.3260993 2.9928033 0.2766774 0.3092981 0.4447877 0.4447877 0.4419221 0.2896997 0.6079313 0.1959997 0.3111121 0.3111121 0.2785448 0.8639962 0.4288256 0.2950101 0.2825295 0.2770604 0.2688856 0.2688856 0.2779524 0.4591380 0.4591380 0.6078070 0.2918813 0.3029358 0.2918813 0.3029358 0.8560228 0.4356034 0.4356034 0.2843239 0.2785448 0.3493486 0.6206159 0.2404483 0.2404483 0.0794774 0.0794774 0.0916420 0.3060564 0.2963647 0.0000000 0.0837492 0.0646924 0.0646924 0.0761328 0.0956688 0.4214468 0.4214468 0.5766900 0.2747018 0.4280642 0.2904672 3.2180171 3.2180171 0.4449527 0.5835995 0.2850597 0.2850597 0.2678701 0.4272114 0.0642448 0.0642448 0.3146259 0.3146259 0.2631057 0.2631057 0.6167574 0.4212873 0.5548464 0.6182485 0.6285149 0.5796272 0.6164862 0.5790971 0.6097113 0.6310181 0.6914780 
StsC8      0.6347013 0.6357781 0.5966456 0.6208695 0.6208695 0.6138527 0.6648814 0.6648814 0.5787420 0.5787420 0.5859578 0.6593062 0.6593062 0.6300756 0.6300756 0.7195566 0.6388138 0.7195566 0.6388138 0.6070437 0.6070437 0.6361202 0.6326054 0.6356741 0.6906185 0.6906185 0.5991992 0.6128863 0.6222863 0.6222863 0.6155177 0.6155177 0.6259757 0.6259757 0.6383804 0.6056172 0.6056172 0.6347042 0.6278568 0.6278568 0.6154949 0.6207947 0.5980762 0.6209353 0.6209353 0.5844096 0.6097806 0.6097806 0.5599482 0.6384758 0.6318229 0.6384758 0.6318229 0.6183066 0.5807501 0.6397606 0.6397606 0.5966456 0.6347013 0.6155945 0.6155945 0.5888381 0.0172222 0.2878870 0.2878870 0.3665464 0.3665464 0.3486027 3.1181623 0.2823409 0.3207579 0.4308720 0.4308720 0.4181060 0.2996888 0.6525916 0.2000338 0.2895775 0.2895775 0.2929136 0.8667514 0.4060503 0.3101513 0.2971250 0.2867449 0.2746844 0.2746844 0.2837080 0.4648060 0.4648060 0.6357781 0.2958276 0.3057669 0.2958276 0.3057669 0.9216110 0.4478912 0.4478912 0.2987364 0.2929136 0.3528528 0.6457891 0.2384178 0.2384178 0.0568392 0.0568392 0.0276941 0.3048653 0.2953587 0.0837492 0.0000000 0.0649221 0.0649221 0.0241334 0.0171918 0.4073649 0.4073649 0.6007837 0.2921582 0.4053594 0.3082232 3.3082540 3.3082540 0.4260579 0.6214883 0.3026782 0.3026782 0.2736626 0.4044384 0.0567729 0.0567729 0.3289127 0.3289127 0.2689615 0.2689615 0.6352137 0.4162444 0.5599482 0.6232242 0.6651225 0.6173176 0.6284400 0.6054909 0.6345037 0.6273596 0.7131359 
StsCM_1    0.6551009 0.6227897 0.6140308 0.6267742 0.6267742 0.6059313 0.6655267 0.6655267 0.5795229 0.5795229 0.5917962 0.6584205 0.6584205 0.6174325 0.6174325 0.7124527 0.6325458 0.7124527 0.6325458 0.6078363 0.6078363 0.6334481 0.6298378 0.6345639 0.6900400 0.6900400 0.5999840 0.6136909 0.6123359 0.6123359 0.6125253 0.6125253 0.6133657 0.6133657 0.6225464 0.5919785 0.5919785 0.6336026 0.6140177 0.6140177 0.6049793 0.6101832 0.5988566 0.6083336 0.6083336 0.5824989 0.6162042 0.6162042 0.5811164 0.6296799 0.6229892 0.6296799 0.6229892 0.6341340 0.5757192 0.6587473 0.6587473 0.6140308 0.6551009 0.6300703 0.6300703 0.5946643 0.0614386 0.2835485 0.2835485 0.3486146 0.3486146 0.3286098 3.0996670 0.2684316 0.3231023 0.4727056 0.4727056 0.4586755 0.2879246 0.6229238 0.1901808 0.2858719 0.2858719 0.2780608 0.9036527 0.4443973 0.2939477 0.2929291 0.2823437 0.2701554 0.2701554 0.2792473 0.4744793 0.4744793 0.6227897 0.2815730 0.2913991 0.2815730 0.2913991 0.9357340 0.4451750 0.4451750 0.2838957 0.2780608 0.3475277 0.6603736 0.2284209 0.2284209 0.0381884 0.0381884 0.0726214 0.3043871 0.2947496 0.0646924 0.0649221 0.0000000 0.0000010 0.0648678 0.0765368 0.4413917 0.4413917 0.6143248 0.2771585 0.4390909 0.2960904 3.3018186 3.3018186 0.4670887 0.6189029 0.2877238 0.2877238 0.2691346 0.4427492 0.0309772 0.0309772 0.3143592 0.3143592 0.2643659 0.2643659 0.6564041 0.4431433 0.5811164 0.6429352 0.6497935 0.6147142 0.6297886 0.6047608 0.6487583 0.6493828 0.7059881 
StsCM_2    0.6551009 0.6227897 0.6140308 0.6267742 0.6267742 0.6059313 0.6655267 0.6655267 0.5795229 0.5795229 0.5917962 0.6584205 0.6584205 0.6174325 0.6174325 0.7124527 0.6325458 0.7124527 0.6325458 0.6078363 0.6078363 0.6334481 0.6298378 0.6345639 0.6900400 0.6900400 0.5999840 0.6136909 0.6123359 0.6123359 0.6125253 0.6125253 0.6133657 0.6133657 0.6225464 0.5919785 0.5919785 0.6336026 0.6140177 0.6140177 0.6049793 0.6101832 0.5988566 0.6083336 0.6083336 0.5824989 0.6162042 0.6162042 0.5811164 0.6296799 0.6229892 0.6296799 0.6229892 0.6341340 0.5757192 0.6587473 0.6587473 0.6140308 0.6551009 0.6300703 0.6300703 0.5946643 0.0614386 0.2835485 0.2835485 0.3486146 0.3486146 0.3286098 3.0996670 0.2684316 0.3231023 0.4727056 0.4727056 0.4586755 0.2879246 0.6229238 0.1901808 0.2858719 0.2858719 0.2780608 0.9036527 0.4443973 0.2939477 0.2929291 0.2823437 0.2701554 0.2701554 0.2792473 0.4744793 0.4744793 0.6227897 0.2815730 0.2913991 0.2815730 0.2913991 0.9357340 0.4451750 0.4451750 0.2838957 0.2780608 0.3475277 0.6603736 0.2284209 0.2284209 0.0381884 0.0381884 0.0726214 0.3043871 0.2947496 0.0646924 0.0649221 0.0000010 0.0000000 0.0648678 0.0765368 0.4413917 0.4413917 0.6143248 0.2771585 0.4390909 0.2960904 3.3018186 3.3018186 0.4670887 0.6189029 0.2877238 0.2877238 0.2691346 0.4427492 0.0309772 0.0309772 0.3143592 0.3143592 0.2643659 0.2643659 0.6564041 0.4431433 0.5811164 0.6429352 0.6497935 0.6147142 0.6297886 0.6047608 0.6487583 0.6493828 0.7059881 
StsCT      0.6511186 0.6537792 0.6126578 0.6212566 0.6212566 0.6147615 0.6693008 0.6693008 0.5826223 0.5826223 0.5899494 0.6603533 0.6603533 0.6323309 0.6323309 0.7243517 0.6397758 0.7243517 0.6397758 0.6117153 0.6117153 0.6370807 0.6335684 0.6399792 0.6917646 0.6917646 0.6100671 0.6175797 0.6264997 0.6264997 0.6196920 0.6196920 0.6282155 0.6282155 0.6306443 0.6148715 0.6148715 0.6356594 0.6372601 0.6372601 0.6123619 0.6176382 0.6027487 0.6231616 0.6231616 0.6076325 0.6252634 0.6252634 0.5746566 0.6427208 0.6360613 0.6427208 0.6360613 0.6348043 0.5846824 0.6440600 0.6440600 0.6126578 0.6511186 0.6411587 0.6411587 0.5980433 0.0276732 0.2797427 0.2797427 0.3590851 0.3590851 0.3488977 3.1305589 0.2742363 0.3088773 0.4394837 0.4394837 0.4272290 0.2963432 0.6468876 0.2095347 0.2947223 0.2947223 0.2875755 0.8692783 0.4141329 0.3048606 0.2890051 0.2785141 0.2665308 0.2665308 0.2754473 0.4791682 0.4791682 0.6537792 0.3000175 0.3099621 0.3000175 0.3099621 0.9234380 0.4676218 0.4676218 0.2933681 0.2875755 0.3550134 0.6484689 0.2481214 0.2481214 0.0567943 0.0567943 0.0311772 0.2964868 0.2870882 0.0761328 0.0241334 0.0648678 0.0648678 0.0000000 0.0348331 0.4154894 0.4154894 0.6031859 0.2867731 0.4134133 0.3027495 3.3163696 3.3163696 0.4361167 0.6240292 0.2972460 0.2972460 0.2655361 0.4125107 0.0531018 0.0531018 0.3310821 0.3310821 0.2608319 0.2608319 0.6378383 0.4363025 0.5746566 0.6274969 0.6594157 0.6198308 0.6413383 0.6123254 0.6495301 0.6448617 0.7178891 
StsCY      0.6376693 0.6436595 0.5993700 0.6162892 0.6162892 0.6270113 0.6765108 0.6765108 0.5781224 0.5781224 0.5988355 0.6541605 0.6541605 0.6224357 0.6224357 0.7120239 0.6353900 0.7120239 0.6353900 0.5995462 0.5995462 0.6326835 0.6279402 0.6309834 0.7002565 0.7002565 0.5916869 0.6053454 0.6316808 0.6316808 0.6109665 0.6109665 0.6183751 0.6183751 0.6307230 0.6018856 0.6018856 0.6300951 0.6240387 0.6240387 0.6079073 0.6131246 0.5905935 0.6133640 0.6133640 0.6060966 0.6120799 0.6120799 0.5585353 0.6338510 0.6449567 0.6338510 0.6449567 0.6120066 0.5736765 0.6350763 0.6350763 0.5993700 0.6376693 0.6359264 0.6359264 0.5964804 0.0278441 0.2996692 0.2996692 0.3830729 0.3830729 0.3590045 3.0996387 0.2939917 0.3361873 0.4452234 0.4452234 0.4321281 0.3107793 0.6856976 0.2165352 0.3071123 0.3071123 0.3112432 0.8876733 0.4199383 0.3317290 0.3103179 0.2976469 0.2863053 0.2863053 0.2956023 0.4932016 0.4932016 0.6436595 0.3044300 0.3145277 0.3044300 0.3145277 0.9493052 0.4757816 0.4757816 0.3172106 0.3112432 0.3635540 0.6448186 0.2557509 0.2557509 0.0682024 0.0682024 0.0384747 0.3172115 0.3074191 0.0956688 0.0171918 0.0765368 0.0765368 0.0348331 0.0000000 0.4213201 0.4213201 0.6000462 0.3106413 0.4192003 0.3271313 3.2805981 3.2805981 0.4402271 0.6206413 0.3214002 0.3214002 0.2852314 0.4183147 0.0681212 0.0681212 0.3426259 0.3426259 0.2804732 0.2804732 0.6342954 0.4427940 0.5585353 0.6185673 0.6983327 0.6164927 0.6266138 0.6047274 0.6335967 0.6206297 0.7079920 
StsK_1     0.6910200 0.6848692 0.6511200 0.6602082 0.6602082 0.6691482 0.6895346 0.6895346 0.6380105 0.6380105 0.5749673 0.6943344 0.6943344 0.6832965 0.6832965 0.7531821 0.6812521 0.7531821 0.6812521 0.6667296 0.6667296 0.6876178 0.6710936 0.6966108 0.7060589 0.7060589 0.6551160 0.6698393 0.6783867 0.6783867 0.6693221 0.6693221 0.6933255 0.6933255 0.6973826 0.6545009 0.6545009 0.6713295 0.6589661 0.6589661 0.6706345 0.6634268 0.6543773 0.6738570 0.6738570 0.7000423 0.6315701 0.6315701 0.6182353 0.6506637 0.6342731 0.6506637 0.6342731 0.6299597 0.6889427 0.6903577 0.6903577 0.6511200 0.6910200 0.6531839 0.6531839 0.5915555 0.4255810 0.3875539 0.3875539 0.5080793 0.5080793 0.5199971 3.1399885 0.3915637 0.4453440 0.0566102 0.0566102 0.0591657 0.3653574 0.7324715 0.3882063 0.4582939 0.4582939 0.4263451 0.8772601 0.0521895 0.4863476 0.3923267 0.3833256 0.3900254 0.3900254 0.4015815 0.4708591 0.4708591 0.6848692 0.4412165 0.4609142 0.4412165 0.4609142 1.0484677 0.4812798 0.4812798 0.4247042 0.4263451 0.4821249 0.6436382 0.4328414 0.4328414 0.4324880 0.4324880 0.4211187 0.4330578 0.4207982 0.4214468 0.4073649 0.4413917 0.4413917 0.4154894 0.4213201 0.0000000 0.0000010 0.6485068 0.4157780 0.0135148 0.4322328 3.3234065 3.3234065 0.0631420 0.6648408 0.4246332 0.4246332 0.3915389 0.0379413 0.4283684 0.4283684 0.4883782 0.4883782 0.3879258 0.3879258 0.6514790 0.4726059 0.6182353 0.6751567 0.7538885 0.6605011 0.6597310 0.6277099 0.6472469 0.6551977 0.7466238 
StsK_3     0.6910200 0.6848692 0.6511200 0.6602082 0.6602082 0.6691482 0.6895346 0.6895346 0.6380105 0.6380105 0.5749673 0.6943344 0.6943344 0.6832965 0.6832965 0.7531821 0.6812521 0.7531821 0.6812521 0.6667296 0.6667296 0.6876178 0.6710936 0.6966108 0.7060589 0.7060589 0.6551160 0.6698393 0.6783867 0.6783867 0.6693221 0.6693221 0.6933255 0.6933255 0.6973826 0.6545009 0.6545009 0.6713295 0.6589661 0.6589661 0.6706345 0.6634268 0.6543773 0.6738570 0.6738570 0.7000423 0.6315701 0.6315701 0.6182353 0.6506637 0.6342731 0.6506637 0.6342731 0.6299597 0.6889427 0.6903577 0.6903577 0.6511200 0.6910200 0.6531839 0.6531839 0.5915555 0.4255810 0.3875539 0.3875539 0.5080793 0.5080793 0.5199971 3.1399885 0.3915637 0.4453440 0.0566102 0.0566102 0.0591657 0.3653574 0.7324715 0.3882063 0.4582939 0.4582939 0.4263451 0.8772601 0.0521895 0.4863476 0.3923267 0.3833256 0.3900254 0.3900254 0.4015815 0.4708591 0.4708591 0.6848692 0.4412165 0.4609142 0.4412165 0.4609142 1.0484677 0.4812798 0.4812798 0.4247042 0.4263451 0.4821249 0.6436382 0.4328414 0.4328414 0.4324880 0.4324880 0.4211187 0.4330578 0.4207982 0.4214468 0.4073649 0.4413917 0.4413917 0.4154894 0.4213201 0.0000010 0.0000000 0.6485068 0.4157780 0.0135148 0.4322328 3.3234065 3.3234065 0.0631420 0.6648408 0.4246332 0.4246332 0.3915389 0.0379413 0.4283684 0.4283684 0.4883782 0.4883782 0.3879258 0.3879258 0.6514790 0.4726059 0.6182353 0.6751567 0.7538885 0.6605011 0.6597310 0.6277099 0.6472469 0.6551977 0.7466238 
StsMC      0.3350235 0.2975237 0.2992713 0.2202575 0.2202575 0.2333394 0.3116341 0.3116341 0.1937701 0.1937701 0.2021058 0.2371802 0.2371802 0.2699300 0.2699300 0.2779823 0.2528318 0.2779823 0.2528318 0.2771326 0.2771326 0.2326667 0.2273514 0.2500403 0.2374476 0.2374476 0.2620467 0.2722396 0.2720634 0.2720634 0.2304085 0.2304085 0.2759526 0.2759526 0.2881107 0.2403156 0.2403156 0.2430790 0.2618224 0.2618224 0.2731599 0.2749004 0.2718918 0.2644261 0.2644261 0.3682359 0.2898340 0.2898340 0.2658625 0.1668246 0.2827196 0.1668246 0.2827196 0.2041414 0.2053691 0.1847902 0.1847902 0.2992713 0.3350235 0.6812525 0.6812525 0.2165744 0.6109973 0.6147554 0.6147554 0.6134679 0.6134679 0.6450056 3.0941300 0.6302731 0.5634057 0.6609516 0.6609516 0.6378546 0.6036913 0.9943126 0.5756905 0.6664151 0.6664151 0.6163003 1.0390503 0.6182639 0.5981113 0.6100041 0.6113266 0.6271001 0.6271001 0.6335542 0.6088735 0.6088735 0.2975237 0.6677861 0.6773417 0.6677861 0.6773417 1.1418952 0.6472891 0.6472891 0.6123291 0.6163003 0.6582433 0.0463148 0.5834848 0.5834848 0.5995483 0.5995483 0.6002607 0.6273773 0.6210290 0.5766900 0.6007837 0.6143248 0.6143248 0.6031859 0.6000462 0.6485068 0.6485068 0.0000000 0.6012108 0.6380414 0.6347361 3.1907011 3.1907011 0.6545548 0.0613798 0.6155481 0.6155481 0.6180416 0.6310883 0.5960314 0.5960314 0.6382670 0.6382670 0.6183984 0.6183984 0.0611663 0.5802204 0.2658625 0.2084403 0.9840660 0.0576756 0.2488318 0.1911065 0.0683839 0.2145498 0.2735262 
StsMU      0.5964708 0.6387176 0.5467095 0.6068025 0.6068025 0.5865864 0.6103338 0.6103338 0.5694052 0.5694052 0.6079084 0.6410800 0.6410800 0.6175588 0.6175588 0.6514459 0.5878954 0.6514459 0.5878954 0.6336262 0.6336262 0.5750342 0.5827330 0.6083972 0.6449605 0.6449605 0.6316715 0.6340720 0.5421532 0.5421532 0.5963541 0.5963541 0.6136454 0.6136454 0.6452497 0.6140642 0.6140642 0.5851111 0.6062497 0.6062497 0.6401915 0.6356054 0.6283544 0.6088031 0.6088031 0.5841731 0.5855678 0.5855678 0.5587748 0.5975851 0.5698400 0.5975851 0.5698400 0.6244155 0.5748698 0.6570796 0.6570796 0.5467095 0.5964708 0.5628589 0.5628589 0.5228882 0.2942861 0.2440031 0.2440031 0.3168339 0.3168339 0.3607315 2.8064904 0.2153299 0.2960019 0.4070603 0.4070603 0.3906971 0.2616002 0.5921395 0.2290277 0.3166490 0.3166490 0.0170157 0.7954876 0.4019079 0.2575220 0.2399118 0.2475701 0.2250658 0.2250658 0.2332194 0.3727393 0.3727393 0.6387176 0.2583611 0.2697935 0.2583611 0.2697935 0.8777121 0.4077436 0.4077436 0.0101280 0.0170157 0.3495882 0.6107304 0.2703721 0.2703721 0.2801291 0.2801291 0.2794527 0.2601654 0.2514648 0.2747018 0.2921582 0.2771585 0.2771585 0.2867731 0.3106413 0.4157780 0.4157780 0.6012108 0.0000000 0.4103402 0.0138199 3.0375929 3.0375929 0.4033315 0.5914315 0.0067487 0.0067487 0.2204367 0.3938291 0.2752357 0.2752357 0.3170491 0.3170491 0.2250372 0.2250372 0.6190052 0.3505642 0.5587748 0.6020401 0.6248232 0.5874886 0.6201530 0.5679876 0.5911508 0.6507975 0.6453367 
StsPA_1    0.6917802 0.6741184 0.6406987 0.6495827 0.6495827 0.6584156 0.6847844 0.6847844 0.6277055 0.6277055 0.5655292 0.6833313 0.6833313 0.6723661 0.6723661 0.7415219 0.6706093 0.7415219 0.6706093 0.6559413 0.6559413 0.6766820 0.6602940 0.6855768 0.6948920 0.6948920 0.6444858 0.6590309 0.6676437 0.6676437 0.6587674 0.6587674 0.6822630 0.6822630 0.6862521 0.6441956 0.6441956 0.6607682 0.6486046 0.6486046 0.6598884 0.6527254 0.6397674 0.6630632 0.6630632 0.6888237 0.6213827 0.6213827 0.6076854 0.6402005 0.6242479 0.6402005 0.6242479 0.6192937 0.6776335 0.6794558 0.6794558 0.6406987 0.6917802 0.6420712 0.6420712 0.5818964 0.4234117 0.3798047 0.3798047 0.4990290 0.4990290 0.5108527 3.0984275 0.3838131 0.4466432 0.0605104 0.0605104 0.0591722 0.3579935 0.7568032 0.3887070 0.4526924 0.4526924 0.4208377 0.8938833 0.0447844 0.4775686 0.3845876 0.3757638 0.3822969 0.3822969 0.3936578 0.4508776 0.4508776 0.6741184 0.4357235 0.4553676 0.4357235 0.4553676 1.0648216 0.4724744 0.4724744 0.4192240 0.4208377 0.4765663 0.6332452 0.4247919 0.4247919 0.4302641 0.4302641 0.4189845 0.4247506 0.4127010 0.4280642 0.4053594 0.4390909 0.4390909 0.4134133 0.4192003 0.0135148 0.0135148 0.6380414 0.4103402 0.0000000 0.4267483 3.2790960 3.2790960 0.0631490 0.6541084 0.4191625 0.4191625 0.3838039 0.0379456 0.4261797 0.4261797 0.4795557 0.4795557 0.3802408 0.3802408 0.6410258 0.4572842 0.6076854 0.6643262 0.7656331 0.6498380 0.6493693 0.6176179 0.6368751 0.6435808 0.7350390 
StsS0      0.6299017 0.6462096 0.5783558 0.6408198 0.6408198 0.6231003 0.6438360 0.6438360 0.6018928 0.6018928 0.6278873 0.6502439 0.6502439 0.6518049 0.6518049 0.6867688 0.6141216 0.6867688 0.6141216 0.6716327 0.6716327 0.6013731 0.6096165 0.6324861 0.6686117 0.6686117 0.6696894 0.6691385 0.5773141 0.5773141 0.6293785 0.6293785 0.6476988 0.6476988 0.6739267 0.6482844 0.6482844 0.6113983 0.6403086 0.6403086 0.6687238 0.6641367 0.6661040 0.6427000 0.6427000 0.6134809 0.6219889 0.6219889 0.5916097 0.6306223 0.6023995 0.6306223 0.6023995 0.6548735 0.6099143 0.6845623 0.6845623 0.5783558 0.6299017 0.5740291 0.5740291 0.5540340 0.3104781 0.2424349 0.2424349 0.3329174 0.3329174 0.3724253 2.8710008 0.2255902 0.3073388 0.4191534 0.4191534 0.4024323 0.2697859 0.6116230 0.2521533 0.3384449 0.3384449 0.0244248 0.8296911 0.4139093 0.2796077 0.2479877 0.2557561 0.2329880 0.2329880 0.2412444 0.3946492 0.3946492 0.6462096 0.2720671 0.2835688 0.2720671 0.2835688 0.8776683 0.4283402 0.4283402 0.0139469 0.0244248 0.3671455 0.6481521 0.2951948 0.2951948 0.2961771 0.2961771 0.2953023 0.2731604 0.2641945 0.2904672 0.3082232 0.2960904 0.2960904 0.3027495 0.3271313 0.4322328 0.4322328 0.6347361 0.0138199 0.4267483 0.0000000 3.1093121 3.1093121 0.4152781 0.6250553 0.0138465 0.0138465 0.2283632 0.4056161 0.2911913 0.2911913 0.3307997 0.3307997 0.2329591 0.2329591 0.6490239 0.3649429 0.5916097 0.6179452 0.6450215 0.6209247 0.6541009 0.6007989 0.6244738 0.6837691 0.6804940 
StsTL_1    3.3485854 3.3476715 3.3637178 3.1196270 3.1196270 3.5724741 3.6695246 3.6695246 3.3565369 3.3565369 3.5720276 3.6295026 3.6295026 3.1349094 3.1349094 2.9825969 3.3327126 2.9825969 3.3327126 3.1874660 3.1874660 3.3249642 3.5263608 3.3052252 3.8185278 3.8185278 3.1441444 3.1787281 3.1396997 3.1396997 3.3656133 3.3656133 3.1885205 3.1885205 3.1426488 3.2315196 3.2315196 3.3848245 3.1338283 3.1338283 3.1693065 3.1053669 3.2079168 3.1374725 3.1374725 3.3499124 3.0444732 3.0444732 3.5318627 3.2896988 3.3966796 3.2896988 3.3966796 3.6743250 3.2341119 3.5259504 3.5259504 3.3637178 3.3485854 3.0095121 3.0095121 3.3112890 3.3075258 2.9609323 2.9609323 2.9977590 2.9977590 3.1752372 0.0862171 2.9118789 3.5325452 3.3254046 3.3254046 3.3346097 2.9846027 3.2506774 3.3477842 3.3146102 3.3146102 3.1052634 3.7219635 3.4676532 2.9733098 2.9315376 3.0062233 2.9576779 2.9576779 2.9607179 3.0514210 3.0514210 3.3476715 3.2982330 3.3661588 3.2982330 3.3661588 3.2118708 2.9821046 2.9821046 3.1068732 3.1052634 3.3611876 3.2773108 3.3411096 3.3411096 3.2219144 3.2219144 3.2829114 2.8315274 2.8292457 3.2180171 3.3082540 3.3018186 3.3018186 3.3163696 3.2805981 3.3234065 3.3234065 3.1907011 3.0375929 3.2790960 3.1093121 0.0000000 0.0000010 3.2519210 3.2151868 3.1171786 3.1171786 2.9172928 3.3571578 3.2412882 3.2412882 3.2331902 3.2331902 2.9147434 2.9147434 3.2492874 3.1517078 3.5318627 3.5447463 3.2694379 3.1710792 3.7453062 3.2567042 3.1258210 3.8864360 2.9529159 
StsTL_3    3.3485854 3.3476715 3.3637178 3.1196270 3.1196270 3.5724741 3.6695246 3.6695246 3.3565369 3.3565369 3.5720276 3.6295026 3.6295026 3.1349094 3.1349094 2.9825969 3.3327126 2.9825969 3.3327126 3.1874660 3.1874660 3.3249642 3.5263608 3.3052252 3.8185278 3.8185278 3.1441444 3.1787281 3.1396997 3.1396997 3.3656133 3.3656133 3.1885205 3.1885205 3.1426488 3.2315196 3.2315196 3.3848245 3.1338283 3.1338283 3.1693065 3.1053669 3.2079168 3.1374725 3.1374725 3.3499124 3.0444732 3.0444732 3.5318627 3.2896988 3.3966796 3.2896988 3.3966796 3.6743250 3.2341119 3.5259504 3.5259504 3.3637178 3.3485854 3.0095121 3.0095121 3.3112890 3.3075258 2.9609323 2.9609323 2.9977590 2.9977590 3.1752372 0.0862171 2.9118789 3.5325452 3.3254046 3.3254046 3.3346097 2.9846027 3.2506774 3.3477842 3.3146102 3.3146102 3.1052634 3.7219635 3.4676532 2.9733098 2.9315376 3.0062233 2.9576779 2.9576779 2.9607179 3.0514210 3.0514210 3.3476715 3.2982330 3.3661588 3.2982330 3.3661588 3.2118708 2.9821046 2.9821046 3.1068732 3.1052634 3.3611876 3.2773108 3.3411096 3.3411096 3.2219144 3.2219144 3.2829114 2.8315274 2.8292457 3.2180171 3.3082540 3.3018186 3.3018186 3.3163696 3.2805981 3.3234065 3.3234065 3.1907011 3.0375929 3.2790960 3.1093121 0.0000010 0.0000000 3.2519210 3.2151868 3.1171786 3.1171786 2.9172928 3.3571578 3.2412882 3.2412882 3.2331902 3.2331902 2.9147434 2.9147434 3.2492874 3.1517078 3.5318627 3.5447463 3.2694379 3.1710792 3.7453062 3.2567042 3.1258210 3.8864360 2.9529159 
StsTu      0.7051554 0.6927172 0.6660800 0.6451287 0.6451287 0.6665957 0.6976305 0.6976305 0.6403510 0.6403510 0.5834333 0.6864422 0.6864422 0.6998113 0.6998113 0.7243118 0.6710085 0.7243118 0.6710085 0.6738645 0.6738645 0.6851657 0.6714657 0.6967134 0.7118951 0.7118951 0.6568582 0.6798271 0.6771583 0.6771583 0.6848611 0.6848611 0.7100380 0.7100380 0.7047396 0.6730662 0.6730662 0.6648555 0.6776271 0.6776271 0.6817505 0.6744936 0.6613912 0.6901667 0.6901667 0.6962641 0.6376323 0.6376323 0.6202127 0.6561580 0.6316952 0.6561580 0.6316952 0.6306242 0.6901013 0.6963137 0.6963137 0.6660800 0.7051554 0.6432828 0.6432828 0.5948351 0.4446709 0.3822160 0.3822160 0.5152818 0.5152818 0.5319366 3.0855163 0.3922804 0.4589320 0.0204292 0.0204292 0.0236792 0.3742347 0.7803889 0.3989097 0.4532910 0.4532910 0.4059476 0.8988521 0.0522422 0.4987687 0.3930445 0.3916788 0.3907358 0.3907358 0.4023423 0.4862333 0.4862333 0.6927172 0.4493830 0.4655159 0.4493830 0.4655159 1.0056741 0.4982200 0.4982200 0.4083574 0.4059476 0.4930663 0.6465677 0.4476044 0.4476044 0.4534470 0.4534470 0.4401548 0.4217581 0.4096794 0.4449527 0.4260579 0.4670887 0.4670887 0.4361167 0.4402271 0.0631420 0.0631420 0.6545548 0.4033315 0.0631490 0.4152781 3.2519210 3.2519210 0.0000000 0.6711316 0.4120980 0.4120980 0.3922540 0.0342922 0.4474716 0.4474716 0.4977015 0.4977015 0.3886265 0.3886265 0.6544755 0.4656106 0.6202127 0.6815589 0.7786911 0.6667286 0.6652247 0.6370303 0.6532336 0.6577049 0.7178846 
StsW00     0.3148773 0.3019896 0.2926134 0.2077920 0.2077920 0.2188366 0.2878002 0.2878002 0.1899129 0.1899129 0.2125321 0.2207318 0.2207318 0.2754561 0.2754561 0.2662799 0.2474608 0.2662799 0.2474608 0.2809837 0.2809837 0.2222476 0.2156030 0.2336638 0.2147298 0.2147298 0.2676582 0.2761520 0.2689769 0.2689769 0.2291287 0.2291287 0.2814089 0.2814089 0.2928720 0.2528447 0.2528447 0.2374745 0.2625965 0.2625965 0.2786336 0.2803823 0.2762803 0.2773361 0.2773361 0.3667093 0.2954700 0.2954700 0.2831422 0.1734157 0.2704818 0.1734157 0.2704818 0.2057342 0.2008706 0.1775424 0.1775424 0.2926134 0.3148773 0.6964771 0.6964771 0.2234079 0.6320916 0.6290681 0.6290681 0.6269331 0.6269331 0.6431112 3.0796311 0.6449991 0.5732490 0.6777626 0.6777626 0.6463976 0.6080330 0.9664317 0.6161586 0.7075728 0.7075728 0.6077197 1.0214254 0.6338675 0.6060960 0.6242611 0.6157762 0.6417591 0.6417591 0.6485453 0.6226942 0.6226942 0.3019896 0.6834596 0.6847961 0.6834596 0.6847961 1.1409647 0.6589077 0.6589077 0.6025822 0.6077197 0.6857570 0.0681137 0.5939496 0.5939496 0.6039005 0.6039005 0.6210361 0.6280077 0.6215953 0.5835995 0.6214883 0.6189029 0.6189029 0.6240292 0.6206413 0.6648408 0.6648408 0.0613798 0.5914315 0.6541084 0.6250553 3.2151868 3.2151868 0.6711316 0.0000000 0.6058300 0.6058300 0.6324899 0.6471212 0.6003283 0.6003283 0.6466372 0.6466372 0.6328504 0.6328504 0.0832548 0.5927610 0.2831422 0.1789019 0.9491687 0.0033882 0.2606556 0.2014321 0.0683048 0.2131452 0.2618516 
StsW0_1    0.6107737 0.6498207 0.5603484 0.6213376 0.6213376 0.6008443 0.6246506 0.6246506 0.5833546 0.5833546 0.6087035 0.6560143 0.6560143 0.6321732 0.6321732 0.6664725 0.6017637 0.6664725 0.6017637 0.6483779 0.6483779 0.5890156 0.5969690 0.6227676 0.6581691 0.6581691 0.6464295 0.6488714 0.5559749 0.5559749 0.6104847 0.6104847 0.6281837 0.6281837 0.6601720 0.6286727 0.6286727 0.5990215 0.6208028 0.6208028 0.6550601 0.6504910 0.6430138 0.6232836 0.6232836 0.5985500 0.5997972 0.5997972 0.5729035 0.6117174 0.5838269 0.6117174 0.5838269 0.6353057 0.5885801 0.6720481 0.6720481 0.5603484 0.6107737 0.5767371 0.5767371 0.5363606 0.3048848 0.2445269 0.2445269 0.3242539 0.3242539 0.3687163 2.8778715 0.2252266 0.2966138 0.4159343 0.4159343 0.3993090 0.2721245 0.6027578 0.2387837 0.3275903 0.3275903 0.0170479 0.8127438 0.4107140 0.2656688 0.2501539 0.2580038 0.2350139 0.2350139 0.2433523 0.3846002 0.3846002 0.6498207 0.2652640 0.2767519 0.2652640 0.2767519 0.8960895 0.4164296 0.4164296 0.0101460 0.0170479 0.3574546 0.6252995 0.2807044 0.2807044 0.2906620 0.2906620 0.2898564 0.2706067 0.2617133 0.2850597 0.3026782 0.2877238 0.2877238 0.2972460 0.3214002 0.4246332 0.4246332 0.6155481 0.0067487 0.4191625 0.0138465 3.1171786 3.1171786 0.4120980 0.6058300 0.0000000 0.0000010 0.2303589 0.4024786 0.2857178 0.2857178 0.3244720 0.3244720 0.2349847 0.2349847 0.6336367 0.3587620 0.5729035 0.6165956 0.6357638 0.6018136 0.6346361 0.5820849 0.6054188 0.6625352 0.6603023 
StsW0_2    0.6107737 0.6498207 0.5603484 0.6213376 0.6213376 0.6008443 0.6246506 0.6246506 0.5833546 0.5833546 0.6087035 0.6560143 0.6560143 0.6321732 0.6321732 0.6664725 0.6017637 0.6664725 0.6017637 0.6483779 0.6483779 0.5890156 0.5969690 0.6227676 0.6581691 0.6581691 0.6464295 0.6488714 0.5559749 0.5559749 0.6104847 0.6104847 0.6281837 0.6281837 0.6601720 0.6286727 0.6286727 0.5990215 0.6208028 0.6208028 0.6550601 0.6504910 0.6430138 0.6232836 0.6232836 0.5985500 0.5997972 0.5997972 0.5729035 0.6117174 0.5838269 0.6117174 0.5838269 0.6353057 0.5885801 0.6720481 0.6720481 0.5603484 0.6107737 0.5767371 0.5767371 0.5363606 0.3048848 0.2445269 0.2445269 0.3242539 0.3242539 0.3687163 2.8778715 0.2252266 0.2966138 0.4159343 0.4159343 0.3993090 0.2721245 0.6027578 0.2387837 0.3275903 0.3275903 0.0170479 0.8127438 0.4107140 0.2656688 0.2501539 0.2580038 0.2350139 0.2350139 0.2433523 0.3846002 0.3846002 0.6498207 0.2652640 0.2767519 0.2652640 0.2767519 0.8960895 0.4164296 0.4164296 0.0101460 0.0170479 0.3574546 0.6252995 0.2807044 0.2807044 0.2906620 0.2906620 0.2898564 0.2706067 0.2617133 0.2850597 0.3026782 0.2877238 0.2877238 0.2972460 0.3214002 0.4246332 0.4246332 0.6155481 0.0067487 0.4191625 0.0138465 3.1171786 3.1171786 0.4120980 0.6058300 0.0000010 0.0000000 0.2303589 0.4024786 0.2857178 0.2857178 0.3244720 0.3244720 0.2349847 0.2349847 0.6336367 0.3587620 0.5729035 0.6165956 0.6357638 0.6018136 0.6346361 0.5820849 0.6054188 0.6625352 0.6603023 
StsW25_2   0.6861161 0.6731399 0.6526292 0.6782713 0.6782713 0.6724839 0.6798545 0.6798545 0.6525579 0.6525579 0.6474846 0.7008589 0.7008589 0.6880790 0.6880790 0.7091836 0.6895492 0.7091836 0.6895492 0.6936816 0.6936816 0.6926043 0.6946197 0.6754656 0.7271056 0.7271056 0.6830165 0.6982214 0.6749235 0.6749235 0.6589553 0.6589553 0.6837247 0.6837247 0.7231430 0.6641243 0.6641243 0.6894428 0.6804421 0.6804421 0.6931515 0.6885106 0.6815845 0.6784932 0.6784932 0.6591929 0.6526253 0.6526253 0.6115910 0.6887854 0.6592086 0.6887854 0.6592086 0.7254271 0.6396130 0.7208261 0.7208261 0.6526292 0.6861161 0.5672630 0.5672630 0.6161613 0.2766513 0.0312877 0.0312877 0.3243448 0.3243448 0.3428736 2.9146413 0.0102806 0.3560547 0.3958178 0.3958178 0.3872731 0.0590151 0.5747916 0.2804631 0.3078561 0.3078561 0.2379987 0.8635506 0.3875995 0.2799774 0.0544219 0.0546423 0.0068386 0.0068386 0.0104091 0.4628969 0.4628969 0.6731399 0.3332434 0.3323770 0.3332434 0.3323770 0.8654712 0.3437190 0.3437190 0.2229112 0.2379987 0.3266650 0.6690220 0.3166061 0.3166061 0.2641999 0.2641999 0.2700315 0.0723963 0.0675365 0.2678701 0.2736626 0.2691346 0.2691346 0.2655361 0.2852314 0.3915389 0.3915389 0.6180416 0.2204367 0.3838039 0.2283632 2.9172928 2.9172928 0.3922540 0.6324899 0.2303589 0.2303589 0.0000000 0.3895811 0.2586221 0.2586221 0.3090210 0.3090210 0.0034030 0.0034030 0.6825192 0.4125983 0.6115910 0.6236527 0.5826353 0.6282645 0.6484495 0.6924303 0.6441417 0.7570853 0.7130286 
StsW2_2    0.6904269 0.6575274 0.6391627 0.6426999 0.6426999 0.6484134 0.6780719 0.6780719 0.6207669 0.6207669 0.5585666 0.6680140 0.6680140 0.6694618 0.6694618 0.7291945 0.6529167 0.7291945 0.6529167 0.6468307 0.6468307 0.6667304 0.6503207 0.6723682 0.6880318 0.6880318 0.6354188 0.6527173 0.6577169 0.6577169 0.6519373 0.6519373 0.6793788 0.6793788 0.6770913 0.6421516 0.6421516 0.6430709 0.6465844 0.6465844 0.6508437 0.6436640 0.6347337 0.6601423 0.6601423 0.6699106 0.5979565 0.5979565 0.5933471 0.6332705 0.6174652 0.6332705 0.6174652 0.6129305 0.6623258 0.6725690 0.6725690 0.6391627 0.6904269 0.6230948 0.6230948 0.5670188 0.4225322 0.3795782 0.3795782 0.4861672 0.4861672 0.5005013 3.1304382 0.3896020 0.4264001 0.0313187 0.0313187 0.0273348 0.3708987 0.7577892 0.3828387 0.4437515 0.4437515 0.4022384 0.8945918 0.0309577 0.4716669 0.3903686 0.3890298 0.3880676 0.3880676 0.3995878 0.4601624 0.4601624 0.6575274 0.4243288 0.4386432 0.4243288 0.4386432 1.0170617 0.4911573 0.4911573 0.4046311 0.4022384 0.4624662 0.6233160 0.4272419 0.4272419 0.4294050 0.4294050 0.4180921 0.4188842 0.4068947 0.4272114 0.4044384 0.4427492 0.4427492 0.4125107 0.4183147 0.0379413 0.0379413 0.6310883 0.3938291 0.0379456 0.4056161 3.3571578 3.3571578 0.0342922 0.6471212 0.4024786 0.4024786 0.3895811 0.0000000 0.4253090 0.4253090 0.4706427 0.4706427 0.3859767 0.3859767 0.6311164 0.4533699 0.5933471 0.6573631 0.7561076 0.6428593 0.6344772 0.6107256 0.6299762 0.6368790 0.7227284 
StsW38_1   0.6413171 0.6331316 0.6134094 0.6158566 0.6158566 0.6096416 0.6622899 0.6622899 0.5698541 0.5698541 0.5905692 0.6515990 0.6515990 0.6320682 0.6320682 0.7102845 0.6261576 0.7102845 0.6261576 0.6104318 0.6104318 0.6317489 0.6281382 0.6319046 0.6837134 0.6837134 0.6082631 0.6163059 0.6125482 0.6125482 0.6111315 0.6111315 0.6279257 0.6279257 0.6240824 0.6095874 0.6095874 0.6271669 0.6319475 0.6319475 0.6027977 0.6079876 0.6014404 0.6228375 0.6228375 0.5884711 0.6206081 0.6206081 0.5729072 0.6326184 0.6221406 0.6326184 0.6221406 0.6220104 0.5740612 0.6370414 0.6370414 0.6134094 0.6413171 0.6223076 0.6223076 0.5878223 0.0533287 0.2728756 0.2728756 0.3491779 0.3491779 0.3389894 3.0179020 0.2673789 0.3160951 0.4546094 0.4546094 0.4410365 0.2770863 0.6036757 0.1984319 0.2934487 0.2934487 0.2761498 0.8843115 0.4247275 0.2918723 0.2774325 0.2715673 0.2595978 0.2595978 0.2684615 0.4673470 0.4673470 0.6331316 0.2827689 0.2925054 0.2827689 0.2925054 0.9182199 0.4403971 0.4403971 0.2819374 0.2761498 0.3571483 0.6409186 0.2371285 0.2371285 0.0136356 0.0136356 0.0642989 0.2894914 0.2801436 0.0642448 0.0567729 0.0309772 0.0309772 0.0531018 0.0681212 0.4283684 0.4283684 0.5960314 0.2752357 0.4261797 0.2911913 3.2412882 3.2412882 0.4474716 0.6003283 0.2857178 0.2857178 0.2586221 0.4253090 0.0000000 0.0000010 0.3215494 0.3215494 0.2538949 0.2538949 0.6338236 0.4255504 0.5729072 0.6391733 0.6191379 0.5962594 0.6357818 0.5965509 0.6254436 0.6362290 0.7038709 
StsW38_2   0.6413171 0.6331316 0.6134094 0.6158566 0.6158566 0.6096416 0.6622899 0.6622899 0.5698541 0.5698541 0.5905692 0.6515990 0.6515990 0.6320682 0.6320682 0.7102845 0.6261576 0.7102845 0.6261576 0.6104318 0.6104318 0.6317489 0.6281382 0.6319046 0.6837134 0.6837134 0.6082631 0.6163059 0.6125482 0.6125482 0.6111315 0.6111315 0.6279257 0.6279257 0.6240824 0.6095874 0.6095874 0.6271669 0.6319475 0.6319475 0.6027977 0.6079876 0.6014404 0.6228375 0.6228375 0.5884711 0.6206081 0.6206081 0.5729072 0.6326184 0.6221406 0.6326184 0.6221406 0.6220104 0.5740612 0.6370414 0.6370414 0.6134094 0.6413171 0.6223076 0.6223076 0.5878223 0.0533287 0.2728756 0.2728756 0.3491779 0.3491779 0.3389894 3.0179020 0.2673789 0.3160951 0.4546094 0.4546094 0.4410365 0.2770863 0.6036757 0.1984319 0.2934487 0.2934487 0.2761498 0.8843115 0.4247275 0.2918723 0.2774325 0.2715673 0.2595978 0.2595978 0.2684615 0.4673470 0.4673470 0.6331316 0.2827689 0.2925054 0.2827689 0.2925054 0.9182199 0.4403971 0.4403971 0.2819374 0.2761498 0.3571483 0.6409186 0.2371285 0.2371285 0.0136356 0.0136356 0.0642989 0.2894914 0.2801436 0.0642448 0.0567729 0.0309772 0.0309772 0.0531018 0.0681212 0.4283684 0.4283684 0.5960314 0.2752357 0.4261797 0.2911913 3.2412882 3.2412882 0.4474716 0.6003283 0.2857178 0.2857178 0.2586221 0.4253090 0.0000010 0.0000000 0.3215494 0.3215494 0.2538949 0.2538949 0.6338236 0.4255504 0.5729072 0.6391733 0.6191379 0.5962594 0.6357818 0.5965509 0.6254436 0.6362290 0.7038709 
StsW52_1   0.6429469 0.6907181 0.6286155 0.6638505 0.6638505 0.6609187 0.6435383 0.6435383 0.6225475 0.6225475 0.6764614 0.6877975 0.6877975 0.6552009 0.6552009 0.6858411 0.6691985 0.6858411 0.6691985 0.6850018 0.6850018 0.6348267 0.6605358 0.7001485 0.7014426 0.7014426 0.6726146 0.6739690 0.6902188 0.6902188 0.6124212 0.6124212 0.6510439 0.6510439 0.7010855 0.6575207 0.6575207 0.6656917 0.6597942 0.6597942 0.6843976 0.6797997 0.6712363 0.6459913 0.6459913 0.6806834 0.6169810 0.6169810 0.5903012 0.6555036 0.6272104 0.6555036 0.6272104 0.6473857 0.6279669 0.6760324 0.6760324 0.6286155 0.6429469 0.5741707 0.5741707 0.6077246 0.3323086 0.3160569 0.3160569 0.1544961 0.1544961 0.0965378 3.1334376 0.3087681 0.3563682 0.5079722 0.5079722 0.4846324 0.3034159 0.5574734 0.2803577 0.2491135 0.2491135 0.3229435 0.8774446 0.4702905 0.1262861 0.2955078 0.3083839 0.3058372 0.3058372 0.3155664 0.4858292 0.4858292 0.6907181 0.1867757 0.1916591 0.1867757 0.1916591 0.9177367 0.3840023 0.3840023 0.3192682 0.3229435 0.1216180 0.6693674 0.2846293 0.2846293 0.3327558 0.3327558 0.3310725 0.3196949 0.3100216 0.3146259 0.3289127 0.3143592 0.3143592 0.3310821 0.3426259 0.4883782 0.4883782 0.6382670 0.3170491 0.4795557 0.3307997 3.2331902 3.2331902 0.4977015 0.6466372 0.3244720 0.3244720 0.3090210 0.4706427 0.3215494 0.3215494 0.0000000 0.0000010 0.3041807 0.3041807 0.6654649 0.4508251 0.5903012 0.6417702 0.5495726 0.6423804 0.6739346 0.6506901 0.6324789 0.6719202 0.6796519 
StsW52_2   0.6429469 0.6907181 0.6286155 0.6638505 0.6638505 0.6609187 0.6435383 0.6435383 0.6225475 0.6225475 0.6764614 0.6877975 0.6877975 0.6552009 0.6552009 0.6858411 0.6691985 0.6858411 0.6691985 0.6850018 0.6850018 0.6348267 0.6605358 0.7001485 0.7014426 0.7014426 0.6726146 0.6739690 0.6902188 0.6902188 0.6124212 0.6124212 0.6510439 0.6510439 0.7010855 0.6575207 0.6575207 0.6656917 0.6597942 0.6597942 0.6843976 0.6797997 0.6712363 0.6459913 0.6459913 0.6806834 0.6169810 0.6169810 0.5903012 0.6555036 0.6272104 0.6555036 0.6272104 0.6473857 0.6279669 0.6760324 0.6760324 0.6286155 0.6429469 0.5741707 0.5741707 0.6077246 0.3323086 0.3160569 0.3160569 0.1544961 0.1544961 0.0965378 3.1334376 0.3087681 0.3563682 0.5079722 0.5079722 0.4846324 0.3034159 0.5574734 0.2803577 0.2491135 0.2491135 0.3229435 0.8774446 0.4702905 0.1262861 0.2955078 0.3083839 0.3058372 0.3058372 0.3155664 0.4858292 0.4858292 0.6907181 0.1867757 0.1916591 0.1867757 0.1916591 0.9177367 0.3840023 0.3840023 0.3192682 0.3229435 0.1216180 0.6693674 0.2846293 0.2846293 0.3327558 0.3327558 0.3310725 0.3196949 0.3100216 0.3146259 0.3289127 0.3143592 0.3143592 0.3310821 0.3426259 0.4883782 0.4883782 0.6382670 0.3170491 0.4795557 0.3307997 3.2331902 3.2331902 0.4977015 0.6466372 0.3244720 0.3244720 0.3090210 0.4706427 0.3215494 0.3215494 0.0000010 0.0000000 0.3041807 0.3041807 0.6654649 0.4508251 0.5903012 0.6417702 0.5495726 0.6423804 0.6739346 0.6506901 0.6324789 0.6719202 0.6796519 
StsW83_1   0.6923799 0.6767381 0.6574370 0.6845961 0.6845961 0.6678582 0.6860189 0.6860189 0.6560782 0.6560782 0.6523552 0.7058928 0.7058928 0.6816939 0.6816939 0.7084373 0.6944458 0.7084373 0.6944458 0.6872620 0.6872620 0.6975642 0.6996531 0.6803933 0.7307969 0.7307969 0.6766341 0.6917840 0.6811792 0.6811792 0.6591737 0.6591737 0.6773669 0.6773669 0.7166042 0.6704195 0.6704195 0.6943684 0.6867919 0.6867919 0.6866990 0.6820431 0.6752249 0.6721576 0.6721576 0.6654955 0.6463820 0.6463820 0.6176303 0.6936959 0.6653407 0.6936959 0.6653407 0.7318956 0.6456804 0.7211805 0.7211805 0.6574370 0.6923799 0.5676158 0.5676158 0.6222441 0.2719050 0.0348223 0.0348223 0.3194560 0.3194560 0.3379264 2.8883880 0.0137308 0.3611046 0.3921427 0.3921427 0.3836823 0.0628074 0.5688085 0.2756119 0.3029769 0.3029769 0.2426156 0.8627358 0.3840164 0.2752079 0.0581425 0.0583840 0.0034131 0.0034131 0.0069268 0.4615095 0.4615095 0.6767381 0.3283128 0.3274400 0.3283128 0.3274400 0.8582570 0.3488162 0.3488162 0.2274836 0.2426156 0.3236172 0.6693814 0.3136192 0.3136192 0.2594498 0.2594498 0.2653214 0.0763203 0.0713957 0.2631057 0.2689615 0.2643659 0.2643659 0.2608319 0.2804732 0.3879258 0.3879258 0.6183984 0.2250372 0.3802408 0.2329591 2.9147434 2.9147434 0.3886265 0.6328504 0.2349847 0.2349847 0.0034030 0.3859767 0.2538949 0.2538949 0.3041807 0.3041807 0.0000000 0.0000010 0.6828778 0.4156199 0.6176303 0.6298131 0.5766814 0.6286245 0.6545830 0.6960275 0.6489890 0.7625112 0.7122815 
StsW83_2   0.6923799 0.6767381 0.6574370 0.6845961 0.6845961 0.6678582 0.6860189 0.6860189 0.6560782 0.6560782 0.6523552 0.7058928 0.7058928 0.6816939 0.6816939 0.7084373 0.6944458 0.7084373 0.6944458 0.6872620 0.6872620 0.6975642 0.6996531 0.6803933 0.7307969 0.7307969 0.6766341 0.6917840 0.6811792 0.6811792 0.6591737 0.6591737 0.6773669 0.6773669 0.7166042 0.6704195 0.6704195 0.6943684 0.6867919 0.6867919 0.6866990 0.6820431 0.6752249 0.6721576 0.6721576 0.6654955 0.6463820 0.6463820 0.6176303 0.6936959 0.6653407 0.6936959 0.6653407 0.7318956 0.6456804 0.7211805 0.7211805 0.6574370 0.6923799 0.5676158 0.5676158 0.6222441 0.2719050 0.0348223 0.0348223 0.3194560 0.3194560 0.3379264 2.8883880 0.0137308 0.3611046 0.3921427 0.3921427 0.3836823 0.0628074 0.5688085 0.2756119 0.3029769 0.3029769 0.2426156 0.8627358 0.3840164 0.2752079 0.0581425 0.0583840 0.0034131 0.0034131 0.0069268 0.4615095 0.4615095 0.6767381 0.3283128 0.3274400 0.3283128 0.3274400 0.8582570 0.3488162 0.3488162 0.2274836 0.2426156 0.3236172 0.6693814 0.3136192 0.3136192 0.2594498 0.2594498 0.2653214 0.0763203 0.0713957 0.2631057 0.2689615 0.2643659 0.2643659 0.2608319 0.2804732 0.3879258 0.3879258 0.6183984 0.2250372 0.3802408 0.2329591 2.9147434 2.9147434 0.3886265 0.6328504 0.2349847 0.2349847 0.0034030 0.3859767 0.2538949 0.2538949 0.3041807 0.3041807 0.0000010 0.0000000 0.6828778 0.4156199 0.6176303 0.6298131 0.5766814 0.6286245 0.6545830 0.6960275 0.6489890 0.7625112 0.7122815 
StsY_A     0.3406826 0.2954420 0.3244869 0.2426559 0.2426559 0.2282505 0.3128280 0.3128280 0.2045782 0.2045782 0.2289415 0.2281978 0.2281978 0.2853520 0.2853520 0.3022390 0.2483292 0.3022390 0.2483292 0.2861738 0.2861738 0.2241015 0.2181828 0.2557330 0.2380606 0.2380606 0.2718108 0.2859663 0.2821934 0.2821934 0.2366498 0.2366498 0.2915179 0.2915179 0.2928690 0.2661780 0.2661780 0.2383993 0.2749649 0.2749649 0.2769222 0.2737052 0.2817456 0.2873488 0.2873488 0.3616999 0.3148244 0.3148244 0.2953424 0.1842615 0.2990483 0.1842615 0.2990483 0.2143750 0.2106935 0.2037221 0.2037221 0.3244869 0.3406826 0.7159224 0.7159224 0.2378197 0.6460419 0.6788039 0.6788039 0.6311127 0.6311127 0.6938545 3.1473364 0.6894894 0.6079780 0.6608430 0.6608430 0.6304865 0.6494559 1.0152849 0.6267873 0.7086060 0.7086060 0.6344173 1.0099360 0.6183514 0.6230617 0.6743015 0.6574823 0.6921447 0.6921447 0.6998117 0.6521048 0.6521048 0.2954420 0.7043743 0.7057357 0.7043743 0.7057357 1.1867454 0.7111653 0.7111653 0.6368645 0.6344173 0.6853166 0.0205524 0.6357769 0.6357769 0.6375452 0.6375452 0.6348119 0.6892824 0.6817853 0.6167574 0.6352137 0.6564041 0.6564041 0.6378383 0.6342954 0.6514790 0.6514790 0.0611663 0.6190052 0.6410258 0.6490239 3.2492874 3.2492874 0.6544755 0.0832548 0.6336367 0.6336367 0.6825192 0.6311164 0.6338236 0.6338236 0.6654649 0.6654649 0.6828778 0.6828778 0.0000000 0.6460163 0.2953424 0.2256867 1.0123258 0.0795091 0.2942950 0.2011157 0.0752549 0.2221531 0.2976651 
StsY_B     0.6727871 0.5958877 0.6368880 0.6151887 0.6151887 0.6065534 0.6712784 0.6712784 0.5870372 0.5870372 0.6274157 0.6629194 0.6629194 0.6452110 0.6452110 0.6526502 0.6556736 0.6526502 0.6556736 0.6558254 0.6558254 0.6419263 0.6315414 0.6424232 0.6679703 0.6679703 0.6497870 0.6618345 0.5930046 0.5930046 0.6317436 0.6317436 0.6484654 0.6484654 0.6712341 0.6336396 0.6336396 0.6473709 0.6437224 0.6437224 0.6382777 0.6436780 0.6422829 0.6361584 0.6361584 0.5978245 0.6129912 0.6129912 0.6233402 0.6284831 0.6109015 0.6284831 0.6109015 0.6609416 0.5946020 0.6802076 0.6802076 0.6368880 0.6727871 0.6177046 0.6177046 0.5973989 0.4402073 0.4011171 0.4011171 0.4718848 0.4718848 0.5026976 3.1618956 0.4256170 0.4174595 0.4773399 0.4773399 0.4622334 0.3928511 0.6146244 0.3903504 0.4271119 0.4271119 0.3676350 0.8751372 0.4519641 0.4445955 0.3823881 0.3958340 0.4226154 0.4226154 0.4350592 0.1112244 0.1112244 0.5958877 0.4727385 0.4931410 0.4727385 0.4931410 0.9225760 0.4199073 0.4199073 0.3608605 0.3676350 0.5018127 0.6283721 0.3700452 0.3700452 0.4362020 0.4362020 0.4354611 0.4199559 0.4078769 0.4212873 0.4162444 0.4431433 0.4431433 0.4363025 0.4427940 0.4726059 0.4726059 0.5802204 0.3505642 0.4572842 0.3649429 3.1517078 3.1517078 0.4656106 0.5927610 0.3587620 0.3587620 0.4125983 0.4533699 0.4255504 0.4255504 0.4508251 0.4508251 0.4156199 0.4156199 0.6460163 0.0000000 0.6233402 0.6712164 0.6271742 0.5888128 0.6302876 0.6323232 0.5844732 0.6850112 0.6465742 
UK6        0.2689047 0.2373449 0.2395449 0.3169947 0.3169947 0.3265642 0.2855658 0.2855658 0.2849208 0.2849208 0.2415169 0.3261673 0.3261673 0.2908810 0.2908810 0.3777502 0.3345046 0.3777502 0.3345046 0.3069386 0.3069386 0.3286193 0.3260506 0.3313766 0.3564354 0.3564354 0.2968345 0.3169086 0.2476505 0.2476505 0.2572439 0.2572439 0.2904638 0.2904638 0.3078504 0.2721269 0.2721269 0.3352172 0.2820567 0.2820567 0.3098281 0.3118716 0.3011361 0.2851675 0.2851675 0.3086977 0.1897516 0.1897516 0.0000010 0.2795996 0.2635857 0.2795996 0.2635857 0.2565043 0.3027003 0.2638192 0.2638192 0.2395449 0.2689047 0.6893867 0.6893867 0.1824677 0.5778714 0.6235762 0.6235762 0.5783484 0.5783484 0.6424545 3.3822803 0.5935154 0.5665032 0.6261875 0.6261875 0.5962533 0.5904432 0.9528035 0.5316432 0.6326901 0.6326901 0.5746935 0.9497487 0.6008584 0.5570565 0.5906556 0.5834254 0.6263156 0.6263156 0.6386845 0.6098814 0.6098814 0.2373449 0.5825545 0.5802723 0.5825545 0.5802723 1.0373897 0.6876752 0.6876752 0.5696656 0.5746935 0.6436840 0.2838611 0.5474157 0.5474157 0.5780312 0.5780312 0.5802981 0.6459806 0.6333944 0.5548464 0.5599482 0.5811164 0.5811164 0.5746566 0.5585353 0.6182353 0.6182353 0.2658625 0.5587748 0.6076854 0.5916097 3.5318627 3.5318627 0.6202127 0.2831422 0.5729035 0.5729035 0.6115910 0.5933471 0.5729072 0.5729072 0.5903012 0.5903012 0.6176303 0.6176303 0.2953424 0.6233402 0.0000000 0.2839563 0.8908742 0.2782336 0.1283515 0.2312840 0.2673607 0.2396205 0.3728501 
UME        0.2738308 0.2994930 0.2584352 0.1902474 0.1902474 0.2035533 0.2728701 0.2728701 0.1968965 0.1968965 0.1779963 0.2145847 0.2145847 0.2557725 0.2557725 0.2718163 0.2422077 0.2718163 0.2422077 0.2699279 0.2699279 0.1894143 0.1862953 0.2005853 0.1962017 0.1962017 0.2579885 0.2672844 0.2676260 0.2676260 0.1930322 0.1930322 0.2616696 0.2616696 0.2796074 0.2325499 0.2325499 0.2234924 0.2444263 0.2444263 0.2651788 0.2608693 0.2677799 0.2575334 0.2575334 0.3481011 0.3002743 0.3002743 0.2839563 0.1853993 0.2616382 0.1853993 0.2616382 0.1950425 0.2091959 0.1913111 0.1913111 0.2584352 0.2738308 0.7028007 0.7028007 0.2198174 0.6396631 0.6282046 0.6282046 0.6219554 0.6219554 0.6951884 3.3642438 0.6395373 0.5770389 0.6882953 0.6882953 0.6578849 0.6394855 1.0268030 0.6118630 0.7307894 0.7307894 0.6185281 1.0280969 0.6568651 0.6392020 0.6399844 0.6475811 0.6387055 0.6387055 0.6454430 0.6832503 0.6832503 0.2994930 0.7062572 0.7008995 0.7062572 0.7008995 1.2045350 0.7124557 0.7124557 0.6133283 0.6185281 0.6716904 0.2153295 0.6300691 0.6300691 0.6428984 0.6428984 0.6218153 0.7003571 0.6925696 0.6182485 0.6232242 0.6429352 0.6429352 0.6274969 0.6185673 0.6751567 0.6751567 0.2084403 0.6020401 0.6643262 0.6179452 3.5447463 3.5447463 0.6815589 0.1789019 0.6165956 0.6165956 0.6236527 0.6573631 0.6391733 0.6391733 0.6417702 0.6417702 0.6298131 0.6298131 0.2256867 0.6712164 0.2839563 0.0000000 1.0081514 0.1745718 0.2725165 0.1920407 0.1926829 0.2101629 0.2703420 
US5        0.9397968 0.9902027 0.9020885 1.0073942 1.0073942 0.9531339 0.9590073 0.9590073 0.8808944 0.8808944 1.0121249 0.9583977 0.9583977 0.9555242 0.9555242 0.9423617 0.9388539 0.9423617 0.9388539 0.9619109 0.9619109 0.9644962 0.9559926 0.9906196 0.9927943 0.9927943 0.9431278 0.9829399 0.9304083 0.9304083 0.9679354 0.9679354 0.9495990 0.9495990 0.9734680 0.9742360 0.9742360 0.9347609 0.9591303 0.9591303 0.9567139 0.9667234 0.9403603 0.9568942 0.9568942 0.9567454 0.8619727 0.8619727 0.8908742 0.9159042 0.9530708 0.9159042 0.9530708 0.9592415 0.8732311 0.9869229 0.9869229 0.9020885 0.9397968 0.8245529 0.8245529 0.9243226 0.6716510 0.5661768 0.5661768 0.6124055 0.6124055 0.6124934 3.1849214 0.5856183 0.6477833 0.7694230 0.7694230 0.7821545 0.5340055 0.0702930 0.5726267 0.6179146 0.6179146 0.6421409 0.9849802 0.7767781 0.5529151 0.5316244 0.5567148 0.5850554 0.5850554 0.5840224 0.6613348 0.6613348 0.9902027 0.6232515 0.6397271 0.6232515 0.6397271 0.9777633 0.7073409 0.7073409 0.6354227 0.6421409 0.6415885 1.0150766 0.5751158 0.5751158 0.6265219 0.6265219 0.6498645 0.5636957 0.5648438 0.6285149 0.6651225 0.6497935 0.6497935 0.6594157 0.6983327 0.7538885 0.7538885 0.9840660 0.6248232 0.7656331 0.6450215 3.2694379 3.2694379 0.7786911 0.9491687 0.6357638 0.6357638 0.5826353 0.7561076 0.6191379 0.6191379 0.5495726 0.5495726 0.5766814 0.5766814 1.0123258 0.6271742 0.8908742 1.0081514 0.0000000 0.9431833 0.9349883 0.9763222 1.0044666 0.9704284 0.9517737 
US8        0.3108661 0.2981211 0.2878093 0.2033575 0.2033575 0.2144252 0.2857513 0.2857513 0.1855537 0.1855537 0.2081031 0.2162909 0.2162909 0.2707087 0.2707087 0.2616374 0.2428885 0.2616374 0.2428885 0.2773089 0.2773089 0.2178860 0.2111755 0.2291205 0.2103548 0.2103548 0.2629622 0.2725036 0.2642495 0.2642495 0.2246304 0.2246304 0.2766272 0.2766272 0.2880952 0.2481317 0.2481317 0.2329493 0.2578562 0.2578562 0.2738810 0.2755950 0.2726305 0.2725547 0.2725547 0.3613926 0.2905396 0.2905396 0.2782336 0.1692216 0.2667762 0.1692216 0.2667762 0.2012532 0.1965571 0.1732736 0.1732736 0.2878093 0.3108661 0.6888758 0.6888758 0.2188297 0.6278437 0.6248768 0.6248768 0.6227663 0.6227663 0.6388775 3.0382996 0.6407112 0.5694245 0.6732986 0.6732986 0.6421595 0.6039590 0.9603373 0.6120689 0.7029158 0.7029158 0.6036856 1.0108845 0.6297185 0.6020723 0.6200789 0.6116544 0.6374861 0.6374861 0.6441852 0.6186052 0.6186052 0.2981211 0.6789591 0.6802856 0.6789591 0.6802856 1.1291818 0.6545166 0.6545166 0.5985763 0.6036856 0.6796553 0.0644247 0.5899911 0.5899911 0.5998071 0.5998071 0.6168507 0.6237673 0.6174395 0.5796272 0.6173176 0.6147142 0.6147142 0.6198308 0.6164927 0.6605011 0.6605011 0.0576756 0.5874886 0.6498380 0.6209247 3.1710792 3.1710792 0.6667286 0.0033882 0.6018136 0.6018136 0.6282645 0.6428593 0.5962594 0.5962594 0.6423804 0.6423804 0.6286245 0.6286245 0.0795091 0.5888128 0.2782336 0.1745718 0.9431833 0.0000000 0.2558798 0.1970404 0.0646028 0.2084705 0.2572174 
Uc37       0.3049738 0.2477986 0.2669714 0.2958333 0.2958333 0.3363549 0.2899194 0.2899194 0.2711220 0.2711220 0.2537177 0.3302356 0.3302356 0.2753834 0.2753834 0.3904768 0.3363201 0.3904768 0.3363201 0.2892765 0.2892765 0.3224009 0.3067142 0.3450551 0.3529299 0.3529299 0.2771400 0.2988915 0.2541679 0.2541679 0.2558504 0.2558504 0.2813400 0.2813400 0.2834687 0.2571875 0.2571875 0.3434253 0.2757333 0.2757333 0.2935897 0.2954512 0.2868818 0.2699427 0.2699427 0.3234309 0.2172029 0.2172029 0.1283515 0.2663420 0.2469522 0.2663420 0.2469522 0.2510698 0.2883713 0.2606769 0.2606769 0.2669714 0.3049738 0.7241942 0.7241942 0.1922812 0.6476918 0.6515990 0.6515990 0.6386833 0.6386833 0.6781696 3.6229063 0.6609193 0.6010025 0.6716022 0.6716022 0.6404626 0.6370235 0.9749727 0.5962827 0.6859019 0.6859019 0.6365971 1.0136497 0.6422601 0.6121883 0.6409908 0.6450541 0.6635060 0.6635060 0.6766393 0.6506255 0.6506255 0.2477986 0.6727480 0.6645789 0.6727480 0.6645789 1.1108349 0.7074615 0.7074615 0.6314093 0.6365971 0.7076368 0.2741196 0.5892518 0.5892518 0.6411723 0.6411723 0.6333100 0.7004797 0.6867708 0.6164862 0.6284400 0.6297886 0.6297886 0.6413383 0.6266138 0.6597310 0.6597310 0.2488318 0.6201530 0.6493693 0.6541009 3.7453062 3.7453062 0.6652247 0.2606556 0.6346361 0.6346361 0.6484495 0.6344772 0.6357818 0.6357818 0.6739346 0.6739346 0.6545830 0.6545830 0.2942950 0.6302876 0.1283515 0.2725165 0.9349883 0.2558798 0.0000000 0.2464159 0.2652742 0.2307250 0.3855937 
Uc878      0.2577335 0.2621203 0.2529075 0.2312754 0.2312754 0.2372944 0.2248224 0.2248224 0.1812527 0.1812527 0.1202417 0.2174531 0.2174531 0.2056621 0.2056621 0.3080653 0.2368835 0.3080653 0.2368835 0.2260800 0.2260800 0.2322328 0.2186157 0.2330603 0.2315632 0.2315632 0.2163670 0.2214034 0.2046633 0.2046633 0.1622660 0.1622660 0.2111252 0.2111252 0.2308296 0.1980940 0.1980940 0.2300785 0.1928905 0.1928905 0.2103509 0.2116214 0.2257921 0.2113633 0.2113633 0.3608179 0.2572233 0.2572233 0.2312840 0.1650517 0.2108603 0.1650517 0.2108603 0.1447928 0.1920620 0.1925600 0.1925600 0.2529075 0.2577335 0.6797672 0.6797672 0.1627752 0.6158124 0.6829791 0.6829791 0.6424658 0.6424658 0.7018872 3.2029769 0.6931761 0.5738438 0.6431443 0.6431443 0.6108240 0.6451510 0.9877396 0.5789911 0.6873343 0.6873343 0.5838886 1.0087058 0.5983860 0.6242406 0.6519956 0.6584744 0.7053585 0.7053585 0.7067485 0.6268206 0.6268206 0.2621203 0.6608299 0.6745644 0.6608299 0.6745644 1.1965487 0.6965008 0.6965008 0.5788689 0.5838886 0.7099524 0.1964504 0.5885680 0.5885680 0.6000880 0.6000880 0.6084580 0.7072468 0.7058429 0.5790971 0.6054909 0.6047608 0.6047608 0.6123254 0.6047274 0.6277099 0.6277099 0.1911065 0.5679876 0.6176179 0.6007989 3.2567042 3.2567042 0.6370303 0.2014321 0.5820849 0.5820849 0.6924303 0.6107256 0.5965509 0.5965509 0.6506901 0.6506901 0.6960275 0.6960275 0.2011157 0.6323232 0.2312840 0.1920407 0.9763222 0.1970404 0.2464159 0.0000000 0.1650277 0.1570074 0.3033497 
Ue26       0.2979196 0.2931204 0.2934911 0.2280937 0.2280937 0.2113756 0.2821977 0.2821977 0.1755206 0.1755206 0.2031539 0.2019363 0.2019363 0.2619584 0.2619584 0.2611431 0.2219812 0.2611431 0.2219812 0.2773253 0.2773253 0.1998488 0.2024026 0.2109618 0.2161718 0.2161718 0.2634139 0.2725457 0.2601291 0.2601291 0.2109011 0.2109011 0.2677963 0.2677963 0.2788731 0.2458469 0.2458469 0.2123334 0.2494516 0.2494516 0.2636327 0.2594396 0.2730345 0.2637366 0.2637366 0.3523563 0.2958884 0.2958884 0.2673607 0.1558618 0.2644926 0.1558618 0.2644926 0.1804142 0.2035454 0.1758148 0.1758148 0.2934911 0.2979196 0.7072766 0.7072766 0.2051532 0.6452300 0.6406839 0.6406839 0.6181891 0.6181891 0.7020920 3.0918918 0.6442384 0.5709133 0.6595674 0.6595674 0.6293546 0.6194688 1.0150215 0.6115384 0.6988909 0.6988909 0.6061593 1.0520682 0.6172766 0.6222288 0.6190075 0.6324821 0.6579091 0.6579091 0.6586230 0.6094853 0.6094853 0.2931204 0.6969342 0.6982756 0.6969342 0.6982756 1.1620944 0.6516135 0.6516135 0.6022004 0.6061593 0.6840921 0.0642426 0.6261426 0.6261426 0.6291020 0.6291020 0.6465194 0.6455233 0.6449893 0.6097113 0.6345037 0.6487583 0.6487583 0.6495301 0.6335967 0.6472469 0.6472469 0.0683839 0.5911508 0.6368751 0.6244738 3.1258210 3.1258210 0.6532336 0.0683048 0.6054188 0.6054188 0.6441417 0.6299762 0.6254436 0.6254436 0.6324789 0.6324789 0.6489890 0.6489890 0.0752549 0.5844732 0.2673607 0.1926829 1.0044666 0.0646028 0.2652742 0.1650277 0.0000000 0.1921065 0.2566152 
UsB        0.2701346 0.2629537 0.2602338 0.2420977 0.2420977 0.2254416 0.2232535 0.2232535 0.1779829 0.1779829 0.1917767 0.2237891 0.2237891 0.2423842 0.2423842 0.3291942 0.2238583 0.3291942 0.2238583 0.2447103 0.2447103 0.2069617 0.1844988 0.2496713 0.2318232 0.2318232 0.2346869 0.2397265 0.2350158 0.2350158 0.2000558 0.2000558 0.2484097 0.2484097 0.2559582 0.2142081 0.2142081 0.2249132 0.2098293 0.2098293 0.2458622 0.2474568 0.2391766 0.2487153 0.2487153 0.3604660 0.2844365 0.2844365 0.2396205 0.1578276 0.2399980 0.1578276 0.2399980 0.0401304 0.2195664 0.1977347 0.1977347 0.2602338 0.2701346 0.7639162 0.7639162 0.1959177 0.6385388 0.7562845 0.7562845 0.6634484 0.6634484 0.7268477 3.7579217 0.7637711 0.6272209 0.6644745 0.6644745 0.6335434 0.7084385 1.0157314 0.6326870 0.7651565 0.7651565 0.6647283 1.0752737 0.6303578 0.6393001 0.7166535 0.7078926 0.7729121 0.7729121 0.7729121 0.7127410 0.7127410 0.2629537 0.7008157 0.7035392 0.7008157 0.7035392 1.2819370 0.7369160 0.7369160 0.6590723 0.6647283 0.7400302 0.2175350 0.6148359 0.6148359 0.6350887 0.6350887 0.6292143 0.7642924 0.7642924 0.6310181 0.6273596 0.6493828 0.6493828 0.6448617 0.6206297 0.6551977 0.6551977 0.2145498 0.6507975 0.6435808 0.6837691 3.8864360 3.8864360 0.6577049 0.2131452 0.6625352 0.6625352 0.7570853 0.6368790 0.6362290 0.6362290 0.6719202 0.6719202 0.7625112 0.7625112 0.2221531 0.6850112 0.2396205 0.2101629 0.9704284 0.2084705 0.2307250 0.1570074 0.1921065 0.0000000 0.3241664 
ker        0.3825304 0.4154348 0.3695202 0.2816001 0.2816001 0.2660473 0.3455558 0.3455558 0.2528664 0.2528664 0.2761311 0.2722994 0.2722994 0.2926854 0.2926854 0.0033788 0.2638839 0.0033788 0.2638839 0.3240850 0.3240850 0.2338204 0.2458776 0.2623065 0.2578496 0.2578496 0.3042944 0.3163213 0.3284288 0.3284288 0.2845590 0.2845590 0.2988933 0.2988933 0.3297234 0.3018062 0.3018062 0.2496824 0.3030101 0.3030101 0.3159329 0.3179986 0.3143476 0.2905114 0.2905114 0.3865208 0.3690987 0.3690987 0.3728501 0.2383219 0.3134749 0.2383219 0.3134749 0.3020282 0.2971484 0.2991497 0.2991497 0.3695202 0.3825304 0.7578550 0.7578550 0.2991317 0.7231662 0.7167366 0.7167366 0.6594616 0.6594616 0.7235081 3.0586093 0.7133243 0.6848744 0.7459948 0.7459948 0.7222919 0.6546401 1.0134197 0.6618395 0.6939313 0.6939313 0.6623849 1.0265295 0.7223987 0.6709421 0.6726834 0.6611349 0.7216490 0.7216490 0.7232543 0.6407652 0.6407652 0.4154348 0.7439099 0.7475326 0.7439099 0.7475326 1.2574313 0.7425213 0.7425213 0.6570025 0.6623849 0.7150370 0.2864751 0.6516308 0.6516308 0.7066558 0.7066558 0.7026139 0.7009704 0.6996767 0.6914780 0.7131359 0.7059881 0.7059881 0.7178891 0.7079920 0.7466238 0.7466238 0.2735262 0.6453367 0.7350390 0.6804940 2.9529159 2.9529159 0.7178846 0.2618516 0.6603023 0.6603023 0.7130286 0.7227284 0.7038709 0.7038709 0.6796519 0.6796519 0.7122815 0.7122815 0.2976651 0.6465742 0.3728501 0.2703420 0.9517737 0.2572174 0.3855937 0.3033497 0.2566152 0.3241664 0.0000000 
```
