## Supplementary Data 7 for "Structural and evolutionary analyses support reclassification of glycopeptide antibiotics as xyclopeptides": Condensation_domains_4_mafft_iqtree.treefile

```
(A40:0.0000000000,(((((((((A47:0.0000000000,StToN1:0.0000000000):0.0000010000,StTo:0.0000010000)100:0.1514212154,(ApRc:0.2451920587,((((ApTi:0.0000000000,tei_2:0.0000000000):0.0000000000,ApTi_5:0.0000000000):0.0000000000,tei_1:0.0000000000):0.0000010000,ApTi_4:0.0000010000)100:0.1047404388)89:0.0239837551)89:0.0255138764,((ApsA3_2:0.0000010000,UK6:0.0000010000)100:0.0663063932,Uc37:0.0769619545)100:0.0387020275)90:0.0251821355,(((((NnsA5_2:0.0000000000,kis:0.0000000000):0.0000010000,NnsA5_3:0.0000010000)99:0.2168963025,(StAq:0.0283328178,(StsTL_1:0.0000010000,StsTL_3:0.0000010000)96:0.0696751415)100:3.6503656340)62:0.1750236668,((((((((((((StAc:0.0077820539,StsC25:0.0196019579)70:0.0000022567,((StsC8:0.0038400574,StsCY:0.0155513403)99:0.0039358933,StsCT:0.0193795393)75:0.0037974776)100:0.0284262373,(((StsC09_1:0.0000020980,StsC09_2:0.0000020732)100:0.0118802715,(StsW38_1:0.0000010000,StsW38_2:0.0000010000)100:0.0034998726)99:0.0118846470,(StsCM_1:0.0000010000,StsCM_2:0.0000010000)100:0.0195915555)92:0.0145942034)99:0.0111005051,StsC3:0.0418855015)100:0.1089578366,(StAvMA_2:0.2007617427,(StDu:0.0403720844,(StsBA_1:0.0000010000,StsBA_2:0.0000010000)100:0.0579573984)100:0.0452088684)94:0.0343249200)92:0.0220618408,(((((StAfa_2:0.0000000000,StFr_3:0.0000000000):0.0000010000,StAfa_6:0.0000010000)100:0.1176101829,((StAn_2:0.0932193887,(StsW52_1:0.0000010000,StsW52_2:0.0000010000)100:0.0197495965)100:0.0362935132,Sts1:0.0841929235)100:0.0236844428)100:0.0153765375,StLtNB:0.0719029556)97:0.0486683362,((StFo_1:0.0000010000,StFo_2:0.0000010000)100:0.1683543037,((StVe_1:0.0000010000,StVe_4:0.0000010000)100:0.0034432373,(StVe_3:0.0000010000,StVe_5:0.0000010000)100:0.0198149782)100:0.1016724110)63:0.0233565579)97:0.0702561512)94:0.0439673271,((((((((StFr_4:0.0000000000,StX_4:0.0000000000):0.0000000000,StX_2:0.0000000000):0.0000000000,StX_3:0.0000000000):0.0000010000,StX_1:0.0000010000)100:0.0116047273,StX:0.0037376763)99:0.0038894626,StsS0:0.0118285722)56:0.0000023125,(StsW0_1:0.0000010000,StsW0_2:0.0000010000)99:0.0038047328)98:0.0038056147,StsMU:0.0000028665)100:0.1309286554)90:0.0375707414,(((StAfJ3_1:0.0000026726,StAfJ3_2:0.0000023427)100:0.0216042732,(StAua_2:0.0117182723,(((((((((StRi1:0.0000000000,StRir_20:0.0000000000):0.0000000000,StRi_5:0.0000000000):0.0000000000,StRi_3:0.0000000000):0.0000000000,StRi_6:0.0000000000):0.0000000000,StRi_1:0.0000000000):0.0000020990,StRiR_1:0.0000021903)61:0.0000020106,StRir_1:0.0038941679)100:0.0038700919,((StsW83_1:0.0000000000,rim:0.0000000000):0.0000029892,StsW83_2:0.0000028339)66:0.0000029892)99:0.0038640565,StsW25_2:0.0000026598)78:0.0000028798)99:0.0145763989)98:0.0139413948,(((StCr:0.0041965797,StPo:0.0147945747)100:0.0187731663,StMo_1:0.0186494772)99:0.0096994008,(StsC2_1:0.0037807903,StsC2_2:0.0000026060)100:0.0530891719)89:0.0128548876)99:0.1105758332)81:0.0184900032,((StDa_1:0.0342665738,US5:0.0449715352)100:0.3918937963,(StFu:0.3213408359,StVrN_A:0.4247830300)91:0.4303402026)71:0.1283287326)59:0.0439071979,(((((((StCar_1:0.0000000000,StCar_4:0.0000000000):0.0000010000,StCar_2:0.0000010000)100:0.0111783850,StsTu:0.0111582776)100:0.0037473462,StCar_3:0.0111544181)100:0.0182890165,StsW2_2:0.0042492184)95:0.0051870798,StLaN18:0.0248402383)98:0.0111537367,((StsK_1:0.0000010000,StsK_3:0.0000010000)100:0.0086600180,StsPA_1:0.0062352272)99:0.0156483775)99:0.2539880532)33:0.0201933265,(StVrN_B:0.0000010000,StVr_1_A:0.0000010000)100:0.2631152244)32:0.0255885690,((StSe_1:0.0000010000,StSe_2:0.0000010000)100:0.0856616085,StsY_B:0.0416771253)100:0.2452496599)59:0.0940139896)100:0.3152419259,NnsW4_1:0.0581265576)28:0.0314565928)90:0.0220547830,(((((((((AkAan_1:0.0000010000,AkAan_2:0.0000010000)100:0.1328785919,UME:0.1012041101)86:0.0361340597,((((AmAaD2_3:0.0617834384,(((((AmDeD9_1:0.0000000000,dec_2:0.0000000000):0.0000000000,AmDeD9_3:0.0000000000):0.0000010000,AmDeD9_2:0.0000010000)100:0.0223331959,((((AmKe_2:0.0000000000,van:0.0000000000):0.0000000000,AmOrH:0.0000000000):0.0000010000,AmKe_4:0.0000010000)100:0.0190325534,AmsW69_1:0.0000010000)100:0.0521178462)99:0.0219983269,AmOv:0.0647418583)100:0.0159783158)100:0.0447393078,((((AmRgN0:0.0000000000,AmRg_6:0.0000000000):0.0000000000,dec_1:0.0000000000):0.0000000000,AmRg_5:0.0000000000):0.0000028093,AmRg_4:0.0000020766)100:0.0632418267)84:0.0238430825,(AmOrD0:0.0115696416,AmOr_2:0.0121612202)100:0.0387862584)96:0.0448058822,(((AmKeF:0.0000000000,AmKen_2:0.0000000000):0.0000010000,AmKe_3:0.0000021324)100:0.0037856252,ker:0.0000027879)100:0.1940413075)86:0.0069788779)58:0.0350627923,((((StsAN:0.0038116223,StsY_A:0.0191575180)100:0.0249532696,StsMC:0.0273290804)100:0.0084523704,(StsW00:0.0037728255,US8:0.0000025501)100:0.0344523828)68:0.0231034979,Ue26:0.0191703458)100:0.0778997348)32:0.0078142073,(((((AmBlD4:0.0000000000,AmBlD59_2:0.0000000000):0.0000000000,bal:0.0000000000):0.0000000000,AmBlFH:0.0000000000):0.0000028200,AmBlD59_1:0.0000022002)100:0.0801354054,(KbArN5:0.0000021802,KbAr_2:0.0000026053)100:0.0359102522)96:0.0318119470)43:0.0171960355,(NcTr_1:0.0000028226,NcTr_2:0.0000026716)100:0.1233772121)82:0.0238488815,(KbPh:0.0263841867,UsB:0.0183694422)100:0.0708854538)60:0.0152671571,(AmBr_2:0.0956948232,Uc878:0.0461841029)100:0.0310463123)63:0.0170039922,((((((((((AmJaD4:0.0000000000,risA:0.0000000000):0.0000000000,AmsC0_2:0.0000000000):0.0000000000,AmJa_2:0.0000000000):0.0000010000,AmJa_1:0.0000010000)63:0.0000028485,((AmsMJ_2:0.0000000000,AmsMJ_4:0.0000000000):0.0000010000,AmsMJ_3:0.0000010000)99:0.0038336992)52:0.0000029890,(AmsW9_1:0.0000029108,AmsW9_2:0.0000021967)100:0.0038617906)99:0.0172909526,(((((((((AmLrN2_1:0.0000000000,ris:0.0000000000):0.0000000000,AmLr_1:0.0000000000):0.0000000000,AmLr_2:0.0000000000):0.0000010000,AmLrN2_2:0.0000010000)100:0.0038497858,AmRo_2:0.0194291899)83:0.0000020857,AmsTN:0.0391359073)86:0.0092862666,AmsW97:0.0061807602)56:0.0041533421,AmRo_1:0.0060066459)98:0.0097582182,(AmsW8_1:0.0000010000,AmsW8_2:0.0000010000)100:0.0231307678)84:0.0124368623)98:0.0174397903,(((AmsW1_1:0.0000000000,AmsW5_2:0.0000000000):0.0000029110,AmsW1_2:0.0000022235)100:0.0164419379,(AmsW6_1:0.0000023505,AmsW6_2:0.0000010000)100:0.0077949166)100:0.0074368312)100:0.0514037597,(AmsBJ_3:0.0000010000,AmsBJ_4:0.0000010000)100:0.0308677064)100:0.0522413745,Kus:0.1413934692)82:0.0355745848)100:0.0338445637)100:0.0536670782,(((AmAzD3_3:0.0000026836,AmAzD3_5:0.0000026433)100:0.0919901644,(KbAr_1:0.0000025235,KbAr_3:0.0000027451)100:0.0577629246)100:0.0168573585,(AmVs_1:0.0000010000,AmVs_2:0.0000010000)100:0.0768950396)95:0.0156514805)100:0.0891799051,(A50:0.0000010000,NnCxD5_1:0.0000010000)100:0.0453127022)100:0.0657653546,NnGe:0.0000010000):0.0000010000,NnGeA9:0.0000000000);
```
