## Supplementary Data 7 for "Structural and evolutionary analyses support reclassification of glycopeptide antibiotics as xyclopeptides": Condensation_domains_5_mafft_iqtree.bionj

```
((((((((((A40:5e-07,NnGe:5e-07):0.040427309,(A50:5.522561e-07,NnCxD5_1:4.4774387e-07):0.05975337):0.11367573,((((NnsA5_2:5e-07,NnsA5_3:5e-07):0.36758843,((((((((StAc:0.0044914004,StsC25:0.012761483):0.0029321432,((StsC8:0.013790507,StsCY:-6.691087e-06):0.0070266481,StsCT:0.01041506):0.0033704976):0.058407251,(((StsC09_1:5e-07,StsC09_2:5e-07):0.010364318,(StsW38_2:5e-07,StsW38_1:5e-07):0.017214274):0.0085834535,(StsCM_1:5e-07,StsCM_2:5e-07):0.035343867):0.038803395):0.013312373,StsC3:0.058290888):0.22566122,(StFo_1:5e-07,StFo_2:5e-07):0.15904719):0.012380775,(((StAfa_2:-0.0092907604,(StAfa_6:5e-07,StFr_3:5e-07):0.0092912596):0.13537377,(((StAn_2:0.075137392,(StsW52_2:5e-07,StsW52_1:5e-07):0.032023355):0.041435063,Sts1:0.063525766):0.046634924,StLtNB:0.11455825):0.013924275):0.0055420622,((StVe_1:5e-07,StVe_4:5e-07):0.021294432,(StVe_3:5e-07,StVe_5:5e-07):0.054751538):0.1356566):0.077771038):0.035491791,((((((StAfJ3_1:5e-07,StAfJ3_2:5e-07):0.016010502,(StAua_2:0.010499883,((StsW83_1:5e-07,StsW83_2:5e-07):0.0047410256,((StRi1:5e-07,StRiR_1:5e-07):0.0075475061,StsW25_2:-0.00067933952):0.0021780389):0.0057216729):0.032261416):0.023766603,((StCr:0.01082967,(StMo_1:0.0077870991,StPo:0.01981597):0.006755719):0.019993732,(StsC2_1:5e-07,StsC2_2:5e-07):0.021840194):0.028713159):0.12136526,(StVrN_B:5e-07,StVr_1_A:5e-07):0.25308263):0.034956843,((((StsBA_2:5e-07,StsBA_1:5e-07):0.065975189,StDu:0.048341852):0.054749131,StAvMA_2:0.15025854):0.016323904,(((((StFr_4:5e-07,StX_1:5e-07):0.014141164,StX:0.020911057):0.0043613929,StsS0:0.00063014752):0.0044983244,(StsW0_1:5e-07,StsMU:5e-07):0.007744791):0.088695094,((StSe_1:5e-07,StSe_2:5e-07):0.062536478,StsY_B:0.055774912):0.17047195):0.043525286):0.050686032):0.037422165,(((((StAq:0.087495916,StsTL_1:-0.011589997):0.0055700275,StsTL_3:-0.0055695283):3.1998427,StFu:0.29904103):0.012669936,(StDa_1:0.036680799,US5:0.0061005754):0.36426508):0.046170473,StVrN_A:0.84137499):0.043757781):0.025351975):0.02214177,(((((StCar_1:5e-07,StCar_2:5e-07):0.0011128315,(StCar_3:0.016224919,StsTu:0.022127053):0.0041271104):0.0049452498,StsW2_2:0.0192433):0.0046775001,StLaN18:0.012305919):0.0086412132,((StsK_1:5e-07,StsK_3:5e-07):0.0050617484,StsPA_1:0.001707149):0.0096739568):0.33532435):0.1253399):0.074533246,ApRc:0.21463984):0.013043851,NnsW4_1:0.20977174):0.0054259114):0.0058201207,(((A47:5e-07,StTo:5e-07):0.090474389,(UK6:5e-07,ApsA3_2:5e-07):0.085470535):0.010957709,((ApTi:5e-07,ApTi_4:5e-07):0.12124838,Uc37:0.066419467):0.016744638):0.026907597):0.016493823,(Uc878:0.07008519,((Ue26:0.049515828,StsMC:0.048532762):-0.00036009448,((StsAN:0.018911332,StsY_A:0.0087208357):0.037664074,(US8:0.0083639473,StsW00:0.0018184846):0.031804431):0.0063225185):0.052193712):0.0090178289):0.016813673,((AmAzD3_3:5e-07,AmAzD3_5:5e-07):0.13334364,AmBr_2:0.099411279):0.010604832):0.024273952,((KbAr_1:5e-07,KbAr_3:5e-07):0.091048785,(AmVs_1:5e-07,AmVs_2:5e-07):0.10929679):-0.015693406):0.032420397,((AmBlD4:5e-07,AmBlD59_1:5e-07):0.084271982,(KbArN5:5e-07,KbAr_2:5e-07):0.079215825):0.018767215):0.026093131,((((UsB:0.050737299,KbPh:0.037269883):0.0599535,UME:0.098048091):0.004368443,((((AmAaD2_3:0.061499003,((AmDeD9_1:5e-07,AmDeD9_2:5e-07):0.011713561,((AmKe_2:5e-07,AmKe_4:5e-07):0.015367862,AmsW69_1:0.0090277717):0.013021661):0.037344817):0.0067799576,(AmOrD0:0.018596813,AmOr_2:0.005419197):0.070516005):0.00075335428,AmOv:0.090197369):0.016160185,(AmRgN0:5e-07,AmRg_4:5e-07):0.069507502):0.058534015):0.013967071,(AmKeF:5e-07,AmKe_3:5e-07):0.13757569):-0.010167787):0.0024662167,(Kus:0.12536111,(NcTr_2:5e-07,NcTr_1:5e-07):0.088623732):0.013521334,((AkAan_1:5e-07,AkAan_2:5e-07):0.17816964,(((((((AmJaD4:5e-07,AmJa_1:5e-07):0.013708775,AmsC0_2:0.0066185007):0.0032898262,((AmsW9_1:5e-07,AmsW9_2:5e-07):0.013192472,(AmsMJ_2:5e-07,AmsMJ_3:5e-07):0.01061667):0.0019784626):0.023636553,((AmLrN2_1:5e-07,AmLrN2_2:5e-07):0.02189637,(((AmsW8_1:5e-07,AmsW8_2:5e-07):0.012039734,(AmRo_1:0.0027997396,(AmsW97:0.0066817328,AmsTN:0.013960443):0.0039936923):0.0034002499):0.0030213874,AmRo_2:0.023122612):0.0019146865):0.013582166):0.0038236286,((AmsW1_1:5e-07,AmsW1_2:5e-07):0.0039662742,AmsW5_2:0.0061929128):0.050081216):0.0052000955,(AmsW6_1:5e-07,AmsW6_2:5e-07):0.068139859):0.041694898,(AmsBJ_3:5e-07,AmsBJ_4:5e-07):0.0615522):0.052909136):0.015014927);
```
