## Supplementary Data 7 for "Structural and evolutionary analyses support reclassification of glycopeptide antibiotics as xyclopeptides": Condensation_domains_5_mafft_iqtree.ckp

```
--- # IQ-TREE Checkpoint ver >= 1.6
CandidateSet:
 00: -14392.4046715 (0:0.0000010000,(((((((((((1:0.0000010000,92:0.0000010000):0.08936053694,(((48:0.0000010000,49:0.0000010000):0.1432376759,142:0.0754256859):0.03516398994,(50:0.0000010000,138:0.0000028467):0.09049459527):0.03046565147):0.04410037304,143:0.0833084334):0.005031456951,(((103:0.0202877217,136:0.0113605398):0.03189487683,(119:0.0621973685,(126:0.0070425499,141:0.0047818499):0.04561087373):0.01032091344):0.01736768587,144:0.0450006083):0.07990786857):0.008650119577,((((3:0.0000010000,4:0.0000010000):0.2116525551,(((((((13:0.0000010000,14:0.0000010000):0.01765472331,32:0.0055758004):0.003928048294,((33:0.0000024150,34:0.0000028579):0.00774308795,(45:0.0000024175,46:0.0000021534):0.01939177251):0.009761742313):0.0274975165,((((19:0.0000010000,20:0.0000010000):0.03038146916,(35:0.0113010426,(42:0.0000010000,43:0.0000010000):0.01123070686):0.003913430252):0.003744378221,(26:0.0037729135,44:0.0075968284):0.003682585612):0.003974074733,27:0.0232918384):0.01730429169):0.009190736495,((36:0.0000010000,37:0.0000010000):0.003360562555,38:0.0081168597):0.05301732846):0.02073174989,(40:0.0000010000,41:0.0000010000):0.07035567966):0.07386505277,(30:0.0000010000,31:0.0000010000):0.05028402261):0.07161353744):0.0293012699,((((((5:0.0949602446,((11:0.0000010000,12:0.0000010000):0.005814507686,((16:0.0000010000,18:0.0000010000):0.02020817641,39:0.0078527929):0.02259513324):0.03174522844):0.01557715331,23:0.1058082450):0.01656850413,(21:0.0202016556,22:0.0072149021):0.09085751954):0.05342556868,(24:0.0000010000,25:0.0000010000):0.0663049209):0.07453764191,(55:0.0469240420,145:0.0567803892):0.07871042691):0.0305090634,((15:0.0000010000,17:0.0000010000):0.1751898062,139:0.1068828576):0.03669033056):0.02295330905):0.02293715959,((((8:0.0000010000,9:0.0000010000):0.1152109081,(51:0.0000010000,53:0.0000010000):0.08077727434):0.06437089023,(57:0.0000029580,58:0.0000021363):0.0958204376):0.003416854114,56:0.1691512250):0.004382688024):0.02000161972):2.4521466e-06,((28:0.0000010000,29:0.0000010000):0.1515288589,(52:0.0000010000,54:0.0000010000):0.08130904943):0.03264264332):0.02116962244,((6:0.0000010000,7:0.0000010000):0.167356381,10:0.1198242628):0.02817218723):0.02124919053,47:0.3562063592):0.01694606418,63:0.2391686960):0.04308912726,((61:0.0000010000,62:0.0000010000):0.4836362259,((((((((((64:0.0080834747,108:0.0121262555):0.008140238123,115:0.0081009085):0.002965511766,(112:0.0080695135,116:0.0080816872):0.00909962367):0.06978870255,(((106:0.0000010000,107:0.0000010000):0.01040910035,(130:0.0000010000,131:0.0000010000):0.02114992742):0.02584189135,(113:0.0000010000,114:0.0000010000):0.03005767352):0.04999862319):0.02932040553,111:0.0564084046):0.2876350359,(((((67:0.0000022764,68:0.0000010000):2.554023278e-06,81:0.0000010000):0.1837405116,(85:0.1450847056,((93:0.0000010000,95:0.0000010000):0.03927990074,(94:0.0000010000,96:0.0000010000):0.0485873894):0.1686490557):0.01565016674):0.02218304193,((69:0.0890592427,(132:0.0000010000,133:0.0000010000):0.03909051805):0.05301862997,102:0.0707300273):0.04461597984):0.1340464238,(79:0.0000023794,80:0.0000022686):0.2177888766):0.05515364353):0.03348342369,((72:0.2177540904,(78:0.0597638802,(104:0.0000010000,105:0.0000010000):0.07076148609):0.03813167832):0.06635727969,((((82:0.0000010000,101:0.0000010000):0.01957348701,(120:0.0000010000,127:0.0000028760):0.01172078276):0.003871620168,(100:0.0193052700,122:0.0038402171):2.639835207e-06):0.1191100069,((90:0.0000010000,91:0.0000010000):0.06819281711,137:0.0671718164):0.1836867142):0.05997787626):0.0441441687):0.03733253122,((((70:0.0869431202,(123:0.0000022938,124:0.0000029211):2.094774145e-06):4.110849446,97:0.7824521821):0.2422384918,83:0.3587217027):0.08307869503,(77:0.0407896606,140:0.0074231326):0.4635531768):0.07610721703):0.03544278463,(((65:0.0000010000,66:0.0000010000):0.01342697535,((71:0.0054504317,((88:0.0000010000,89:0.0000010000):0.007356545301,(128:0.0000022720,(134:0.0000010000,135:0.0000010000):0.00772257105):0.002407698785):0.0122556603):0.02388660492,((76:0.0233765794,(86:0.0037532563,(109:0.0000028861,110:0.0000027228):0.05420152452):0.008301565208):0.002658413687,87:0.0167208224):0.07635561063):0.02439321075):0.1728843339,(98:0.0000010000,99:0.0000010000):0.2909005038):0.06795314901):0.07233975484,(((((73:0.0000010000,74:0.0000010000):0.00785652934,129:0.0278352912):2.999017744e-06,75:0.0118185553):0.003923890793,(((117:0.0000010000,118:0.0000010000):2.235534277e-06,121:0.0077663751):0.0197575395,125:0.0279310393):2.598623971e-06):0.007058571956,84:0.0127348237):0.3495987535):0.2109426739):0.1066267042):0.1158691273,(2:0.0000028423,59:0.0000023090):0.06388513718):0.05520063933,60:0.0000010000);
 01: -14392.4049189 (0:0.0000010000,(((((((((((1:0.0000010000,92:0.0000010000):0.08939637388,(((48:0.0000010000,49:0.0000010000):0.1433092535,142:0.0754619098):0.03516809758,(50:0.0000010000,138:0.0000028467):0.09053841802):0.03047014092):0.04411479758,143:0.0833472330):0.005032129111,(((103:0.0202961007,136:0.0113649181):0.03190814835,(119:0.0622221888,(126:0.0070455389,141:0.0047834337):0.04563090361):0.01032386081):0.01737415157,144:0.0450182426):0.07993930347):0.008651728596,((((3:0.0000010000,4:0.0000010000):0.2117967403,(((((((13:0.0000010000,14:0.0000010000):0.0176671521,32:0.0055762263):0.003929919489,((33:0.0000024150,34:0.0000028579):0.007747588582,(45:0.0000024175,46:0.0000021534):0.01940313781):0.009768265658):0.02751076333,((((19:0.0000010000,20:0.0000010000):0.03039866888,(35:0.0113074282,(42:0.0000010000,43:0.0000010000):0.01123685411):0.003915618985):0.003746421509,(26:0.0037749919,44:0.0076010987):0.003684506456):0.003975787935,27:0.0233056128):0.01731271126):0.009192131108,((36:0.0000010000,37:0.0000010000):0.003364049765,38:0.0081195804):0.0530466277):0.02073665877,(40:0.0000010000,41:0.0000010000):0.07039797561):0.07390819223,(30:0.0000010000,31:0.0000010000):0.05030752047):0.07164318998):0.02931149696,((((((5:0.0949909400,((11:0.0000010000,12:0.0000010000):0.005799894667,((16:0.0000010000,18:0.0000010000):0.02021765563,39:0.0078579923):0.02261938088):0.0317970529):0.01558064295,23:0.1059120606):0.01658202151,(21:0.0202578115,22:0.0071585949):0.09090361891):0.05340340236,(24:0.0000010000,25:0.0000010000):0.06638850802):0.07451066199,(55:0.0469404699,145:0.0568107309):0.07874247803):0.03051792548,((15:0.0000010000,17:0.0000010000):0.1753010863,139:0.1069394090):0.0367068099):0.02295611665):0.02294630135,((((8:0.0000010000,9:0.0000010000):0.1152629676,(51:0.0000010000,53:0.0000010000):0.08081487027):0.06439709592,(57:0.0000029580,58:0.0000021363):0.09586737795):0.003406247652,56:0.1692472727):0.004385043405):0.02001021959):2.619710665e-06,((28:0.0000010000,29:0.0000010000):0.1515978003,(52:0.0000010000,54:0.0000010000):0.08134654161):0.03264918362):0.02116618707,((6:0.0000010000,7:0.0000010000):0.1674371939,10:0.1198961494):0.02817240276):0.02126315976,47:0.3564045287):0.01694009004,63:0.2392784898):0.04307492674,((61:0.0000010000,62:0.0000010000):0.4839377147,((((((((((64:0.0080849214,108:0.0121284379):0.008141595634,115:0.0081023190):0.00296822522,(112:0.0080709985,116:0.0080831755):0.009097402727):0.06980173912,(((106:0.0000010000,107:0.0000010000):0.01040962976,(130:0.0000010000,131:0.0000010000):0.02115372642):0.02584714531,(113:0.0000010000,114:0.0000010000):0.03006223801):0.0500027008):0.02932385523,111:0.0564198075):0.2877274208,(((((67:0.0000022764,81:0.0000010000):2.554023278e-06,68:0.0000010000):0.183780557,(85:0.1451109694,((93:0.0000010000,95:0.0000010000):0.03928461571,(94:0.0000010000,96:0.0000010000):0.04859053135):0.1686884722):0.01564318441):0.0221905455,((69:0.0890735385,(132:0.0000010000,133:0.0000010000):0.03909530035):0.05302633275,102:0.0707456645):0.04461777636):0.1340895568,(79:0.0000025002,80:0.0000020763):0.2178583116):0.05514829301):0.03349059614,((72:0.2178160208,(78:0.0597707334,(104:0.0000010000,105:0.0000010000):0.07077554554):0.03814410773):0.06636388738,((((82:0.0000010000,101:0.0000010000):0.01957690649,(120:0.0000010000,127:0.0000023446):0.0117229052):0.00387285642,(100:0.0193086042,122:0.0038418056):2.814702463e-06):0.1191380103,((90:0.0000010000,91:0.0000010000):0.06820945485,137:0.0671775077):0.1837450709):0.0599902897):0.0441513466):0.03735386976,((((70:0.0869676222,(123:0.0000022938,124:0.0000029211):2.094774145e-06):4.116640199,97:0.7842122214):0.2409562081,83:0.3590092935):0.08303741907,(77:0.0408025970,140:0.0074230029):0.4638292899):0.07604250502):0.03545518346,(((65:0.0000010000,66:0.0000010000):0.01342437804,((71:0.0054511839,((88:0.0000010000,89:0.0000010000):0.007358254022,(128:0.0000020415,(134:0.0000010000,135:0.0000010000):0.007724530755):0.002408886378):0.01225786939):0.02389254503,((76:0.0233825723,(86:0.0037535921,(109:0.0000028861,110:0.0000027228):0.05421845663):0.008305310074):0.002659394952,87:0.0167259872):0.07637851145):0.02440073146):0.1729660309,(98:0.0000010000,99:0.0000010000):0.291051429):0.0679416661):0.07235885977,((((((73:0.0000010000,74:0.0000010000):0.007858803344,129:0.0278435833):2.928732167e-06,75:0.0118220159):0.003926739645,((117:0.0000010000,118:0.0000010000):2.235534277e-06,121:0.0077685640):0.01976328124):2.953471749e-06,125:0.0279394864):0.0070621511,84:0.0127361690):0.3497893368):0.2110665317):0.1066186187):0.1159229754,(2:0.0000028423,59:0.0000023090):0.06390153154):0.05522202712,60:0.0000010000);
 02: -14392.4538455 (0:0.0000010000,((((((((((1:0.0000010000,92:0.0000010000):0.0894971056,(((48:0.0000010000,49:0.0000010000):0.1432896391,142:0.0751847918):0.03508768323,(50:0.0000010000,138:0.0000028467):0.09061530712):0.03037188533):0.04454744551,((((103:0.0202570014,136:0.0113416589):0.03184748709,(119:0.0620938297,(126:0.0070424225,141:0.0047635394):0.04553288345):0.01030434912):0.01734043117,144:0.0448745565):0.07956160462,143:0.0798926481):0.005214654014):0.008138497939,((((3:0.0000010000,4:0.0000010000):0.2118394207,(((((((13:0.0000010000,14:0.0000010000):0.01762988451,32:0.0055667804):0.003922434525,((33:0.0000024150,34:0.0000028579):0.007731844273,(45:0.0000024175,46:0.0000021534):0.01936381163):0.009748068856):0.02745652391,((((19:0.0000010000,20:0.0000010000):0.0303386602,(35:0.0112852632,(42:0.0000010000,43:0.0000010000):0.01121500586):0.003907910059):0.003739115227,(26:0.0037676008,44:0.0075860513):0.003677250846):0.003968181128,27:0.0232588786):0.0172785526):0.009175440297,((36:0.0000010000,37:0.0000010000):0.003353114151,38:0.0081078182):0.05294406969):0.02069744848,(40:0.0000010000,41:0.0000010000):0.07024955543):0.07383879422,(30:0.0000010000,31:0.0000010000):0.05010490357):0.07112537779):0.02873262525,((((((5:0.0948396438,((11:0.0000010000,12:0.0000010000):0.005814933474,((16:0.0000010000,18:0.0000010000):0.0201762497,39:0.0078400708):0.02254707233):0.03166183738):0.01554737982,23:0.1055716859):0.01649866789,(21:0.0201308791,22:0.0072419693):0.09074573409):0.05328713481,(24:0.0000010000,25:0.0000010000):0.06613640346):0.07489639934,(55:0.0468293803,145:0.0567364514):0.07854615709):0.03090496357,((15:0.0000010000,17:0.0000010000):0.1751523761,139:0.1067054756):0.03593025452):0.02352654123):0.01943901147,((((8:0.0000010000,9:0.0000010000):0.114690782,(51:0.0000010000,53:0.0000010000):0.07934941433):0.06235819511,56:0.1635390816):0.01002357302,(57:0.0000029580,58:0.0000021363):0.09393265318):0.004455580383):0.02022841038):0.00536776414,((28:0.0000010000,29:0.0000010000):0.1512580978,(52:0.0000010000,54:0.0000010000):0.08031248945):0.03172228731):0.02135393456,((6:0.0000010000,7:0.0000010000):0.1664193474,10:0.1197959511):0.02776635099):0.02083462588,47:0.3539456192):0.01674903424,63:0.2395446583):0.04251349537,((61:0.0000010000,62:0.0000010000):0.4830349614,((((((((((64:0.0080693115,108:0.0121050516):0.008126480227,115:0.0080872620):0.002950894605,(112:0.0080554629,116:0.0080676154):0.009090451849):0.06967845214,(((106:0.0000010000,107:0.0000010000):0.01038810504,(130:0.0000010000,131:0.0000010000):0.02111496069):0.02579655079,(113:0.0000010000,114:0.0000010000):0.03000462161):0.04991031496):0.02928121236,111:0.0562912810):0.2870862237,(((((67:0.0000022764,81:0.0000010000):2.554023278e-06,68:0.0000010000):0.1834195313,(85:0.1447907486,((93:0.0000010000,95:0.0000010000):0.03920462456,(94:0.0000010000,96:0.0000010000):0.04850737532):0.168347139):0.01563926478):0.02214315947,((69:0.0889045205,(132:0.0000010000,133:0.0000010000):0.03901629992):0.05292439671,102:0.0705904951):0.04452153696):0.1337581395,(79:0.0000023794,80:0.0000022686):0.2173446873):0.05504676303):0.03339141031,((72:0.2173813966,(78:0.0596579640,(104:0.0000010000,105:0.0000010000):0.07065738111):0.03808481239):0.06621693046,((((82:0.0000010000,101:0.0000010000):0.01954082677,(120:0.0000010000,127:0.0000023446):0.01170071724):0.003866788349,(100:0.0192727543,122:0.0038346372):2.914206549e-06):0.1189293406,((90:0.0000010000,91:0.0000010000):0.06807730148,137:0.0670510763):0.1832927089):0.05984887347):0.04406045302):0.0372209875,((((70:0.0867894367,(123:0.0000022938,124:0.0000029211):2.094774145e-06):4.108107236,97:0.7821934989):0.2407394816,83:0.3581838311):0.08266824353,(77:0.0407125585,140:0.0074204627):0.4626467065):0.07601257186):0.03531096625,(((65:0.0000010000,66:0.0000010000):0.01339613943,((71:0.0054415111,((88:0.0000010000,89:0.0000010000):0.007344075152,(128:0.0000022720,(134:0.0000010000,135:0.0000010000):0.007709635684):0.002405402959):0.0122341159):0.02384424703,((76:0.0233369643,(86:0.0037477630,(109:0.0000028861,110:0.0000027228):0.05410579006):0.008287659224):0.002656561497,87:0.0166904070):0.07622297905):0.02435682905):0.1726126515,(98:0.0000010000,99:0.0000010000):0.2903702324):0.06791683766):0.07213132426,(((((73:0.0000010000,74:0.0000010000):0.007843918361,129:0.0277904527):2.716789436e-06,75:0.0117995934):0.003918304767,(((117:0.0000010000,118:0.0000010000):2.235534277e-06,121:0.0077539681):0.01972589627,125:0.0278859912):2.598623971e-06):0.007045957751,84:0.0127156565):0.3488228924):0.2099368802):0.1064210139):0.1154164058,(2:0.0000028423,59:0.0000023090):0.06399784667):0.05478301883,60:0.0000010000);
 03: -14392.4576315 (0:0.0000010000,(((((((((((1:0.0000010000,92:0.0000010000):0.08943185086,(((48:0.0000010000,49:0.0000010000):0.1432033531,142:0.0753810332):0.03515554788,(50:0.0000010000,138:0.0000028467):0.09045571108):0.03030750692):0.04407941843,143:0.0834123448):0.004804123331,(((103:0.0202781469,136:0.0113547464):0.0318793524,(119:0.0621660257,(126:0.0070393841,141:0.0047791414):0.04558959444):0.01031520129):0.01735857304,144:0.0449780135):0.07990974086):0.008579175079,((((3:0.0000010000,4:0.0000010000):0.2119303186,(((((((13:0.0000010000,14:0.0000010000):0.01764921183,32:0.0055727181):0.003926550091,((33:0.0000024150,34:0.0000028579):0.007740439319,(45:0.0000024175,46:0.0000021534):0.01938519312):0.009759014877):0.02748634721,((((19:0.0000010000,20:0.0000010000):0.03037128687,(35:0.0112972421,(42:0.0000010000,43:0.0000010000):0.01122680631):0.003912051644):0.003743063938,(26:0.0037716182,44:0.0075942196):0.003681184685):0.003972267104,27:0.0232841019):0.01729723827):0.009182043751,((36:0.0000010000,37:0.0000010000):0.003359658811,38:0.0081135656):0.05300221053):0.0207110152,(40:0.0000010000,41:0.0000010000):0.07034101639):0.07389943656,(30:0.0000010000,31:0.0000010000):0.05018217465):0.0712906827):0.02931118867,((((((5:0.0949441530,((11:0.0000010000,12:0.0000010000):0.005805083823,((16:0.0000010000,18:0.0000010000):0.02019891035,39:0.0078500302):0.02258861059):0.03172620366):0.01556928003,23:0.1057594119):0.01654504369,(21:0.0201780562,22:0.0072190945):0.0908151711):0.05342634401,(24:0.0000010000,25:0.0000010000):0.06624697103):0.07460984538,(55:0.0468891034,145:0.0567761993):0.07864435146):0.03040515064,((15:0.0000010000,17:0.0000010000):0.1753213545,139:0.1067487055):0.03663643954):0.02292240489):0.02266506974,((((8:0.0000010000,9:0.0000010000):0.1144703201,(51:0.0000010000,53:0.0000010000):0.08069601735):0.06387913152,56:0.1667017616):0.003410116839,(57:0.0000029580,58:0.0000021363):0.09760939218):0.004488385647):0.0203747582):2.738204544e-06,((28:0.0000022949,29:0.0000023818):0.1517360109,(52:0.0000010000,54:0.0000010000):0.08115199468):0.03273801387):0.02141756357,((6:0.0000010000,7:0.0000010000):0.167331659,10:0.1196186408):0.02813199948):0.02121670952,47:0.3561388668):0.01692088005,63:0.2391661254):0.04301642922,((61:0.0000010000,62:0.0000010000):0.483413184,((((((((((64:0.0080785955,108:0.0121189750):0.008135479031,115:0.0080962259):0.00296043131,(112:0.0080646978,116:0.0080768674):0.009095936475):0.06975507364,(((106:0.0000010000,107:0.0000010000):0.01040219222,(130:0.0000010000,131:0.0000010000):0.02113673453):0.02582671154,(113:0.0000010000,114:0.0000010000):0.03003783365):0.04996999408):0.02930346396,111:0.0563687633):0.2875067129,(((((67:0.0000029150,81:0.0000010000):2.693792085e-06,68:0.0000010000):0.1836340148,(85:0.1449868174,((93:0.0000010000,95:0.0000010000):0.03925006114,(94:0.0000010000,96:0.0000010000):0.0485618965):0.1685609344):0.01564187326):0.02217159201,((69:0.0890020257,(132:0.0000010000,133:0.0000010000):0.039068699):0.05298714956,102:0.0706863195):0.04458015181):0.1339774513,(79:0.0000023794,80:0.0000022686):0.2176534555):0.0551270197):0.03346964244,((72:0.2176470823,(78:0.0597275490,(104:0.0000010000,105:0.0000010000):0.0707260273):0.03812740668):0.06627801739,((((82:0.0000010000,101:0.0000010000):0.01956227881,(120:0.0000010000,127:0.0000028760):0.01171394487):0.003870031728,(100:0.0192941110,122:0.0038389068):2.813998644e-06):0.1190525631,((90:0.0000010000,91:0.0000010000):0.06815861208,137:0.0671225666):0.1835865352):0.05995622489):0.0441169928):0.03734921941,((((70:0.0868967874,(123:0.0000022938,124:0.0000029211):2.142529186e-06):4.116178472,97:0.7887784793):0.2345507626,83:0.3592667509):0.08213312911,(77:0.0407435740,140:0.0074346015):0.4631171844):0.07639648231):0.0353723606,(((65:0.0000010000,66:0.0000010000):0.01341552639,((71:0.0054471233,((88:0.0000010000,89:0.0000010000):0.007352058246,(128:0.0000020395,(134:0.0000010000,135:0.0000010000):0.007718003106):0.002407897929):0.01224752939):0.02387190669,((76:0.0233626329,(86:0.0037505609,(109:0.0000028861,110:0.0000027228):0.05416935838):0.008297604598):0.002657721168,87:0.0167102039):0.07630964229):0.0243779827):0.1727704459,(98:0.0000010000,99:0.0000010000):0.290762654):0.06790122046):0.07230184428,(((((73:0.0000010000,74:0.0000010000):0.007852221296,129:0.0278201211):2.999017744e-06,75:0.0118121092):0.003922471933,(((117:0.0000010000,118:0.0000010000):2.235534277e-06,121:0.0077621107):0.01974673665,125:0.0279157957):2.598623971e-06):0.007054923847,84:0.0127268933):0.349482667):0.2108105778):0.1066259472):0.1157301664,(2:0.0000028423,59:0.0000023090):0.06389663509):0.05511401837,60:0.0000010000);
 04: -14392.5181646 (0:0.0000020401,(((((((((((1:0.0000010000,92:0.0000010000):0.08922126548,(((48:0.0000010000,49:0.0000010000):0.1427859656,142:0.0752196736):0.03507881805,(50:0.0000010000,138:0.0000028467):0.09020198498):0.03020377168):0.04374035686,143:0.0829415414):0.005024606024,(((103:0.0202343647,136:0.0113288307):0.03181351212,(119:0.0620238594,(126:0.0070241795,141:0.0047690844):0.04547434307):0.01028960068):0.01732122589,144:0.0448822539):0.07979114521):0.009096100439,((((((3:0.0000010000,4:0.0000010000):0.2126224221,(((((((13:0.0000010000,14:0.0000010000):0.01761176258,32:0.0055599352):0.003917870591,((33:0.0000024150,34:0.0000028579):0.007723791931,(45:0.0000024175,46:0.0000021534):0.01934333157):0.00973920654):0.02742632948,((((19:0.0000010000,20:0.0000010000):0.03030744189,(35:0.0112735331,(42:0.0000010000,43:0.0000010000):0.01120346308):0.003904261431):0.003736058906,(26:0.0037646749,44:0.0075784086):0.003674462944):0.003964840718,27:0.0232336585):0.01726367233):0.009089433806,((36:0.0000010000,37:0.0000010000):0.003348999959,38:0.0081011958):0.05296749104):0.02064309739,(40:0.0000010000,41:0.0000010000):0.07027581433):0.07399756123,(30:0.0000010000,31:0.0000010000):0.04975620819):0.07026514082):0.02914751007,((((((5:0.0947075762,((11:0.0000010000,12:0.0000010000):0.005805000239,((16:0.0000010000,18:0.0000010000):0.02015192514,39:0.0078302004):0.02252324621):0.03162391626):0.01552726757,23:0.1054607248):0.01648473987,(21:0.0201280927,22:0.0072230072):0.09059863375):0.0532480221,(24:0.0000010000,25:0.0000010000):0.06607335002):0.07494378692,(55:0.0467329072,145:0.0567604230):0.07845313604):0.03012308229,((15:0.0000010000,17:0.0000010000):0.1755188979,139:0.1060761635):0.03598941145):0.0223277967):0.02168911721,(57:0.0000029580,58:0.0000021363):0.09537765335):0.004185647101,((8:0.0000010000,9:0.0000010000):0.1137207892,(51:0.0000010000,53:0.0000010000):0.08127144683):0.06567325823):0.004175730346,56:0.1665451975):0.01952042406):2.66082996e-06,((28:0.0000010000,29:0.0000010000):0.1513441606,(52:0.0000010000,54:0.0000010000):0.08058028102):0.0323252312):0.02094358594,((6:0.0000010000,7:0.0000010000):0.1668071585,10:0.1194866929):0.02814322099):0.02112688698,47:0.3559927595):0.01673187723,63:0.2392254640):0.04166724518,((61:0.0000010000,62:0.0000010000):0.4822182814,((((((((((64:0.0080611149,108:0.0120927485):0.008118411688,115:0.0080792929):0.002942982947,(112:0.0080472552,116:0.0080594256):0.009087680758):0.06960075483,(((106:0.0000010000,107:0.0000010000):0.01037745642,(130:0.0000010000,131:0.0000010000):0.02109421349):0.02577125151,(113:0.0000010000,114:0.0000010000):0.02997205674):0.04986291356):0.02925143797,111:0.0562274388):0.2867070915,(((((67:0.0000022764,68:0.0000010000):2.554023278e-06,81:0.0000010000):0.1831670868,(85:0.1446261969,((93:0.0000010000,95:0.0000010000):0.03916529036,(94:0.0000024024,96:0.0000025369):0.04845630484):0.1681439154):0.01562709297):0.02211352152,((69:0.0887947058,(132:0.0000010000,133:0.0000010000):0.03898462767):0.05286376884,102:0.0705146350):0.04447709619):0.133581008,(79:0.0000025002,80:0.0000020763):0.2170676089):0.05504817585):0.03339200781,((72:0.2170861310,(78:0.0595982613,(104:0.0000010000,105:0.0000010000):0.07057654199):0.03804422018):0.06598637508,((((82:0.0000010000,101:0.0000010000):0.01952145876,(120:0.0000010000,127:0.0000023446):0.01168904191):0.003861938719,(100:0.0192537319,122:0.0038308704):2.814702463e-06):0.1188458627,((90:0.0000010000,91:0.0000010000):0.06803028213,137:0.0669586228):0.1830842332):0.05987636564):0.04398802193):0.0374375962,((((70:0.0867631016,(123:0.0000022938,124:0.0000029211):2.094774145e-06):4.098770657,97:0.7820003790):0.2392348925,83:0.3578718047):0.08270067838,(77:0.0406791225,140:0.0074220346):0.46240521):0.07618819578):0.03491148741,(((65:0.0000010000,66:0.0000010000):0.0137516047,((71:0.0075345178,((88:0.0000010000,89:0.0000010000):0.00735111227,(128:0.0000020415,(134:0.0000010000,135:0.0000010000):0.007701967393):0.00261222789):0.009996245816):0.02387572863,(76:0.0184792581,((86:0.0040250337,(109:0.0000028861,110:0.0000027228):0.05375008285):0.00824928771,87:0.0190560200):0.005163563228):0.07817269101):0.02210052172):0.1719759119,(98:0.0000010000,99:0.0000010000):0.2899149196):0.06804312772):0.07208729501,(((((73:0.0000010000,74:0.0000010000):0.007835962034,129:0.0277596631):2.009293329e-06,75:0.0117875575):0.003914322222,(((117:0.0000010000,118:0.0000010000):2.235534277e-06,121:0.0077461841):0.01970428628,125:0.0278549929):2.953471749e-06):0.007036728851,84:0.0127029317):0.3485392847):0.2099081068):0.1066847449):0.1157672457,(2:0.0000025598,59:0.0000026914):0.06378880931):0.05496043015,60:0.0000010000);
 05: -14392.5250111 (0:0.0000010000,(((((((((((1:0.0000010000,92:0.0000010000):0.08926575552,(((48:0.0000010000,49:0.0000010000):0.1429018391,142:0.0752825416):0.03510669945,(50:0.0000010000,138:0.0000028467):0.09026772576):0.03019616549):0.04377656557,143:0.0829607433):0.005022265952,(((103:0.0202384442,136:0.0113313191):0.03181999638,(119:0.0620390323,(126:0.0070261976,141:0.0047694142):0.04548334164):0.0102911512):0.01732529721,144:0.0448906794):0.07979987806):0.009093530572,((((((3:0.0000010000,4:0.0000010000):0.2126949605,(((((((13:0.0000010000,14:0.0000010000):0.01761441203,32:0.0055615936):0.003918355502,((33:0.0000024150,34:0.0000028579):0.007725095306,(45:0.0000024175,46:0.0000021534):0.01934650119):0.009740577784):0.02743127186,((((19:0.0000010000,20:0.0000010000):0.03031217705,(35:0.0112752510,(42:0.0000023679,43:0.0000022628):0.01120512415):0.003904740839):0.003736463451,(26:0.0037650765,44:0.0075796250):0.003674843918):0.003965231079,27:0.0232372787):0.01726638432):0.009091689569,((36:0.0000010000,37:0.0000010000):0.00335223894,38:0.0081006165):0.05297303481):0.02064670103,(40:0.0000010000,41:0.0000010000):0.07028673166):0.07401224778,(30:0.0000010000,31:0.0000010000):0.04976445855):0.07026327626):0.02915024032,((((((5:0.0947328991,((11:0.0000010000,12:0.0000010000):0.005802519267,((16:0.0000010000,18:0.0000010000):0.02015398936,39:0.0078339907):0.02252977772):0.03162621177):0.0155311025,23:0.1054795324):0.01648263015,(21:0.0201129774,22:0.0072340859):0.09062069555):0.05326672777,(24:0.0000010000,25:0.0000010000):0.06607344873):0.07498374859,(55:0.0467435750,145:0.0567679847):0.07846782103):0.03012711325,((15:0.0000010000,17:0.0000010000):0.1755568421,139:0.1060974383):0.03599596933):0.0223387774):0.02168718121,(57:0.0000029580,58:0.0000021363):0.09538747092):0.004183761843,((8:0.0000010000,9:0.0000010000):0.1137523399,(51:0.0000010000,53:0.0000010000):0.08128908508):0.06568274906):0.00417408658,56:0.1665964604):0.01952113145):2.214844385e-06,((28:0.0000029348,29:0.0000023494):0.1513784081,(52:0.0000010000,54:0.0000010000):0.08060310327):0.03233626368):0.02079697516,((6:0.0000010000,7:0.0000010000):0.1668418293,10:0.1196790282):0.02826562794):0.02110583959,47:0.3562425770):0.01686529514,63:0.2393231713):0.04170460412,((61:0.0000010000,62:0.0000010000):0.4818950977,((((((((((64:0.0080624012,108:0.0120946613):0.008119472049,115:0.0080802118):0.002953546344,(112:0.0080484736,116:0.0080606107):0.009078827841):0.06967630255,(((106:0.0000010000,107:0.0000010000):0.01039506702,(130:0.0000010000,131:0.0000010000):0.02108153946):0.0258980269,(113:0.0000010000,114:0.0000010000):0.02984112624):0.04993815624):0.02984555143,111:0.0557073065):0.2873464162,((((67:0.0000022764,81:0.0000010000):2.554023278e-06,68:0.0000010000):0.1578814192,((((69:0.0890406978,(132:0.0000010000,133:0.0000010000):0.03851146527):0.04715973453,102:0.0754569981):0.05529942043,85:0.1450578537):0.03852903076,((93:0.0000010000,95:0.0000010000):0.04054419187,(94:0.0000010000,96:0.0000010000):0.047021009):0.1593103555):0.02657108583):0.1197736839,(79:0.0000023794,80:0.0000022686):0.2129103384):0.05617275627):0.03420845234,((72:0.2148156819,(78:0.0599121923,(104:0.0000010000,105:0.0000010000):0.07056420391):0.04008090794):0.0669915714,((((82:0.0000010000,101:0.0000010000):0.01952540754,(120:0.0000010000,127:0.0000023446):0.01169200311):0.003862828532,(100:0.0192578200,122:0.0038317974):2.457079918e-06):0.1193943974,((90:0.0000010000,91:0.0000021849):0.06687219063,137:0.0683483714):0.1823853242):0.0586996693):0.04546919003):0.0371558833,((((70:0.0867834062,(123:0.0000022938,124:0.0000029211):2.094774145e-06):4.105588735,97:0.7810876033):0.2458233333,83:0.3521563611):0.08335741766,(77:0.0409640384,140:0.0071464305):0.4691185661):0.07616047972):0.03449770146,(((65:0.0000010000,66:0.0000010000):0.01342711527,((71:0.0054367839,((88:0.0000010000,89:0.0000010000):0.007342175993,(128:0.0000020386,(134:0.0000010000,135:0.0000010000):0.007707548268):0.002403240838):0.01223256634):0.02388827891,((76:0.0233284494,(86:0.0037467360,(109:0.0000028861,110:0.0000027228):0.05408170675):0.008284894927):0.002659140506,87:0.0166809818):0.07609138406):0.02437285877):0.1740062507,(98:0.0000010000,99:0.0000010000):0.287122939):0.06487840219):0.07374154607,(((((73:0.0000010000,74:0.0000010000):0.007836649077,129:0.0277610104):2.716789436e-06,75:0.0117872711):0.003914710742,(((117:0.0000010000,118:0.0000010000):2.235534277e-06,121:0.0077472379):0.01970665924,125:0.0278562677):2.765832001e-06):0.007043903397,84:0.0126967582):0.3490306103):0.2113782987):0.107365547):0.1155045572,(2:0.0000028423,59:0.0000024129):0.0638990066):0.05486549722,60:0.0000010000);
 06: -14392.5825234 (0:0.0000010000,(((((((((((1:0.0000010000,92:0.0000010000):0.08938221414,(((48:0.0000010000,49:0.0000010000):0.1433190378,142:0.0754690224):0.03517987218,(50:0.0000010000,138:0.0000028467):0.09053658366):0.03044587204):0.04412302792,143:0.0833075241):0.005023804787,(((103:0.0202867997,136:0.0113596043):0.03189327109,(119:0.0621950448,(126:0.0070429164,141:0.0047819708):0.04560743971):0.01032076991):0.01736715863,144:0.0449972152):0.07989488655):0.008641927121,((((3:0.0000010000,4:0.0000010000):0.2116921239,(((((((13:0.0000010000,14:0.0000010000):0.01765362004,32:0.0055750413):0.003927563356,((33:0.0000024150,34:0.0000028579):0.00774310061,(45:0.0000024175,46:0.0000021534):0.0193901463):0.009760904045):0.02749424225,((((19:0.0000010000,20:0.0000010000):0.03037856907,(35:0.0113007385,(42:0.0000010000,43:0.0000010000):0.01123026733):0.003913395426):0.003743971318,(26:0.0037725031,44:0.0075966648):0.003682291093):0.003974053384,27:0.0232896775):0.0173023658):0.009189635459,((36:0.0000010000,37:0.0000010000):0.003363334891,38:0.0081148456):0.05300984239):0.02072836556,(40:0.0000010000,41:0.0000010000):0.07034990286):0.0738623629,(30:0.0000010000,31:0.0000010000):0.05027901033):0.07158400497):0.02929468837,((((((5:0.0949520489,((11:0.0000010000,12:0.0000010000):0.005803962141,((16:0.0000010000,18:0.0000010000):0.02020479481,39:0.0078553226):0.02260083188):0.03175586784):0.01557612803,23:0.1058227701):0.0165620943,(21:0.0202121055,22:0.0071979048):0.09085835652):0.05340663055,(24:0.0000010000,25:0.0000010000):0.06631726869):0.07452268174,(55:0.0469202688,145:0.0567741804):0.07870391443):0.03050644198,((15:0.0000010000,17:0.0000010000):0.1751943093,139:0.1068856593):0.03668596795):0.02295711479):0.02293373298,((((8:0.0000010000,9:0.0000010000):0.1152059673,(51:0.0000010000,53:0.0000010000):0.08078066239):0.06436478901,(57:0.0000020672,58:0.0000020641):0.09581757044):0.003391765254,56:0.1691658471):0.004382427669):0.02000214593):2.119377587e-06,((28:0.0000010000,29:0.0000010000):0.1515241039,(52:0.0000010000,54:0.0000010000):0.08131380753):0.03264511173):0.02101638487,((6:0.0000010000,7:0.0000010000):0.1673499427,10:0.1199872119):0.02828974785):0.02127597247,47:0.3563589359):0.01708011142,63:0.2392108588):0.04313885448,((61:0.0000010000,62:0.0000010000):0.4830409632,((((((((((64:0.0080825458,108:0.0121248706):0.008139179731,115:0.0080997233):0.002972859138,(112:0.0080685225,116:0.0080806951):0.009091171447):0.0698461817,(((106:0.0000010000,107:0.0000010000):0.01042323237,(130:0.0000010000,131:0.0000010000):0.02113349221):0.02596468463,(113:0.0000010000,114:0.0000010000):0.02991998612):0.05007110941):0.02990912118,111:0.0558763820):0.2882882372,((((67:0.0000027361,81:0.0000010000):2.033866191e-06,68:0.0000010000):0.158342724,((((69:0.0892810047,(132:0.0000010000,133:0.0000010000):0.03860871341):0.04729093345,102:0.0756676358):0.05545855413,85:0.1454840769):0.03860579614,((93:0.0000027196,95:0.0000020237):0.04065739748,(94:0.0000024979,96:0.0000010000):0.0471311222):0.1597772334):0.02663182273):0.1201745997,(79:0.0000023794,80:0.0000028688):0.213613066):0.0562917417):0.03433175908,((72:0.2154388412,(78:0.0600641892,(104:0.0000010000,105:0.0000010000):0.07073144684):0.04016274293):0.06723546293,((((82:0.0000010000,101:0.0000010000):0.01957338907,(120:0.0000010000,127:0.0000028760):0.01172049669):0.003872201537,(100:0.0193052272,122:0.0038412392):2.473688826e-06):0.1196409096,((90:0.0000010000,91:0.0000010000):0.0670095915,137:0.0685531340):0.1829942984):0.05885414891):0.04556160932):0.0370199242,((((70:0.0869452126,(123:0.0000022938,124:0.0000029211):2.475046422e-06):4.122376963,97:0.7864006650):0.243193234,83:0.3534376370):0.08316680651,(77:0.0410524052,140:0.0071527857):0.470088705):0.07633091831):0.03496931667,(((65:0.0000010000,66:0.0000010000):0.01346661144,((71:0.0054483087,((88:0.0000010000,89:0.0000010000):0.007358749641,(128:0.0000022720,(134:0.0000010000,135:0.0000010000):0.007724972544):0.002409089464):0.01226135326):0.02394889023,((76:0.0233854345,(86:0.0037531356,(109:0.0000028861,110:0.0000027228):0.05422290214):0.008305276666):0.002661295772,87:0.0167257780):0.076289216):0.02442331008):0.1745309453,(98:0.0000010000,99:0.0000010000):0.2880084391):0.06493469137):0.0739555171,(((((73:0.0000010000,74:0.0000010000):0.007853734622,129:0.0278284464):2.428324825e-06,75:0.0118156636):0.003923933857,(((117:0.0000010000,118:0.0000010000):2.235534277e-06,121:0.0077639692):0.01975415353,125:0.0279243071):2.122638928e-06):0.007064047879,84:0.0127239198):0.3500464398):0.2123347788):0.1073241386):0.1155321384,(2:0.0000028423,59:0.0000023090):0.06396596039):0.05509436696,60:0.0000010000);
 07: -14392.5827496 (0:0.0000010000,(((((((((((1:0.0000010000,92:0.0000010000):0.08942792173,(((48:0.0000010000,49:0.0000010000):0.1433985311,142:0.0755107196):0.03519009718,(50:0.0000010000,138:0.0000028467):0.09058654033):0.0304566035):0.04414142004,143:0.0833534944):0.00502390708,(((103:0.0202968831,136:0.0113655013):0.03191005614,(119:0.0622255823,(126:0.0070446440,141:0.0047839927):0.04563220139):0.01032535413):0.01737534125,144:0.0450212942):0.07993547694):0.008643967428,((((3:0.0000010000,4:0.0000010000):0.2118414979,(((((((13:0.0000010000,14:0.0000010000):0.0176667427,32:0.0055759535):0.003929653224,((33:0.0000024150,34:0.0000028579):0.007747445993,(45:0.0000024175,46:0.0000021534):0.01940258164):0.00976814717):0.02750963261,((((19:0.0000010000,20:0.0000010000):0.03039771132,(35:0.0113070293,(42:0.0000010000,43:0.0000010000):0.01123642022):0.003915549967):0.003746295784,(26:0.0037748751,44:0.0076008832):0.003684339383):0.003975656333,27:0.0233047942):0.01731273558):0.009191687467,((36:0.0000010000,37:0.0000010000):0.003365684738,38:0.0081177770):0.05304261885):0.02073628374,(40:0.0000010000,41:0.0000010000):0.07039562116):0.07390815226,(30:0.0000010000,31:0.0000010000):0.05030330002):0.07162562656):0.02930612404,((((((5:0.0950133323,((11:0.0000010000,12:0.0000010000):0.005793386478,((16:0.0000010000,18:0.0000010000):0.02021612371,39:0.0078601244):0.02262280336):0.03178780384):0.01558239932,23:0.1059052439):0.01656355001,(21:0.0202315971,22:0.0071980573):0.09090410619):0.0534503455,(24:0.0000010000,25:0.0000010000):0.06634748351):0.07457011794,(55:0.0469445240,145:0.0568057442):0.0787435415):0.03051130259,((15:0.0000010000,17:0.0000010000):0.1753101433,139:0.1069402290):0.03670679205):0.02296786335):0.02294596879,((((8:0.0000010000,9:0.0000010000):0.1152706259,(51:0.0000010000,53:0.0000010000):0.08082211114):0.0643972807,(57:0.0000029580,58:0.0000021363):0.09586997655):0.003384594527,56:0.1692735584):0.004385144274):0.02001240196):2.057238593e-06,((28:0.0000010000,29:0.0000010000):0.1516038873,(52:0.0000010000,54:0.0000010000):0.08135826271):0.03265746105):0.02102317781,((6:0.0000010000,7:0.0000010000):0.1674480277,10:0.1200584557):0.02829277079):0.02130551367,47:0.3565589282):0.01701005171,63:0.2393752348):0.04318545888,((61:0.0000010000,62:0.0000010000):0.483253255,((((((((((64:0.0080851698,108:0.0121287975):0.008141673393,115:0.0081022612):0.002976648808,(112:0.0080711510,116:0.0080833230):0.009089745878):0.06986834665,(((106:0.0000010000,107:0.0000010000):0.01042617784,(130:0.0000010000,131:0.0000010000):0.02113953344):0.02597367529,(113:0.0000010000,114:0.0000010000):0.02992873647):0.05008116534):0.02991732631,111:0.0558931810):0.2883936089,((((67:0.0000022764,68:0.0000010000):2.554023278e-06,81:0.0000010000):0.1583818511,((((69:0.0893051425,(132:0.0000010000,133:0.0000010000):0.03862093245):0.04730554644,102:0.0756881064):0.05547668206,85:0.1455271340):0.03860563146,((93:0.0000027196,95:0.0000020237):0.04066396713,(94:0.0000024979,96:0.0000010000):0.04714729085):0.1598305354):0.02664295357):0.1202148232,(79:0.0000023794,80:0.0000022686):0.2136960687):0.05629193716):0.0343405153,((72:0.2155122181,(78:0.0600793184,(104:0.0000010000,105:0.0000010000):0.07075454442):0.04017451977):0.06724746889,((((82:0.0000010000,101:0.0000010000):0.01957970313,(120:0.0000010000,127:0.0000028760):0.01172438795):0.003873221332,(100:0.0193115486,122:0.0038424963):2.639835207e-06):0.1196818113,((90:0.0000010000,91:0.0000010000):0.06703191303,137:0.0685711484):0.1830645656):0.05887174715):0.04557328915):0.03703413032,((((70:0.0869771339,(123:0.0000022938,124:0.0000029211):2.094774145e-06):4.123572287,97:0.7857017347):0.2446773236,83:0.3537331860):0.08299548895,(77:0.0410632759,140:0.0071557243):0.4703293611):0.07635175966):0.03497958435,(((65:0.0000010000,66:0.0000010000):0.0134795032,((71:0.0054508328,((88:0.0000010000,89:0.0000010000):0.007362089831,(128:0.0000022720,(134:0.0000010000,135:0.0000010000):0.007728529445):0.002409774394):0.01226664398):0.0239587871,((76:0.0233949197,(86:0.0037551888,(109:0.0000028861,110:0.0000027228):0.05424629969):0.008309890415):0.002662314512,87:0.0167331118):0.07632101367):0.02442755261):0.1746042893,(98:0.0000010000,99:0.0000010000):0.2881566008):0.06495179356):0.07397513016,((((((73:0.0000010000,74:0.0000010000):0.007857943233,129:0.0278403907):2.999017744e-06,75:0.0118207128):0.003926201721,((117:0.0000010000,118:0.0000010000):2.235534277e-06,121:0.0077681109):0.01976248693):2.122638928e-06,125:0.0279362379):0.007069258974,84:0.0127267891):0.35023611):0.2123881913):0.1074647543):0.1155745962,(2:0.0000028423,59:0.0000023090):0.06398408278):0.0551230716,60:0.0000010000);
 08: -14392.583358 (0:0.0000010000,(((((((((((1:0.0000010000,92:0.0000010000):0.08941165096,(((48:0.0000010000,49:0.0000010000):0.1433715253,142:0.0754968182):0.03518649129,(50:0.0000010000,138:0.0000028467):0.0905696144):0.0304537675):0.04413627307,143:0.0833372748):0.005025314247,(((103:0.0202931664,136:0.0113637348):0.03190391198,(119:0.0622157229,(126:0.0070447471,141:0.0047829549):0.04562383384):0.01032342409):0.01737248873,144:0.0450121539):0.07992154484):0.008643398069,((((3:0.0000010000,4:0.0000010000):0.2117869152,(((((((13:0.0000010000,14:0.0000010000):0.01766105473,32:0.0055769847):0.003929282171,((33:0.0000024150,34:0.0000028579):0.007745753673,(45:0.0000024175,46:0.0000021534):0.01939838385):0.009765287847):0.02750580862,((((19:0.0000010000,20:0.0000021791):0.03039121801,(35:0.0113045886,(42:0.0000010000,43:0.0000010000):0.01123404624):0.00391466559):0.003745505537,(26:0.0037740657,44:0.0075992486):0.003683635885):0.003974947906,27:0.0232996174):0.01730881496):0.009191417373,((36:0.0000010000,37:0.0000010000):0.003364581583,38:0.0081166385):0.05303154519):0.02073382752,(40:0.0000010000,41:0.0000010000):0.07038003143):0.07389289558,(30:0.0000010000,31:0.0000010000):0.05029725302):0.07160840919):0.02930426371,((((((5:0.0949841756,((11:0.0000010000,12:0.0000010000):0.00579949518,((16:0.0000010000,18:0.0000010000):0.02021227993,39:0.0078585044):0.0226142171):0.03177835279):0.01558050073,23:0.1058776524):0.01656963869,(21:0.0202330236,22:0.0071850615):0.09089087061):0.0534157727,(24:0.0000010000,25:0.0000010000):0.06635184701):0.07453923364,(55:0.0469355060,145:0.0567963544):0.07872934752):0.0305125811,((15:0.0000010000,17:0.0000010000):0.1752685643,139:0.1069226192):0.03670061729):0.02296326639):0.02294040915,((((8:0.0000010000,9:0.0000010000):0.1152474779,(51:0.0000010000,53:0.0000010000):0.08080914201):0.0643869049,(57:0.0000029580,58:0.0000021363):0.09585216216):0.003387823198,56:0.1692350314):0.004383621136):0.02000803692):2.340303071e-06,((28:0.0000010000,29:0.0000010000):0.1515762531,(52:0.0000010000,54:0.0000010000):0.08134379188):0.03265325624):0.02101574722,((6:0.0000010000,7:0.0000010000):0.1674113909,10:0.1200370492):0.02829194865):0.02126732161,47:0.3564965132):0.0170538514,63:0.2393129278):0.04316457064,((61:0.0000010000,62:0.0000010000):0.4831791038,((((((((((64:0.0080842948,108:0.0121274889):0.008140840681,115:0.0081014197):0.002975029259,(112:0.0080702771,116:0.0080824486):0.009090420617):0.06985968899,(((106:0.0000010000,107:0.0000010000):0.0104253204,(130:0.0000010000,131:0.0000010000):0.02113715056):0.02597065989,(113:0.0000010000,114:0.0000010000):0.02992571639):0.05008024582):0.02991353368,111:0.0558883263):0.288357382,((((67:0.0000022764,68:0.0000010000):2.554023278e-06,81:0.0000010000):0.1583697179,((((69:0.0892967967,(132:0.0000010000,133:0.0000010000):0.03861697601):0.04729976974,102:0.0756818729):0.05547028285,85:0.1455124669):0.03860695311,((93:0.0000029715,95:0.0000026203):0.04066721678,(94:0.0000025014,96:0.0000010000):0.04713501234):0.1598132477):0.02663729621):0.120205486,(79:0.0000023794,80:0.0000022686):0.2136667524):0.05628791748):0.03434025266,((72:0.2154909667,(78:0.0600740861,(104:0.0000010000,105:0.0000010000):0.07074649666):0.04016876556):0.06724665981,((((82:0.0000010000,101:0.0000010000):0.01957755697,(120:0.0000010000,127:0.0000028760):0.01172306241):0.003873774622,(100:0.0193094308,122:0.0038430502):2.57231406e-06):0.1196661968,((90:0.0000010000,91:0.0000010000):0.06702437234,137:0.0685644385):0.1830412091):0.05886520056):0.04556963241):0.03702634287,((((70:0.0869660505,(123:0.0000022938,124:0.0000029211):2.094774145e-06):4.123418455,97:0.7863449222):0.2435953645,83:0.3534810949):0.08329550384,(77:0.0410629517,140:0.0071527263):0.4702792536):0.07628071437):0.03498599201,(((65:0.0000010000,66:0.0000010000):0.01347463545,((71:0.0054506369,((88:0.0000010000,89:0.0000010000):0.007361161623,(128:0.0000020448,(134:0.0000010000,135:0.0000010000):0.007727529347):0.002410326599):0.01226490651):0.02395467611,((76:0.0233917424,(86:0.0037551441,(109:0.0000028861,110:0.0000027228):0.05423825705):0.008308520609):0.002661809402,87:0.0167302060):0.07631092008):0.02442645479):0.1745779298,(98:0.0000010000,99:0.0000010000):0.2881101872):0.06493585699):0.07396678408,(((((73:0.0000010000,74:0.0000010000):0.007856800279,129:0.0278363003):2.999017744e-06,75:0.0118189842):0.003924805336,(((117:0.0000010000,118:0.0000010000):2.235534277e-06,121:0.0077669674):0.01975955159,125:0.0279320198):2.598623971e-06):0.007067788406,84:0.0127253385):0.3501848092):0.2123771088):0.1074061366):0.1155695602,(2:0.0000028423,59:0.0000023090):0.06398427357):0.05510590768,60:0.0000010000);
 09: -14392.6245768 (0:0.0000010000,((((((((((1:0.0000010000,92:0.0000010000):0.08949355371,(((48:0.0000010000,49:0.0000010000):0.1432828366,142:0.0751813224):0.03508794002,(50:0.0000010000,138:0.0000028467):0.09061058499):0.03037149303):0.04454594609,((((103:0.0202559784,136:0.0113414981):0.03184630196,(119:0.0620917228,(126:0.0070422739,141:0.0047633514):0.04553089117):0.01030433271):0.01733988517,144:0.0448729245):0.07955657985,143:0.0798874925):0.005217733273):0.008137757997,((((3:0.0000010000,4:0.0000010000):0.2118245991,(((((((13:0.0000010000,14:0.0000010000):0.01762909052,32:0.0055660159):0.003922040011,((33:0.0000024150,34:0.0000028579):0.007731260803,(45:0.0000024175,46:0.0000021534):0.01936234589):0.00974746754):0.02745441218,((((19:0.0000010000,20:0.0000021791):0.03033641897,(35:0.0112844198,(42:0.0000010000,43:0.0000010000):0.01121419207):0.003907626166):0.003738845672,(26:0.0037673284,44:0.0075854846):0.003677002848):0.00396796853,27:0.0232571178):0.01727764049):0.00917555318,((36:0.0000010000,37:0.0000010000):0.003352732458,38:0.0081074976):0.05294028568):0.02069697978,(40:0.0000010000,41:0.0000010000):0.07024449262):0.0738341537,(30:0.0000010000,31:0.0000010000):0.05010220502):0.0711212866):0.02873107603,((((((5:0.0948340541,((11:0.0000010000,12:0.0000010000):0.005815716105,((16:0.0000010000,18:0.0000010000):0.02017517671,39:0.0078395994):0.02254523338):0.03165962621):0.01554770468,23:0.1055648546):0.0164981048,(21:0.0201322922,22:0.0072414947):0.09074108994):0.05328394227,(24:0.0000010000,25:0.0000010000):0.06613407819):0.07489167282,(55:0.0468276244,145:0.0567330095):0.07854285251):0.03090597737,((15:0.0000010000,17:0.0000010000):0.1751411181,139:0.1066994727):0.03592968932):0.02352631708):0.01943817007,((((8:0.0000010000,9:0.0000010000):0.1146859461,(51:0.0000010000,53:0.0000010000):0.07934513417):0.06235520382,56:0.1635281295):0.01002713458,(57:0.0000029580,58:0.0000021363):0.09392818134):0.004455492625):0.02022775704):0.005368556943,((28:0.0000010000,29:0.0000010000):0.1512530024,(52:0.0000022232,54:0.0000026158):0.08030872427):0.03172210897):0.02135116543,((6:0.0000010000,7:0.0000010000):0.1664117767,10:0.1197925272):0.0277690755):0.02085764081,47:0.3539131748):0.01673896268,63:0.2395622496):0.04257879096,((61:0.0000010000,62:0.0000010000):0.4827721758,((((((((((64:0.0080693315,108:0.0121050858):0.008126506225,115:0.0080872789):0.002950057186,(112:0.0080554532,116:0.0080676361):0.009093170648):0.06967718069,(((106:0.0000010000,107:0.0000010000):0.01038912177,(130:0.0000010000,131:0.0000010000):0.02111439089):0.02579969538,(113:0.0000010000,114:0.0000010000):0.03000319649):0.04991993762):0.02928377665,111:0.0562886765):0.2871424132,(((((67:0.0000022764,81:0.0000010000):2.385499087e-06,68:0.0000010000):0.1834165021,(85:0.1447904754,((93:0.0000029715,95:0.0000026203):0.03920561675,(94:0.0000025014,96:0.0000010000):0.04850828819):0.1683535301):0.01564461907):0.02214487571,((69:0.0889084752,(132:0.0000010000,133:0.0000010000):0.03901363937):0.05292562839,102:0.0705940853):0.04451942551):0.1337542357,(79:0.0000023794,80:0.0000022686):0.2173562102):0.0550673992):0.03342996253,((72:0.2173855865,(78:0.0596573349,(104:0.0000010000,105:0.0000010000):0.07065705164):0.03808023287):0.0661120375,((((82:0.0000010000,101:0.0000010000):0.01954081013,(120:0.0000010000,127:0.0000028760):0.01170071725):0.003866642522,(100:0.0192727301,122:0.0038352456):2.60486984e-06):0.1189285277,((90:0.0000010000,91:0.0000010000):0.06806798717,137:0.0670622716):0.1833360863):0.05990934832):0.04401422624):0.03716656512,((((70:0.0867893211,(123:0.0000022938,124:0.0000029211):2.094774145e-06):4.107767872,97:0.7814814694):0.2415638832,83:0.3581004519):0.08281850682,(77:0.0407152629,140:0.0074193799):0.4627083941):0.07601817925):0.03532251983,(((65:0.0000010000,66:0.0000010000):0.01378947082,((71:0.0075667134,((88:0.0000010000,89:0.0000010000):0.007358295901,(128:0.0000020448,(134:0.0000010000,135:0.0000010000):0.007709507181):0.002617033345):0.009983404691):0.02390062522,(76:0.0184560814,((86:0.0040270033,(109:0.0000028861,110:0.0000027228):0.0538120369):0.00825792989,87:0.0190778735):0.005192912077):0.07826013422):0.02208322762):0.1722541994,(98:0.0000010000,99:0.0000010000):0.290327116):0.06807133527):0.07210055234,(((((73:0.0000010000,74:0.0000010000):0.007843686363,129:0.0277896494):2.999017744e-06,75:0.0117992530):0.003918536572,(((117:0.0000010000,118:0.0000010000):2.235534277e-06,121:0.0077537499):0.01972533556,125:0.0278851891):2.598623971e-06):0.007045415324,84:0.0127154438):0.3488428685):0.2098527011):0.1065321251):0.1153549722,(2:0.0000028423,59:0.0000023090):0.06398424322):0.0547832104,60:0.0000010000);
 10: -14392.635677 (0:0.0000010000,(((((((((((1:0.0000010000,92:0.0000010000):0.08946457575,(((48:0.0000010000,49:0.0000010000):0.1432966304,142:0.0754325340):0.03518254287,(50:0.0000028190,138:0.0000020447):0.09050619887):0.03029694507):0.04411065258,143:0.0834189619):0.004802490665,(((103:0.0202793131,136:0.0113555613):0.03188122895,(119:0.0621725860,(126:0.0070401760,141:0.0047799311):0.0455909295):0.01031795319):0.01736041506,144:0.0449800096):0.07990745036):0.008575578487,((((3:0.0000010000,4:0.0000010000):0.2119552476,(((((((13:0.0000010000,14:0.0000010000):0.0176480859,32:0.0055727413):0.003926802791,((33:0.0000024150,34:0.0000028579):0.007739952671,(45:0.0000024175,46:0.0000021534):0.01938384498):0.009757865809):0.02748554027,((((19:0.0000027651,20:0.0000029101):0.03036903567,(35:0.0112963277,(42:0.0000010000,43:0.0000010000):0.01122593185):0.003912422803):0.003743390335,(26:0.0037719339,44:0.0075936891):0.003681535326):0.003972735676,27:0.0232821883):0.01729678358):0.009183793232,((36:0.0000010000,37:0.0000010000):0.003361738283,38:0.0081129108):0.05299615842):0.02071320536,(40:0.0000010000,41:0.0000010000):0.07033610677):0.07389869369,(30:0.0000029388,31:0.0000026606):0.05018188377):0.07127599928):0.02930972879,((((((5:0.0949416895,((11:0.0000010000,12:0.0000010000):0.005803292501,((16:0.0000010000,18:0.0000010000):0.02019750525,39:0.0078522622):0.02259087485):0.03173017898):0.01557004987,23:0.1057690583):0.01654497037,(21:0.0201935275,22:0.0072136314):0.09082709347):0.05341403117,(24:0.0000010000,25:0.0000010000):0.06626217636):0.07460464147,(55:0.0468932973,145:0.0567734782):0.07864784282):0.03041453115,((15:0.0000010000,17:0.0000010000):0.1753211081,139:0.1067521578):0.03664269093):0.02292730759):0.02265880641,((((8:0.0000010000,9:0.0000010000):0.1144830387,(51:0.0000010000,53:0.0000010000):0.08069934297):0.06387078188,56:0.1667050979):0.003425366458,(57:0.0000029580,58:0.0000021363):0.09760087259):0.004485938849):0.02037568111):2.104511099e-06,((28:0.0000010000,29:0.0000010000):0.1517472733,(52:0.0000010000,54:0.0000010000):0.08116232443):0.03274835685):0.02125975644,((6:0.0000010000,7:0.0000010000):0.1673406211,10:0.1197945800):0.02825777447):0.02124347181,47:0.3563070748):0.0170318165,63:0.2392591571):0.04311396079,((61:0.0000010000,62:0.0000010000):0.4827744056,((((((((((64:0.0080798000,108:0.0121207576):0.008136474685,115:0.0080970776):0.00297011759,(112:0.0080657975,116:0.0080779651):0.009089146341):0.06982720399,(((106:0.0000010000,107:0.0000010000):0.01041885309,(130:0.0000010000,131:0.0000010000):0.02112466945):0.0259546461,(113:0.0000010000,114:0.0000010000):0.02990704772):0.05004932361):0.02989937431,111:0.0558492198):0.2881873434,((((67:0.0000022764,68:0.0000010000):2.554023278e-06,81:0.0000010000):0.1582685449,((((69:0.0892438169,(132:0.0000010000,133:0.0000010000):0.03859456218):0.04727121271,102:0.0756357396):0.05543841502,85:0.1454150512):0.03859272943,((93:0.0000028651,95:0.0000025456):0.04063984748,(94:0.0000025020,96:0.0000010000):0.04711448767):0.15971322):0.02662691481):0.1201253177,(79:0.0000023794,80:0.0000022686):0.2134996559):0.0562722953):0.03432442314,((72:0.2153594728,(78:0.0600409018,(104:0.0000010000,105:0.0000010000):0.07070836728):0.0401602194):0.06717302169,((((82:0.0000010000,101:0.0000010000):0.01956609598,(120:0.0000010000,127:0.0000028760):0.01171681085):0.003871823654,(100:0.0192980878,122:0.0038398096):2.279073013e-06):0.119596077,((90:0.0000010000,91:0.0000010000):0.06698425578,137:0.0685241480):0.182919674):0.05884187381):0.0455466064):0.03700768565,((((70:0.0869110328,(123:0.0000022938,124:0.0000029211):2.326805523e-06):4.121895522,97:0.7860541996):0.2430316304,83:0.3531663161):0.08332633465,(77:0.0410332949,140:0.0071546024):0.4699265646):0.07626661877):0.03497327359,(((65:0.0000022107,66:0.0000023878):0.01347153982,((71:0.0054478126,((88:0.0000010000,89:0.0000010000):0.007357060209,(128:0.0000022720,(134:0.0000010000,135:0.0000010000):0.007723225174):0.00240894192):0.01225808741):0.02393983032,((76:0.0233768038,(86:0.0037524067,(109:0.0000028861,110:0.0000027228):0.05420184274):0.008303600923):0.002661372796,87:0.0167188857):0.07625933864):0.0244084834):0.1744345872,(98:0.0000020227,99:0.0000026016):0.2878932849):0.06489502687):0.07391870242,(((((73:0.0000010000,74:0.0000010000):0.007852413037,129:0.0278183373):2.94823441e-06,75:0.0118123726):0.003922276998,(((117:0.0000010000,118:0.0000010000):2.426093069e-06,121:0.0077626762):0.01974692936,125:0.0279139677):2.321817031e-06):0.00706113634,84:0.0127227646):0.3499569007):0.2121689776):0.1074485978):0.1153915867,(2:0.0000028423,59:0.0000023090):0.06397986383):0.05502297579,60:0.0000010000);
 11: -14392.6376011 (0:0.0000010000,((((((((((1:0.0000010000,92:0.0000010000):0.08953811266,(((48:0.0000010000,49:0.0000010000):0.1434026929,142:0.0752470355):0.03510810569,(50:0.0000010000,138:0.0000028467):0.09067899444):0.03036477312):0.04458334651,((((103:0.0202602079,136:0.0113440333):0.03185299547,(119:0.0621064657,(126:0.0070435478,141:0.0047644502):0.0455405746):0.01030604202):0.01734367781,144:0.0448820027):0.07957425326,143:0.0799328004):0.00520051486):0.008142128176,((((3:0.0000010000,4:0.0000010000):0.211904439,(((((((13:0.0000022341,14:0.0000010000):0.01763415312,32:0.0055661428):0.0039229066,((33:0.0000026590,34:0.0000028537):0.007733228462,(45:0.0000024175,46:0.0000021534):0.01936705826):0.009749979651):0.02746037548,((((19:0.0000010000,20:0.0000010000):0.03034359175,(35:0.0112870070,(42:0.0000010000,43:0.0000010000):0.01121666204):0.003908530409):0.003739684058,(26:0.0037681897,44:0.0075873116):0.003677784268):0.003968677798,27:0.0232625096):0.01728083413):0.009175884058,((36:0.0000010000,37:0.0000010000):0.003355774711,38:0.0081069663):0.05295007945):0.02069921807,(40:0.0000010000,41:0.0000010000):0.07026123685):0.07385257268,(30:0.0000010000,31:0.0000010000):0.05011194006):0.07112237023):0.02873680223,((((((5:0.0948504098,((11:0.0000010000,12:0.0000010000):0.005801790372,((16:0.0000010000,18:0.0000010000):0.02017790982,39:0.0078436446):0.02256195944):0.03168330912):0.01554890624,23:0.1056156460):0.01649602962,(21:0.0201628594,22:0.0072249664):0.09076597772):0.05327547757,(24:0.0000010000,25:0.0000010000):0.06617063086):0.07488889854,(55:0.0468364206,145:0.0567445800):0.07856060777):0.03091071307,((15:0.0000010000,17:0.0000010000):0.1751861295,139:0.1067289321):0.0359389527):0.02352217016):0.01944086178,((((8:0.0000010000,9:0.0000010000):0.1147165067,(51:0.0000010000,53:0.0000010000):0.07936974935):0.06236708967,56:0.1635773258):0.01001420265,(57:0.0000029580,58:0.0000021363):0.09394951802):0.004454615712):0.02023136039):0.005324612003,((28:0.0000010000,29:0.0000010000):0.1512868463,(52:0.0000010000,54:0.0000010000):0.08035294003):0.03174516149):0.02121703736,((6:0.0000010000,7:0.0000010000):0.1664515089,10:0.1199843840):0.02788592203):0.02086433966,47:0.3541532460):0.01686018822,63:0.2396357794):0.04261610099,((61:0.0000010000,62:0.0000010000):0.4824145139,((((((((((64:0.0080700071,108:0.0121060782):0.008126975686,115:0.0080876437):0.002959328285,(112:0.0080560664,116:0.0080682119):0.00908382769):0.06974779361,(((106:0.0000010000,107:0.0000010000):0.01040518927,(130:0.0000010000,131:0.0000010000):0.02110178989):0.0259246895,(113:0.0000010000,114:0.0000010000):0.02987136766):0.04999200428):0.02987228463,111:0.0557690330):0.2877605798,((((67:0.0000022764,68:0.0000010000):2.554023278e-06,81:0.0000010000):0.1581031515,((((69:0.0891387238,(132:0.0000010000,133:0.0000010000):0.03854587504):0.04721335818,102:0.0755343166):0.05535535401,85:0.1452326496):0.03854789987,((93:0.0000010000,95:0.0000010000):0.04058545759,(94:0.0000010000,96:0.0000010000):0.04706497571):0.1595182963):0.02657094149):0.1199376506,(79:0.0000023794,80:0.0000022686):0.2131820282):0.05618421827):0.03425038818,((72:0.2151016957,(78:0.0599674109,(104:0.0000010000,105:0.0000010000):0.07064112326):0.04011324777):0.06710833295,((((82:0.0000010000,101:0.0000010000):0.01954467311,(120:0.0000010000,127:0.0000023446):0.01170286431):0.003866230183,(100:0.0192767466,122:0.0038355408):2.914206549e-06):0.1194749477,((90:0.0000010000,91:0.0000010000):0.06690501011,137:0.0684467225):0.1826246331):0.05872665129):0.04548699948):0.03690619932,((((70:0.0868052912,(123:0.0000022938,124:0.0000029211):2.094774145e-06):4.11612375,97:0.7846674550):0.2433080113,83:0.3527555710):0.08297673403,(77:0.0409903187,140:0.0071452155):0.4692694828):0.07616210891):0.03486769114,(((65:0.0000010000,66:0.0000010000):0.01344849313,((71:0.0054410235,((88:0.0000010000,89:0.0000010000):0.007348556348,(128:0.0000022720,(134:0.0000010000,135:0.0000010000):0.007714351543):0.002405653485):0.01224418929):0.02391322337,((76:0.0233516191,(86:0.0037495106,(109:0.0000028861,110:0.0000027228):0.0541394651):0.00829327539):0.002660123321,87:0.0166992040):0.07617248049):0.024387919):0.1742741508,(98:0.0000010000,99:0.0000010000):0.2875266464):0.06490071685):0.07375143195,((((((73:0.0000010000,74:0.0000010000):0.007843800341,129:0.0277899042):2.678246295e-06,75:0.0117993995):0.003919061708,((117:0.0000010000,118:0.0000010000):2.235534277e-06,121:0.0077542535):0.01972699982):2.598623971e-06,125:0.0278854697):0.007052776943,84:0.0127080162):0.3493338528):0.2113602301):0.1072091313):0.1150782938,(2:0.0000028423,59:0.0000023090):0.06408262684):0.0546953238,60:0.0000010000);
 12: -14392.6379979 (0:0.0000010000,((((((((((1:0.0000010000,92:0.0000010000):0.08946999008,(((48:0.0000010000,49:0.0000010000):0.143281837,142:0.0751838994):0.03509541044,(50:0.0000010000,138:0.0000028467):0.09060174594):0.03034927814):0.04454696815,((((103:0.0202462486,136:0.0113354312):0.03183011533,(119:0.0620625247,(126:0.0070391945,141:0.0047611207):0.04550582491):0.01030111942):0.01733215869,144:0.0448505547):0.07950167675,143:0.0798488152):0.005226967473):0.008132971043,((((3:0.0000010000,4:0.0000010000):0.2116821105,(((((((13:0.0000010000,14:0.0000010000):0.01761485329,32:0.0055636198):0.003919126395,((33:0.0000024150,34:0.0000028579):0.00772547612,(45:0.0000024175,46:0.0000021534):0.01934764651):0.009740066017):0.02743526221,((((19:0.0000010000,20:0.0000010000):0.03031366545,(35:0.0112758548,(42:0.0000010000,43:0.0000010000):0.01120577959):0.003904725337):0.003736066483,(26:0.0037645007,44:0.0075798345):0.003674309956):0.003965409568,27:0.0232390979):0.01726623848):0.009172984893,((36:0.0000010000,37:0.0000010000):0.003350857725,38:0.0081016387):0.0528982865):0.02068689413,(40:0.0000010000,41:0.0000010000):0.07019062269):0.07377993881,(30:0.0000010000,31:0.0000010000):0.05006757549):0.07105468552):0.02871537826,((((((5:0.0947816284,((11:0.0000010000,12:0.0000010000):0.00581328772,((16:0.0000010000,18:0.0000010000):0.02016083137,39:0.0078363488):0.02253082178):0.03163071488):0.0155395178,23:0.1054873535):0.01647911706,(21:0.0200992265,22:0.0072535426):0.09069419626):0.05326351223,(24:0.0000010000,25:0.0000010000):0.06608512975):0.07486531184,(55:0.0468029512,145:0.0566923535):0.07850230536):0.03090127358,((15:0.0000010000,17:0.0000010000):0.1750164862,139:0.1066403779):0.03590577964):0.02351629772):0.01942212238,((((8:0.0000010000,9:0.0000010000):0.1146244945,(51:0.0000010000,53:0.0000010000):0.0793037365):0.06231467086,56:0.1634116570):0.01004335226,(57:0.0000021297,58:0.0000021045):0.09386939158):0.004450771467):0.0202168879):0.005336967365,((28:0.0000022949,29:0.0000023818):0.1511698373,(52:0.0000010000,54:0.0000010000):0.08028744929):0.03172374615):0.02120172281,((6:0.0000010000,7:0.0000010000):0.1663113793,10:0.1198846451):0.02788325105):0.02086744375,47:0.3538616401):0.01685538045,63:0.2394657560):0.04260077676,((61:0.0000010000,62:0.0000010000):0.4819929177,((((((((((64:0.0080663812,108:0.0121006474):0.008123508635,115:0.0080841192):0.002954611463,(112:0.0080524357,116:0.0080645748):0.009086241259):0.06971944353,(((106:0.0000010000,107:0.0000010000):0.01040196352,(130:0.0000010000,131:0.0000010000):0.02109239862):0.02591318532,(113:0.0000010000,114:0.0000010000):0.02985888038):0.04997657217):0.02986081683,111:0.0557475211):0.2876129404,((((67:0.0000029150,81:0.0000010000):2.693792085e-06,68:0.0000010000):0.1580414919,((((69:0.0891064834,(132:0.0000010000,133:0.0000010000):0.03852999743):0.04719394128,102:0.0755072039):0.05533148824,85:0.1451736443):0.03854809668,((93:0.0000010000,95:0.0000010000):0.04057651474,(94:0.0000010000,96:0.0000010000):0.04704498419):0.1594478275):0.02656236488):0.1198772372,(79:0.0000023794,80:0.0000022686):0.2130639485):0.05618739489):0.03424480814,((72:0.2149942135,(78:0.0599466965,(104:0.0000010000,105:0.0000010000):0.07060837715):0.04009990545):0.06708422049,((((82:0.0000010000,101:0.0000010000):0.01953592436,(120:0.0000010000,127:0.0000028760):0.0116975091):0.003864695586,(100:0.0192680625,122:0.0038338133):2.813998644e-06):0.1194159834,((90:0.0000010000,91:0.0000010000):0.06687250767,137:0.0684245784):0.1825288588):0.05870619937):0.0454653953):0.03687948647,((((70:0.0867604877,(123:0.0000022938,124:0.0000029211):2.142529186e-06):4.113250813,97:0.7827805901):0.2446274809,83:0.3521523767):0.08339641376,(77:0.0409630313,140:0.0071499088):0.4689541037):0.0761482794):0.03486345856,(((65:0.0000010000,66:0.0000010000):0.01345201241,((71:0.0054386000,((88:0.0000010000,89:0.0000010000):0.007344531517,(128:0.0000020395,(134:0.0000010000,135:0.0000010000):0.007709965584):0.00240426581):0.01223835791):0.02390056177,((76:0.0233383200,(86:0.0037482095,(109:0.0000028861,110:0.0000027228):0.05410637505):0.008287641557):0.002658561539,87:0.0166889419):0.07612657399):0.02437060768):0.1741368499,(98:0.0000010000,99:0.0000010000):0.2873252962):0.06489223407):0.07371060396,(((((73:0.0000010000,74:0.0000010000):0.007839032233,129:0.0277728925):2.999017744e-06,75:0.0117922016):0.003915166009,(((117:0.0000010000,118:0.0000010000):2.235534277e-06,121:0.0077495845):0.0197150328,125:0.0278682775):2.861669748e-06):0.007046066264,84:0.0127022911):0.3490988259):0.2111664444):0.1072740486):0.1149945554,(2:0.0000028423,59:0.0000023090):0.06404153671):0.05466384071,60:0.0000010000);
 13: -14392.640171 (0:0.0000010000,((((((((((1:0.0000010000,92:0.0000010000):0.08955354082,(((48:0.0000010000,49:0.0000010000):0.1434295745,142:0.0752609642):0.03511120799,(50:0.0000028190,138:0.0000020447):0.09069622287):0.03036818214):0.04459020972,((((103:0.0202633091,136:0.0113459646):0.0318581101,(119:0.0621162866,(126:0.0070445261,141:0.0047651969):0.04554830047):0.01030720645):0.01734625125,144:0.0448890424):0.07958947252,143:0.0799501277):0.005196696572):0.008143655539,((((3:0.0000010000,4:0.0000010000):0.2119521424,(((((((13:0.0000010000,14:0.0000010000):0.01763682709,32:0.0055682067):0.003923966224,((33:0.0000024150,34:0.0000028579):0.007734898638,(45:0.0000024175,46:0.0000021534):0.01937130678):0.009751984102):0.02746655061,((((19:0.0000027651,20:0.0000029101):0.030350065,(35:0.0112894157,(42:0.0000010000,43:0.0000010000):0.01121901295):0.003909343683):0.003740466962,(26:0.0037689876,44:0.0075889251):0.003678539834):0.003969371231,27:0.0232675693):0.01728408896):0.009176744747,((36:0.0000010000,37:0.0000010000):0.003356843085,38:0.0081081210):0.05296107027):0.02070196218,(40:0.0000010000,41:0.0000010000):0.07027643699):0.0738679329,(30:0.0000010000,31:0.0000010000):0.05012111291):0.07113633972):0.02874134642,((((((5:0.0948717329,((11:0.0000010000,12:0.0000010000):0.00580102334,((16:0.0000010000,18:0.0000010000):0.02018164179,39:0.0078452505):0.02256730238):0.03168831958):0.01555179469,23:0.1056345974):0.01649744549,(21:0.0201563498,22:0.0072299685):0.0907809519):0.05329110555,(24:0.0000010000,25:0.0000010000):0.06617489279):0.07491226777,(55:0.0468518271,145:0.0567475346):0.07857334357):0.03091168471,((15:0.0000010000,17:0.0000010000):0.1752240174,139:0.1067476074):0.03594451997):0.02352635445):0.01944487474,((((8:0.0000010000,9:0.0000010000):0.1147332162,(51:0.0000010000,53:0.0000010000):0.07938761741):0.0623788706,56:0.1636140528):0.01000845216,(57:0.0000029580,58:0.0000021363):0.09396591925):0.004455451344):0.0202345972):0.005322040451,((28:0.0000010000,29:0.0000010000):0.1513128814,(52:0.0000010000,54:0.0000010000):0.08036758679):0.03175009477):0.02122008824,((6:0.0000010000,7:0.0000010000):0.1664825783,10:0.1200069481):0.02788703787):0.02086570382,47:0.3542179972):0.01685985848,63:0.2396755978):0.04261829484,((61:0.0000010000,62:0.0000010000):0.4825036011,((((((((((64:0.0080708231,108:0.0121072980):0.00812775441,115:0.0080884349):0.002960213197,(112:0.0080568824,116:0.0080690279):0.009083699196):0.06975358851,(((106:0.0000010000,107:0.0000010000):0.01040753271,(130:0.0000010000,131:0.0000010000):0.02110206868):0.02592735949,(113:0.0000010000,114:0.0000010000):0.02987279056):0.04999787754):0.02987360782,111:0.0557768513):0.2877937239,((((67:0.0000022764,81:0.0000010000):2.554023278e-06,68:0.0000010000):0.1581157771,((((69:0.0891460963,(132:0.0000010000,133:0.0000010000):0.03854945604):0.0472178179,102:0.0755404796):0.05536084962,85:0.1452459424):0.03854778383,((93:0.0000010000,95:0.0000010000):0.04058757872,(94:0.0000010000,96:0.0000010000):0.04706954182):0.1595353209):0.02657383711):0.1199514343,(79:0.0000023794,80:0.0000022686):0.2132083955):0.05618255273):0.03425613143,((72:0.2151273280,(78:0.0599723709,(104:0.0000010000,105:0.0000010000):0.07064845861):0.04011565472):0.06711373639,((((82:0.0000010000,101:0.0000010000):0.01954665973,(120:0.0000010000,127:0.0000028760):0.01170407568):0.003867037785,(100:0.0192787079,122:0.0038359392):2.336215972e-06):0.1194878382,((90:0.0000010000,91:0.0000010000):0.06691210158,137:0.0684524221):0.1826456252):0.05873269016):0.04548877578):0.03691102625,((((70:0.0868149666,(123:0.0000022938,124:0.0000029211):2.565890102e-06):4.116748803,97:0.7849779655):0.2431288229,83:0.3528527724):0.08294187912,(77:0.0409923942,140:0.0071494041):0.4693517948):0.0761513603):0.034873285,(((65:0.0000022107,66:0.0000023878):0.01344853476,((71:0.0054421937,((88:0.0000010000,89:0.0000010000):0.007349527193,(128:0.0000022720,(134:0.0000010000,135:0.0000010000):0.007715407284):0.002406029092):0.01224509217):0.0239149502,((76:0.0233546217,(86:0.0037498570,(109:0.0000028861,110:0.0000027228):0.05414691218):0.008294528292):0.002660441195,87:0.0167015390):0.07618412364):0.02439123422):0.1743022208,(98:0.0000020227,99:0.0000026016):0.2875762018):0.064898961):0.07376041309,((((((73:0.0000010000,74:0.0000010000):0.007844866691,129:0.0277937489):2.999017744e-06,75:0.0118010244):0.003918823755,((117:0.0000010000,118:0.0000010000):2.235534277e-06,121:0.0077553103):0.01972971454):2.905586375e-06,125:0.0278893635):0.007054098347,84:0.0127093024):0.349391015):0.211394933):0.107207187):0.1150974217,(2:0.0000028423,59:0.0000023090):0.06409023699):0.05470433406,60:0.0000010000);
 14: -14392.6842697 (0:0.0000010000,(((((((((((1:0.0000010000,92:0.0000010000):0.08933949708,(((48:0.0000010000,49:0.0000010000):0.1432053265,142:0.0754044385):0.03515895333,(50:0.0000010000,138:0.0000028467):0.09048244972):0.03045044423):0.04408646254,143:0.0833076518):0.005027288819,(((103:0.0202833445,136:0.0113596658):0.03189122766,(119:0.0621807159,(126:0.0070417196,141:0.0047811320):0.04560368072):0.01031887974):0.01736464397,144:0.0449904893):0.07989510223):0.0086438636,((((3:0.0000010000,4:0.0000010000):0.2116375715,(((((((13:0.0000010000,14:0.0000010000):0.01765280681,32:0.0055748447):0.003927500508,((33:0.0000024150,34:0.0000028579):0.007742986913,(45:0.0000024175,46:0.0000021534):0.01939085162):0.009760495169):0.02749307984,((((19:0.0000010000,20:0.0000010000):0.03037733734,(35:0.0112995542,(42:0.0000010000,43:0.0000010000):0.01122911193):0.003912894947):0.003743848959,(26:0.0037723670,44:0.0075957669):0.003681995426):0.003973339132,27:0.0232889603):0.01730156061):0.009186106806,((36:0.0000010000,37:0.0000010000):0.00336061898,38:0.0081146667):0.05301064075):0.02073056847,(40:0.0000010000,41:0.0000010000):0.07034251595):0.07385082692,(30:0.0000010000,31:0.0000010000):0.05027472404):0.0715872495):0.02931925181,((((((5:0.0949136046,((11:0.0000010000,12:0.0000010000):0.005807072254,((16:0.0000010000,18:0.0000010000):0.02020162682,39:0.0078507518):0.02259261444):0.03175302964):0.01557748763,23:0.1058015027):0.01656286031,(21:0.0202166826,22:0.0071981362):0.09083599895):0.05340123224,(24:0.0000010000,25:0.0000010000):0.06631741936):0.07449934484,(55:0.0469114159,145:0.0567645840):0.07871706421):0.03049676548,((15:0.0000010000,17:0.0000010000):0.1751290703,139:0.1068158481):0.03671155167):0.02293968559):0.02291447396,((((8:0.0000010000,9:0.0000010000):0.1151826055,(51:0.0000010000,53:0.0000010000):0.08075782701):0.06435514439,(57:0.0000029580,58:0.0000021363):0.095803754):0.003356662871,56:0.1691014014):0.004426556819):0.01999500855):2.015652538e-06,((28:0.0000010000,29:0.0000010000):0.1514515002,(52:0.0000010000,54:0.0000010000):0.08128649778):0.03263133955):0.02116331864,((6:0.0000010000,7:0.0000010000):0.1672908096,10:0.1198037712):0.02817857299):0.02122465419,47:0.3560978242):0.01686640145,63:0.2391460342):0.04336190246,((61:0.0000010000,62:0.0000010000):0.4830565026,((((((((((64:0.0080791633,108:0.0121197391):0.008136834454,115:0.0080974795):0.002940130216,(112:0.0080649901,116:0.0080774883):0.009117848421):0.06974570674,(((106:0.0000010000,107:0.0000010000):0.01040358888,(130:0.0000010000,131:0.0000010000):0.02114240087):0.02583872921,(113:0.0000029857,114:0.0000028928):0.03004222029):0.05000404407):0.02931616646,111:0.0563649419):0.2875213774,(((((67:0.0000022764,68:0.0000010000):2.554023278e-06,81:0.0000010000):0.1836539349,(85:0.1450205740,((93:0.0000010000,95:0.0000010000):0.03925055939,(94:0.0000010000,96:0.0000010000):0.04857276448):0.168592088):0.01561792908):0.02218728168,((69:0.0889997393,(132:0.0000010000,133:0.0000010000):0.03908492975):0.05296915763,102:0.0706890292):0.04460545179):0.13395125,(79:0.0000023794,80:0.0000022686):0.2176184824):0.05514616887):0.03340491276,((72:0.2176285898,(78:0.0597421980,(104:0.0000010000,105:0.0000010000):0.07074006419):0.03812244507):0.06630547693,((((82:0.0000010000,101:0.0000010000):0.01956574102,(120:0.0000010000,127:0.0000028760):0.01171627866):0.003871497197,(100:0.0192981419,122:0.0038402450):2.639835207e-06):0.1189798164,((90:0.0000010000,91:0.0000010000):0.06813908616,137:0.0671508698):0.1835811265):0.05997007035):0.04423081877):0.03651588891,(((70:0.0868004990,(123:0.0000022938,124:0.0000029211):2.406004843e-06):4.322593556,(77:0.0407480417,140:0.0074226801):0.3695589068):0.09328851295,(83:0.3374457895,97:1.0124321420):0.1058895203):0.07464925584):0.03591917413,(((65:0.0000010000,66:0.0000010000):0.01343626025,((71:0.0054495291,((88:0.0000020240,89:0.0000023211):0.007352968184,(128:0.0000022720,(134:0.0000010000,135:0.0000010000):0.007718961191):0.002407979631):0.01224783306):0.02387038179,((76:0.0233643814,(86:0.0037506031,(109:0.0000028861,110:0.0000027228):0.05417260828):0.008298312964):0.002658309352,87:0.0167120049):0.07631898481):0.02435983406):0.1726972983,(98:0.0000010000,99:0.0000010000):0.290901983):0.06843449357):0.07227523092,(((((73:0.0000010000,74:0.0000010000):0.007854197559,129:0.0278267975):2.999017744e-06,75:0.0118149412):0.003924261192,(((117:0.0000010000,118:0.0000010000):2.235534277e-06,121:0.0077640323):0.01975164758,125:0.0279227496):2.839875953e-06):0.007057903305,84:0.0127283016):0.3496211738):0.2100080805):0.1066479162):0.1156180251,(2:0.0000028423,59:0.0000023090):0.06387609554):0.05520360318,60:0.0000010000);
 15: -14392.8693031 (0:0.0000010000,(((((((((((1:0.0000010000,92:0.0000010000):0.08938354597,(((48:0.0000010000,49:0.0000010000):0.1433175717,142:0.0754651494):0.0351864064,(50:0.0000010000,138:0.0000028467):0.0905446416):0.03044130481):0.04412101707,143:0.0833259783):0.00502291612,(((103:0.0202869441,136:0.0113619198):0.03189715414,(119:0.0621942506,(126:0.0070438313,141:0.0047826258):0.0456113735):0.0103221227):0.01736839242,144:0.0449982785):0.0799019704):0.008638683094,((((3:0.0000010000,4:0.0000010000):0.2117103517,(((((((13:0.0000010000,14:0.0000010000):0.01765452329,32:0.0055763186):0.003928547858,((33:0.0000024150,34:0.0000028579):0.007743898575,(45:0.0000024175,46:0.0000021534):0.01939298818):0.009761294261):0.02749675171,((((19:0.0000010000,20:0.0000010000):0.03038046135,(35:0.0113006415,(42:0.0000010000,43:0.0000010000):0.01123016426):0.003913913854):0.003744789132,(26:0.0037733160,44:0.0075965714):0.003682915949):0.0039742986,27:0.0232912459):0.01730351361):0.009188198531,((36:0.0000010000,37:0.0000010000):0.003363566107,38:0.0081148077):0.05301381465):0.02073392143,(40:0.0000010000,41:0.0000010000):0.07035002952):0.07386250692,(30:0.0000010000,31:0.0000010000):0.0502812738):0.07157569995):0.02932126586,((((((5:0.0949315154,((11:0.0000010000,12:0.0000010000):0.005804009236,((16:0.0000010000,18:0.0000010000):0.02020292823,39:0.0078541381):0.0225988962):0.03175725804):0.01558137826,23:0.1058205493):0.01655964588,(21:0.0202124777,22:0.0072037251):0.09085671833):0.05341222579,(24:0.0000010000,25:0.0000010000):0.0663238951):0.07452919765,(55:0.0469207799,145:0.0567699918):0.07872943079):0.0305016242,((15:0.0000010000,17:0.0000010000):0.1751607991,139:0.1068338457):0.03671997428):0.02295166225):0.02291567325,((((8:0.0000020075,9:0.0000025750):0.1152062171,(51:0.0000010000,53:0.0000010000):0.0807782702):0.06436567955,(57:0.0000026531,58:0.0000021039):0.09581993809):0.00333641058,56:0.1691503438):0.004425840794):0.0199993084):2.096520312e-06,((28:0.0000010000,29:0.0000010000):0.1514793883,(52:0.0000010000,54:0.0000010000):0.08131018524):0.03264446652):0.02101047283,((6:0.0000010000,7:0.0000010000):0.1673210944,10:0.1199950380):0.0283061384):0.02125661403,47:0.3563141711):0.01697102676,63:0.2392711307):0.04344935792,((61:0.0000010000,62:0.0000010000):0.4824723198,((((((((((64:0.0080810194,108:0.0121225066):0.008138481175,115:0.0080989913):0.002950725295,(112:0.0080667623,116:0.0080792443):0.009109303143):0.06982299816,(((106:0.0000010000,107:0.0000010000):0.01042159641,(130:0.0000010000,131:0.0000010000):0.02113130814):0.02596942976,(113:0.0000010000,114:0.0000010000):0.02991237327):0.05008639769):0.02991929427,111:0.0558431637):0.2881913181,((((67:0.0000022764,81:0.0000010000):2.554023278e-06,68:0.0000010000):0.1583273688,((((69:0.0892521129,(132:0.0000010000,133:0.0000010000):0.03860728928):0.04725171799,102:0.0756467957):0.05545543975,85:0.1454488444):0.03863394567,((93:0.0000010000,95:0.0000010000):0.04064434701,(94:0.0000010000,96:0.0000010000):0.0471275264):0.1597459531):0.02658571451):0.1202008506,(79:0.0000025002,80:0.0000020763):0.2134354094):0.0563051584):0.03419040115,((72:0.2153345425,(78:0.0600625232,(104:0.0000010000,105:0.0000010000):0.07072362166):0.04019368262):0.06720751354,((((82:0.0000010000,101:0.0000010000):0.01957116079,(120:0.0000010000,127:0.0000023446):0.01172019427):0.003872445189,(100:0.0193036928,122:0.0038418624):2.854574999e-06):0.1195078003,((90:0.0000010000,91:0.0000010000):0.06699271083,137:0.0685334717):0.1829346341):0.05880810052):0.04568567363):0.03620603162,(((70:0.0868213268,(123:0.0000022938,124:0.0000029211):2.33795731e-06):4.330537842,(77:0.0410188651,140:0.0071568490):0.373616245):0.09582393416,(83:0.3323133144,97:1.0177752047):0.1059996348):0.07475743713):0.03548492464,(((65:0.0000010000,66:0.0000010000):0.01348924373,((71:0.0054502860,((88:0.0000010000,89:0.0000010000):0.007358493565,(128:0.0000020415,(134:0.0000010000,135:0.0000010000):0.007724758193):0.002409518249):0.01225811386):0.02393881541,((76:0.0233801222,(86:0.0037540479,(109:0.0000028861,110:0.0000027228):0.05420845039):0.008304915186):0.002660952282,87:0.0167215204):0.07627477084):0.02439310707):0.174305224,(98:0.0000010000,99:0.0000010000):0.2881342425):0.06542685788):0.07388733706,(((((73:0.0000010000,74:0.0000010000):0.007855198601,129:0.0278274465):2.450651055e-06,75:0.0118152480):0.003924368192,(((117:0.0000010000,118:0.0000010000):2.235534277e-06,121:0.0077653825):0.0197535489,125:0.0279233546):2.254146164e-06):0.007065686595,84:0.0127217340):0.3501412444):0.2113764049):0.1074821217):0.1152976049,(2:0.0000028423,59:0.0000023090):0.06397075042):0.05511154102,60:0.0000010000);
 16: -14392.9242921 (0:0.0000010000,((((((((((1:0.0000010000,92:0.0000010000):0.08949237188,(((48:0.0000010000,49:0.0000010000):0.1433176174,142:0.0751996990):0.03510457291,(50:0.0000028190,138:0.0000020447):0.09063389489):0.03034958518):0.04455768294,((((103:0.0202513372,136:0.0113402443):0.03184203625,(119:0.0620751637,(126:0.0070416939,141:0.0047633984):0.04552001761):0.01030331274):0.01733741055,144:0.0448610003):0.07953286685,143:0.0798937792):0.005215749377):0.008134344732,((((3:0.0000010000,4:0.0000010000):0.2117731227,(((((((13:0.0000010000,14:0.0000010000):0.01762308383,32:0.0055653961):0.003921033112,((33:0.0000024150,34:0.0000028579):0.007729554378,(45:0.0000024175,46:0.0000021534):0.0193578929):0.009743781523):0.02744678381,((((19:0.0000010000,20:0.0000010000):0.03032576224,(35:0.0112808671,(42:0.0000010000,43:0.0000010000):0.01121064029):0.003906823576):0.00373768041,(26:0.0037661308,44:0.0075828661):0.003675830713):0.003966858972,27:0.0232495420):0.01727247361):0.009171478024,((36:0.0000010000,37:0.0000010000):0.003353541772,38:0.0081037956):0.0529202632):0.02069755961,(40:0.0000010000,41:0.0000010000):0.0702134666):0.07380434235,(30:0.0000010000,31:0.0000010000):0.05008603245):0.07107830955):0.02874564756,((((((5:0.0947801130,((11:0.0000010000,12:0.0000010000):0.005808456765,((16:0.0000010000,18:0.0000010000):0.0201651072,39:0.0078374868):0.02253957147):0.03164992331):0.01554755369,23:0.1055268193):0.01648349407,(21:0.0201168471,22:0.0072438815):0.09071465598):0.05326854169,(24:0.0000010000,25:0.0000010000):0.06611890033):0.07487561299,(55:0.0468153912,145:0.0567045557):0.07854567401):0.03089860789,((15:0.0000010000,17:0.0000010000):0.1750363615,139:0.1066160722):0.03595208638):0.02351181758):0.01941749534,((((8:0.0000010000,9:0.0000010000):0.1146603378,(51:0.0000010000,53:0.0000010000):0.079321223):0.06233789105,56:0.1634912684):0.009964141208,(57:0.0000029580,58:0.0000021363):0.09384437801):0.00450246685):0.02021732631):0.005330728015,((28:0.0000010000,29:0.0000010000):0.1511581416,(52:0.0000010000,54:0.0000010000):0.0803031731):0.03172711974):0.02120915434,((6:0.0000010000,7:0.0000010000):0.1663281909,10:0.1199205380):0.02789656184):0.02084620376,47:0.3539006599):0.01677795841,63:0.2395511941):0.04290521648,((61:0.0000010000,62:0.0000010000):0.4815988221,((((((((((64:0.0080657793,108:0.0120996749):0.008123331384,115:0.0080839163):0.002933608966,(112:0.0080515879,116:0.0080636800):0.009103637036):0.06970359825,(((106:0.0000010000,107:0.0000010000):0.01040100916,(130:0.0000010000,131:0.0000010000):0.02109351421):0.0259211536,(113:0.0000010000,114:0.0000010000):0.02985523608):0.04999506711):0.02987585583,111:0.0557187087):0.2875577735,((((67:0.0000022764,68:0.0000010000):2.554023278e-06,81:0.0000010000):0.1580460147,((((69:0.0890855962,(132:0.0000010000,133:0.0000010000):0.03853263834):0.04716008587,102:0.0754927381):0.05533478058,85:0.1451537682):0.03857745757,((93:0.0000010000,95:0.0000010000):0.04056610225,(94:0.0000010000,96:0.0000010000):0.0470452838):0.159430829):0.02651442277):0.1199192094,(79:0.0000023794,80:0.0000022686):0.2129223321):0.056198005):0.03409568701,((72:0.2149211711,(78:0.0599513429,(104:0.0000010000,105:0.0000010000):0.070609163):0.040132269):0.06706829014,((((82:0.0000010000,101:0.0000010000):0.01953604943,(120:0.0000010000,127:0.0000028760):0.0116985258):0.003865568028,(100:0.0192688015,122:0.0038346391):2.639835207e-06):0.119298534,((90:0.0000010000,91:0.0000010000):0.0668654082,137:0.0684100896):0.1824934086):0.05866351649):0.04560164976):0.03606811488,(((70:0.0866481259,(123:0.0000022938,124:0.0000029211):2.565890102e-06):4.317800571,(77:0.0409346115,140:0.0071539714):0.3677476305):0.101040318,(83:0.3313936604,97:1.0157083931):0.1058152057):0.07446615896):0.03539089606,(((65:0.0000022107,66:0.0000023878):0.01346147009,((71:0.0054401255,((88:0.0000010000,89:0.0000010000):0.007344791558,(128:0.0000022720,(134:0.0000010000,135:0.0000010000):0.007710470811):0.002404828654):0.01223621943):0.02389375749,((76:0.0233371996,(86:0.0037480181,(109:0.0000028861,110:0.0000027228):0.0541015394):0.008288214943):0.002659305391,87:0.0166881369):0.07612562475):0.02435226815):0.1739847617,(98:0.0000020227,99:0.0000026016):0.2874845327):0.06535752168):0.07367570331,(((((73:0.0000010000,74:0.0000010000):0.007840942434,129:0.0277775541):2.999017744e-06,75:0.0117939029):0.003916477311,(((117:0.0000010000,118:0.0000010000):2.235534277e-06,121:0.0077514219):0.01971846145,125:0.0278731479):2.905586375e-06):0.007049325387,84:0.0127028685):0.3492006905):0.2103301747):0.1072841559):0.1147805407,(2:0.0000028423,59:0.0000023090):0.06406564146):0.05468611126,60:0.0000010000);
 17: -14393.2298233 (0:0.0000020401,(((((((((((1:0.0000010000,92:0.0000010000):0.08915855384,(((48:0.0000010000,49:0.0000010000):0.1425852896,142:0.0750873040):0.035060984,(50:0.0000010000,138:0.0000028467):0.09006016333):0.03010876771):0.04385013878,143:0.0829837340):0.004956373223,(((103:0.0201968688,136:0.0113075020):0.03175602553,(119:0.0619081875,(126:0.0070032466,141:0.0047576191):0.04536032601):0.01027121174):0.01728825995,144:0.0447952141):0.07940907166):0.009124202994,((((((3:0.0000010000,4:0.0000010000):0.2174744188,(((((13:0.0000010000,14:0.0000010000):0.01416431727,((33:0.0000024150,34:0.0000028579):0.008404085621,(45:0.0000024175,46:0.0000021534):0.0185644355):0.01154546412):0.004932753012,32:0.0041280286):0.01869896679,(((((19:0.0000010000,20:0.0000010000):0.03025085605,(35:0.0112443729,(42:0.0000010000,43:0.0000010000):0.0111749828):0.00387272866):0.00372488366,(26:0.0037549604,44:0.0075595993):0.003684614788):0.003934844488,27:0.0231712086):0.01740806145,(((36:0.0000010000,37:0.0000010000):0.003721628389,38:0.0077043533):0.04764890215,(40:0.0000010000,41:0.0000010000):0.08824027991):0.01442611768):0.01114368021):0.08043427739,(30:0.0000010000,31:0.0000010000):0.05908980341):0.06362483185):0.02904375363,((((((5:0.0944834571,((11:0.0000010000,12:0.0000010000):0.005799217296,((16:0.0000010000,18:0.0000010000):0.02010118792,39:0.0078114349):0.02245689404):0.03160330876):0.0154863342,23:0.1052678946):0.01654950242,(21:0.0201148987,22:0.0071528911):0.09023382417):0.05310901516,(24:0.0000010000,25:0.0000010000):0.06588519857):0.07498901087,(55:0.0461953559,145:0.0571663261):0.07853479645):0.02991936985,((15:0.0000010000,17:0.0000010000):0.1755934719,139:0.1060226440):0.0364092533):0.017322545):0.02490588068,((8:0.0000010000,9:0.0000010000):0.114393751,(51:0.0000010000,53:0.0000010000):0.07879554629):0.06336263924):0.005630555733,(57:0.0000029580,58:0.0000021363):0.0984940356):0.003735579467,56:0.1665096747):0.01978247229):2.289703245e-06,((28:0.0000010000,29:0.0000010000):0.1515447863,(52:0.0000010000,54:0.0000010000):0.08027315426):0.03242506724):0.02098768602,((6:0.0000010000,7:0.0000010000):0.166072599,10:0.1193993115):0.02803228162):0.02112340732,47:0.3554087851):0.01690062429,63:0.2389493067):0.041170745,((61:0.0000010000,62:0.0000010000):0.481582873,((((((((((64:0.0080428486,108:0.0120654232):0.00809867997,115:0.0080634576):0.002932682688,(112:0.0080290895,116:0.0080411848):0.009068875666):0.06960628921,(((106:0.0000022613,107:0.0000028903):0.01035149161,(130:0.0000010000,131:0.0000020379):0.02104722439):0.02570756362,(113:0.0000010000,114:0.0000010000):0.0299030292):0.04970535864):0.02921138192,111:0.0560398662):0.28651496,(((((67:0.0000022764,68:0.0000010000):2.752759764e-06,81:0.0000010000):0.1827822326,(85:0.1441809274,((93:0.0000010000,95:0.0000010000):0.0390682954,(94:0.0000024024,96:0.0000025369):0.04836193104):0.16781171):0.0156661524):0.02206793607,((69:0.0886237954,(132:0.0000010000,133:0.0000010000):0.03888502168):0.05273619595,102:0.0703462742):0.04438039726):0.1334391327,(79:0.0000025002,80:0.0000020763):0.2162317385):0.05500892039):0.03328335978,((72:0.2167456734,(78:0.0595354439,(104:0.0000010000,105:0.0000010000):0.07043593356):0.03814051896):0.06546108756,((((82:0.0000010000,101:0.0000010000):0.01947245266,(120:0.0000010000,127:0.0000023446):0.01165933402):0.00385321447,(100:0.0192057056,122:0.0038221487):2.814702463e-06):0.1185623043,((90:0.0000010000,91:0.0000010000):0.06778951175,137:0.0668675687):0.1826585194):0.05988856867):0.04403524218):0.03739690066,((((70:0.0865726411,(123:0.0000022938,124:0.0000029211):2.094774145e-06):4.09323959,97:0.7751373884):0.2447276284,83:0.3572696575):0.08249615281,(77:0.0405745075,140:0.0074877161):0.4618566142):0.07604537117):0.03499067291,(((65:0.0000010000,66:0.0000010000):0.01335923745,((71:0.0054217966,((88:0.0000010000,89:0.0000010000):0.007318601263,(128:0.0000020415,(134:0.0000010000,135:0.0000010000):0.007682918148):0.002397603841):0.01219025678):0.02377824272,((76:0.0232699331,(86:0.0037396832,(109:0.0000028861,110:0.0000027228):0.05394473487):0.008261740036):0.002652739864,87:0.0166373955):0.07597594991):0.02426827527):0.1720822602,(98:0.0000010000,99:0.0000010000):0.289328055):0.06766786999):0.07210568762,(((((73:0.0000010000,74:0.0000010000):0.007819534722,129:0.0277037973):2.768979155e-06,75:0.0117628762):0.003906097757,(((117:0.0000010000,118:0.0000010000):2.235534277e-06,121:0.0077301230):0.01966451474,125:0.0277986868):2.451478785e-06):0.007020419831,84:0.0126781377):0.3479766535):0.2084582551):0.1068946648):0.1160464883,(2:0.0000025598,59:0.0000026914):0.06370185728):0.05482021862,60:0.0000010000);
 18: -14393.3040176 (0:0.0000020416,((((((((((1:0.0000010000,92:0.0000010000):0.08904645286,(((48:0.0000010000,49:0.0000010000):0.1424000019,142:0.0750208214):0.0349969376,(50:0.0000010000,138:0.0000028467):0.08994906507):0.03006529306):0.04354201748,143:0.0826774602):0.004930687112,(((103:0.0201749942,136:0.0112971633):0.03172400515,(119:0.0618462793,(126:0.0070041394,141:0.0047545093):0.04533684309):0.01025942261):0.01727052433,144:0.0447542620):0.07962840968):0.009415166616,((((((3:0.0000010000,4:0.0000010000):0.2119309396,(((((((13:0.0000010000,14:0.0000010000):0.01755269042,32:0.0055453425):0.003904947406,((33:0.0000024150,34:0.0000028579):0.007698710272,(45:0.0000024175,46:0.0000021534):0.01928056024):0.009706429448):0.02733996755,((((19:0.0000010000,20:0.0000021791):0.03021174431,(35:0.0112379072,(42:0.0000010000,43:0.0000010000):0.01116836473):0.00389096558):0.003723546448,(26:0.0037520109,44:0.0075544233):0.003662209434):0.003952008636,27:0.0231584462):0.0172096533):0.009062776033,((36:0.0000010000,37:0.0000010000):0.003336259209,38:0.0080773088):0.05279936493):0.02058854516,(40:0.0000010000,41:0.0000010000):0.07005332702):0.07373942019,(30:0.0000010000,31:0.0000010000):0.04961454289):0.07004034195):0.02905322971,((((((5:0.0944314416,((11:0.0000010000,12:0.0000010000):0.005800233302,((16:0.0000010000,18:0.0000010000):0.02008880008,39:0.0078062004):0.02244181772):0.03149068308):0.01552801803,23:0.1051187066):0.01624555065,(21:0.0199873704,22:0.0072681507):0.09041584889):0.05322128781,(24:0.0000010000,25:0.0000010000):0.06582223364):0.07479045553,(55:0.0465986850,145:0.0565910423):0.0782232711):0.03003693079,((15:0.0000010000,17:0.0000010000):0.175121821,139:0.1059588094):0.03565805341):0.02229023399):0.0219006652,(57:0.0000029580,58:0.0000021363):0.09494095929):0.00422897468,((8:0.0000010000,9:0.0000010000):0.1132944866,(51:0.0000010000,53:0.0000010000):0.0811436092):0.06514038704):0.00419024688,56:0.1657346394):0.01929806458):2.350303922e-06,((28:0.0000010000,29:0.0000010000):0.1512502364,(52:0.0000010000,54:0.0000010000):0.07990439572):0.03221703809):0.02111916084,((6:0.0000010000,7:0.0000010000):0.1663451255,10:0.1192477643):0.02811067207):0.02394914433,(47:0.3340194495,63:0.2305303949):0.02211645211):0.04706171774,((61:0.0000010000,62:0.0000010000):0.4821669652,((((((((((64:0.0080359559,108:0.0120550631):0.00809331027,115:0.0080541165):0.002935611732,(112:0.0080221368,116:0.0080342632):0.009059451903):0.06945795843,(((106:0.0000010000,107:0.0000010000):0.01036264306,(130:0.0000010000,131:0.0000010000):0.02101605157):0.02582013993,(113:0.0000010000,114:0.0000010000):0.02974596957):0.04979795348):0.02966669622,111:0.0556033654):0.2864017302,((((67:0.0000022764,81:0.0000010000):2.554023278e-06,68:0.0000010000):0.1572854146,((((69:0.0887682151,(132:0.0000010000,133:0.0000010000):0.03839102962):0.04701700911,102:0.0752095646):0.05511168223,85:0.1445695108):0.03841857601,((93:0.0000029715,95:0.0000026203):0.04040818038,(94:0.0000025014,96:0.0000010000):0.04688959193):0.1588143194):0.02654477319):0.1193082055,(79:0.0000023794,80:0.0000022686):0.2120461426):0.05601396497):0.03427311226,((72:0.2141480859,(78:0.0597171443,(104:0.0000010000,105:0.0000010000):0.07036065406):0.04003794044):0.06663183066,((((82:0.0000010000,101:0.0000010000):0.01946597227,(120:0.0000010000,127:0.0000028760):0.01165331729):0.003851424389,(100:0.0191983092,122:0.0038199235):2.57231406e-06):0.1189610296,((90:0.0000010000,91:0.0000010000):0.06661469968,137:0.0681826979):0.1818075703):0.05853848945):0.04516742561):0.03652681893,((((70:0.0865120140,(123:0.0000022938,124:0.0000029211):2.094774145e-06):4.091497101,97:0.7773118980):0.245941652,83:0.3507808057):0.08347124575,(77:0.0408149078,140:0.0071452922):0.4675050877):0.07623636124):0.0346123903,(((65:0.0000010000,66:0.0000010000):0.01389219868,((71:0.0075225840,((88:0.0000010000,89:0.0000010000):0.007332956212,(128:0.0000020448,(134:0.0000010000,135:0.0000010000):0.007682726736):0.002607832211):0.009963821991):0.02387474761,(76:0.0184235448,((86:0.0040205911,(109:0.0000028861,110:0.0000027228):0.05360322209):0.008226108593,87:0.0190063490):0.005167990375):0.07786104588):0.02194227445):0.1725751546,(98:0.0000010000,99:0.0000010000):0.2862320435):0.06509168812):0.07146915082,(((((73:0.0000010000,74:0.0000010000):0.00781008645,129:0.0276695797):2.884252065e-06,75:0.0117485797):0.003901187131,(((117:0.0000010000,118:0.0000010000):2.235534277e-06,121:0.0077211470):0.01964220946,125:0.0277641672):2.669542388e-06):0.007019113121,84:0.0126574406):0.3496275115):0.2034251422):0.117700682):0.1142117645,(2:0.0000021574,59:0.0000025678):0.06340156892):0.0550463181,60:0.0000023840);
 19: -14393.410834 (0:0.0000010000,(((((((((((1:0.0000010000,92:0.0000010000):0.08917933389,(((48:0.0000010000,49:0.0000010000):0.142663221,142:0.0751320697):0.03507438507,(50:0.0000010000,138:0.0000028467):0.09009880811):0.0300937262):0.04387359768,143:0.0829801823):0.004949624876,(((103:0.0201958463,136:0.0113068810):0.03175415183,(119:0.0619065813,(126:0.0070028597,141:0.0047575061):0.045357038):0.01027101503):0.01728784469,144:0.0447926925):0.0793965555):0.009114937951,((((((3:0.0000010000,4:0.0000010000):0.2174835582,(((((13:0.0000010000,14:0.0000010000):0.01416241282,((33:0.0000020162,34:0.0000023474):0.008403970518,(45:0.0000024455,46:0.0000026483):0.01856112328):0.01154427795):0.004932634119,32:0.0041277365):0.01870130952,(((((19:0.0000010000,20:0.0000010000):0.03024677744,(35:0.0112427057,(42:0.0000010000,43:0.0000010000):0.0111733047):0.003872179486):0.003724345018,(26:0.0037544110,44:0.0075586104):0.003684081291):0.003934338694,27:0.0231676426):0.01740546386,(((36:0.0000010000,37:0.0000010000):0.003722886012,38:0.0077017946):0.04764069192,(40:0.0000010000,41:0.0000010000):0.08822740479):0.0144249846):0.01113757751):0.08042676508,(30:0.0000010000,31:0.0000010000):0.05908496925):0.06359744932):0.02903791592,((((((5:0.0944678147,((11:0.0000010000,12:0.0000010000):0.005785825752,((16:0.0000010000,18:0.0000010000):0.02009763975,39:0.0078127701):0.02246581217):0.03161575424):0.01548462742,23:0.1052818911):0.01654318336,(21:0.0201327016,22:0.0071286192):0.09023214734):0.05308192867,(24:0.0000010000,25:0.0000010000):0.06590618203):0.07496069681,(55:0.0461927164,145:0.0571580967):0.07852630108):0.0299240793,((15:0.0000010000,17:0.0000010000):0.1755781965,139:0.1060197372):0.03641345075):0.01732176338):0.0249014632,((8:0.0000010000,9:0.0000029827):0.1143923808,(51:0.0000010000,53:0.0000010000):0.07878793833):0.06334639696):0.005631862032,(57:0.0000029580,58:0.0000021363):0.09847121744):0.003729118456,56:0.1665153789):0.01977928178):2.108632181e-06,((28:0.0000010000,29:0.0000010000):0.1515354266,(52:0.0000010000,54:0.0000010000):0.08027632936):0.0324300329):0.02082637819,((6:0.0000010000,7:0.0000010000):0.1660621656,10:0.1195603009):0.02815729488):0.02114967546,47:0.3555348321):0.01700191992,63:0.2390033810):0.04124714599,((61:0.0000010000,62:0.0000010000):0.4808611635,((((((((((64:0.0080421645,108:0.0120643864):0.008097841269,115:0.0080625005):0.002940029281,(112:0.0080283220,116:0.0080404087):0.009060730736):0.06966501843,(((106:0.0000010000,107:0.0000010000):0.01036598562,(130:0.0000010000,131:0.0000010000):0.02103150379):0.02583143185,(113:0.0000010000,114:0.0000010000):0.02976608772):0.04977893678):0.02979675782,111:0.0555144975):0.287125732,((((67:0.0000022764,81:0.0000010000):2.554023278e-06,68:0.0000010000):0.1574776197,((((69:0.0888517109,(132:0.0000010000,133:0.0000010000):0.03840402661):0.04703161189,102:0.0752753136):0.0552198266,85:0.1446071925):0.03849717453,((93:0.0000020804,95:0.0000020523):0.04044058307,(94:0.0000010000,96:0.0000010000):0.04691513015):0.1589139533):0.02652981802):0.1196080356,(79:0.0000024141,80:0.0000022686):0.2120269372):0.05614038012):0.03415561919,((72:0.2144270089,(78:0.0598374643,(104:0.0000010000,105:0.0000010000):0.07040530588):0.04017609697):0.06633755261,((((82:0.0000010000,101:0.0000010000):0.01947291614,(120:0.0000010000,127:0.0000023446):0.01165940346):0.003853316552,(100:0.0192063527,122:0.0038221529):2.101144174e-06):0.1190863703,((90:0.0000010000,91:0.0000010000):0.0666105528,137:0.0682482375):0.1819585073):0.05874931925):0.04545268608):0.03706659848,((((70:0.0865723254,(123:0.0000022938,124:0.0000029211):2.094774145e-06):4.100329923,97:0.7768852809):0.2479321245,83:0.3517306756):0.08278300376,(77:0.0408434815,140:0.0072106180):0.4683548421):0.07623487657):0.03454209655,(((65:0.0000010000,66:0.0000010000):0.01341117504,((71:0.0054207615,((88:0.0000010000,89:0.0000010000):0.007321668737,(128:0.0000022720,(134:0.0000010000,135:0.0000010000):0.007686118407):0.002398058819):0.01219784037):0.02384200687,((76:0.0232798400,(86:0.0037404626,(109:0.0000028861,110:0.0000027228):0.05396685139):0.008265481211):0.002656136679,87:0.0166428524):0.07590978568):0.02429368042):0.1736810302,(98:0.0000010000,99:0.0000010000):0.2864351929):0.06463988975):0.07371169996,(((((73:0.0000010000,74:0.0000010000):0.007817832664,129:0.0276975951):2.716789436e-06,75:0.0117602892):0.003905282056,(((117:0.0000010000,118:0.0000010000):2.235534277e-06,121:0.0077288464):0.01966162174,125:0.0277924051):2.598623971e-06):0.00702667142,84:0.0126692775):0.3484138483):0.2097707373):0.1076934929):0.1156978618,(2:0.0000028423,59:0.0000023090):0.06377677132):0.05471670347,60:0.0000010000);
PhyloTree:
 newick: (0:0.0000010000,(((((((((((1:0.0000010000,92:0.0000010000)100:0.08936053694,(((48:0.0000010000,49:0.0000010000)100:0.1432376759,142:0.0754256859)100:0.03516398994,(50:0.0000010000,138:0.0000028467)100:0.09049459527)95:0.03046565147)99:0.04410037304,143:0.0833084334)43:0.005031456951,(((103:0.0202877217,136:0.0113605398)100:0.03189487683,(119:0.0621973685,(126:0.0070425499,141:0.0047818499)100:0.04561087373)91:0.01032091344)91:0.01736768587,144:0.0450006083)100:0.07990786857)65:0.008650119577,((((3:0.0000010000,4:0.0000010000)100:0.2116525551,(((((((13:0.0000010000,14:0.0000010000)100:0.01765472331,32:0.0055758004)65:0.003928048294,((33:0.0000024150,34:0.0000028579)100:0.00774308795,(45:0.0000024175,46:0.0000021534)100:0.01939177251)96:0.009761742313)98:0.0274975165,((((19:0.0000010000,20:0.0000010000)100:0.03038146916,(35:0.0113010426,(42:0.0000010000,43:0.0000010000)100:0.01123070686)100:0.003913430252)89:0.003744378221,(26:0.0037729135,44:0.0075968284)95:0.003682585612)93:0.003974074733,27:0.0232918384)95:0.01730429169)70:0.009190736495,((36:0.0000010000,37:0.0000010000)100:0.003360562555,38:0.0081168597)100:0.05301732846)71:0.02073174989,(40:0.0000010000,41:0.0000010000)100:0.07035567966)100:0.07386505277,(30:0.0000010000,31:0.0000010000)100:0.05028402261)100:0.07161353744)88:0.0293012699,((((((5:0.0949602446,((11:0.0000010000,12:0.0000010000)100:0.005814507686,((16:0.0000010000,18:0.0000010000)100:0.02020817641,39:0.0078527929)100:0.02259513324)100:0.03174522844)91:0.01557715331,23:0.1058082450)91:0.01656850413,(21:0.0202016556,22:0.0072149021)100:0.09085751954)100:0.05342556868,(24:0.0000010000,25:0.0000010000)100:0.0663049209)100:0.07453764191,(55:0.0469240420,145:0.0567803892)100:0.07871042691)75:0.0305090634,((15:0.0000010000,17:0.0000010000)100:0.1751898062,139:0.1068828576)83:0.03669033056)90:0.02295330905)79:0.02293715959,((((8:0.0000010000,9:0.0000010000)100:0.1152109081,(51:0.0000010000,53:0.0000010000)100:0.08077727434)100:0.06437089023,(57:0.0000029580,58:0.0000021363)100:0.0958204376)28:0.003416854114,56:0.1691512250)44:0.004382688024)76:0.02000161972)49:2.4521466e-06,((28:0.0000010000,29:0.0000010000)100:0.1515288589,(52:0.0000010000,54:0.0000010000)100:0.08130904943)93:0.03264264332)65:0.02116962244,((6:0.0000010000,7:0.0000010000)100:0.167356381,10:0.1198242628)93:0.02817218723)74:0.02124919053,47:0.3562063592)67:0.01694606418,63:0.2391686960)73:0.04308912726,((61:0.0000010000,62:0.0000010000)100:0.4836362259,((((((((((64:0.0080834747,108:0.0121262555)100:0.008140238123,115:0.0081009085)97:0.002965511766,(112:0.0080695135,116:0.0080816872)100:0.00909962367)100:0.06978870255,(((106:0.0000010000,107:0.0000010000)100:0.01040910035,(130:0.0000010000,131:0.0000010000)100:0.02114992742)99:0.02584189135,(113:0.0000010000,114:0.0000010000)100:0.03005767352)90:0.04999862319)86:0.02932040553,111:0.0564084046)100:0.2876350359,(((((67:0.0000022764,68:0.0000010000)59:2.554023278e-06,81:0.0000010000)100:0.1837405116,(85:0.1450847056,((93:0.0000010000,95:0.0000010000)100:0.03927990074,(94:0.0000010000,96:0.0000010000)100:0.0485873894)100:0.1686490557)47:0.01565016674)48:0.02218304193,((69:0.0890592427,(132:0.0000010000,133:0.0000010000)100:0.03909051805)100:0.05301862997,102:0.0707300273)99:0.04461597984)100:0.1340464238,(79:0.0000023794,80:0.0000022686)100:0.2177888766)87:0.05515364353)95:0.03348342369,((72:0.2177540904,(78:0.0597638802,(104:0.0000010000,105:0.0000010000)100:0.07076148609)100:0.03813167832)97:0.06635727969,((((82:0.0000010000,101:0.0000010000)100:0.01957348701,(120:0.0000010000,127:0.0000028760)99:0.01172078276)95:0.003871620168,(100:0.0193052700,122:0.0038402171)78:2.639835207e-06)100:0.1191100069,((90:0.0000010000,91:0.0000010000)100:0.06819281711,137:0.0671718164)100:0.1836867142)68:0.05997787626)67:0.0441441687)62:0.03733253122,((((70:0.0869431202,(123:0.0000022938,124:0.0000029211)77:2.094774145e-06)100:4.110849446,97:0.7824521821)58:0.2422384918,83:0.3587217027)53:0.08307869503,(77:0.0407896606,140:0.0074231326)100:0.4635531768)58:0.07610721703)54:0.03544278463,(((65:0.0000010000,66:0.0000010000)100:0.01342697535,((71:0.0054504317,((88:0.0000010000,89:0.0000010000)100:0.007356545301,(128:0.0000022720,(134:0.0000010000,135:0.0000010000)100:0.00772257105)100:0.002407698785)99:0.0122556603)100:0.02388660492,((76:0.0233765794,(86:0.0037532563,(109:0.0000028861,110:0.0000027228)100:0.05420152452)92:0.008301565208)82:0.002658413687,87:0.0167208224)100:0.07635561063)99:0.02439321075)100:0.1728843339,(98:0.0000010000,99:0.0000010000)100:0.2909005038)97:0.06795314901)94:0.07233975484,(((((73:0.0000010000,74:0.0000010000)100:0.00785652934,129:0.0278352912)52:2.999017744e-06,75:0.0118185553)88:0.003923890793,(((117:0.0000010000,118:0.0000010000)53:2.235534277e-06,121:0.0077663751)100:0.0197575395,125:0.0279310393)52:2.598623971e-06)84:0.007058571956,84:0.0127348237)100:0.3495987535)100:0.2109426739)100:0.1066267042)100:0.1158691273,(2:0.0000028423,59:0.0000023090)100:0.06388513718)100:0.05520063933,60:0.0000010000);
RateGamma:
 gamma_shape: 0.7470761324
StopRule:
 curIteration: 145
 start_real_time: 2299597.087
 time_vec: 44, 43, 34, 33, 6, 2, 1
UFBoot:
 000: 5 -14596.24805 -14419.92778 (0,((((((((((1,92),(((48,49),142),(50,138))),((((103,136),(119,(126,141))),144),143)),(((6,7),10),(52,54))),(((((8,9),(51,53)),((15,17),(28,29))),56),(57,58))),((((((5,((11,12),((16,18),39))),23),(21,22)),(24,25)),((55,145),139)),(((((((13,14),32),((33,34),(45,46))),((((19,20),(35,(42,43))),(26,44)),27)),((36,37),38)),(40,41)),(30,31)))),((3,4),47)),63),((61,62),((((((((((64,108),115),(112,116)),(((106,107),(130,131)),(113,114))),111),(((((67,81),68),((93,95),(94,96))),(((69,(132,133)),102),85)),(79,80))),((72,(78,(104,105))),((((82,101),(120,127)),(100,122)),((90,91),137)))),((((70,(123,124)),97),83),(77,140))),(((65,66),((71,((88,89),(128,(134,135)))),((76,(86,(109,110))),87))),(98,99))),((73,74),((75,((84,125),((117,118),121))),129))))),(2,59)),60);
 001: 1 -13069.75879 -14409.28931 (0,(((((1,92),(((48,49),142),(50,138))),((((((((3,4),((15,17),139)),((((((5,((11,12),((16,18),39))),23),(21,22)),(24,25)),(55,145)),(((((((13,14),32),((33,34),(45,46))),((((19,20),(35,(42,43))),(26,44)),27)),((36,37),38)),(40,41)),(30,31)))),((((8,9),(51,53)),(57,58)),56)),(10,47)),((6,7),((28,29),(52,54)))),(((103,136),(119,(126,141))),144)),143)),(((61,62),((((((((((64,108),115),(112,116)),(((106,107),(130,131)),(113,114))),111),((((67,68),81),((((69,(132,133)),102),85),((93,95),(94,96)))),(79,80))),((72,(78,(104,105))),((((82,101),(120,127)),(100,122)),((90,91),137)))),(((((70,123),124),97),83),(77,140))),(((65,66),((71,((88,89),(128,(134,135)))),((76,(86,(109,110))),87))),(98,99))),((((((73,74),129),75),((117,118),121)),125),84))),63)),(2,59)),60);
 002: 1 -13197.94922 -14413.09668 (0,((((((((((1,92),(((48,49),142),(50,138))),((((8,9),(51,53)),(57,58)),((28,29),(52,54)))),((56,143),(((103,136),(119,(126,141))),144))),(((3,4),(((((((13,14),32),((33,34),(45,46))),((((19,20),(35,(42,43))),(26,44)),27)),((36,37),38)),(40,41)),(30,31))),((((((5,((11,12),((16,18),39))),23),(21,22)),(24,25)),(55,145)),((15,17),139)))),((6,7),10)),47),63),((61,62),((((((((((64,108),115),(112,116)),(((106,107),(130,131)),(113,114))),111),(79,80)),((((67,68),81),(85,((93,95),(94,96)))),((69,(132,133)),102))),((70,(123,124)),((72,(78,(104,105))),((((82,101),(120,127)),(100,122)),(83,((90,91),137)))))),((((65,66),((71,((88,89),(128,(134,135)))),((76,(86,(109,110))),87))),(98,99)),((77,140),97))),(((((73,74),129),75),(((117,121),118),125)),84)))),(2,59)),60);
 003: 1 -15226.93066 -14410.46697 (0,((((((((((1,92),(((48,49),142),(50,138))),((((103,136),(119,(126,141))),144),143)),((((3,4),((((((((13,14),(45,46)),(33,34)),32),((((19,20),(35,(42,43))),(26,44)),27)),((36,37),38)),(40,41)),(30,31))),((((((((5,((11,12),((16,18),39))),23),(21,22)),(24,25)),(55,145)),((15,17),139)),((8,9),(51,53))),(57,58))),56)),((28,29),(52,54))),((6,7),10)),47),63),((61,62),(((((((((((64,108),115),(112,116)),(((106,107),(130,131)),(113,114))),111),(79,80)),(((((67,68),81),85),((93,95),(94,96))),((69,(132,133)),102))),(((((70,123),124),97),83),(77,140))),((72,(78,(104,105))),(((((82,101),(120,127)),122),100),((90,91),137)))),(((65,66),((71,((88,89),(128,(134,135)))),((76,(86,(109,110))),87))),(98,99))),(((((73,74),129),75),(((117,118),121),125)),84)))),(2,59)),60);
 004: 1 -14169.21973 -14406.98573 (0,(((((1,92),(((48,49),142),(50,138))),((((((((3,4),(((((((13,14),32),((33,34),(45,46))),((((19,20),(35,(42,43))),(26,44)),27)),((36,37),38)),(40,41)),(30,31))),((((((5,((11,12),((16,18),39))),23),(21,22)),(24,25)),(55,145)),((15,17),139))),((((8,9),(51,53)),56),(57,58))),((28,29),(52,54))),((((6,7),10),63),47)),(((103,136),(119,(126,141))),144)),143)),((61,62),(((((((((((64,108),115),(112,116)),(((106,107),(130,131)),(113,114))),111),(((((67,68),81),(85,((93,95),(94,96)))),((69,(132,133)),102)),(79,80))),((72,(78,(104,105))),((((82,101),(120,127)),(100,122)),((90,91),137)))),(((70,(123,124)),83),(77,140))),97),(((65,66),((71,((88,89),(128,(134,135)))),((76,(86,(109,110))),87))),(98,99))),((73,74),((75,(84,(((117,121),118),125))),129))))),(2,59)),60);
 005: 3 -14897.79004 -14406.80012 (0,((((((1,92),(((48,49),142),(50,138))),((((((((3,4),(((((((13,14),32),((33,34),(45,46))),((((19,20),(35,(42,43))),(26,44)),27)),((36,37),38)),(40,41)),(30,31))),((((5,((((11,12),((16,18),39)),(21,22)),23)),(24,25)),(55,145)),((15,17),139))),(57,58)),((8,9),(51,53))),56),(((6,7),10),((28,29),(52,54)))),((((103,136),(119,(126,141))),144),143))),(47,63)),((61,62),((((((((((64,108),115),(112,116)),(((106,107),(130,131)),(113,114))),111),(((((67,81),68),(85,((93,95),(94,96)))),((69,(132,133)),102)),(79,80))),((72,(78,(104,105))),((((82,101),(120,127)),(100,122)),((90,91),137)))),((((70,(123,124)),97),83),(77,140))),(((73,74),(75,(84,((117,(118,121)),125)))),129)),(((65,66),((71,((88,89),(128,(134,135)))),((76,(86,(109,110))),87))),(98,99))))),(2,59)),60);
 006: 1 -14724.47949 -14397.82929 (0,((((((1,92),(((48,49),142),(50,138))),((((((3,4),(((((((13,14),32),((33,34),(45,46))),((((19,20),(35,(42,43))),(26,44)),27)),((36,37),38)),(40,41)),(30,31))),((((((5,((11,12),((16,18),39))),23),(21,22)),(24,25)),(55,145)),((15,17),139))),((((8,9),(51,53)),(57,58)),56)),(((6,7),10),((28,29),(52,54)))),((((103,136),(119,(126,141))),144),143))),(((61,62),(((((((((((64,108),115),(112,116)),(((106,107),(130,131)),(113,114))),111),(79,80)),(((67,68),81),((((69,(132,133)),102),85),((93,95),(94,96))))),((72,(78,(104,105))),(((((82,101),(120,127)),122),100),((90,91),137)))),((((70,(123,124)),97),83),(77,140))),(((65,66),((71,((88,89),(128,(134,135)))),((76,(86,(109,110))),87))),(98,99))),(((((73,74),129),75),(((117,118),121),125)),84))),63)),47),(2,59)),60);
 007: 1 -13401.7793 -14399.72729 (0,((((((((((1,92),(((48,49),142),(50,138))),((((103,136),(119,(126,141))),144),143)),((((3,4),(((((13,14),((33,34),(45,46))),32),(((((19,20),(35,(42,43))),(26,44)),27),(((36,37),38),(40,41)))),(30,31))),((((((5,((11,12),((16,18),39))),23),(21,22)),(24,25)),(55,145)),((15,17),139))),((((8,9),(51,53)),56),(57,58)))),((28,29),(52,54))),((6,7),10)),47),63),((61,62),(((((((((((64,108),115),(112,116)),(((106,107),(130,131)),(113,114))),111),(79,80)),(((((67,68),81),85),((69,(132,133)),102)),((93,95),(94,96)))),((72,(78,(104,105))),((((82,101),(120,127)),(100,122)),((90,91),137)))),((((70,(123,124)),97),83),(77,140))),(((65,66),((71,((88,89),(128,(134,135)))),((76,(86,(109,110))),87))),(98,99))),(((((73,74),129),75),(((117,118),121),125)),84)))),(2,59)),60);
 008: 1 -15630.3584 -14395.57527 (0,((((((((((1,92),(((48,49),142),(50,138))),143),(((103,136),(119,(126,141))),144)),((((((3,4),(((((((13,14),32),((33,34),(45,46))),(((19,20),(35,(42,43))),((26,44),27))),((36,37),38)),(40,41)),(30,31))),((((((5,((11,12),((16,18),39))),23),(21,22)),(24,25)),(55,145)),((15,17),139))),(((8,9),(51,53)),(57,58))),56),((28,29),(52,54)))),((6,7),10)),47),63),((61,62),((((((((((64,108),115),(112,116)),(((106,107),(130,131)),(113,114))),111),((((67,68),81),((((69,(132,133)),102),85),((93,95),(94,96)))),(79,80))),((72,(78,(104,105))),((((82,101),(120,127)),(100,122)),((90,91),137)))),((((70,(123,124)),97),83),(77,140))),(((65,66),((71,((88,89),(128,(134,135)))),((76,(86,(109,110))),87))),(98,99))),((((((73,74),129),75),((117,118),121)),125),84)))),(2,59)),60);
 009: 2 -13224.30078 -14405.43542 (0,((((((1,92),(((48,49),142),(50,138))),((((((3,4),(((((((((((13,14),32),((33,34),(45,46))),27),(35,(42,43))),(19,20)),44),26),((36,37),38)),(40,41)),(30,31))),((((((5,((11,12),((16,18),39))),23),(21,22)),(24,25)),(55,145)),((15,17),139))),((((8,9),(51,53)),(57,58)),56)),(((6,7),10),((28,29),(52,54)))),((((103,136),(119,(126,141))),144),143))),(((61,62),(((((((((((64,108),115),(112,116)),(((106,107),(130,131)),(113,114))),111),(((((67,81),68),(85,((93,95),(94,96)))),((69,(132,133)),102)),(79,80))),((72,(78,(104,105))),((((82,101),(120,127)),(100,122)),((90,91),137)))),((77,140),83)),(((65,66),((71,((88,89),(128,(134,135)))),((76,(86,(109,110))),87))),(98,99))),((70,(123,124)),97)),(((((73,74),129),75),(((117,118),121),125)),84))),63)),47),(2,59)),60);
 010: 1 -13452.86133 -14403.74779 (0,(((((((((((1,92),(((48,49),142),(50,138))),143),(((103,136),(119,(126,141))),144)),((((3,4),(((((((13,14),32),((33,34),(45,46))),((((19,20),(35,(42,43))),(26,44)),27)),((36,37),38)),(40,41)),(30,31))),((((((5,((11,12),((16,18),39))),23),(21,22)),(24,25)),(55,145)),((15,17),139))),((((8,9),(51,53)),(57,58)),56))),((28,29),(52,54))),((6,7),10)),47),63),((61,62),((((((((((64,108),115),(112,116)),(((106,107),(130,131)),(113,114))),111),((((67,68),81),((((69,(132,133)),102),85),((93,95),(94,96)))),(79,80))),((72,(78,(104,105))),(((((82,101),(120,127)),122),100),((83,97),((90,91),137))))),(70,(123,124))),((((65,66),((71,((88,89),(128,(134,135)))),(76,((86,(109,110)),87)))),(98,99)),(77,140))),((73,74),((75,((84,125),((117,118),121))),129))))),(2,59)),60);
 011: 1 -14416.72461 -14448.87624 (0,(((((((((1,92),(50,138)),((48,49),142)),(((6,7),10),(47,63))),((((((3,4),(((((((13,14),32),((33,34),(45,46))),((((19,20),(35,(42,43))),(26,44)),27)),((36,37),38)),(40,41)),(30,31))),(((((5,((11,12),((16,18),39))),23),(21,22)),(24,25)),((55,145),139))),((15,17),(28,29))),143),(((103,136),(119,144)),(126,141)))),(52,54)),((((8,9),(51,53)),56),(57,58))),((61,62),((((((((((64,108),115),(112,116)),(((106,107),(130,131)),(113,114))),111),((((67,81),68),((((69,(132,133)),102),85),((93,95),(94,96)))),(79,80))),((72,(78,(104,105))),(((((82,101),(120,127)),122),100),((90,91),137)))),((((70,(123,124)),97),83),(77,140))),(((65,66),((71,((88,89),(128,(134,135)))),((76,87),(86,(109,110))))),(98,99))),(((73,74),(75,((84,125),((117,121),118)))),129)))),(2,59)),60);
 012: 2 -13872.59961 -14404.55655 (0,((((((((((1,92),(((48,49),142),(50,138))),((((103,136),(119,(126,141))),144),143)),(((3,4),56),((((((((5,((11,12),((16,18),39))),23),(21,22)),(24,25)),(55,145)),((15,17),139)),(((((13,14),((33,34),(45,46))),32),(((((19,20),(35,(42,43))),(26,44)),27),(((36,37),38),(40,41)))),(30,31))),(((8,9),(51,53)),(57,58))))),((28,29),(52,54))),((6,7),10)),47),63),((61,62),((((((((((64,108),115),(112,116)),(((106,107),(130,131)),(113,114))),111),(((((67,81),68),(85,((93,95),(94,96)))),((69,(132,133)),102)),(79,80))),((72,(78,(104,105))),((((82,101),(120,127)),(100,122)),((90,91),137)))),(((70,(123,124)),(83,97)),(77,140))),(((65,66),((71,((88,89),(128,(134,135)))),((76,(86,(109,110))),87))),(98,99))),(((((73,74),129),75),(((117,118),121),125)),84)))),(2,59)),60);
 013: 1 -15045.69238 -14419.88263 (0,((((((((((((1,92),(((48,49),142),(50,138))),(57,58)),((6,7),10)),((28,29),(52,54))),((((103,136),(119,(126,141))),144),143)),(((8,9),(51,53)),56)),((((5,((((11,12),((16,18),39)),(21,22)),23)),(24,25)),(((15,17),139),(55,145))),(((((((13,14),32),((33,34),(45,46))),((((19,20),(35,(42,43))),(26,44)),27)),((36,37),38)),(40,41)),(30,31)))),((3,4),47)),63),((61,62),((((((((((64,108),115),(112,116)),(((106,107),(130,131)),(113,114))),111),((((67,68),81),((((69,(132,133)),102),85),((93,95),(94,96)))),(79,80))),((72,(78,(104,105))),((((82,101),(120,127)),(100,122)),((90,91),137)))),((((70,(123,124)),97),83),(77,140))),(((65,66),((71,((88,89),(128,(134,135)))),((76,(86,(109,110))),87))),(98,99))),((73,74),(75,(((84,125),((117,118),121)),129)))))),(2,59)),60);
 014: 1 -15030.59668 -14427.78255 (0,((((((((1,92),(50,138)),((48,49),142)),(((6,7),10),(47,(((61,62),((((((((((64,108),115),(112,116)),(((106,107),(130,131)),(113,114))),111),((((67,81),68),((((69,(132,133)),102),85),((93,95),(94,96)))),(79,80))),((72,(78,(104,105))),(((((82,101),(120,127)),122),100),((90,91),137)))),((((70,(123,124)),97),83),(77,140))),(((65,66),((71,((88,89),(128,(134,135)))),(((76,87),(109,110)),86))),(98,99))),(((73,74),(((84,125),((117,121),118)),129)),75))),63)))),(((103,136),(119,144)),(126,141))),((28,29),(52,54))),(((((((3,4),(((((((13,14),32),((33,34),(45,46))),((((19,20),(35,(42,43))),27),(26,44))),((36,37),38)),(40,41)),(30,31))),143),((((((5,((11,12),((16,18),39))),23),(21,22)),(24,25)),(55,145)),((15,17),139))),(57,58)),((8,9),(51,53))),56)),(2,59)),60);
 015: 2 -14708.89453 -14402.79671 (0,((((((((((((1,92),(50,138)),((48,49),142)),143),(((103,136),(119,(126,141))),144)),((((((3,4),(((((((13,14),32),((33,34),(45,46))),((((19,20),(35,(42,43))),(26,44)),27)),((36,37),38)),(40,41)),(30,31))),(((((5,((11,12),((16,18),39))),23),(21,22)),(24,25)),((15,17),((55,145),139)))),(57,58)),((8,9),(51,53))),56)),((28,29),(52,54))),((6,7),10)),47),63),((61,62),((((((((((64,108),115),(112,116)),(((106,107),(130,131)),(113,114))),111),((((((67,68),81),((93,95),(94,96))),85),((69,(132,133)),102)),(79,80))),((72,(78,(104,105))),((((82,101),(120,127)),(100,122)),(83,((90,91),137))))),(70,(123,124))),((((65,66),((71,((88,89),(128,(134,135)))),((76,(86,(109,110))),87))),(98,99)),((77,140),97))),(((((73,74),129),75),(((117,118),121),125)),84)))),(2,59)),60);
 016: 1 -13649.24219 -14396.60391 (0,((((((((((1,92),(((48,49),142),(50,138))),143),(((103,136),(119,(126,141))),144)),((((((3,4),(((((13,14),((33,34),(45,46))),32),(((((19,20),(35,(42,43))),(26,44)),27),(((36,37),38),(40,41)))),(30,31))),((((((5,((11,12),((16,18),39))),23),(21,22)),(24,25)),(55,145)),((15,17),139))),((8,9),(51,53))),(57,58)),56)),((28,29),(52,54))),((6,7),10)),(((61,62),((((((((((64,108),115),(112,116)),(((106,107),(130,131)),(113,114))),111),((((67,68),81),(((69,(132,133)),102),(85,((93,95),(94,96))))),(79,80))),((72,(78,(104,105))),(((((82,101),(120,127)),122),100),(83,((90,91),137))))),(70,(123,124))),((((65,66),((71,((88,89),(128,(134,135)))),((76,(86,(109,110))),87))),(98,99)),((77,140),97))),((((((73,74),75),129),((117,118),121)),125),84))),63)),47),(2,59)),60);
 017: 1 -14922.70801 -14406.14358 (0,((((((1,92),(((48,49),142),(50,138))),(((((((((3,4),(((((((13,14),32),((33,34),(45,46))),((((19,20),(35,(42,43))),(26,44)),27)),((36,37),38)),(40,41)),(30,31))),((((((5,((11,12),((16,18),39))),23),(21,22)),(24,25)),(55,145)),((15,17),139))),(57,58)),((8,9),(51,53))),56),(6,7)),((28,29),(52,54))),((((103,136),(119,(126,141))),144),143))),(10,47)),(((61,62),((((((((64,108),115),(112,116)),(((106,107),(130,131)),(113,114))),111),(((((67,68),81),(85,((93,95),(94,96)))),((69,(132,133)),102)),(79,80))),((72,(78,(104,105))),((((82,101),(120,127)),(100,122)),((90,91),137)))),((((65,66),((71,((88,89),(128,(134,135)))),((76,(86,(109,110))),87))),(98,99)),(((((70,(123,124)),97),83),(77,140)),(((((73,74),129),75),(((117,118),121),125)),84))))),63)),(2,59)),60);
 018: 4 -14254.47266 -14407.71557 (0,(((((((((((1,92),(((48,49),142),(50,138))),143),(((103,136),(119,(126,141))),144)),((((3,4),(((((((13,14),32),((33,34),(45,46))),((((19,20),(35,(42,43))),(26,44)),27)),((36,37),38)),(40,41)),(30,31))),((((((5,((11,12),((16,18),39))),23),(21,22)),(24,25)),(55,145)),((15,17),139))),((((8,9),(51,53)),(57,58)),56))),((28,29),(52,54))),((6,7),10)),47),63),((61,62),(((((((((((64,108),115),(112,116)),(((106,107),(130,131)),(113,114))),111),((((67,81),68),((((69,(132,133)),102),85),((93,95),(94,96)))),(79,80))),((72,(78,(104,105))),(((((82,101),120),127),(100,122)),((90,91),137)))),83),(((65,66),((71,((88,89),(128,(134,135)))),((76,(86,(109,110))),87))),(98,99))),(((70,(123,124)),97),(77,140))),(((73,74),(75,((84,125),((117,118),121)))),129)))),(2,59)),60);
 019: 1 -14039.4541 -14407.33654 (0,((((((((((1,92),(((48,49),142),(50,138))),143),(((103,136),(119,(126,141))),144)),(((((((3,4),(((((13,14),((33,34),(45,46))),32),(((((19,20),(35,(42,43))),(26,44)),27),(((36,37),38),(40,41)))),(30,31))),((((((5,((11,12),((16,18),39))),23),(21,22)),(24,25)),(55,145)),((15,17),139))),((8,9),(51,53))),(57,58)),56),((6,7),(52,54)))),(10,(28,29))),47),63),((61,62),((((((((((64,108),115),(112,116)),111),(((106,107),(130,131)),(113,114))),((((67,68),81),((((69,(132,133)),102),85),((93,95),(94,96)))),(79,80))),((72,(78,(104,105))),((((82,101),(120,127)),(100,122)),((90,91),137)))),((((70,(123,124)),97),83),(77,140))),(((65,66),((71,((88,89),(128,(134,135)))),(76,((86,(109,110)),87)))),(98,99))),((((((73,74),75),129),((117,121),118)),125),84)))),(2,59)),60);
 020: 1 -15016.13281 -14428.21797 (0,((((((((((1,92),(((48,49),142),(50,138))),((((103,136),(119,(126,141))),144),143)),(((((3,4),(((((13,14),((33,34),(45,46))),32),(((((19,20),(35,(42,43))),(26,44)),27),(((36,37),38),(40,41)))),(30,31))),(((((5,((11,12),((16,18),39))),(21,22)),23),(24,25)),((15,17),((55,145),139)))),((8,9),(51,53))),(56,(57,58)))),((28,29),(52,54))),((6,7),10)),47),63),((61,62),((((((((((64,108),115),(112,116)),(((106,107),((113,114),(130,131))),111)),(79,80)),(((67,68),81),((((69,(132,133)),102),85),((93,95),(94,96))))),(((72,(78,(104,105))),((((82,101),(120,127)),(100,122)),((90,91),137))),83)),((((65,66),((71,((88,89),(128,(134,135)))),((76,(86,(109,110))),87))),(77,140)),(97,(98,99)))),(70,(123,124))),((((((73,74),75),129),((117,118),121)),125),84)))),(2,59)),60);
 021: 1 -13719.94824 -14407.76724 (0,(((((((((((1,92),(((48,49),142),(50,138))),((((103,136),(119,(126,141))),144),143)),((6,7),10)),(((((3,4),(((((13,14),((33,34),(45,46))),32),(((((19,20),(26,44)),(35,(42,43))),27),(((36,37),38),(40,41)))),(30,31))),((((((5,((11,12),((16,18),39))),23),(21,22)),(24,25)),(55,145)),((15,17),139))),((8,9),(51,53))),(57,58))),((28,29),(52,54))),56),47),63),((61,62),((((((((((64,108),115),(112,116)),(((106,107),(130,131)),(113,114))),111),((((67,81),68),((((69,(132,133)),102),85),((93,95),(94,96)))),(79,80))),((72,(78,(104,105))),((((82,101),(120,127)),(100,122)),((90,91),137)))),(((((70,123),124),97),83),(77,140))),(((65,66),((71,((88,89),(128,(134,135)))),((76,(86,(109,110))),87))),(98,99))),((((((73,74),129),75),125),((117,121),118)),84)))),(2,59)),60);
 022: 1 -14613.47656 -14419.88843 (0,(((((1,92),(((48,49),142),(50,138))),(((((3,4),(((((((((13,14),32),((33,34),(45,46))),(((19,20),(35,(42,43))),27)),44),26),((36,37),38)),(40,41)),(30,31))),((((((5,((11,12),((16,18),39))),23),(21,22)),(24,25)),(55,145)),((15,17),139))),((((((6,7),10),((28,29),(52,54))),((8,9),(51,53))),56),(57,58))),((((103,136),(119,(126,141))),144),143))),(47,(((61,62),((((((((((64,108),115),(112,116)),(((106,107),(130,131)),(113,114))),111),((72,(78,(104,105))),((((82,101),(120,127)),(100,122)),((90,91),137)))),((((67,68),81),((((69,(132,133)),102),85),((93,95),(94,96)))),(79,80))),((((70,(123,124)),97),83),(77,140))),(((65,66),((71,((88,89),(128,(134,135)))),((76,(86,(109,110))),87))),(98,99))),(((((73,74),129),75),(((117,118),121),125)),84))),63))),(2,59)),60);
 023: 1 -13818.57617 -14445.3515 (0,(((((((((1,92),(((48,49),142),(50,138))),((((103,136),(119,144)),(126,141)),143)),(52,54)),((((6,7),10),63),(((15,17),((61,62),((((((((((64,108),115),(112,116)),(((106,107),(130,131)),(113,114))),111),((((67,68),81),((((69,(132,133)),102),85),((93,95),(94,96)))),(79,80))),((72,(78,(104,105))),((((82,101),(120,127)),(100,122)),((90,91),137)))),((((70,(123,124)),97),83),(77,140))),(((65,66),((71,((88,89),(128,(134,135)))),((76,87),(86,(109,110))))),(98,99))),((((73,74),((84,125),(117,(118,121)))),75),129)))),(28,29)))),(((((((5,((11,12),((16,18),39))),23),(21,22)),(24,25)),((55,145),139)),(((((((13,14),32),((33,34),(45,46))),((((19,20),(35,(42,43))),(26,44)),27)),((36,37),38)),(40,41)),(30,31))),(((8,9),(51,53)),(57,58)))),56),((3,4),47)),(2,59)),60);
 024: 4 -13793.75391 -14422.57203 (0,((((((((((((1,92),(((48,49),142),(50,138))),(57,58)),((28,29),(52,54))),((((103,136),(119,(126,141))),144),143)),(((8,9),(51,53)),56)),((6,7),10)),((((5,((((11,12),((16,18),39)),(21,22)),23)),(24,25)),(((15,17),139),(55,145))),(((((((13,14),32),((33,34),(45,46))),((((19,20),(35,(42,43))),(26,44)),27)),((36,37),38)),(40,41)),(30,31)))),((3,4),47)),63),((61,62),((((((((((64,108),115),(112,116)),(((106,107),(130,131)),(113,114))),111),((((67,81),68),((((69,(132,133)),102),85),((93,95),(94,96)))),(79,80))),((72,(78,(104,105))),((((82,101),(120,127)),(100,122)),((90,91),137)))),(((((70,123),124),97),83),(77,140))),(((65,66),((71,((88,89),(128,(134,135)))),((76,(86,(109,110))),87))),(98,99))),(((73,74),((84,(((117,121),118),125)),129)),75)))),(2,59)),60);
 025: 1 -14373.36523 -14402.71869 (0,((((((((((1,92),(((48,49),142),(50,138))),143),((((3,4),(((((((13,14),32),((33,34),(45,46))),((((19,20),(35,(42,43))),(26,44)),27)),((36,37),38)),(40,41)),(30,31))),((((((5,((11,12),((16,18),39))),23),(21,22)),(24,25)),(55,145)),((15,17),139))),((((8,9),(51,53)),56),(57,58)))),(((103,136),(119,(126,141))),144)),((28,29),(52,54))),(((6,7),10),47)),63),((61,62),((((((((((64,108),115),(112,116)),(((106,107),(130,131)),(113,114))),111),(((((67,68),81),(85,((93,95),(94,96)))),((69,(132,133)),102)),(79,80))),((72,(78,(104,105))),(((((82,101),(120,127)),122),100),((90,91),137)))),((((70,(123,124)),97),83),(77,140))),(((65,66),(((71,(128,(134,135))),(88,89)),(76,((86,(109,110)),87)))),(98,99))),((((((73,74),129),75),((117,121),118)),125),84)))),(2,59)),60);
 026: 3 -13982.78906 -14404.12501 (0,(((((((((((1,92),(((48,49),142),(50,138))),143),(((103,136),(119,(126,141))),144)),((((((3,4),(((13,14),(((((((19,20),(35,(42,43))),(26,44)),27),(((36,37),38),(40,41))),((33,34),(45,46))),32)),(30,31))),((((((5,((11,12),((16,18),39))),23),(21,22)),(24,25)),(55,145)),((15,17),139))),((8,9),(51,53))),(57,58)),56)),((28,29),(52,54))),((6,7),10)),47),63),((61,62),(((((((((64,108),115),(112,116)),(((106,107),(130,131)),(113,114))),111),(((((67,81),68),(85,((93,95),(94,96)))),((69,(132,133)),102)),(79,80))),((70,(123,124)),((72,(78,(104,105))),((((82,101),(120,127)),(100,122)),(83,((90,91),137)))))),((((65,66),((71,((88,89),(128,(134,135)))),((76,(86,(109,110))),87))),(98,99)),((77,140),97))),(((((73,74),75),129),84),(((117,121),118),125))))),(2,59)),60);
 027: 1 -13661.8916 -14397.25102 (0,(((((((((((1,92),(((48,49),142),(50,138))),143),(((103,136),(119,(126,141))),144)),((((((3,4),(((((13,14),((33,34),(45,46))),32),(((((19,20),(26,44)),(35,(42,43))),27),(((36,37),38),(40,41)))),(30,31))),((((((5,((11,12),((16,18),39))),23),(21,22)),(24,25)),(55,145)),((15,17),139))),((8,9),(51,53))),(57,58)),56)),((28,29),(52,54))),((6,7),10)),47),63),((61,62),((((((((((64,108),115),(112,116)),(((106,107),(130,131)),(113,114))),111),((((67,68),81),(((69,(132,133)),102),(85,((93,95),(94,96))))),(79,80))),((72,(78,(104,105))),((((82,101),(120,127)),(100,122)),(83,((90,91),137))))),(70,(123,124))),(((((65,66),((71,((88,89),(128,(134,135)))),((76,(86,(109,110))),87))),(98,99)),97),(77,140))),((((((73,74),75),129),((117,121),118)),125),84)))),(2,59)),60);
 028: 1 -15681.64648 -14415.14358 (0,((((((((((1,92),(((48,49),142),(50,138))),((((103,136),(119,(126,141))),144),143)),((((3,4),((((((((13,14),(45,46)),(33,34)),32),((((19,20),(35,(42,43))),(26,44)),27)),((36,37),38)),(40,41)),(30,31))),((((((((5,((11,12),((16,18),39))),23),(21,22)),(24,25)),(55,145)),((15,17),139)),((8,9),(51,53))),(57,58))),56)),((28,29),(52,54))),((6,7),10)),47),63),((61,62),(((((((((64,108),115),(112,116)),(((106,107),(130,131)),(113,114))),111),((((((67,68),81),85),((93,95),(94,96))),((69,(132,133)),102)),(79,80))),(((((70,123),124),97),83),(77,140))),((((65,66),((71,((88,89),(128,(134,135)))),((76,(86,(109,110))),87))),(98,99)),((72,(78,(104,105))),(((((82,101),(120,127)),122),100),((90,91),137))))),(((((73,74),129),75),(((117,118),121),125)),84)))),(2,59)),60);
 029: 1 -14979.19629 -14412.29564 (0,((((((1,92),(((48,49),142),(50,138))),((((((((3,4),((15,17),139)),((((((5,((11,12),((16,18),39))),23),(21,22)),(24,25)),(55,145)),(((((((13,14),32),((33,34),(45,46))),((((19,20),(35,(42,43))),(26,44)),27)),((36,37),38)),(40,41)),(30,31)))),((((8,9),(51,53)),(57,58)),56)),(10,47)),((6,7),((28,29),(52,54)))),(((103,136),(119,(126,141))),144)),143)),63),((61,62),((((((((((64,108),115),(112,116)),(((106,107),(130,131)),(113,114))),111),((72,(78,(104,105))),((((82,101),(120,127)),(100,122)),((90,91),137)))),((((67,68),81),((((69,(132,133)),102),85),((93,95),(94,96)))),(79,80))),(((((70,123),124),97),83),(77,140))),(((65,66),((71,((88,89),(128,(134,135)))),((76,(86,(109,110))),87))),(98,99))),((((((73,74),129),75),((117,118),121)),125),84)))),(2,59)),60);
 030: 1 -14796.45312 -14406.42 (0,((((((((((1,92),(((48,49),142),(50,138))),143),(((103,136),(119,(126,141))),144)),(((((3,4),(((((((13,14),32),((33,34),(45,46))),((((19,20),(35,(42,43))),(26,44)),27)),((36,37),38)),(40,41)),(30,31))),((((((5,((11,12),((16,18),39))),23),(21,22)),(24,25)),(55,145)),((15,17),139))),((((8,9),(51,53)),(57,58)),56)),((28,29),(52,54)))),((6,7),10)),47),63),((61,62),((((((((((64,108),115),(112,116)),(((106,107),(130,131)),(113,114))),111),(((((67,68),81),(85,((93,95),(94,96)))),((69,(132,133)),102)),(79,80))),(72,((78,(104,105)),((((82,101),(120,127)),(100,122)),((90,91),137))))),(((65,66),((71,((88,89),(128,(134,135)))),((76,(86,(109,110))),87))),(98,99))),((((70,123),124),(77,140)),(83,97))),(((((73,74),129),75),((117,(118,121)),125)),84)))),(2,59)),60);
 031: 1 -13995.10156 -14416.11853 (0,((((((((((((1,92),(((48,49),142),(50,138))),143),((((3,4),((((((((((13,14),32),((33,34),(45,46))),27),((19,20),(35,(42,43)))),44),26),((36,37),38)),(40,41)),(30,31))),((((((5,((11,12),((16,18),39))),23),(21,22)),(24,25)),(55,145)),((15,17),139))),((((8,9),(51,53)),56),(57,58)))),(((103,136),(119,(126,141))),144)),(52,54)),(28,29)),((6,7),10)),47),63),((61,62),(((((((((((64,108),115),(112,116)),111),(113,114)),((106,107),(130,131))),(((((67,68),81),(85,((93,95),(94,96)))),((69,(132,133)),102)),(79,80))),((72,(78,(104,105))),((((82,101),(120,127)),(100,122)),(83,((90,91),137))))),(70,(123,124))),((((65,66),((71,((88,89),(128,(134,135)))),((76,(86,(109,110))),87))),(98,99)),((77,140),97))),(((((73,74),129),75),(((117,121),118),125)),84)))),(2,59)),60);
 032: 1 -15159.95898 -14403.71233 (0,((((((((((1,92),(((48,49),142),(50,138))),143),((((3,4),((((((((13,14),(45,46)),32),(33,34)),((((19,20),(35,(42,43))),(26,44)),27)),((36,37),38)),(40,41)),(30,31))),((((((5,((11,12),((16,18),39))),23),(21,22)),(24,25)),(55,145)),((15,17),139))),((((8,9),(51,53)),56),(57,58)))),(((103,136),(119,(126,141))),144)),((28,29),(52,54))),((6,7),10)),47),(((61,62),((((((((((64,108),115),(112,116)),(((106,107),(130,131)),(113,114))),111),((((67,81),68),((((69,(132,133)),102),85),((93,95),(94,96)))),(79,80))),((72,(78,(104,105))),((((82,101),(120,127)),(100,122)),((90,91),137)))),(((((70,123),124),97),83),(77,140))),(((65,66),((71,((88,89),(128,(134,135)))),((76,(86,(109,110))),87))),(98,99))),(((((73,74),129),75),(((117,121),118),125)),84))),63)),(2,59)),60);
 033: 1 -13559.98047 -14404.869 (0,((((((((1,92),(((48,49),142),(50,138))),((28,29),(52,54))),((((((3,4),(((((13,14),((33,34),(45,46))),32),(((((19,20),(35,(42,43))),(26,44)),27),(((36,37),38),(40,41)))),(30,31))),((((((5,((11,12),((16,18),39))),23),(21,22)),(24,25)),(55,145)),((15,17),139))),(((8,9),(51,53)),(57,58))),56),((((103,136),(119,(126,141))),144),143))),((6,7),(10,47))),63),((61,62),((((((((((64,108),115),(112,116)),(((106,107),(130,131)),(113,114))),111),((((67,68),81),((((69,(132,133)),102),85),((93,95),(94,96)))),(79,80))),((72,(78,(104,105))),(((((82,101),(120,127)),122),100),((90,91),137)))),(((65,66),((71,((88,89),(128,(134,135)))),((76,(86,(109,110))),87))),(98,99))),(((((70,123),124),97),83),(77,140))),((((((73,74),75),129),((117,121),118)),125),84)))),(2,59)),60);
 034: 2 -14674.73535 -14394.46454 (0,((((((((((1,92),(((48,49),142),(50,138))),143),(((103,136),(119,(126,141))),144)),((((((3,4),(((((13,14),((33,34),(45,46))),32),(((((19,20),(35,(42,43))),(26,44)),27),(((36,37),38),(40,41)))),(30,31))),((((((5,((11,12),((16,18),39))),23),(21,22)),(24,25)),(55,145)),((15,17),139))),((8,9),(51,53))),(57,58)),56)),((28,29),(52,54))),((6,7),10)),(47,63)),((61,62),((((((((((64,108),115),(112,116)),(((106,107),(130,131)),(113,114))),111),((((((67,81),68),85),((93,95),(94,96))),((69,(132,133)),102)),(79,80))),((72,(78,(104,105))),((((82,101),(120,127)),(100,122)),((90,91),137)))),((((70,(123,124)),97),83),(77,140))),(((65,66),((71,((88,89),(128,(134,135)))),((76,(86,(109,110))),87))),(98,99))),(((((73,74),129),75),(((117,118),121),125)),84)))),(2,59)),60);
 035: 2 -14319.24414 -14399.49425 (0,((((((((((1,92),(((48,49),142),(50,138))),((((103,136),(119,(126,141))),144),143)),((((3,4),(((((((13,14),32),((33,34),(45,46))),((((19,20),(35,(42,43))),(26,44)),27)),((36,37),38)),(40,41)),(30,31))),(((5,((((11,12),((16,18),39)),23),(21,22))),(24,25)),(((15,17),139),(55,145)))),((((8,9),(51,53)),56),(57,58)))),((28,29),(52,54))),((6,7),10)),47),63),((61,62),((((((((((64,108),115),(112,116)),(((106,107),(130,131)),(113,114))),111),(((((67,81),68),(85,((93,95),(94,96)))),((69,(132,133)),102)),(79,80))),((72,(78,(104,105))),((((82,101),(120,127)),(100,122)),((90,91),137)))),((((70,(123,124)),97),(77,140)),83)),(((65,66),((71,((88,89),(128,(134,135)))),((76,(86,(109,110))),87))),(98,99))),((((((73,74),129),75),((117,121),118)),125),84)))),(2,59)),60);
 036: 1 -13850.0459 -14398.06955 (0,((((((((((1,92),(((48,49),142),(50,138))),((((103,136),(119,(126,141))),144),143)),(((((3,4),(((((13,14),((33,34),(45,46))),32),(((((19,20),(35,(42,43))),(26,44)),27),(((36,37),38),(40,41)))),(30,31))),((((((5,((11,12),((16,18),39))),23),(21,22)),(24,25)),(55,145)),((15,17),139))),((8,9),(51,53))),(56,(57,58)))),((28,29),(52,54))),((6,7),10)),47),63),((61,62),(((((((((((64,108),115),(112,116)),(((106,107),(130,131)),(113,114))),111),(79,80)),((((67,81),68),(85,((93,95),(94,96)))),((69,(132,133)),102))),(70,(123,124))),((72,(78,(104,105))),((((82,101),(120,127)),(100,122)),(83,((90,91),137))))),((((65,66),((71,((88,89),(128,(134,135)))),((76,(86,(109,110))),87))),(98,99)),((77,140),97))),(((((73,74),75),129),(((117,121),118),125)),84)))),(2,59)),60);
 037: 1 -15294.47363 -14404.13346 (0,((((((1,92),(((48,49),142),(50,138))),((((((((((3,4),(((((((13,14),32),((33,34),(45,46))),((((19,20),(35,(42,43))),(26,44)),27)),((36,37),38)),(40,41)),(30,31))),((((((5,((11,12),((16,18),39))),23),(21,22)),(24,25)),(55,145)),((15,17),139))),(57,58)),((8,9),(51,53))),56),(6,7)),((28,29),(52,54))),((((103,136),(119,(126,141))),144),143)),(10,47))),63),((61,62),((((((((64,108),115),(112,116)),(((106,107),(130,131)),(113,114))),111),(((((67,68),81),(85,((93,95),(94,96)))),((69,(132,133)),102)),(79,80))),((72,(78,(104,105))),((((82,101),(120,127)),(100,122)),((90,91),137)))),((((65,66),((71,((88,89),(128,(134,135)))),((76,(86,(109,110))),87))),(98,99)),(((((70,(123,124)),97),83),(77,140)),(((((73,74),129),75),(((117,118),121),125)),84)))))),(2,59)),60);
 038: 1 -13074.6709 -14407.08989 (0,((((((((((1,92),(((48,49),142),(50,138))),((((103,136),(119,(126,141))),144),143)),((((3,4),(((((((13,14),32),((33,34),(45,46))),((((19,20),(35,(42,43))),(26,44)),27)),((36,37),38)),(40,41)),(30,31))),((((((5,((11,12),((16,18),39))),23),(21,22)),(24,25)),(55,145)),((15,17),139))),((((8,9),(51,53)),56),(57,58)))),((28,29),(52,54))),((6,7),10)),47),63),((61,62),(((((((((64,108),115),(112,116)),(((106,107),(130,131)),(113,114))),111),(((((67,68),81),(85,((93,95),(94,96)))),((69,(132,133)),102)),(79,80))),((70,(123,124)),((72,(78,(104,105))),((((82,101),(120,127)),(100,122)),(83,((90,91),137)))))),((((65,66),((71,((76,(86,(109,110))),87)),((88,89),(128,(134,135))))),(98,99)),((77,140),97))),(((((73,74),129),75),(((117,121),118),125)),84)))),(2,59)),60);
 039: 1 -14560.51758 -14402.07356 (0,(((((((((((1,92),(((48,49),142),(50,138))),143),(((103,136),(119,(126,141))),144)),56),(((((3,4),(((((13,14),((33,34),(45,46))),32),(((((19,20),(35,(42,43))),(26,44)),27),(((36,37),38),(40,41)))),(30,31))),((((((5,((11,12),((16,18),39))),23),(21,22)),(24,25)),(55,145)),((15,17),139))),((8,9),(51,53))),(57,58))),((28,29),(52,54))),((6,7),10)),(47,63)),((61,62),((((((((((64,108),115),(112,116)),(((106,107),(130,131)),(113,114))),111),(((((67,81),68),(85,((93,95),(94,96)))),((69,(132,133)),102)),(79,80))),((72,(78,(104,105))),((((82,101),(120,127)),(100,122)),((90,91),137)))),((((70,(123,124)),97),83),(77,140))),(((65,66),((71,((88,89),(128,(134,135)))),((76,(86,(109,110))),87))),(98,99))),(((((73,74),129),75),(((117,118),121),125)),84)))),(2,59)),60);
 040: 1 -15034.37695 -14402.65992 (0,(((((((1,92),(((48,49),(50,138)),142)),((((103,136),(119,(126,141))),144),143)),(((((((3,4),(((((13,14),((33,34),(45,46))),32),(((((19,20),(35,(42,43))),(26,44)),27),(((36,37),38),(40,41)))),(30,31))),((((((5,((11,12),((16,18),39))),23),(21,22)),(24,25)),(55,145)),((15,17),139))),((8,9),(51,53))),(57,58)),56),((28,29),(52,54)))),((6,7),10)),(47,(((61,62),((((((((((64,108),115),(112,116)),(((106,107),(130,131)),(113,114))),111),((((67,68),81),((((69,(132,133)),102),85),((93,95),(94,96)))),(79,80))),((72,(78,(104,105))),((((82,101),(120,127)),(100,122)),((90,91),137)))),((((70,(123,124)),97),83),(77,140))),(((65,66),((71,((88,89),(128,(134,135)))),((76,(86,(109,110))),87))),(98,99))),(((((73,74),129),75),(((117,121),118),125)),84))),63))),(2,59)),60);
 041: 3 -14673.18652 -14405.31845 (0,(((((((((((1,92),(((48,49),142),(50,138))),(56,143)),((((3,4),(((((13,14),((33,34),(45,46))),32),(((((19,20),(35,(42,43))),(26,44)),27),(((36,37),38),(40,41)))),(30,31))),((((((5,((11,12),((16,18),39))),23),(21,22)),(24,25)),(55,145)),((15,17),139))),(((8,9),(51,53)),(57,58)))),(((103,136),(119,(126,141))),144)),((28,29),(52,54))),((6,7),10)),47),63),((61,62),(((((((((64,108),115),(112,116)),(((106,107),(130,131)),(113,114))),111),(((((67,81),68),(85,((93,95),(94,96)))),((69,(132,133)),102)),(79,80))),(((70,(123,124)),(72,(78,(104,105)))),((((82,101),(120,127)),(100,122)),(83,((90,91),137))))),((((65,66),((71,((88,89),(128,(134,135)))),((76,(86,(109,110))),87))),(98,99)),((77,140),97))),((((((73,74),129),75),((117,118),121)),125),84)))),(2,59)),60);
 042: 1 -14312.29297 -14406.89779 (0,((((((1,92),(((48,49),142),(50,138))),(((((((3,4),(((((((13,14),32),((33,34),(45,46))),(((19,20),((26,44),(35,(42,43)))),27)),((36,37),38)),(40,41)),(30,31))),((((((5,((11,12),((16,18),39))),23),(21,22)),(24,25)),(55,145)),((15,17),139))),(((8,9),(51,53)),(56,(57,58)))),((28,29),(52,54))),((6,7),10)),((((103,136),(119,(126,141))),144),143))),(((61,62),((((((((((64,108),115),(112,116)),(((106,107),(130,131)),(113,114))),111),(79,80)),(((67,81),68),((((69,(132,133)),102),85),((93,95),(94,96))))),((72,(78,(104,105))),((((82,101),(120,127)),(100,122)),((90,91),137)))),((((65,66),((71,((88,89),(128,(134,135)))),(((76,87),(109,110)),86))),(98,99)),((((70,(123,124)),97),83),(77,140)))),((((((73,74),75),129),125),((117,118),121)),84))),63)),47),(2,59)),60);
 043: 4 -15010.83984 -14397.68951 (0,((((((((((1,92),(((48,49),142),(50,138))),143),(((103,136),(119,(126,141))),144)),(((((3,4),(((((((13,14),32),((33,34),(45,46))),((((19,20),(26,44)),(35,(42,43))),27)),((36,37),38)),(40,41)),(30,31))),((((((5,((11,12),((16,18),39))),23),(21,22)),(24,25)),(55,145)),((15,17),139))),((((8,9),(51,53)),(57,58)),56)),((28,29),(52,54)))),((6,7),10)),47),63),((61,62),(((((((((64,108),((112,116),115)),(((106,107),(130,131)),(113,114))),111),(((((67,68),81),(85,((93,95),(94,96)))),((69,(132,133)),102)),(79,80))),((70,123),124)),((72,(78,(104,105))),((((82,101),(120,127)),(100,122)),(83,((90,91),137))))),((((65,66),((71,((88,89),(128,(134,135)))),((76,(86,(109,110))),87))),(98,99)),((77,140),97))),((((((73,74),75),129),84),((117,121),118)),125)))),(2,59)),60);
 044: 4 -13683.04883 -14394.12383 (0,(((((((((((1,92),(((48,49),142),(50,138))),(((103,136),(119,(126,141))),144)),143),((((((3,4),(((((13,14),((33,34),(45,46))),32),(((((19,20),(35,(42,43))),(26,44)),27),(((36,37),38),(40,41)))),(30,31))),((((((5,((11,12),((16,18),39))),23),(21,22)),(24,25)),(55,145)),((15,17),139))),((8,9),(51,53))),(57,58)),56)),((28,29),(52,54))),((6,7),10)),47),63),((61,62),((((((((((64,108),115),(112,116)),(((106,107),(130,131)),(113,114))),111),(((((67,81),68),(85,((93,95),(94,96)))),((69,(132,133)),102)),(79,80))),((72,(78,(104,105))),((((82,101),(120,127)),(100,122)),((90,91),137)))),((((70,(123,124)),97),83),(77,140))),(((65,66),((71,((88,89),(128,(134,135)))),((76,(86,(109,110))),87))),(98,99))),(((((73,74),129),75),(((117,118),121),125)),84)))),(2,59)),60);
 045: 1 -13964.28809 -14413.61492 (0,(((((((((((1,92),(((48,49),142),(50,138))),143),(((103,136),(119,144)),(126,141))),((6,7),10)),((28,29),(52,54))),((((8,9),(51,53)),(57,58)),56)),((((((5,((11,12),((16,18),39))),23),(21,22)),(24,25)),(((15,17),139),(55,145))),(((((((13,14),32),((33,34),(45,46))),((((19,20),(35,(42,43))),(26,44)),27)),((36,37),38)),(40,41)),(30,31)))),((3,4),47)),(((61,62),((((((((((64,108),115),(112,116)),(((106,107),(130,131)),(113,114))),111),((((67,81),68),((((69,(132,133)),102),85),((93,95),(94,96)))),(79,80))),((72,(78,(104,105))),((((82,101),(120,127)),(100,122)),((90,91),137)))),(((((70,123),124),97),83),(77,140))),(((65,66),((71,((88,89),(128,(134,135)))),((76,(86,(109,110))),87))),(98,99))),(((((73,74),75),129),(((117,118),121),125)),84))),63)),(2,59)),60);
 046: 1 -15190.58398 -14402.71869 (0,((((((((((1,92),(((48,49),142),(50,138))),143),((((3,4),(((((((13,14),32),((33,34),(45,46))),((((19,20),(35,(42,43))),(26,44)),27)),((36,37),38)),(40,41)),(30,31))),((((((5,((11,12),((16,18),39))),23),(21,22)),(24,25)),(55,145)),((15,17),139))),((((8,9),(51,53)),56),(57,58)))),(((103,136),(119,(126,141))),144)),((28,29),(52,54))),(((6,7),10),47)),63),((61,62),((((((((((64,108),115),(112,116)),(((106,107),(130,131)),(113,114))),111),(((((67,68),81),(85,((93,95),(94,96)))),((69,(132,133)),102)),(79,80))),((72,(78,(104,105))),(((((82,101),(120,127)),122),100),((90,91),137)))),((((70,(123,124)),97),83),(77,140))),(((65,66),(((71,(128,(134,135))),(88,89)),(76,((86,(109,110)),87)))),(98,99))),((((((73,74),129),75),((117,121),118)),125),84)))),(2,59)),60);
 047: 3 -14557.32227 -14401.60891 (0,((((((1,92),(((48,49),142),(50,138))),((((((((3,4),(((((((13,14),32),((33,34),(45,46))),((((19,20),(35,(42,43))),(26,44)),27)),((36,37),38)),(40,41)),(30,31))),((((5,((((11,12),((16,18),39)),(21,22)),23)),(24,25)),(55,145)),((15,17),139))),(57,58)),((8,9),(51,53))),56),(((6,7),10),((28,29),(52,54)))),((((103,136),(119,(126,141))),144),143))),(47,63)),((61,62),((((((((((64,108),115),(112,116)),(((106,107),(130,131)),(113,114))),111),((((((67,81),68),85),((93,95),(94,96))),((69,(132,133)),102)),(79,80))),((72,(78,(104,105))),((((82,101),(120,127)),(100,122)),((90,91),137)))),((((70,(123,124)),97),83),(77,140))),(((65,66),((71,((88,89),(128,(134,135)))),((76,(86,(109,110))),87))),(98,99))),(((73,74),(75,(84,((117,(118,121)),125)))),129)))),(2,59)),60);
 048: 1 -14424.41113 -14412.29726 (0,((((((((((1,92),(((48,49),142),(50,138))),((((103,136),(119,(126,141))),144),143)),((((3,4),((((((((13,14),(45,46)),(33,34)),32),((((19,20),(35,(42,43))),(26,44)),27)),((36,37),38)),(40,41)),(30,31))),((((((((5,((11,12),((16,18),39))),23),(21,22)),(24,25)),(55,145)),((15,17),139)),((8,9),(51,53))),(57,58))),56)),((28,29),(52,54))),((6,7),10)),47),63),((61,62),(((((((((64,108),115),(112,116)),(((106,107),(130,131)),(113,114))),111),(((((((67,68),81),85),((93,95),(94,96))),((69,(132,133)),102)),(79,80)),(((((70,123),124),97),83),(77,140)))),((72,(78,(104,105))),(((((82,101),(120,127)),122),100),((90,91),137)))),(((65,66),((71,((88,89),(128,(134,135)))),((76,(86,(109,110))),87))),(98,99))),(((((73,74),129),75),(((117,118),121),125)),84)))),(2,59)),60);
 049: 1 -14353.22266 -14405.43542 (0,((((((1,92),(((48,49),142),(50,138))),((((((3,4),(((((((((((13,14),32),((33,34),(45,46))),27),(35,(42,43))),(19,20)),44),26),((36,37),38)),(40,41)),(30,31))),((((((5,((11,12),((16,18),39))),23),(21,22)),(24,25)),(55,145)),((15,17),139))),((((8,9),(51,53)),(57,58)),56)),(((6,7),10),((28,29),(52,54)))),((((103,136),(119,(126,141))),144),143))),(((61,62),(((((((((((64,108),115),(112,116)),(((106,107),(130,131)),(113,114))),111),(((((67,81),68),(85,((93,95),(94,96)))),((69,(132,133)),102)),(79,80))),((72,(78,(104,105))),((((82,101),(120,127)),(100,122)),((90,91),137)))),((77,140),83)),(((65,66),((71,((88,89),(128,(134,135)))),((76,(86,(109,110))),87))),(98,99))),((70,(123,124)),97)),(((((73,74),129),75),(((117,118),121),125)),84))),63)),47),(2,59)),60);
 050: 1 -15546.27734 -14398.18262 (0,(((((((((((1,92),(((48,49),142),(50,138))),143),(((103,136),(119,(126,141))),144)),((((((3,4),(((((((13,14),32),((33,34),(45,46))),((((19,20),(35,(42,43))),(26,44)),27)),((36,37),38)),(40,41)),(30,31))),(((((5,((11,12),((16,18),39))),23),(21,22)),(24,25)),((15,17),((55,145),139)))),(57,58)),((8,9),(51,53))),56)),((28,29),(52,54))),((6,7),10)),47),63),((61,62),(((((((((64,108),115),(112,116)),(((106,107),(130,131)),(113,114))),111),((((67,81),68),(((69,(132,133)),102),(85,((93,95),(94,96))))),(79,80))),((70,(123,124)),((72,(78,(104,105))),((((82,101),(120,127)),(100,122)),(83,((90,91),137)))))),((((65,66),((71,((88,89),(128,(134,135)))),((76,(86,(109,110))),87))),(98,99)),((77,140),97))),(((((73,74),129),75),(((117,118),121),125)),84)))),(2,59)),60);
 051: 2 -14228.89648 -14413.45138 (0,((((((((((1,92),(((48,49),142),(50,138))),((((103,136),(119,(126,141))),144),143)),((((3,4),(((((13,14),32),((33,34),(45,46))),(((((19,20),(35,(42,43))),(26,44)),27),(((36,37),38),(40,41)))),(30,31))),(((((5,((11,12),((16,18),39))),23),(21,22)),(24,25)),(55,145))),((((8,9),(51,53)),(56,(57,58))),((15,17),139)))),((28,29),(52,54))),((6,7),10)),47),63),((61,62),((((((((((64,108),115),(112,116)),(((106,107),(130,131)),(113,114))),111),(79,80)),(((67,81),68),((((69,(132,133)),102),85),((93,95),(94,96))))),((((70,123),124),(72,(78,(104,105)))),((((((82,101),(120,127)),122),100),((90,91),137)),83))),((((65,66),((71,((88,89),(128,(134,135)))),(((76,86),(109,110)),87))),(98,99)),((77,140),97))),((((((73,74),75),129),((117,118),121)),125),84)))),(2,59)),60);
 052: 1 -13789.94922 -14398.19834 (0,((((((((((1,92),(((48,49),142),(50,138))),143),(((103,136),(119,(126,141))),144)),((((((3,4),(((((((13,14),32),((33,34),(45,46))),((((19,20),(35,(42,43))),(26,44)),27)),((36,37),38)),(40,41)),(30,31))),((((5,((((11,12),((16,18),39)),23),(21,22))),(24,25)),(55,145)),((15,17),139))),(57,58)),((8,9),(51,53))),56)),((28,29),(52,54))),((6,7),10)),47),(((61,62),(((((((((((64,108),115),(112,116)),(((106,107),(130,131)),(113,114))),111),((((67,68),81),((((69,(132,133)),102),85),((93,95),(94,96)))),(79,80))),((72,(78,(104,105))),(((((82,101),(120,127)),100),122),((90,91),137)))),83),(((65,66),((71,((88,89),(128,(134,135)))),((76,(86,(109,110))),87))),(98,99))),((((70,123),124),97),(77,140))),((((((73,74),129),75),((117,121),118)),125),84))),63)),(2,59)),60);
 053: 1 -13873.91992 -14399.79948 (0,((((((1,92),(((48,49),142),(50,138))),((((((((3,4),(((((13,14),((33,34),(45,46))),32),(((((19,20),(35,(42,43))),(26,44)),27),(((36,37),38),(40,41)))),(30,31))),((((((5,((11,12),((16,18),39))),23),(21,22)),(24,25)),(55,145)),((15,17),139))),((8,9),(51,53))),(57,58)),56),((28,29),(52,54))),((((103,136),(119,(126,141))),144),143))),((6,7),10)),(47,(((61,62),((((((((((64,108),115),(112,116)),(((106,107),(130,131)),(113,114))),111),((((67,68),81),((((69,(132,133)),102),85),((93,95),(94,96)))),(79,80))),((72,(78,(104,105))),((((82,101),(120,127)),(100,122)),((90,91),137)))),((((70,(123,124)),97),83),(77,140))),(((65,66),((71,((88,89),(128,(134,135)))),((76,(86,(109,110))),87))),(98,99))),(((((73,74),129),75),(((117,121),118),125)),84))),63))),(2,59)),60);
 054: 1 -14211.63477 -14393.59824 (0,((((((((((1,92),(((48,49),142),(50,138))),((((103,136),(119,(126,141))),144),143)),((((3,4),(((((((13,14),((33,34),(45,46))),32),((((19,20),(26,44)),(35,(42,43))),27)),((36,37),38)),(40,41)),(30,31))),((((((5,((11,12),((16,18),39))),23),(21,22)),(24,25)),(55,145)),((15,17),139))),((((8,9),(51,53)),56),(57,58)))),((28,29),(52,54))),((6,7),10)),47),63),((61,62),((((((((((64,108),115),(112,116)),(((106,107),(130,131)),(113,114))),111),((((67,68),81),((((69,(132,133)),102),85),((93,95),(94,96)))),(79,80))),((72,(78,(104,105))),((((82,101),(120,127)),(100,122)),((90,91),137)))),((((70,(123,124)),97),83),(77,140))),(((65,66),((71,((88,89),(128,(134,135)))),((76,(86,(109,110))),87))),(98,99))),((((((73,74),75),129),((117,118),121)),125),84)))),(2,59)),60);
 055: 2 -14203.63672 -14397.21794 (0,((((((((((1,92),(((48,49),142),(50,138))),((((103,136),(119,(126,141))),144),143)),((((3,4),(((((((13,14),32),((33,34),(45,46))),((((19,20),(35,(42,43))),(26,44)),27)),((36,37),38)),(40,41)),(30,31))),((((((5,((11,12),((16,18),39))),23),(21,22)),(24,25)),(55,145)),((15,17),139))),((((8,9),(51,53)),56),(57,58)))),((28,29),(52,54))),((6,7),10)),47),63),((61,62),(((((((((((64,108),115),(112,116)),(((106,107),(130,131)),(113,114))),111),((((67,68),81),(((69,(132,133)),102),(85,((93,95),(94,96))))),(79,80))),((72,(78,(104,105))),((((82,101),(120,127)),(100,122)),((90,91),137)))),((77,140),83)),(((65,66),((71,((88,89),(128,(134,135)))),(76,((86,(109,110)),87)))),(98,99))),((70,(123,124)),97)),((((((73,74),129),75),((117,118),121)),125),84)))),(2,59)),60);
 056: 1 -13789.57227 -14405.43542 (0,((((((1,92),(((48,49),142),(50,138))),((((((3,4),(((((((((((13,14),32),((33,34),(45,46))),27),(35,(42,43))),(19,20)),44),26),((36,37),38)),(40,41)),(30,31))),((((((5,((11,12),((16,18),39))),23),(21,22)),(24,25)),(55,145)),((15,17),139))),((((8,9),(51,53)),(57,58)),56)),(((6,7),10),((28,29),(52,54)))),((((103,136),(119,(126,141))),144),143))),(((61,62),(((((((((((64,108),115),(112,116)),(((106,107),(130,131)),(113,114))),111),(((((67,81),68),(85,((93,95),(94,96)))),((69,(132,133)),102)),(79,80))),((72,(78,(104,105))),((((82,101),(120,127)),(100,122)),((90,91),137)))),((77,140),83)),(((65,66),((71,((88,89),(128,(134,135)))),((76,(86,(109,110))),87))),(98,99))),((70,(123,124)),97)),(((((73,74),129),75),(((117,118),121),125)),84))),63)),47),(2,59)),60);
 057: 1 -14404.27051 -14443.88712 (0,((((((((1,92),(((48,49),142),(50,138))),((((103,136),(119,144)),(126,141)),143)),(((((6,7),10),63),(((15,17),((61,62),((((((((((64,108),115),(112,116)),(((106,107),(130,131)),(113,114))),111),((((67,81),68),((((69,(132,133)),102),85),((93,95),(94,96)))),(79,80))),((72,(78,(104,105))),(((((82,101),(120,127)),122),100),((90,91),137)))),(((((70,123),124),97),83),(77,140))),(((65,66),((71,((88,89),(128,(134,135)))),((76,(86,(109,110))),87))),(98,99))),((((73,74),(84,(((117,118),121),125))),129),75)))),(28,29))),(52,54))),(((((((5,((11,12),((16,18),39))),23),(21,22)),(24,25)),((55,145),139)),(((((((13,14),32),((33,34),(45,46))),((((19,20),(35,(42,43))),(26,44)),27)),((36,37),38)),(40,41)),(30,31))),(((8,9),(51,53)),(57,58)))),56),((3,4),47)),(2,59)),60);
 058: 1 -14649.16406 -14406.82936 (0,(((((((((((1,92),(((48,49),142),(50,138))),143),((((3,4),((((((((((13,14),32),((33,34),(45,46))),27),((19,20),(35,(42,43)))),44),26),((36,37),38)),(40,41)),(30,31))),((((((5,((11,12),((16,18),39))),23),(21,22)),(24,25)),(55,145)),((15,17),139))),((((8,9),(51,53)),56),(57,58)))),(((103,136),(119,(126,141))),144)),((28,29),(52,54))),((6,7),10)),47),63),((61,62),((((((((((((64,108),115),(112,116)),111),(113,114)),((106,107),(130,131))),(79,80)),((((67,68),81),(85,((93,95),(94,96)))),((69,(132,133)),102))),((72,(78,(104,105))),((((82,101),(120,127)),(100,122)),(83,((90,91),137))))),(70,(123,124))),((((65,66),((71,((88,89),(128,(134,135)))),((76,(86,(109,110))),87))),(98,99)),((77,140),97))),(((((73,74),129),75),(((117,121),118),125)),84)))),(2,59)),60);
 059: 1 -12896.75195 -14405.5292 (0,((((((((((((1,92),(50,138)),((48,49),142)),143),((((3,4),(((((((13,14),32),((33,34),(45,46))),((((19,20),(35,(42,43))),(26,44)),27)),((36,37),38)),(40,41)),(30,31))),((((((5,((11,12),((16,18),39))),23),(21,22)),(24,25)),(55,145)),((15,17),139))),(((8,9),(51,53)),(57,58)))),(((103,136),(119,(126,141))),144)),(((28,29),(52,54)),56)),((6,7),10)),47),63),((61,62),((((((((((64,108),115),(112,116)),(((106,107),(130,131)),(113,114))),111),((((67,81),68),((((69,(132,133)),102),85),((93,95),(94,96)))),(79,80))),((72,(78,(104,105))),((((82,101),(120,127)),(100,122)),((90,91),137)))),((((70,(123,124)),97),83),(77,140))),(((65,66),((71,((88,89),(128,(134,135)))),((76,(86,(109,110))),87))),(98,99))),((73,74),((75,(84,(((117,118),121),125))),129))))),(2,59)),60);
 060: 6 -15625.25391 -14399.09649 (0,(((((((((((1,92),(((48,49),142),(50,138))),143),(((103,136),(119,(126,141))),144)),((((((3,4),(((((((13,14),32),((33,34),(45,46))),((((19,20),(35,(42,43))),(26,44)),27)),((36,37),38)),(40,41)),(30,31))),((((5,((((11,12),((16,18),39)),23),(21,22))),(24,25)),(55,145)),((15,17),139))),(57,58)),((8,9),(51,53))),56)),((28,29),(52,54))),((6,7),10)),47),63),((61,62),(((((((((((64,108),115),(112,116)),(((106,107),(130,131)),(113,114))),111),((((67,81),68),((((69,(132,133)),102),85),((93,95),(94,96)))),(79,80))),((72,(78,(104,105))),((((82,101),(120,127)),(100,122)),((90,91),137)))),83),(((65,66),((71,((88,89),(128,(134,135)))),((76,(86,(109,110))),87))),(98,99))),(((70,(123,124)),97),(77,140))),((((73,74),75),129),(84,(((117,118),121),125)))))),(2,59)),60);
 061: 2 -14005.57617 -14410.06695 (0,(((((((1,92),(((48,49),142),(50,138))),(((((((3,4),(((((((13,14),32),((33,34),(45,46))),((((19,20),(35,(42,43))),(26,44)),27)),((36,37),38)),(40,41)),(30,31))),((((((5,((11,12),((16,18),39))),23),(21,22)),(24,25)),(55,145)),((15,17),139))),((((8,9),(51,53)),56),(57,58))),(((6,7),10),((28,29),(52,54)))),143),(((103,136),(119,144)),(126,141)))),47),63),((61,62),((((((((((64,108),115),(112,116)),(((106,107),(130,131)),(113,114))),111),((((67,68),81),((((69,(132,133)),102),85),((93,95),(94,96)))),(79,80))),((72,(78,(104,105))),((((82,101),(120,127)),(100,122)),((90,91),137)))),(((70,(123,124)),(83,97)),(77,140))),(((65,66),((71,((88,89),(128,(134,135)))),((76,(86,(109,110))),87))),(98,99))),(((((73,74),129),75),(84,125)),((117,121),118))))),(2,59)),60);
 062: 1 -14585.42285 -14408.81856 (0,(((((1,92),(((48,49),142),(50,138))),((((((((3,4),((15,17),139)),((((((5,((11,12),((16,18),39))),23),(21,22)),(24,25)),(55,145)),(((((((13,14),32),((33,34),(45,46))),((((19,20),(35,(42,43))),(26,44)),27)),((36,37),38)),(40,41)),(30,31)))),((((8,9),(51,53)),(57,58)),56)),(10,47)),((6,7),((28,29),(52,54)))),(((103,136),(119,(126,141))),144)),143)),(((61,62),((((((((((64,108),115),(112,116)),(((106,107),(130,131)),(113,114))),111),((((67,68),81),((((69,(132,133)),102),85),((93,95),(94,96)))),(79,80))),((72,(78,(104,105))),((((82,101),(120,127)),(100,122)),((90,91),137)))),(((((70,123),124),97),83),(77,140))),(((65,66),((71,((88,89),(128,(134,135)))),((76,(86,(109,110))),87))),(98,99))),((((((73,74),129),75),((117,118),121)),125),84))),63)),(2,59)),60);
 063: 2 -14339.80762 -14399.54841 (0,(((((((1,92),(((48,49),142),(50,138))),((((103,136),(119,(126,141))),144),143)),((28,29),(52,54))),(((6,7),10),(47,(((61,62),((((((((((64,108),115),(112,116)),(((106,107),(130,131)),(113,114))),111),(((((67,81),68),(85,((93,95),(94,96)))),((69,(132,133)),102)),(79,80))),((72,(78,(104,105))),(((82,101),((100,122),(120,127))),((90,91),137)))),((((70,(123,124)),97),83),(77,140))),(((65,66),((71,((88,89),(128,(134,135)))),((76,(86,(109,110))),87))),(98,99))),(((((73,74),129),75),(((117,118),121),125)),84))),63)))),((((((3,4),(((((((13,14),32),((33,34),(45,46))),((((19,20),(35,(42,43))),(26,44)),27)),((36,37),38)),(40,41)),(30,31))),(((((5,((11,12),((16,18),39))),23),(21,22)),(24,25)),((15,17),((55,145),139)))),((8,9),(51,53))),(57,58)),56)),(2,59)),60);
 064: 3 -14475.13379 -14398.19006 (0,((((((((((1,92),(((48,49),142),(50,138))),((((103,136),(119,(126,141))),144),143)),(((((3,4),(((((13,14),((33,34),(45,46))),32),(((((19,20),(35,(42,43))),(26,44)),27),(((36,37),38),(40,41)))),(30,31))),((((((5,((11,12),((16,18),39))),23),(21,22)),(24,25)),(55,145)),((15,17),139))),(((8,9),(51,53)),56)),(57,58))),((28,29),(52,54))),((6,7),10)),47),63),((61,62),((((((((((64,108),115),(112,116)),(((106,107),(130,131)),(113,114))),111),(((((67,68),81),(85,((93,95),(94,96)))),((69,(132,133)),102)),(79,80))),((72,(78,(104,105))),(((((82,101),(120,127)),122),100),(83,((90,91),137))))),((70,123),124)),((((65,66),((71,((88,89),(128,(134,135)))),((76,(86,(109,110))),87))),(98,99)),((77,140),97))),((((((73,74),129),75),125),((117,118),121)),84)))),(2,59)),60);
 065: 1 -13684.93359 -14410.89068 (0,((((((1,92),(((48,49),142),(50,138))),(((((((3,4),(((((((13,14),32),((33,34),(45,46))),(((19,20),((26,44),(35,(42,43)))),27)),((36,37),38)),(40,41)),(30,31))),((((((5,((11,12),((16,18),39))),23),(21,22)),(24,25)),(55,145)),((15,17),139))),(((8,9),(51,53)),(56,(57,58)))),((28,29),(52,54))),((6,7),10)),((((103,136),(119,(126,141))),144),143))),(((61,62),((((((((((64,108),115),(112,116)),(((106,107),(130,131)),(113,114))),111),(79,80)),(((67,81),68),((((69,(132,133)),102),85),((93,95),(94,96))))),((72,(78,(104,105))),((((82,101),(120,127)),(100,122)),((90,91),137)))),((((65,66),((71,((88,89),(128,(134,135)))),((76,87),(86,(109,110))))),((((70,(123,124)),97),83),(77,140))),(98,99))),((((((73,74),75),129),125),((117,118),121)),84))),63)),47),(2,59)),60);
 066: 1 -13896.67188 -14398.21971 (0,(((((((((((1,92),(((48,49),142),(50,138))),143),(((103,136),(119,(126,141))),144)),((((3,4),(((((((13,14),32),((33,34),(45,46))),((((19,20),(35,(42,43))),(26,44)),27)),((36,37),38)),(40,41)),(30,31))),((((((5,((11,12),((16,18),39))),23),(21,22)),(24,25)),(55,145)),((15,17),139))),((((8,9),(51,53)),(57,58)),56))),((28,29),(52,54))),((6,7),10)),47),63),((61,62),((((((((((64,108),115),(112,116)),111),(113,114)),((106,107),(130,131))),(((((67,68),81),(85,((93,95),(94,96)))),((69,(132,133)),102)),(79,80))),((70,(123,124)),((72,(78,(104,105))),((((82,101),(120,127)),(100,122)),(83,((90,91),137)))))),((((65,66),((71,((88,89),(128,(134,135)))),(76,((86,(109,110)),87)))),(98,99)),((77,140),97))),((((73,74),75),129),(84,((117,(118,121)),125)))))),(2,59)),60);
 067: 2 -13276.83496 -14411.31228 (0,((((((((((1,92),(((48,49),142),(50,138))),((((8,9),(51,53)),(57,58)),((28,29),(52,54)))),((56,143),(((103,136),(119,(126,141))),144))),(((3,4),(((((((13,14),32),((33,34),(45,46))),((((19,20),(35,(42,43))),(26,44)),27)),((36,37),38)),(40,41)),(30,31))),((((((5,((11,12),((16,18),39))),23),(21,22)),(24,25)),(55,145)),((15,17),139)))),((6,7),10)),47),63),((61,62),(((((((((64,108),115),(112,116)),(((106,107),(130,131)),(113,114))),111),((((((67,68),81),85),((93,95),(94,96))),((69,(132,133)),102)),(79,80))),((70,(123,124)),((72,(78,(104,105))),((((82,101),(120,127)),(100,122)),(83,((90,91),137)))))),((((65,66),((71,((88,89),(128,(134,135)))),((76,(86,(109,110))),87))),(98,99)),((77,140),97))),(((((73,74),129),75),(((117,121),118),125)),84)))),(2,59)),60);
 068: 1 -13404.81641 -14413.99632 (0,((((((((((1,92),(((48,49),142),(50,138))),143),(((103,136),(119,(126,141))),144)),(((((((3,4),(((((13,14),((33,34),(45,46))),32),(((((19,20),(35,(42,43))),(26,44)),27),(((36,37),38),(40,41)))),(30,31))),((((((5,((11,12),((16,18),39))),23),(21,22)),(24,25)),(55,145)),((15,17),139))),((8,9),(51,53))),(57,58)),56),((6,7),(52,54)))),(10,(28,29))),47),63),((61,62),((((((((((((64,108),(112,116)),115),111),(113,114)),((106,107),(130,131))),(((67,81),68),((((69,(132,133)),102),85),((93,95),(94,96))))),(79,80)),((72,(78,(104,105))),((((82,101),(120,127)),(100,122)),((90,91),137)))),((((70,(123,124)),97),83),(77,140))),(((65,66),((71,((88,89),(128,(134,135)))),(76,((86,(109,110)),87)))),(98,99))),(((((73,74),129),75),(((117,118),121),125)),84)))),(2,59)),60);
 069: 1 -14300.40137 -14400.45348 (0,(((((((1,92),(((48,49),142),(50,138))),((((103,136),(119,(126,141))),144),143)),(((((((3,4),(((((13,14),((33,34),(45,46))),32),(((((19,20),(35,(42,43))),(26,44)),27),(((36,37),38),(40,41)))),(30,31))),((((((5,((11,12),((16,18),39))),23),(21,22)),(24,25)),(55,145)),((15,17),139))),((8,9),(51,53))),(57,58)),56),((28,29),(52,54)))),((6,7),10)),(47,(((61,62),(((((((((((64,108),115),(112,116)),(((106,107),(130,131)),(113,114))),111),((((67,68),81),((((69,(132,133)),102),85),((93,95),(94,96)))),(79,80))),((72,(78,(104,105))),((((82,101),(120,127)),(100,122)),((90,91),137)))),((((70,(123,124)),97),83),(77,140))),(98,99)),((65,66),((71,((88,89),(128,(134,135)))),((76,(86,(109,110))),87)))),(((((73,74),129),75),(((117,121),118),125)),84))),63))),(2,59)),60);
 070: 1 -13523.67676 -14408.81856 (0,(((((1,92),(((48,49),142),(50,138))),((((((((3,4),((15,17),139)),((((((5,((11,12),((16,18),39))),23),(21,22)),(24,25)),(55,145)),(((((((13,14),32),((33,34),(45,46))),((((19,20),(35,(42,43))),(26,44)),27)),((36,37),38)),(40,41)),(30,31)))),((((8,9),(51,53)),(57,58)),56)),(10,47)),((6,7),((28,29),(52,54)))),(((103,136),(119,(126,141))),144)),143)),(((61,62),((((((((((64,108),115),(112,116)),(((106,107),(130,131)),(113,114))),111),((((67,68),81),((((69,(132,133)),102),85),((93,95),(94,96)))),(79,80))),((72,(78,(104,105))),((((82,101),(120,127)),(100,122)),((90,91),137)))),(((((70,123),124),97),83),(77,140))),(((65,66),((71,((88,89),(128,(134,135)))),((76,(86,(109,110))),87))),(98,99))),((((((73,74),129),75),((117,118),121)),125),84))),63)),(2,59)),60);
 071: 1 -13819.70508 -14393.98725 (0,(((((((((((1,92),(((48,49),142),(50,138))),143),(((103,136),(119,(126,141))),144)),((((3,4),(((((13,14),((33,34),(45,46))),32),(((((19,20),(35,(42,43))),(26,44)),27),(((36,37),38),(40,41)))),(30,31))),((((((5,((11,12),((16,18),39))),23),(21,22)),(24,25)),(55,145)),((15,17),139))),((((8,9),(51,53)),(57,58)),56))),((28,29),(52,54))),((6,7),10)),47),63),((61,62),((((((((((64,108),115),(112,116)),(((106,107),(130,131)),(113,114))),111),(((((67,81),68),(85,((93,95),(94,96)))),((69,(132,133)),102)),(79,80))),((72,(78,(104,105))),((((82,101),(120,127)),(100,122)),((90,91),137)))),((((70,(123,124)),97),83),(77,140))),(((65,66),((71,((88,89),(128,(134,135)))),((76,(86,(109,110))),87))),(98,99))),(((((73,74),129),75),(((117,121),118),125)),84)))),(2,59)),60);
 072: 1 -13311.45117 -14426.89396 (0,(((((((((1,92),(((48,49),142),(50,138))),((28,29),(52,54))),((((103,136),(119,144)),(126,141)),143)),((6,7),10)),((((3,4),47),63),((((((5,((11,12),((16,18),39))),23),(21,22)),(24,25)),((55,145),139)),(((((((13,14),32),((33,34),(45,46))),((((19,20),(35,(42,43))),(26,44)),27)),((36,37),38)),(40,41)),(30,31))))),(((((8,9),(51,53)),(15,17)),56),(57,58))),((61,62),((((((((((64,108),115),(112,116)),(((106,107),(130,131)),(113,114))),111),((((67,68),81),((((69,(132,133)),102),85),((93,95),(94,96)))),(79,80))),((72,(78,(104,105))),((((82,101),(120,127)),(100,122)),((90,91),137)))),((((70,(123,124)),97),83),(77,140))),(((65,66),((71,((88,89),(128,(134,135)))),((76,(86,(109,110))),87))),(98,99))),(((((73,74),75),129),(((117,121),118),125)),84)))),(2,59)),60);
 073: 2 -13936.49414 -14394.71058 (0,(((((((((((1,92),(((48,49),142),(50,138))),143),(((103,136),(119,(126,141))),144)),((((3,4),(((((((13,14),32),((33,34),(45,46))),((((19,20),(35,(42,43))),(26,44)),27)),((36,37),38)),(40,41)),(30,31))),((((((5,((11,12),((16,18),39))),23),(21,22)),(24,25)),(55,145)),((15,17),139))),((((8,9),(51,53)),(57,58)),56))),((28,29),(52,54))),((6,7),10)),47),63),((61,62),((((((((((64,108),115),(112,116)),(((106,107),(130,131)),(113,114))),111),((((((67,68),81),85),((93,95),(94,96))),((69,(132,133)),102)),(79,80))),((72,(78,(104,105))),((((82,101),(120,127)),(100,122)),(83,((90,91),137))))),(70,(123,124))),((((65,66),((71,((88,89),(128,(134,135)))),((76,(86,(109,110))),87))),(98,99)),((77,140),97))),(((((73,74),129),75),(((117,118),121),125)),84)))),(2,59)),60);
 074: 1 -14054.95801 -14399.06741 (0,((((((1,92),(((48,49),142),(50,138))),((((103,136),(119,(126,141))),144),143)),((((6,7),10),(47,(((61,62),((((((((((64,108),115),(112,116)),(((106,107),(130,131)),(113,114))),111),((((((67,68),81),((93,95),(94,96))),85),((69,(132,133)),102)),(79,80))),((72,(78,(104,105))),(((82,101),((100,122),(120,127))),((90,91),137)))),((((70,(123,124)),97),83),(77,140))),(((65,66),((71,((88,89),(128,(134,135)))),((76,(86,(109,110))),87))),(98,99))),((((((73,74),129),75),((117,118),121)),125),84))),63))),((28,29),(52,54)))),((((((3,4),(((((((13,14),32),((33,34),(45,46))),((((19,20),(35,(42,43))),(26,44)),27)),((36,37),38)),(40,41)),(30,31))),(((((5,((11,12),((16,18),39))),23),(21,22)),(24,25)),((15,17),((55,145),139)))),((8,9),(51,53))),(57,58)),56)),(2,59)),60);
 075: 1 -15302.12402 -14408.80295 (0,((((((((((1,92),(((48,49),142),(50,138))),143),(((103,136),(119,(126,141))),144)),((((((3,4),(((((13,14),((33,34),(45,46))),32),(((((19,20),(35,(42,43))),(26,44)),27),(((36,37),38),(40,41)))),(30,31))),((((((5,((11,12),((16,18),39))),23),(21,22)),(24,25)),(55,145)),((15,17),139))),((8,9),(51,53))),(57,58)),56)),((28,29),(52,54))),((6,7),10)),(((61,62),((((((((((64,108),115),(112,116)),(((106,107),(130,131)),(113,114))),111),((((67,68),81),((((69,(132,133)),85),102),((93,95),(94,96)))),(79,80))),((72,(78,(104,105))),(((((82,101),(120,127)),122),100),(83,((90,91),137))))),(70,(123,124))),((((65,66),((71,((88,89),(128,(134,135)))),((76,(86,(109,110))),87))),(98,99)),((77,140),97))),((((((73,74),75),129),((117,118),121)),125),84))),63)),47),(2,59)),60);
 076: 1 -13975.13867 -14402.87619 (0,((((((((((((1,92),(50,138)),((48,49),142)),143),(((103,136),(119,(126,141))),144)),(((((3,4),(((((((13,14),32),((33,34),(45,46))),((((19,20),(35,(42,43))),(26,44)),27)),((36,37),38)),(40,41)),(30,31))),(((((5,((11,12),((16,18),39))),23),(21,22)),(24,25)),((15,17),((55,145),139)))),(57,58)),(((8,9),(51,53)),56))),((28,29),(52,54))),((6,7),10)),47),63),((61,62),((((((((((64,108),115),(112,116)),(((106,107),(130,131)),(113,114))),111),(((((67,68),81),(85,((93,95),(94,96)))),((69,(132,133)),102)),(79,80))),((72,(78,(104,105))),((((82,101),(120,127)),(100,122)),(83,((90,91),137))))),(70,(123,124))),((((65,66),((71,((88,89),(128,(134,135)))),((76,(86,(109,110))),87))),(98,99)),((77,140),97))),(((((73,74),129),75),(((117,118),121),125)),84)))),(2,59)),60);
 077: 2 -15062.88086 -14404.30547 (0,((((((((((1,92),(((48,49),142),(50,138))),((((103,136),(119,(126,141))),144),143)),((((3,4),((((((5,((11,12),((16,18),39))),23),(21,22)),(24,25)),(55,145)),(((((13,14),((33,34),(45,46))),32),(((((19,20),(35,(42,43))),(26,44)),27),(((36,37),38),(40,41)))),(30,31)))),((15,17),139)),(((8,9),(51,53)),(56,(57,58))))),((28,29),(52,54))),((6,7),10)),47),63),((61,62),(((((((((64,108),115),(112,116)),(((106,107),(130,131)),(113,114))),111),((((67,68),81),((((69,(132,133)),102),85),((93,95),(94,96)))),(79,80))),((((70,(123,124)),(78,(104,105))),72),((((82,101),(120,127)),(100,122)),(83,((90,91),137))))),((((65,66),((71,((88,89),(128,(134,135)))),((76,(86,(109,110))),87))),(98,99)),((77,140),97))),(((((73,74),129),75),((117,(118,121)),125)),84)))),(2,59)),60);
 078: 5 -16231.84668 -14395.27005 (0,(((((((((1,92),(((48,49),142),(50,138))),143),(((103,136),(119,(126,141))),144)),((((((3,4),(((((13,14),((33,34),(45,46))),32),(((((19,20),(35,(42,43))),(26,44)),27),(((36,37),38),(40,41)))),(30,31))),((((((5,((11,12),((16,18),39))),23),(21,22)),(24,25)),(55,145)),((15,17),139))),((8,9),(51,53))),(57,58)),56)),((28,29),(52,54))),((6,7),10)),(47,(((61,62),((((((((((64,108),115),(112,116)),(((106,107),(130,131)),(113,114))),111),(((((67,68),81),(((69,(132,133)),102),85)),((93,95),(94,96))),(79,80))),((72,(78,(104,105))),((((82,101),(120,127)),(100,122)),((90,91),137)))),((((70,(123,124)),97),83),(77,140))),(((65,66),((71,((88,89),(128,(134,135)))),((76,(86,(109,110))),87))),(98,99))),(((((73,74),129),75),(((117,118),121),125)),84))),63))),(2,59)),60);
 079: 1 -15602.92578 -14411.79778 (0,((((((((((1,92),(((48,49),142),(50,138))),(56,143)),(((103,136),(119,(126,141))),144)),(((((3,4),(((((13,14),((33,34),(45,46))),32),(((((19,20),(35,(42,43))),(26,44)),27),(((36,37),38),(40,41)))),(30,31))),((((((5,((11,12),((16,18),39))),23),(21,22)),(24,25)),(55,145)),((15,17),139))),(((8,9),(51,53)),(57,58))),((28,29),(52,54)))),((6,7),10)),47),63),((61,62),(((((((((64,108),115),(112,116)),(((106,107),(130,131)),(113,114))),111),((((((67,68),81),(85,((93,95),(94,96)))),(69,(132,133))),102),(79,80))),(((70,(123,124)),(72,(78,(104,105)))),((((82,101),(120,127)),(100,122)),(83,((90,91),137))))),((((65,66),((71,((88,89),(128,(134,135)))),((76,(86,(109,110))),87))),(98,99)),((77,140),97))),(((((73,74),75),129),(((117,121),118),125)),84)))),(2,59)),60);
 080: 1 -14463.34277 -14393.87137 (0,(((((((((((1,92),(((48,49),142),(50,138))),143),(((103,136),(119,(126,141))),144)),((((((3,4),(((((((13,14),32),((33,34),(45,46))),((((19,20),(26,44)),(35,(42,43))),27)),((36,37),38)),(40,41)),(30,31))),((((((5,((11,12),((16,18),39))),23),(21,22)),(24,25)),(55,145)),((15,17),139))),(57,58)),((8,9),(51,53))),56)),((28,29),(52,54))),((6,7),10)),47),63),((61,62),((((((((((64,108),115),(112,116)),(((106,107),(130,131)),(113,114))),111),((((((67,68),81),85),((93,95),(94,96))),((69,(132,133)),102)),(79,80))),((72,(78,(104,105))),((((82,101),(120,127)),(100,122)),((90,91),137)))),((((70,(123,124)),97),83),(77,140))),(((65,66),((71,((88,89),(128,(134,135)))),(76,((86,(109,110)),87)))),(98,99))),(((((73,74),129),75),(((117,118),121),125)),84)))),(2,59)),60);
 081: 1 -12130.47949 -14408.37603 (0,(((((((((((1,92),(50,138)),((48,49),142)),((((103,136),(119,(126,141))),144),143)),((((3,4),(((((13,14),((33,34),(45,46))),32),(((((19,20),(35,(42,43))),(26,44)),27),(((36,37),38),(40,41)))),(30,31))),((((((5,((11,12),((16,18),39))),23),(21,22)),(24,25)),(55,145)),((15,17),139))),(((8,9),(51,53)),(57,58)))),((6,7),10)),((28,29),(52,54))),56),47),(((61,62),((((((((((64,108),115),(112,116)),(((106,107),(130,131)),(113,114))),111),((((67,81),68),((((69,(132,133)),102),85),((93,95),(94,96)))),(79,80))),((72,(78,(104,105))),((((82,101),(120,127)),(100,122)),((90,91),137)))),((((70,(123,124)),97),83),(77,140))),(((65,66),((71,((88,89),(128,(134,135)))),((76,(86,(109,110))),87))),(98,99))),((((((73,74),129),75),((117,121),118)),125),84))),63)),(2,59)),60);
 082: 1 -14531.08789 -14413.09668 (0,((((((((((1,92),(((48,49),142),(50,138))),((((8,9),(51,53)),(57,58)),((28,29),(52,54)))),((56,143),(((103,136),(119,(126,141))),144))),(((3,4),(((((((13,14),32),((33,34),(45,46))),((((19,20),(35,(42,43))),(26,44)),27)),((36,37),38)),(40,41)),(30,31))),((((((5,((11,12),((16,18),39))),23),(21,22)),(24,25)),(55,145)),((15,17),139)))),((6,7),10)),47),63),((61,62),((((((((((64,108),115),(112,116)),(((106,107),(130,131)),(113,114))),111),(79,80)),((((67,68),81),(85,((93,95),(94,96)))),((69,(132,133)),102))),((70,(123,124)),((72,(78,(104,105))),((((82,101),(120,127)),(100,122)),(83,((90,91),137)))))),((((65,66),((71,((88,89),(128,(134,135)))),((76,(86,(109,110))),87))),(98,99)),((77,140),97))),(((((73,74),129),75),(((117,121),118),125)),84)))),(2,59)),60);
 083: 1 -14381.33789 -14421.03297 (0,((((((((((((1,92),(((48,49),142),(50,138))),(57,58)),((28,29),(52,54))),((6,7),10)),((((103,136),(119,(126,141))),144),143)),(((8,9),(51,53)),56)),((((5,((((11,12),((16,18),39)),(21,22)),23)),(24,25)),(((15,17),139),(55,145))),(((((((13,14),32),((33,34),(45,46))),((((19,20),(35,(42,43))),(26,44)),27)),((36,37),38)),(40,41)),(30,31)))),((3,4),47)),63),((61,62),((((((((((64,108),115),(112,116)),(((106,107),(130,131)),(113,114))),111),((((67,68),81),((((69,(132,133)),102),85),((93,95),(94,96)))),(79,80))),((72,(78,(104,105))),(((((82,101),(120,127)),122),100),((90,91),137)))),(((70,(123,124)),(83,97)),(77,140))),(((65,66),((71,((88,89),(128,(134,135)))),((76,87),(86,(109,110))))),(98,99))),((73,74),(75,(((84,125),((117,118),121)),129)))))),(2,59)),60);
 084: 1 -14541.34668 -14404.64871 (0,((((((((((1,92),(((48,49),142),(50,138))),143),(((103,136),(119,(126,141))),144)),((((3,4),((((((13,14),32),((33,34),(45,46))),(((((19,20),(35,(42,43))),(26,44)),27),((36,37),38))),(40,41)),(30,31))),((((((5,((11,12),((16,18),39))),23),(21,22)),(24,25)),(55,145)),((15,17),139))),((((8,9),(51,53)),56),(57,58)))),((28,29),(52,54))),((6,7),10)),(((61,62),((((((((((64,108),115),(112,116)),(((106,107),(130,131)),(113,114))),111),((((67,81),68),((((69,(132,133)),102),85),((93,95),(94,96)))),(79,80))),((72,(78,(104,105))),((((82,101),(120,127)),(100,122)),((90,91),137)))),((70,(123,124)),(83,97))),((((65,66),((71,((88,89),(128,(134,135)))),((76,(86,(109,110))),87))),(98,99)),(77,140))),(((((73,74),75),129),(((117,118),121),125)),84))),63)),47),(2,59)),60);
 085: 1 -13685.89062 -14424.47685 (0,((((((((((1,92),(((48,49),142),(50,138))),(57,58)),((28,29),(52,54))),(((56,63),143),(((103,136),(119,(126,141))),144))),((6,7),10)),(((((((5,((11,12),((16,18),39))),23),(21,22)),(24,25)),(((15,17),139),(55,145))),(((((((13,14),32),((33,34),(45,46))),((((19,20),(35,(42,43))),(26,44)),27)),((36,37),38)),(40,41)),(30,31))),((8,9),(51,53)))),((3,4),47)),((61,62),((((((((((64,108),115),(112,116)),(((106,107),(130,131)),(113,114))),111),((((67,81),68),((((69,(132,133)),102),85),((93,95),(94,96)))),(79,80))),((72,(78,(104,105))),(((((82,101),(120,127)),122),100),((90,91),137)))),(((70,(123,124)),(83,97)),(77,140))),(((65,66),((71,((88,89),(128,(134,135)))),((76,87),(86,(109,110))))),(98,99))),((73,74),(75,(((84,125),(117,(118,121))),129)))))),(2,59)),60);
 086: 1 -13300.78125 -14396.93154 (0,(((((((((((1,92),(((48,49),142),(50,138))),143),(((((3,4),(((((13,14),((33,34),(45,46))),32),(((((19,20),(35,(42,43))),(26,44)),27),(((36,37),38),(40,41)))),(30,31))),((((((5,((11,12),((16,18),39))),23),(21,22)),(24,25)),(55,145)),((15,17),139))),(((8,9),(51,53)),(57,58))),56)),(((103,136),(119,(126,141))),144)),((28,29),(52,54))),((6,7),10)),47),63),((61,62),((((((((((64,108),115),(112,116)),(((106,107),(130,131)),(113,114))),111),(((((67,81),68),(85,((93,95),(94,96)))),((69,(132,133)),102)),(79,80))),((72,(78,(104,105))),((((82,101),(120,127)),(100,122)),((90,91),137)))),((((70,(123,124)),97),83),(77,140))),(((65,66),((71,((88,89),(128,(134,135)))),((76,(86,(109,110))),87))),(98,99))),(((((73,74),129),75),(((117,121),118),125)),84)))),(2,59)),60);
 087: 2 -14867.13281 -14411.57594 (0,((((((((((1,92),(((48,49),142),(50,138))),((((8,9),(51,53)),(57,58)),((28,29),(52,54)))),((56,143),(((103,136),(119,(126,141))),144))),(((3,4),(((((((13,14),32),((33,34),(45,46))),((((19,20),(35,(42,43))),(26,44)),27)),((36,37),38)),(40,41)),(30,31))),((((((5,((11,12),((16,18),39))),23),(21,22)),(24,25)),(55,145)),((15,17),139)))),((6,7),10)),47),63),((61,62),(((((((((64,108),115),(112,116)),(((106,107),(130,131)),(113,114))),111),((((67,68),81),(((69,(132,133)),102),(85,((93,95),(94,96))))),(79,80))),((70,(123,124)),((72,(78,(104,105))),((((82,101),(120,127)),(100,122)),(83,((90,91),137)))))),((((65,66),((71,((88,89),(128,(134,135)))),((76,(86,(109,110))),87))),(98,99)),((77,140),97))),(((((73,74),129),75),(((117,121),118),125)),84)))),(2,59)),60);
 088: 1 -15053.00293 -14407.00417 (0,((((((1,92),(((48,49),142),(50,138))),((((103,136),(119,(126,141))),144),143)),((((6,7),10),(47,(((61,62),((((((((((64,108),115),(112,116)),(((106,107),(130,131)),(113,114))),111),(((((67,81),68),(85,((93,95),(94,96)))),((69,(132,133)),102)),(79,80))),((72,(78,(104,105))),(((82,101),((100,122),(120,127))),((90,91),137)))),((((70,(123,124)),97),83),(77,140))),(((65,66),((71,((88,89),(128,(134,135)))),((76,(86,(109,110))),87))),(98,99))),(((((73,74),129),75),(((117,118),121),125)),84))),63))),((28,29),(52,54)))),(((((((3,4),(((((((13,14),32),((33,34),(45,46))),((((19,20),(35,(42,43))),(26,44)),27)),((36,37),38)),(40,41)),(30,31))),((((5,((11,12),((16,18),39))),23),(21,22)),(24,25))),((15,17),((55,145),139))),((8,9),(51,53))),(57,58)),56)),(2,59)),60);
 089: 1 -13257.95117 -14422.906 (0,((((((((((1,92),(((48,49),142),(50,138))),((((103,136),(119,(126,141))),144),143)),(52,54)),((6,7),10)),(((((8,9),(51,53)),((15,17),(28,29))),56),(57,58))),((((((5,((11,12),((16,18),39))),23),(21,22)),(24,25)),((55,145),139)),(((((((13,14),32),((33,34),(45,46))),((((19,20),(35,(42,43))),(26,44)),27)),((36,37),38)),(40,41)),(30,31)))),(((3,4),47),63)),((61,62),((((((((((64,108),115),(112,116)),111),(((106,107),(130,131)),(113,114))),((((67,68),81),((((69,(132,133)),102),85),((93,95),(94,96)))),(79,80))),((72,(78,(104,105))),(((((82,101),(120,127)),122),100),((90,91),137)))),((((70,(123,124)),97),83),(77,140))),(((65,66),((71,((88,89),(128,(134,135)))),((76,(86,(109,110))),87))),(98,99))),((73,74),(75,((84,((117,(118,121)),125)),129)))))),(2,59)),60);
 090: 1 -13503.67969 -14403.68742 (0,(((((((((((1,92),(((48,49),142),(50,138))),143),((((3,4),(((((((13,14),32),((33,34),(45,46))),((((19,20),(35,(42,43))),(26,44)),27)),((36,37),38)),(40,41)),(30,31))),((((((5,((11,12),((16,18),39))),23),(21,22)),(24,25)),(55,145)),((15,17),139))),(((8,9),(51,53)),(57,58)))),(((103,136),(119,(126,141))),144)),(((28,29),(52,54)),56)),((6,7),10)),47),63),((61,62),((((((((((64,108),115),(112,116)),(((106,107),(130,131)),(113,114))),111),((((67,81),68),((((69,(132,133)),102),85),((93,95),(94,96)))),(79,80))),((72,(78,(104,105))),((((82,101),(120,127)),(100,122)),((90,91),137)))),((((70,(123,124)),83),97),(77,140))),(((65,66),((71,((88,89),(128,(134,135)))),((76,(86,(109,110))),87))),(98,99))),((73,74),((75,(84,(((117,118),121),125))),129))))),(2,59)),60);
 091: 1 -14731.47949 -14408.61112 (0,((((((((((1,92),(((48,49),142),(50,138))),143),(((103,136),(119,144)),(126,141))),((((3,4),(((((((13,14),32),((33,34),(45,46))),((((19,20),(35,(42,43))),(26,44)),27)),((36,37),38)),(40,41)),(30,31))),((((((5,((11,12),((16,18),39))),23),(21,22)),(24,25)),(55,145)),((15,17),139))),((((8,9),(51,53)),56),(57,58)))),((28,29),(52,54))),((6,7),10)),(47,63)),((61,62),(((((((((((64,108),115),(112,116)),(((106,107),(130,131)),(113,114))),111),(((((67,68),81),(85,((93,95),(94,96)))),((69,(132,133)),102)),(79,80))),((72,(78,(104,105))),((((82,101),(120,127)),(100,122)),((90,91),137)))),((((70,123),124),(77,140)),83)),(((65,66),((71,((88,89),(128,(134,135)))),((76,(86,(109,110))),87))),(98,99))),97),(((((73,74),75),129),(((117,118),121),125)),84)))),(2,59)),60);
 092: 1 -14596.28223 -14396.48596 (0,((((((((((1,92),(((48,49),142),(50,138))),((((103,136),(119,(126,141))),144),143)),((((3,4),(((((13,14),((33,34),(45,46))),32),(((((19,20),(35,(42,43))),(26,44)),27),(((36,37),38),(40,41)))),(30,31))),((((((5,((11,12),((16,18),39))),23),(21,22)),(24,25)),(55,145)),((15,17),139))),(((8,9),(51,53)),(56,(57,58))))),((28,29),(52,54))),((6,7),10)),47),63),((61,62),((((((((((64,108),115),(112,116)),(((106,107),(130,131)),(113,114))),111),(((((67,81),68),(85,((93,95),(94,96)))),((69,(132,133)),102)),(79,80))),(70,(123,124))),((72,(78,(104,105))),((((82,101),(120,127)),(100,122)),(83,((90,91),137))))),((((65,66),((71,((88,89),(128,(134,135)))),((76,(86,(109,110))),87))),(98,99)),((77,140),97))),(((((73,74),75),129),(((117,121),118),125)),84)))),(2,59)),60);
 093: 1 -14768.69141 -14424.73768 (0,((((((((1,92),(50,138)),((48,49),142)),(((6,7),10),(47,(((61,62),((((((((((64,108),115),(112,116)),(((106,107),(130,131)),(113,114))),111),((((67,81),68),((((69,(132,133)),102),85),((93,95),(94,96)))),(79,80))),((72,(78,(104,105))),(((((82,101),(120,127)),122),100),((90,91),137)))),((((70,(123,124)),97),83),(77,140))),(((65,66),((71,((88,89),(128,(134,135)))),((76,87),(86,(109,110))))),(98,99))),(((73,74),(((84,125),((117,121),118)),129)),75))),63)))),(((103,136),(119,144)),(126,141))),((28,29),(52,54))),(((((((3,4),(((((((13,14),((33,34),(45,46))),32),((((19,20),(35,(42,43))),27),(26,44))),((36,37),38)),(40,41)),(30,31))),143),((((((5,((11,12),((16,18),39))),23),(21,22)),(24,25)),(55,145)),((15,17),139))),(57,58)),((8,9),(51,53))),56)),(2,59)),60);
 094: 2 -14789.55273 -14393.55692 (0,(((((((((((1,92),(((48,49),142),(50,138))),143),(((103,136),(119,(126,141))),144)),(((((3,4),(((((((13,14),32),((33,34),(45,46))),((((19,20),(35,(42,43))),(26,44)),27)),((36,37),38)),(40,41)),(30,31))),((((((5,((11,12),((16,18),39))),23),(21,22)),(24,25)),(55,145)),((15,17),139))),(((8,9),(51,53)),(57,58))),56)),((28,29),(52,54))),((6,7),10)),47),63),((61,62),((((((((((64,108),115),(112,116)),(((106,107),(130,131)),(113,114))),111),((((67,68),81),((((69,(132,133)),102),85),((93,95),(94,96)))),(79,80))),((72,(78,(104,105))),((((82,101),(120,127)),(100,122)),((90,91),137)))),(((70,(123,124)),(77,140)),(83,97))),(((65,66),((71,((88,89),(128,(134,135)))),((76,(86,(109,110))),87))),(98,99))),(((((73,74),75),129),(((117,118),121),125)),84)))),(2,59)),60);
 095: 1 -14015.04492 -14404.30547 (0,((((((((((1,92),(((48,49),142),(50,138))),((((103,136),(119,(126,141))),144),143)),((((3,4),((((((5,((11,12),((16,18),39))),23),(21,22)),(24,25)),(55,145)),(((((13,14),((33,34),(45,46))),32),(((((19,20),(35,(42,43))),(26,44)),27),(((36,37),38),(40,41)))),(30,31)))),((15,17),139)),(((8,9),(51,53)),(56,(57,58))))),((28,29),(52,54))),((6,7),10)),47),63),((61,62),(((((((((64,108),115),(112,116)),(((106,107),(130,131)),(113,114))),111),((((67,68),81),((((69,(132,133)),102),85),((93,95),(94,96)))),(79,80))),((((70,(123,124)),(78,(104,105))),72),((((82,101),(120,127)),(100,122)),(83,((90,91),137))))),((((65,66),((71,((88,89),(128,(134,135)))),((76,(86,(109,110))),87))),(98,99)),((77,140),97))),(((((73,74),129),75),((117,(118,121)),125)),84)))),(2,59)),60);
 096: 1 -15554.0127 -14400.50085 (0,(((((((((((1,92),(((48,49),142),(50,138))),143),((((3,4),(((((((13,14),32),((33,34),(45,46))),((((19,20),(35,(42,43))),(26,44)),27)),((36,37),38)),(40,41)),(30,31))),((((((5,((11,12),((16,18),39))),23),(21,22)),(24,25)),(55,145)),((15,17),139))),((((8,9),(51,53)),56),(57,58)))),(((103,136),(119,(126,141))),144)),((28,29),(52,54))),((6,7),10)),47),63),((61,62),(((((((((((64,108),115),(112,116)),(((106,107),(130,131)),(113,114))),111),(79,80)),((((67,68),81),(85,((93,95),(94,96)))),((69,(132,133)),102))),((72,(78,(104,105))),(((((82,101),(120,127)),122),100),((90,91),137)))),((((70,(123,124)),97),83),(77,140))),(((65,66),(((71,(128,(134,135))),(88,89)),(76,((86,(109,110)),87)))),(98,99))),((((((73,74),129),75),((117,121),118)),125),84)))),(2,59)),60);
 097: 1 -13451.33789 -14407.109 (0,((((((((((1,92),(((48,49),142),(50,138))),143),((((3,4),((((((5,((11,12),((16,18),39))),23),(21,22)),(24,25)),(55,145)),((15,17),139))),((((((13,14),32),((33,34),(45,46))),(((((19,20),(35,(42,43))),(26,44)),27),((36,37),38))),(40,41)),(30,31))),((((8,9),(51,53)),56),(57,58)))),(((103,136),(119,(126,141))),144)),((28,29),(52,54))),((6,7),10)),(((61,62),((((((((((64,108),115),(112,116)),111),(113,114)),((106,107),(130,131))),(((((67,68),81),(85,((93,95),(94,96)))),((69,(132,133)),102)),(79,80))),((70,(123,124)),((72,(78,(104,105))),((((82,101),(120,127)),(100,122)),(83,((90,91),137)))))),(((((65,66),((71,((88,89),(128,(134,135)))),((76,(86,(109,110))),87))),(98,99)),(77,140)),97)),(((((73,74),129),75),(((117,121),118),125)),84))),63)),47),(2,59)),60);
 098: 1 -14040.84863 -14406.32254 (0,((((((((((1,92),(((48,49),142),(50,138))),((((103,136),(119,(126,141))),144),143)),((((3,4),(((((((13,14),32),((33,34),(45,46))),((((19,20),(35,(42,43))),(26,44)),27)),((36,37),38)),(40,41)),(30,31))),((((((5,((11,12),((16,18),39))),23),(21,22)),(24,25)),(55,145)),((15,17),139))),((((8,9),(51,53)),56),(57,58)))),((28,29),(52,54))),((6,7),10)),47),63),((61,62),(((((((((64,108),115),(112,116)),(((106,107),(130,131)),(113,114))),111),((70,124),123)),((((67,(68,81)),(((69,(132,133)),102),(85,((93,95),(94,96))))),(79,80)),((72,(78,(104,105))),((((82,101),(120,127)),(100,122)),(83,((90,91),137)))))),((((65,66),((71,((88,89),(128,(134,135)))),(((76,86),87),(109,110)))),(77,140)),(97,(98,99)))),((((((73,74),75),129),((117,118),121)),125),84)))),(2,59)),60);
 099: 1 -15703.41602 -14394.96221 (0,((((((((((1,92),(((48,49),142),(50,138))),143),(((103,136),(119,(126,141))),144)),((((((3,4),(((((((13,14),32),((33,34),(45,46))),((((19,20),(26,44)),(35,(42,43))),27)),((36,37),38)),(40,41)),(30,31))),((((((5,((11,12),((16,18),39))),23),(21,22)),(24,25)),(55,145)),((15,17),139))),(57,58)),((8,9),(51,53))),56)),((28,29),(52,54))),((6,7),10)),47),(((61,62),((((((((((64,108),115),(112,116)),(((106,107),(130,131)),(113,114))),111),(((((67,68),81),(85,((93,95),(94,96)))),((69,(132,133)),102)),(79,80))),((72,(78,(104,105))),((((82,101),(120,127)),(100,122)),((90,91),137)))),((((70,(123,124)),97),83),(77,140))),(((65,66),((71,((88,89),(128,(134,135)))),(76,((86,(109,110)),87)))),(98,99))),(((((73,74),129),75),(((117,118),121),125)),84))),63)),(2,59)),60);
 100: 2 -15164.47852 -14397.46038 (0,((((((((((1,92),(((48,49),142),(50,138))),((((103,136),(119,(126,141))),144),143)),((((3,4),(((((((13,14),32),((33,34),(45,46))),((((19,20),(35,(42,43))),(26,44)),27)),((36,37),38)),(40,41)),(30,31))),((((((5,((11,12),((16,18),39))),23),(21,22)),(24,25)),(55,145)),((15,17),139))),((((8,9),(51,53)),56),(57,58)))),((28,29),(52,54))),((6,7),10)),47),63),((61,62),(((((((((((64,108),115),(112,116)),111),(113,114)),((106,107),(130,131))),((((67,68),81),((((69,(132,133)),102),85),((93,95),(94,96)))),(79,80))),(((70,123),124),((72,(78,(104,105))),(((((82,101),(120,127)),122),100),(83,((90,91),137)))))),(((65,66),((71,((88,89),(128,(134,135)))),((76,(86,(109,110))),87))),(98,99))),((77,140),97)),((((((73,74),75),129),((117,121),118)),125),84)))),(2,59)),60);
 101: 1 -14981.97754 -14396.40279 (0,(((((((1,92),(((48,49),142),(50,138))),((((103,136),(119,(126,141))),144),143)),(((((((3,4),(((((13,14),((33,34),(45,46))),32),(((((19,20),(35,(42,43))),(26,44)),27),(((36,37),38),(40,41)))),(30,31))),((((((5,((11,12),((16,18),39))),23),(21,22)),(24,25)),(55,145)),((15,17),139))),((8,9),(51,53))),(57,58)),56),((28,29),(52,54)))),((6,7),10)),(47,(((61,62),((((((((((64,108),115),(112,116)),(((106,107),(130,131)),(113,114))),111),((((67,68),81),(((69,(132,133)),102),(85,((93,95),(94,96))))),(79,80))),((72,(78,(104,105))),((((82,101),(120,127)),(100,122)),((90,91),137)))),((((70,(123,124)),97),83),(77,140))),(((65,66),((71,((88,89),(128,(134,135)))),((76,(86,(109,110))),87))),(98,99))),(((((73,74),129),75),(((117,121),118),125)),84))),63))),(2,59)),60);
 102: 1 -14226.42188 -14404.50119 (0,((((((((((1,92),(((48,49),142),(50,138))),143),((((3,4),((((((((13,14),32),(45,46)),(33,34)),((((19,20),(35,(42,43))),(26,44)),27)),((36,37),38)),(40,41)),(30,31))),((((((5,((11,12),((16,18),39))),23),(21,22)),(24,25)),(55,145)),((15,17),139))),((((8,9),(51,53)),56),(57,58)))),(((103,136),(119,(126,141))),144)),((28,29),(52,54))),((6,7),10)),47),(((61,62),(((((((((((64,108),115),(112,116)),(((106,107),(130,131)),(113,114))),111),(79,80)),(((67,81),68),((((69,(132,133)),102),85),((93,95),(94,96))))),((72,(78,(104,105))),((((82,101),(120,127)),(100,122)),((90,91),137)))),(((((70,123),124),97),83),(77,140))),(((65,66),((71,((88,89),(128,(134,135)))),((76,(86,(109,110))),87))),(98,99))),(((((73,74),129),75),(((117,121),118),125)),84))),63)),(2,59)),60);
 103: 1 -14704.99609 -14411.81123 (0,((((((((((1,92),(((48,49),142),(50,138))),((((103,136),(119,(126,141))),144),143)),((((3,4),(((((13,14),32),((33,34),(45,46))),(((((19,20),(35,(42,43))),(26,44)),27),(((36,37),38),(40,41)))),(30,31))),(((((5,((11,12),((16,18),39))),23),(21,22)),(24,25)),(55,145))),((((8,9),(51,53)),(56,(57,58))),((15,17),139)))),((28,29),(52,54))),((6,7),10)),47),63),((61,62),((((((((((64,108),115),(112,116)),111),(((106,107),(130,131)),(113,114))),(79,80)),(((67,81),68),((((69,(132,133)),102),85),((93,95),(94,96))))),((((70,123),124),(72,(78,(104,105)))),((((((82,101),(120,127)),122),100),((90,91),137)),83))),((((65,66),((71,((88,89),(128,(134,135)))),((76,(86,(109,110))),87))),(98,99)),((77,140),97))),((((((73,74),75),129),((117,118),121)),125),84)))),(2,59)),60);
 104: 1 -13483.94727 -14404.13346 (0,((((((1,92),(((48,49),142),(50,138))),((((((((((3,4),(((((((13,14),32),((33,34),(45,46))),((((19,20),(35,(42,43))),(26,44)),27)),((36,37),38)),(40,41)),(30,31))),((((((5,((11,12),((16,18),39))),23),(21,22)),(24,25)),(55,145)),((15,17),139))),(57,58)),((8,9),(51,53))),56),(6,7)),((28,29),(52,54))),((((103,136),(119,(126,141))),144),143)),(10,47))),63),((61,62),((((((((64,108),115),(112,116)),(((106,107),(130,131)),(113,114))),111),(((((67,68),81),(85,((93,95),(94,96)))),((69,(132,133)),102)),(79,80))),((72,(78,(104,105))),((((82,101),(120,127)),(100,122)),((90,91),137)))),((((65,66),((71,((88,89),(128,(134,135)))),((76,(86,(109,110))),87))),(98,99)),(((((70,(123,124)),97),83),(77,140)),(((((73,74),129),75),(((117,118),121),125)),84)))))),(2,59)),60);
 105: 1 -15379.3457 -14396.60391 (0,((((((((((1,92),(((48,49),142),(50,138))),143),(((103,136),(119,(126,141))),144)),((((((3,4),(((((13,14),((33,34),(45,46))),32),(((((19,20),(35,(42,43))),(26,44)),27),(((36,37),38),(40,41)))),(30,31))),((((((5,((11,12),((16,18),39))),23),(21,22)),(24,25)),(55,145)),((15,17),139))),((8,9),(51,53))),(57,58)),56)),((28,29),(52,54))),((6,7),10)),(((61,62),((((((((((64,108),115),(112,116)),(((106,107),(130,131)),(113,114))),111),((((67,68),81),(((69,(132,133)),102),(85,((93,95),(94,96))))),(79,80))),((72,(78,(104,105))),(((((82,101),(120,127)),122),100),(83,((90,91),137))))),(70,(123,124))),((((65,66),((71,((88,89),(128,(134,135)))),((76,(86,(109,110))),87))),(98,99)),((77,140),97))),((((((73,74),75),129),((117,118),121)),125),84))),63)),47),(2,59)),60);
 106: 1 -14967.10938 -14404.30547 (0,((((((((((1,92),(((48,49),142),(50,138))),((((103,136),(119,(126,141))),144),143)),((((3,4),((((((5,((11,12),((16,18),39))),23),(21,22)),(24,25)),(55,145)),(((((13,14),((33,34),(45,46))),32),(((((19,20),(35,(42,43))),(26,44)),27),(((36,37),38),(40,41)))),(30,31)))),((15,17),139)),(((8,9),(51,53)),(56,(57,58))))),((28,29),(52,54))),((6,7),10)),47),63),((61,62),(((((((((64,108),115),(112,116)),(((106,107),(130,131)),(113,114))),111),((((67,68),81),((((69,(132,133)),102),85),((93,95),(94,96)))),(79,80))),((((70,(123,124)),(78,(104,105))),72),((((82,101),(120,127)),(100,122)),(83,((90,91),137))))),((((65,66),((71,((88,89),(128,(134,135)))),((76,(86,(109,110))),87))),(98,99)),((77,140),97))),(((((73,74),129),75),((117,(118,121)),125)),84)))),(2,59)),60);
 107: 1 -13850.88086 -14411.25498 (0,((((((((((1,92),(((48,49),142),(50,138))),((((103,136),(119,(126,141))),144),143)),((((3,4),((((((((13,14),(45,46)),(33,34)),32),((((19,20),(35,(42,43))),(26,44)),27)),((36,37),38)),(40,41)),(30,31))),((((((((5,((11,12),((16,18),39))),23),(21,22)),(24,25)),(55,145)),((15,17),139)),((8,9),(51,53))),(57,58))),56)),((28,29),(52,54))),((6,7),10)),47),63),((61,62),((((((((((64,108),115),(112,116)),111),(((106,107),(130,131)),(113,114))),((((((67,68),81),85),((93,95),(94,96))),((69,(132,133)),102)),(79,80))),(((((70,123),124),97),83),(77,140))),((72,(78,(104,105))),(((((82,101),(120,127)),122),100),((90,91),137)))),(((65,66),((71,((88,89),(128,(134,135)))),((76,(86,(109,110))),87))),(98,99))),(((((73,74),129),75),(((117,118),121),125)),84)))),(2,59)),60);
 108: 1 -13749.08594 -14403.71233 (0,((((((((((1,92),(((48,49),142),(50,138))),143),((((3,4),((((((((13,14),(45,46)),32),(33,34)),((((19,20),(35,(42,43))),(26,44)),27)),((36,37),38)),(40,41)),(30,31))),((((((5,((11,12),((16,18),39))),23),(21,22)),(24,25)),(55,145)),((15,17),139))),((((8,9),(51,53)),56),(57,58)))),(((103,136),(119,(126,141))),144)),((28,29),(52,54))),((6,7),10)),47),(((61,62),((((((((((64,108),115),(112,116)),(((106,107),(130,131)),(113,114))),111),((((67,81),68),((((69,(132,133)),102),85),((93,95),(94,96)))),(79,80))),((72,(78,(104,105))),((((82,101),(120,127)),(100,122)),((90,91),137)))),(((((70,123),124),97),83),(77,140))),(((65,66),((71,((88,89),(128,(134,135)))),((76,(86,(109,110))),87))),(98,99))),(((((73,74),129),75),(((117,121),118),125)),84))),63)),(2,59)),60);
 109: 1 -16410.91406 -14396.97115 (0,((((((((((1,92),(((48,49),142),(50,138))),((((103,136),(119,(126,141))),144),143)),((((3,4),(((((((13,14),32),((33,34),(45,46))),((((19,20),(35,(42,43))),(26,44)),27)),((36,37),38)),(40,41)),(30,31))),((((((5,((11,12),((16,18),39))),23),(21,22)),(24,25)),(55,145)),((15,17),139))),((((8,9),(51,53)),56),(57,58)))),((28,29),(52,54))),((6,7),10)),47),63),((61,62),(((((((((64,108),115),(112,116)),(((106,107),(130,131)),(113,114))),111),(((((67,68),81),(85,((93,95),(94,96)))),((69,(132,133)),102)),(79,80))),((70,(123,124)),((72,(78,(104,105))),((((82,101),(120,127)),(100,122)),(83,((90,91),137)))))),((((65,66),((71,((88,89),(128,(134,135)))),(((76,(109,110)),86),87))),(98,99)),((77,140),97))),(((((73,74),129),75),(((117,121),118),125)),84)))),(2,59)),60);
 110: 1 -14006.62109 -14402.62648 (0,(((((((((1,92),(((48,49),142),(50,138))),((((103,136),(119,(126,141))),144),143)),((((3,4),(((((((13,14),32),((33,34),(45,46))),((((19,20),(35,(42,43))),(26,44)),27)),((36,37),38)),(40,41)),(30,31))),56),((((((((5,((11,12),((16,18),39))),23),(21,22)),(24,25)),(55,145)),((15,17),139)),((8,9),(51,53))),(57,58)))),((28,29),(52,54))),((6,7),10)),47),(((61,62),(((((((((64,108),115),(112,116)),(((106,107),(130,131)),(113,114))),111),((((67,81),68),((((69,(132,133)),102),85),((93,95),(94,96)))),(79,80))),((70,(123,124)),((72,(78,(104,105))),((((82,101),(120,127)),(100,122)),(83,((90,91),137)))))),((((65,66),((71,((88,89),(128,(134,135)))),((76,(86,(109,110))),87))),(98,99)),((77,140),97))),(((((73,74),129),75),(((117,118),121),125)),84))),63)),(2,59)),60);
 111: 1 -15041.66992 -14399.55018 (0,(((((((1,92),(((48,49),142),(50,138))),((((103,136),(119,(126,141))),144),143)),(((6,7),10),(47,(((61,62),((((((((((64,108),115),(112,116)),(((106,107),(130,131)),(113,114))),111),(((((67,81),68),(85,((93,95),(94,96)))),((69,(132,133)),102)),(79,80))),((72,(78,(104,105))),(((82,101),((100,122),(120,127))),((90,91),137)))),((((70,(123,124)),97),83),(77,140))),(((65,66),((71,((88,89),(128,(134,135)))),((76,(86,(109,110))),87))),(98,99))),(((((73,74),129),75),(((117,118),121),125)),84))),63)))),((28,29),(52,54))),((((((3,4),(((((((13,14),32),((33,34),(45,46))),((((19,20),(35,(42,43))),(26,44)),27)),((36,37),38)),(40,41)),(30,31))),(((((5,((11,12),((16,18),39))),23),(21,22)),(24,25)),((15,17),((55,145),139)))),((8,9),(51,53))),(57,58)),56)),(2,59)),60);
 112: 3 -14660.07617 -14416.81476 (0,(((((((((((1,92),(((48,49),142),(50,138))),143),(((103,136),(119,(126,141))),144)),((((3,4),(((((13,14),((33,34),(45,46))),32),(((((19,20),(35,(42,43))),(26,44)),27),(((36,37),38),(40,41)))),(30,31))),((((((5,((11,12),((16,18),39))),23),(21,22)),(24,25)),(55,145)),((15,17),139))),(((8,9),(51,53)),(57,58)))),((6,7),10)),((28,29),(52,54))),56),47),((61,62),(63,((((((((((64,108),115),(112,116)),(((106,107),(130,131)),(113,114))),111),((((67,68),81),((((69,(132,133)),102),85),((93,95),(94,96)))),(79,80))),((72,(78,(104,105))),((((82,101),(120,127)),(100,122)),((90,91),137)))),((((70,(123,124)),97),83),(77,140))),(((65,66),((71,((88,89),(128,(134,135)))),((76,(86,(109,110))),87))),(98,99))),(((((73,74),75),129),(((117,118),121),125)),84))))),(2,59)),60);
 113: 1 -15117.7373 -14426.89396 (0,(((((((((1,92),(((48,49),142),(50,138))),((28,29),(52,54))),((((103,136),(119,144)),(126,141)),143)),((6,7),10)),((((3,4),47),63),((((((5,((11,12),((16,18),39))),23),(21,22)),(24,25)),((55,145),139)),(((((((13,14),32),((33,34),(45,46))),((((19,20),(35,(42,43))),(26,44)),27)),((36,37),38)),(40,41)),(30,31))))),(((((8,9),(51,53)),(15,17)),56),(57,58))),((61,62),((((((((((64,108),115),(112,116)),(((106,107),(130,131)),(113,114))),111),((((67,68),81),((((69,(132,133)),102),85),((93,95),(94,96)))),(79,80))),((72,(78,(104,105))),((((82,101),(120,127)),(100,122)),((90,91),137)))),((((70,(123,124)),97),83),(77,140))),(((65,66),((71,((88,89),(128,(134,135)))),((76,(86,(109,110))),87))),(98,99))),(((((73,74),75),129),(((117,121),118),125)),84)))),(2,59)),60);
 114: 1 -15136.07715 -14396.93154 (0,(((((((((((1,92),(((48,49),142),(50,138))),143),(((((3,4),(((((13,14),((33,34),(45,46))),32),(((((19,20),(35,(42,43))),(26,44)),27),(((36,37),38),(40,41)))),(30,31))),((((((5,((11,12),((16,18),39))),23),(21,22)),(24,25)),(55,145)),((15,17),139))),(((8,9),(51,53)),(57,58))),56)),(((103,136),(119,(126,141))),144)),((28,29),(52,54))),((6,7),10)),47),63),((61,62),((((((((((64,108),115),(112,116)),(((106,107),(130,131)),(113,114))),111),(((((67,81),68),(85,((93,95),(94,96)))),((69,(132,133)),102)),(79,80))),((72,(78,(104,105))),((((82,101),(120,127)),(100,122)),((90,91),137)))),((((70,(123,124)),97),83),(77,140))),(((65,66),((71,((88,89),(128,(134,135)))),((76,(86,(109,110))),87))),(98,99))),(((((73,74),129),75),(((117,121),118),125)),84)))),(2,59)),60);
 115: 1 -14270.9834 -14416.49588 (0,(((((((1,92),(((48,49),142),(50,138))),((((103,136),(119,144)),(126,141)),143)),((((6,7),10),(47,(((61,62),((((((((((64,108),115),(112,116)),(((106,107),(130,131)),(113,114))),111),((((67,68),81),((((69,(132,133)),102),85),((93,95),(94,96)))),(79,80))),((72,(78,(104,105))),((((82,101),(120,127)),(100,122)),((90,91),137)))),((((70,(123,124)),97),83),(77,140))),(((65,66),((71,((88,89),(128,(134,135)))),((76,(86,(109,110))),87))),(98,99))),((((((73,74),129),75),((117,118),121)),125),84))),63))),((28,29),(52,54)))),(((3,4),(((((((13,14),32),((33,34),(45,46))),((((19,20),(35,(42,43))),(26,44)),27)),((36,37),38)),(40,41)),(30,31))),56)),((((((((5,((11,12),((16,18),39))),23),(21,22)),(24,25)),(15,17)),((55,145),139)),((8,9),(51,53))),(57,58))),(2,59)),60);
 116: 1 -13958.48047 -14412.28139 (0,((((((((((1,92),(((48,49),142),(50,138))),((((103,136),(119,(126,141))),144),143)),((((3,4),(((((13,14),32),((33,34),(45,46))),(((((19,20),(35,(42,43))),(26,44)),27),(((36,37),38),(40,41)))),(30,31))),(((((5,((11,12),((16,18),39))),23),(21,22)),(24,25)),(55,145))),((((8,9),(51,53)),(56,(57,58))),((15,17),139)))),((28,29),(52,54))),((6,7),10)),47),63),((61,62),((((((((((64,108),115),(112,116)),(((106,107),(130,131)),(113,114))),111),(79,80)),(((67,81),68),((((69,(132,133)),102),85),((93,95),(94,96))))),((((70,123),124),(72,(78,(104,105)))),((((((82,101),(120,127)),122),100),((90,91),137)),83))),((((65,66),((71,((88,89),(128,(134,135)))),(((76,(109,110)),86),87))),(98,99)),((77,140),97))),((((((73,74),75),129),((117,118),121)),125),84)))),(2,59)),60);
 117: 4 -15523.80664 -14400.40967 (0,(((((((((1,92),(((48,49),142),(50,138))),((((103,136),(119,(126,141))),144),143)),((((3,4),(((((((13,14),32),((33,34),(45,46))),((((19,20),(35,(42,43))),(26,44)),27)),((36,37),38)),(40,41)),(30,31))),((((((5,((11,12),((16,18),39))),23),(21,22)),(24,25)),(55,145)),((15,17),139))),((((8,9),(51,53)),56),(57,58)))),((28,29),(52,54))),((6,7),10)),(((61,62),(((((((((((64,108),115),(112,116)),111),(113,114)),((106,107),(130,131))),(((((67,68),81),(85,((93,95),(94,96)))),((69,(132,133)),102)),(79,80))),((72,(78,(104,105))),((((82,101),(120,127)),(100,122)),(83,((90,91),137))))),(70,(123,124))),((((65,66),((71,((88,89),(128,(134,135)))),((76,(86,(109,110))),87))),(98,99)),((77,140),97))),(((((73,74),129),75),84),(((117,118),121),125)))),63)),47),(2,59)),60);
 118: 1 -13783.3125 -14433.28364 (0,((((((((((((1,92),(((48,49),142),(50,138))),(57,58)),143),(((103,136),(119,144)),(126,141))),(((8,9),(51,53)),56)),((28,29),(52,54))),((6,7),10)),((((((5,((11,12),((16,18),39))),23),(21,22)),(24,25)),(((15,17),139),(55,145))),(((((((13,14),32),((33,34),(45,46))),((((19,20),(35,(42,43))),(26,44)),27)),((36,37),38)),(40,41)),(30,31)))),(((3,4),47),63)),((61,62),((((((((((64,108),115),(112,116)),(((106,107),(130,131)),(113,114))),111),(((((67,81),68),(85,((93,95),(94,96)))),((69,(132,133)),102)),(79,80))),((72,(78,(104,105))),(((((82,101),(120,127)),100),122),((90,91),137)))),((((70,(123,124)),97),83),(77,140))),(((65,66),((71,((88,89),(128,(134,135)))),(((76,(109,110)),86),87))),(98,99))),((73,74),((75,(84,((117,(118,121)),125))),129))))),(2,59)),60);
 119: 1 -14214.24316 -14415.91662 (0,(((((((((((1,92),(((48,49),142),(50,138))),((((103,136),(119,(126,141))),144),143)),(((3,4),(((((13,14),((33,34),(45,46))),32),(((((19,20),(35,(42,43))),(26,44)),27),(((36,37),38),(40,41)))),(30,31))),((((((5,((11,12),((16,18),39))),23),(21,22)),(24,25)),(55,145)),((15,17),139)))),(((8,9),(51,53)),(57,58))),((6,7),10)),((28,29),(52,54))),56),47),(((61,62),((((((((((64,108),115),(112,116)),(((106,107),(130,131)),(113,114))),111),((((67,81),68),((((69,(132,133)),102),85),((93,95),(94,96)))),(79,80))),((72,(78,(104,105))),((((82,101),(120,127)),(100,122)),((90,91),137)))),((((70,(123,124)),97),83),(77,140))),(((65,66),((71,((88,89),(128,(134,135)))),((76,(86,(109,110))),87))),(98,99))),((((((73,74),129),75),((117,121),118)),125),84))),63)),(2,59)),60);
 120: 3 -15037.82227 -14403.08604 (0,((((((((((1,92),(((48,49),142),(50,138))),((((103,136),(119,(126,141))),144),143)),((((3,4),(((((((13,14),32),((33,34),(45,46))),((((19,20),(35,(42,43))),(26,44)),27)),((36,37),38)),(40,41)),(30,31))),56),((((((((5,((11,12),((16,18),39))),23),(21,22)),(24,25)),(55,145)),((15,17),139)),((8,9),(51,53))),(57,58)))),((28,29),(52,54))),((6,7),10)),47),63),((61,62),(((((((((64,108),(112,116)),115),111),(((106,107),(130,131)),(113,114))),((((((67,68),81),((93,95),(94,96))),85),((69,(132,133)),102)),(79,80))),(((((70,(123,124)),83),((90,91),137)),(((82,101),(120,127)),(100,122))),(72,(78,(104,105))))),((((65,66),((71,((88,89),(128,(134,135)))),(76,((86,(109,110)),87)))),(98,99)),((77,140),97))),(((((73,74),129),75),(((117,118),121),125)),84)))),(2,59)),60);
 121: 1 -15327.16992 -14401.74193 (0,((((((1,92),(((48,49),142),(50,138))),(((((((((3,4),(((((13,14),((33,34),(45,46))),32),(((((19,20),(35,(42,43))),(26,44)),27),(((36,37),38),(40,41)))),(30,31))),((((((5,((11,12),((16,18),39))),23),(21,22)),(24,25)),(55,145)),((15,17),139))),((8,9),(51,53))),(57,58)),56),((28,29),(52,54))),((((103,136),(119,(126,141))),144),143)),(((6,7),10),47))),63),((61,62),((((((((((64,108),115),(112,116)),(((106,107),(130,131)),(113,114))),111),((((67,81),68),((((69,(132,133)),102),85),((93,95),(94,96)))),(79,80))),((72,(78,(104,105))),((((82,101),(120,127)),(100,122)),((90,91),137)))),((((70,(123,124)),97),83),(77,140))),(((65,66),((71,((88,89),(128,(134,135)))),((76,(86,(109,110))),87))),(98,99))),(((((73,74),129),75),(((117,118),121),125)),84)))),(2,59)),60);
 122: 1 -15212.11035 -14405.18634 (0,((((((((((1,92),(((48,49),142),(50,138))),((((103,136),(119,(126,141))),144),143)),((((3,4),(((((((13,14),32),((33,34),(45,46))),((((19,20),(35,(42,43))),(26,44)),27)),((36,37),38)),(40,41)),(30,31))),((((((5,((11,12),((16,18),39))),23),(21,22)),(24,25)),(55,145)),((15,17),139))),((((8,9),(51,53)),56),(57,58)))),((28,29),(52,54))),((6,7),10)),47),63),((61,62),(((((((((((((64,108),115),(112,116)),111),(113,114)),((106,107),(130,131))),((((67,(68,81)),(((69,(132,133)),102),85)),((93,95),(94,96))),(79,80))),((72,(78,(104,105))),((((82,101),(120,127)),(100,122)),(83,((90,91),137))))),(70,(123,124))),((65,66),((71,((88,89),(128,(134,135)))),((76,(86,(109,110))),87)))),(98,99)),((77,140),97)),(((((73,74),129),75),(((117,118),121),125)),84)))),(2,59)),60);
 123: 3 -14126.96094 -14416.53747 (0,((((((((((1,92),(((48,49),142),(50,138))),((((8,9),(51,53)),(57,58)),((28,29),(52,54)))),((56,143),(((103,136),(119,(126,141))),144))),(((3,4),(((((((13,14),32),((33,34),(45,46))),((((19,20),(35,(42,43))),(26,44)),27)),((36,37),38)),(40,41)),(30,31))),((((((5,((11,12),((16,18),39))),23),(21,22)),(24,25)),(55,145)),((15,17),139)))),((6,7),10)),47),63),((61,62),((((((((64,108),115),(112,116)),(((106,107),(130,131)),(113,114))),111),(((((67,68),81),(85,((93,95),(94,96)))),((69,(132,133)),102)),(79,80))),((70,(123,124)),((72,(78,(104,105))),((((82,101),(120,127)),(100,122)),(83,((90,91),137)))))),(((((65,66),((71,((88,89),(128,(134,135)))),((76,(86,(109,110))),87))),(98,99)),((77,140),97)),(((((73,74),129),75),(((117,121),118),125)),84))))),(2,59)),60);
 124: 1 -14881.79004 -14411.96738 (0,(((((((((((1,92),(((48,49),142),(50,138))),((((103,136),(119,(126,141))),144),143)),((6,7),10)),(((((3,4),((((((13,14),(45,46)),(33,34)),32),(((((19,20),(35,(42,43))),(26,44)),27),(((36,37),38),(40,41)))),(30,31))),((((((5,((11,12),((16,18),39))),23),(21,22)),(24,25)),(55,145)),((15,17),139))),((8,9),(51,53))),(57,58))),((28,29),(52,54))),56),47),63),((61,62),((((((((((64,108),115),(112,116)),(((106,107),(130,131)),(113,114))),111),((((67,81),68),((((69,(132,133)),102),85),((93,95),(94,96)))),(79,80))),((72,(78,(104,105))),((((82,101),(120,127)),(100,122)),((90,91),137)))),(((((70,123),124),97),83),(77,140))),(((65,66),((71,((88,89),(128,(134,135)))),((76,(86,(109,110))),87))),(98,99))),((((((73,74),129),75),125),((117,121),118)),84)))),(2,59)),60);
 125: 1 -13641.6875 -14426.27279 (0,(((((((((((((1,92),(((48,49),142),(50,138))),(57,58)),(28,29)),(52,54)),((((103,136),(119,(126,141))),144),143)),((6,7),10)),(((8,9),(51,53)),56)),((((5,((((11,12),((16,18),39)),(21,22)),23)),(24,25)),(((15,17),139),(55,145))),(((((((13,14),32),((33,34),(45,46))),((((19,20),(35,(42,43))),(26,44)),27)),((36,37),38)),(40,41)),(30,31)))),((3,4),47)),63),((61,62),((((((((((64,108),115),(112,116)),(((106,107),(130,131)),(113,114))),111),((((67,81),68),((((69,(132,133)),102),85),((93,95),(94,96)))),(79,80))),((72,(78,(104,105))),((((82,101),(120,127)),(100,122)),((90,91),137)))),(((((70,123),124),97),83),(77,140))),(((65,66),((71,((88,89),(128,(134,135)))),((76,(86,(109,110))),87))),(98,99))),(((73,74),((84,(((117,121),118),125)),129)),75)))),(2,59)),60);
 126: 1 -13640.08398 -14399.6443 (0,(((((((((1,92),(((48,49),142),(50,138))),143),(((103,136),(119,(126,141))),144)),(((((3,4),(((((13,14),((33,34),(45,46))),32),(((((19,20),(35,(42,43))),(26,44)),27),(((36,37),38),(40,41)))),(30,31))),(((((5,((11,12),((16,18),39))),23),(21,22)),(24,25)),(((15,17),139),(55,145)))),((((8,9),(51,53)),(57,58)),56)),((28,29),(52,54)))),((6,7),10)),47),(((61,62),((((((((((64,108),115),(112,116)),(((106,107),(130,131)),(113,114))),111),((((67,68),81),(((69,(132,133)),102),(85,((93,95),(94,96))))),(79,80))),((72,(78,(104,105))),((((82,101),(120,127)),(100,122)),((90,91),137)))),(((((70,123),124),97),83),(77,140))),(((65,66),((71,((88,89),(128,(134,135)))),((76,(86,(109,110))),87))),(98,99))),((((((73,74),75),129),((117,118),121)),125),84))),63)),(2,59)),60);
 127: 3 -13789.40039 -14407.35438 (0,(((((((((1,92),(((48,49),142),(50,138))),143),(((103,136),(119,(126,141))),144)),(((6,7),10),(47,63))),((28,29),(52,54))),((((((3,4),(((((13,14),((33,34),(45,46))),32),(((((19,20),(35,(42,43))),(26,44)),27),(((36,37),38),(40,41)))),(30,31))),((((((5,((11,12),((16,18),39))),23),(21,22)),(24,25)),(55,145)),((15,17),139))),((8,9),(51,53))),(57,58)),56)),((61,62),((((((((((((64,108),115),(112,116)),111),(113,114)),((106,107),(130,131))),(79,80)),(((67,68),81),((((69,(132,133)),102),85),((93,95),(94,96))))),((72,(78,(104,105))),((((82,101),(120,127)),(100,122)),(83,((90,91),137))))),(70,(123,124))),((((65,66),((71,((88,89),(128,(134,135)))),((76,(86,(109,110))),87))),(98,99)),((77,140),97))),((((((73,74),129),75),((117,118),121)),125),84)))),(2,59)),60);
 128: 1 -14210.74023 -14414.96632 (0,((((((((((1,92),(((48,49),142),(50,138))),143),((((3,4),((((((5,((11,12),((16,18),39))),23),(21,22)),(24,25)),(55,145)),((15,17),139))),((((8,9),(51,53)),56),(57,58))),((((((13,14),32),((33,34),(45,46))),(((((19,20),(35,(42,43))),(26,44)),27),((36,37),38))),(40,41)),(30,31)))),(((103,136),(119,(126,141))),144)),((28,29),(52,54))),((6,7),10)),(((61,62),((((((((((64,108),115),(112,116)),111),(113,114)),((106,107),(130,131))),(((((67,68),81),(85,((93,95),(94,96)))),((69,(132,133)),102)),(79,80))),((70,(123,124)),((72,(78,(104,105))),((((82,101),(120,127)),(100,122)),(83,((90,91),137)))))),(((((65,66),((71,((88,89),(128,(134,135)))),((76,(86,(109,110))),87))),(98,99)),(77,140)),97)),(((((73,74),129),75),(((117,121),118),125)),84))),63)),47),(2,59)),60);
 129: 1 -14052.17578 -14419.0875 (0,(((((((1,92),(((48,49),142),(50,138))),((((103,136),(119,144)),(126,141)),143)),((((6,7),10),(47,(((61,62),((((((((((64,108),115),(112,116)),(((106,107),(130,131)),(113,114))),111),((((67,68),81),((((69,(132,133)),102),85),((93,95),(94,96)))),(79,80))),((72,(78,(104,105))),((((82,101),(120,127)),(100,122)),((90,91),137)))),((((70,(123,124)),97),83),(77,140))),(((65,66),((71,((88,89),(128,(134,135)))),((76,(86,(109,110))),87))),(98,99))),((((((73,74),129),75),((117,118),121)),125),84))),63))),((28,29),(52,54)))),((((((((5,((11,12),((16,18),39))),23),(21,22)),(24,25)),((15,17),((55,145),139))),((8,9),(51,53))),(57,58)),56)),((3,4),(((((((13,14),32),((33,34),(45,46))),((((19,20),(26,44)),(35,(42,43))),27)),((36,37),38)),(40,41)),(30,31)))),(2,59)),60);
 130: 1 -14058.55762 -14400.29115 (0,(((((((((((1,92),(((48,49),142),(50,138))),143),((((103,136),(126,141)),119),144)),((((3,4),(((((((13,14),32),((33,34),(45,46))),((((19,20),(35,(42,43))),(26,44)),27)),((36,37),38)),(40,41)),(30,31))),(((((5,((11,12),((16,18),39))),23),(21,22)),(24,25)),(((15,17),139),(55,145)))),((((8,9),(51,53)),(57,58)),56))),((28,29),(52,54))),((6,7),10)),47),63),((61,62),((((((((((64,108),115),(112,116)),(((106,107),(130,131)),(113,114))),111),((((67,81),68),((((69,(132,133)),102),85),((93,95),(94,96)))),(79,80))),((72,(78,(104,105))),((((82,101),(120,127)),(100,122)),((90,91),137)))),((((70,(123,124)),97),83),(77,140))),(((65,66),((71,((88,89),(128,(134,135)))),((76,(86,(109,110))),87))),(98,99))),(((((73,74),75),129),((117,(118,121)),125)),84)))),(2,59)),60);
 131: 1 -14945.44922 -14409.16849 (0,(((((((((1,92),(((48,49),142),(50,138))),143),(((103,136),(119,(126,141))),144)),(((6,7),10),(47,63))),((28,29),(52,54))),((((((3,4),(((((13,14),((33,34),(45,46))),32),(((((19,20),(35,(42,43))),(26,44)),27),(((36,37),38),(40,41)))),(30,31))),((((((5,((11,12),((16,18),39))),23),(21,22)),(24,25)),(55,145)),((15,17),139))),((8,9),(51,53))),(57,58)),56)),((61,62),(((((((((((64,108),115),(112,116)),111),(113,114)),((106,107),(130,131))),((((67,68),81),((((69,(132,133)),102),85),((93,95),(94,96)))),(79,80))),((72,(78,(104,105))),((((82,101),(120,127)),(100,122)),(83,((90,91),137))))),(70,(123,124))),(((((65,66),(71,((88,89),(128,(134,135))))),((76,(86,(109,110))),87)),(98,99)),((77,140),97))),((((((73,74),129),75),((117,118),121)),125),84)))),(2,59)),60);
 132: 2 -14149.18457 -14395.48489 (0,(((((((((((1,92),(((48,49),142),(50,138))),143),(((103,136),(119,(126,141))),144)),((((((3,4),(((((((13,14),32),((33,34),(45,46))),(((19,20),(26,44)),(27,(35,(42,43))))),((36,37),38)),(40,41)),(30,31))),((((((5,((11,12),((16,18),39))),23),(21,22)),(24,25)),(55,145)),((15,17),139))),(57,58)),((8,9),(51,53))),56)),((28,29),(52,54))),((6,7),10)),47),63),((61,62),((((((((((64,108),115),(112,116)),(((106,107),(130,131)),(113,114))),111),(((((67,68),81),(85,((93,95),(94,96)))),((69,(132,133)),102)),(79,80))),((72,(78,(104,105))),((((82,101),(120,127)),(100,122)),((90,91),137)))),((((70,(123,124)),97),83),(77,140))),(((65,66),((71,((88,89),(128,(134,135)))),(76,((86,(109,110)),87)))),(98,99))),(((((73,74),129),75),(((117,118),121),125)),84)))),(2,59)),60);
 133: 8 -14549.08887 -14399.21688 (0,(((((((1,92),(((48,49),142),(50,138))),((((((3,4),(((((((13,14),32),((33,34),(45,46))),((((19,20),(26,44)),(35,(42,43))),27)),((36,37),38)),(40,41)),(30,31))),(((((5,((11,12),((16,18),39))),23),(21,22)),(24,25)),((15,17),((55,145),139)))),((((8,9),(51,53)),(57,58)),56)),(((6,7),10),((28,29),(52,54)))),((((103,136),(119,(126,141))),144),143))),47),63),((61,62),((((((((((64,108),115),(112,116)),(((106,107),(130,131)),(113,114))),111),(((((67,68),81),(85,((93,95),(94,96)))),((69,(132,133)),102)),(79,80))),((72,(78,(104,105))),((((82,101),(120,127)),(100,122)),((90,91),137)))),((((70,(123,124)),97),83),(77,140))),(((65,66),((71,((88,89),(128,(134,135)))),((76,(86,(109,110))),87))),(98,99))),((((((73,74),129),75),125),((117,118),121)),84)))),(2,59)),60);
 134: 1 -13896.41211 -14398.78969 (0,((((((1,92),(((48,49),142),(50,138))),((((((3,4),(((((((13,14),32),((33,34),(45,46))),((((19,20),(35,(42,43))),(26,44)),27)),((36,37),38)),(40,41)),(30,31))),((((((5,((11,12),((16,18),39))),23),(21,22)),(24,25)),(55,145)),((15,17),139))),((((8,9),(51,53)),(57,58)),56)),(((6,7),10),((28,29),(52,54)))),((((103,136),(119,(126,141))),144),143))),(((61,62),((((((((((64,108),115),(112,116)),(((106,107),(130,131)),(113,114))),111),((((67,68),81),((((69,(132,133)),102),85),((93,95),(94,96)))),(79,80))),((72,(78,(104,105))),(((((82,101),(120,127)),122),100),((90,91),137)))),((((70,(123,124)),97),83),(77,140))),(((65,66),((71,((88,89),(128,(134,135)))),(((76,(109,110)),86),87))),(98,99))),(((((73,74),129),75),(((117,118),121),125)),84))),63)),47),(2,59)),60);
 135: 1 -13498.21484 -14407.85645 (0,(((((((((((1,92),(((48,49),142),(50,138))),143),((((3,4),((((((((((13,14),32),((33,34),(45,46))),27),((19,20),(35,(42,43)))),44),26),((36,37),38)),(40,41)),(30,31))),(((((5,((11,12),((16,18),39))),23),(21,22)),(24,25)),(((15,17),139),(55,145)))),((((8,9),(51,53)),56),(57,58)))),(((103,136),(119,(126,141))),144)),((28,29),(52,54))),((6,7),10)),47),63),((61,62),(((((((((((64,108),115),(112,116)),111),(113,114)),((106,107),(130,131))),(((((67,68),81),(85,((93,95),(94,96)))),((69,(132,133)),102)),(79,80))),((72,(78,(104,105))),((((82,101),(120,127)),(100,122)),(83,((90,91),137))))),(70,(123,124))),((((65,66),((71,((88,89),(128,(134,135)))),((76,(86,(109,110))),87))),(98,99)),((77,140),97))),(((((73,74),129),75),(((117,121),118),125)),84)))),(2,59)),60);
 136: 1 -14208.08594 -14413.09668 (0,((((((((((1,92),(((48,49),142),(50,138))),((((8,9),(51,53)),(57,58)),((28,29),(52,54)))),((56,143),(((103,136),(119,(126,141))),144))),(((3,4),(((((((13,14),32),((33,34),(45,46))),((((19,20),(35,(42,43))),(26,44)),27)),((36,37),38)),(40,41)),(30,31))),((((((5,((11,12),((16,18),39))),23),(21,22)),(24,25)),(55,145)),((15,17),139)))),((6,7),10)),47),63),((61,62),((((((((((64,108),115),(112,116)),(((106,107),(130,131)),(113,114))),111),(79,80)),((((67,68),81),(85,((93,95),(94,96)))),((69,(132,133)),102))),((70,(123,124)),((72,(78,(104,105))),((((82,101),(120,127)),(100,122)),(83,((90,91),137)))))),((((65,66),((71,((88,89),(128,(134,135)))),((76,(86,(109,110))),87))),(98,99)),((77,140),97))),(((((73,74),129),75),(((117,121),118),125)),84)))),(2,59)),60);
 137: 1 -15454.18652 -14403.38532 (0,(((((((((((1,92),(((48,49),142),(50,138))),143),((((103,136),(126,141)),119),144)),((((((3,4),(((((((13,14),32),((33,34),(45,46))),((((19,20),(35,(42,43))),(26,44)),27)),((36,37),38)),(40,41)),(30,31))),((((((5,((11,12),((16,18),39))),23),(21,22)),(24,25)),(55,145)),((15,17),139))),(57,58)),((8,9),(51,53))),56)),((28,29),(52,54))),((6,7),10)),47),63),((61,62),(((((((((((64,108),115),(112,116)),(((106,107),(130,131)),(113,114))),111),(((((67,81),68),(85,((93,95),(94,96)))),((69,(132,133)),102)),(79,80))),((72,(78,(104,105))),((((82,101),(120,127)),(100,122)),((90,91),137)))),(((70,(123,124)),83),(77,140))),(((65,66),((71,((88,89),(128,(134,135)))),((76,(86,(109,110))),87))),(98,99))),97),((((73,74),(84,(((117,118),121),125))),75),129)))),(2,59)),60);
 138: 1 -15068.92969 -14405.43542 (0,((((((1,92),(((48,49),142),(50,138))),((((((3,4),(((((((((((13,14),32),((33,34),(45,46))),27),(35,(42,43))),(19,20)),44),26),((36,37),38)),(40,41)),(30,31))),((((((5,((11,12),((16,18),39))),23),(21,22)),(24,25)),(55,145)),((15,17),139))),((((8,9),(51,53)),(57,58)),56)),(((6,7),10),((28,29),(52,54)))),((((103,136),(119,(126,141))),144),143))),(((61,62),(((((((((((64,108),115),(112,116)),(((106,107),(130,131)),(113,114))),111),(((((67,81),68),(85,((93,95),(94,96)))),((69,(132,133)),102)),(79,80))),((72,(78,(104,105))),((((82,101),(120,127)),(100,122)),((90,91),137)))),((77,140),83)),(((65,66),((71,((88,89),(128,(134,135)))),((76,(86,(109,110))),87))),(98,99))),((70,(123,124)),97)),(((((73,74),129),75),(((117,118),121),125)),84))),63)),47),(2,59)),60);
 139: 1 -14867.4502 -14406.82163 (0,(((((((((((1,92),(((48,49),142),(50,138))),(56,143)),((((3,4),(((((13,14),((33,34),(45,46))),32),(((((19,20),(35,(42,43))),(26,44)),27),(((36,37),38),(40,41)))),(30,31))),((((((5,((11,12),((16,18),39))),23),(21,22)),(24,25)),(55,145)),((15,17),139))),(((8,9),(51,53)),(57,58)))),(((103,136),(119,(126,141))),144)),((28,29),(52,54))),((6,7),10)),47),63),((61,62),(((((((((64,108),115),(112,116)),(((106,107),(130,131)),(113,114))),111),(((67,(68,81)),(((69,(132,133)),102),(85,((93,95),(94,96))))),(79,80))),(((70,(123,124)),(72,(78,(104,105)))),(((((82,101),(120,127)),122),100),(83,((90,91),137))))),((((65,66),((71,((88,89),(128,(134,135)))),(76,((86,(109,110)),87)))),(98,99)),((77,140),97))),((((((73,74),129),75),((117,118),121)),125),84)))),(2,59)),60);
 140: 2 -15144.58691 -14404.54627 (0,((((((1,92),(((48,49),142),(50,138))),((((((3,4),(((((((13,14),32),((33,34),(45,46))),((((19,20),(35,(42,43))),(26,44)),27)),((36,37),38)),(40,41)),(30,31))),((((((5,((11,12),((16,18),39))),23),(21,22)),(24,25)),(55,145)),((15,17),139))),((((8,9),(51,53)),(57,58)),56)),(((6,7),10),((28,29),(52,54)))),((((103,136),(119,(126,141))),144),143))),(((61,62),((((((((((64,108),115),(112,116)),(((106,107),(130,131)),(113,114))),111),((((67,81),68),((((69,(132,133)),102),85),((93,95),(94,96)))),(79,80))),(((72,(78,(104,105))),(((82,101),(120,127)),(100,122))),((90,91),137))),((((70,(123,124)),97),83),(77,140))),(((65,66),((71,((88,89),(128,(134,135)))),((76,(86,(109,110))),87))),(98,99))),((((((73,74),129),75),((117,118),121)),125),84))),63)),47),(2,59)),60);
 141: 1 -15472.53125 -14402.84624 (0,(((((((((((1,92),(((48,49),142),(50,138))),143),(((103,136),(119,(126,141))),144)),((((((3,4),(((((13,14),((33,34),(45,46))),32),(((((19,20),(26,44)),(35,(42,43))),27),(((36,37),38),(40,41)))),(30,31))),((((((5,((11,12),((16,18),39))),23),(21,22)),(24,25)),(55,145)),((15,17),139))),((8,9),(51,53))),(57,58)),56)),((28,29),(52,54))),((6,7),10)),47),63),((61,62),(((((((((64,108),115),(112,116)),(((106,107),(130,131)),(113,114))),111),((((67,68),81),((((69,(132,133)),102),85),((93,95),(94,96)))),(79,80))),((72,(78,(104,105))),((((82,101),(120,127)),(100,122)),(83,((90,91),137))))),(70,(123,124))),((((((65,66),((71,((88,89),(128,(134,135)))),((76,(86,(109,110))),87))),(98,99)),97),(77,140)),((((((73,74),75),129),((117,121),118)),125),84))))),(2,59)),60);
 142: 1 -14173.79688 -14396.60391 (0,((((((((((1,92),(((48,49),142),(50,138))),143),(((103,136),(119,(126,141))),144)),((((((3,4),(((((13,14),((33,34),(45,46))),32),(((((19,20),(35,(42,43))),(26,44)),27),(((36,37),38),(40,41)))),(30,31))),((((((5,((11,12),((16,18),39))),23),(21,22)),(24,25)),(55,145)),((15,17),139))),((8,9),(51,53))),(57,58)),56)),((28,29),(52,54))),((6,7),10)),(((61,62),((((((((((64,108),115),(112,116)),(((106,107),(130,131)),(113,114))),111),((((67,68),81),(((69,(132,133)),102),(85,((93,95),(94,96))))),(79,80))),((72,(78,(104,105))),(((((82,101),(120,127)),122),100),(83,((90,91),137))))),(70,(123,124))),((((65,66),((71,((88,89),(128,(134,135)))),((76,(86,(109,110))),87))),(98,99)),((77,140),97))),((((((73,74),75),129),((117,118),121)),125),84))),63)),47),(2,59)),60);
 143: 1 -15895.9082 -14404.13346 (0,((((((1,92),(((48,49),142),(50,138))),((((((((((3,4),(((((((13,14),32),((33,34),(45,46))),((((19,20),(35,(42,43))),(26,44)),27)),((36,37),38)),(40,41)),(30,31))),((((((5,((11,12),((16,18),39))),23),(21,22)),(24,25)),(55,145)),((15,17),139))),(57,58)),((8,9),(51,53))),56),(6,7)),((28,29),(52,54))),((((103,136),(119,(126,141))),144),143)),(10,47))),63),((61,62),((((((((64,108),115),(112,116)),(((106,107),(130,131)),(113,114))),111),(((((67,68),81),(85,((93,95),(94,96)))),((69,(132,133)),102)),(79,80))),((72,(78,(104,105))),((((82,101),(120,127)),(100,122)),((90,91),137)))),((((65,66),((71,((88,89),(128,(134,135)))),((76,(86,(109,110))),87))),(98,99)),(((((70,(123,124)),97),83),(77,140)),(((((73,74),129),75),(((117,118),121),125)),84)))))),(2,59)),60);
 144: 1 -14205.58691 -14409.33313 (0,((((((((((1,92),(((48,49),142),(50,138))),((((103,136),(119,(126,141))),144),143)),((((3,4),(((((13,14),((33,34),(45,46))),32),(((((19,20),(35,(42,43))),(26,44)),27),(((36,37),38),(40,41)))),(30,31))),(((((5,((11,12),((16,18),39))),23),(21,22)),(24,25)),(55,145))),((((8,9),(51,53)),(56,(57,58))),((15,17),139)))),((28,29),(52,54))),((6,7),10)),47),63),((61,62),((((((((((64,108),115),(112,116)),(((106,107),(130,131)),(113,114))),111),(79,80)),(((67,81),68),((((69,(132,133)),102),85),((93,95),(94,96))))),((((70,123),124),(72,(78,(104,105)))),((((((82,101),(120,127)),122),100),((90,91),137)),83))),((((65,66),((71,((88,89),(128,(134,135)))),((76,(86,(109,110))),87))),(98,99)),((77,140),97))),((((((73,74),75),129),((117,118),121)),125),84)))),(2,59)),60);
 145: 1 -12811.7832 -14397.81242 (0,((((((((((1,92),(((48,49),142),(50,138))),((((103,136),(119,(126,141))),144),143)),((((((3,4),(((((((13,14),32),((33,34),(45,46))),((((19,20),(35,(42,43))),(26,44)),27)),((36,37),38)),(40,41)),(30,31))),(((((5,((11,12),((16,18),39))),23),(21,22)),(24,25)),((15,17),((55,145),139)))),(57,58)),((8,9),(51,53))),56)),((28,29),(52,54))),((6,7),10)),47),63),((61,62),(((((((((64,108),115),(112,116)),(((106,107),(130,131)),(113,114))),111),(((((67,81),68),(85,((93,95),(94,96)))),((69,(132,133)),102)),(79,80))),((70,(123,124)),((72,(78,(104,105))),((((82,101),(120,127)),(100,122)),(83,((90,91),137)))))),((((65,66),((71,((88,89),(128,(134,135)))),((76,(86,(109,110))),87))),(98,99)),((77,140),97))),(((((73,74),129),75),(((117,118),121),125)),84)))),(2,59)),60);
 146: 3 -14935.38867 -14397.14693 (0,(((((((((((1,92),(((48,49),142),(50,138))),143),(((103,136),(119,(126,141))),144)),((((3,4),(((((((13,14),32),((33,34),(45,46))),((((19,20),(35,(42,43))),(26,44)),27)),((36,37),38)),(40,41)),(30,31))),((((((5,((11,12),((16,18),39))),23),(21,22)),(24,25)),(55,145)),((15,17),139))),((((8,9),(51,53)),(57,58)),56))),((28,29),(52,54))),((6,7),10)),47),63),((61,62),(((((((((((64,108),115),(112,116)),111),(113,114)),((106,107),(130,131))),((((((67,68),81),85),((93,95),(94,96))),((69,(132,133)),102)),(79,80))),((72,(78,(104,105))),((((82,101),(120,127)),(100,122)),(83,((90,91),137))))),(70,(123,124))),((((65,66),((71,((88,89),(128,(134,135)))),(76,((86,(109,110)),87)))),(98,99)),((77,140),97))),(((((73,74),129),75),(((117,118),121),125)),84)))),(2,59)),60);
 147: 1 -16027.77246 -14404.33848 (0,((((((((((1,92),(((48,49),142),(50,138))),((((103,136),(119,(126,141))),144),143)),((((3,4),(((((((13,14),32),((33,34),(45,46))),((((19,20),(35,(42,43))),(26,44)),27)),((36,37),38)),(40,41)),(30,31))),((((((5,((11,12),((16,18),39))),23),(21,22)),(24,25)),(55,145)),((15,17),139))),((((8,9),(51,53)),56),(57,58)))),((28,29),(52,54))),((6,7),10)),47),63),((61,62),(((((((((((((64,108),115),(112,116)),111),(113,114)),((106,107),(130,131))),((((67,(68,81)),(((69,(132,133)),102),85)),((93,95),(94,96))),(79,80))),((72,(78,(104,105))),((((82,101),(120,127)),(100,122)),(83,((90,91),137))))),(70,(123,124))),(98,99)),((65,66),((71,((88,89),(128,(134,135)))),((76,(86,(109,110))),87)))),((77,140),97)),(((((73,74),129),75),(((117,118),121),125)),84)))),(2,59)),60);
 148: 1 -14675.38867 -14403.17048 (0,((((((((((((1,92),(50,138)),((48,49),142)),143),(((103,136),(119,(126,141))),144)),((((((3,4),(((((((13,14),32),((33,34),(45,46))),((((19,20),(35,(42,43))),(26,44)),27)),((36,37),38)),(40,41)),(30,31))),(((((5,((11,12),((16,18),39))),23),(21,22)),(24,25)),((15,17),((55,145),139)))),(57,58)),((8,9),(51,53))),56)),((28,29),(52,54))),((6,7),10)),47),63),((61,62),(((((((((((64,108),115),(112,116)),(((106,107),(130,131)),(113,114))),111),(((((67,68),81),(85,((93,95),(94,96)))),((69,(132,133)),102)),(79,80))),((72,(78,(104,105))),((((82,101),(120,127)),(100,122)),(83,((90,91),137))))),(70,(123,124))),(((65,66),((71,((88,89),(128,(134,135)))),((76,(86,(109,110))),87))),(98,99))),((77,140),97)),(((((73,74),129),75),(((117,118),121),125)),84)))),(2,59)),60);
 149: 1 -15071.75 -14401.55329 (0,((((((((((1,92),(((48,49),142),(50,138))),((((103,136),(119,(126,141))),144),143)),((((3,4),(((((((13,14),32),((33,34),(45,46))),((((19,20),(35,(42,43))),(26,44)),27)),((36,37),38)),(40,41)),(30,31))),((((((5,((11,12),((16,18),39))),23),(21,22)),(24,25)),(55,145)),((15,17),139))),((((8,9),(51,53)),56),(57,58)))),((28,29),(52,54))),((6,7),10)),47),63),((61,62),((((((((((64,108),115),(112,116)),(((106,107),(130,131)),(113,114))),111),(70,(123,124))),(((((67,68),81),(85,((93,95),(94,96)))),((69,(132,133)),102)),(79,80))),((72,(78,(104,105))),(((((82,101),(120,127)),122),100),(83,((90,91),137))))),((((65,66),((71,((88,89),(128,(134,135)))),(((76,87),86),(109,110)))),(77,140)),(97,(98,99)))),(((((73,74),129),75),(((117,121),118),125)),84)))),(2,59)),60);
 150: 1 -15238.52344 -14406.90924 (0,((((((((((1,92),(((48,49),142),(50,138))),143),(((103,136),(119,(126,141))),144)),(((((((3,4),(((((13,14),((33,34),(45,46))),32),(((((19,20),(35,(42,43))),(26,44)),27),(((36,37),38),(40,41)))),(30,31))),((((((5,((11,12),((16,18),39))),23),(21,22)),(24,25)),(55,145)),((15,17),139))),((8,9),(51,53))),(57,58)),56),((6,7),(52,54)))),(10,(28,29))),47),63),((61,62),(((((((((((64,108),115),(112,116)),(((106,107),(130,131)),(113,114))),111),(79,80)),(((67,68),81),((((69,(132,133)),102),85),((93,95),(94,96))))),((72,(78,(104,105))),((((82,101),(120,127)),(100,122)),((90,91),137)))),((((70,(123,124)),97),83),(77,140))),(((65,66),((71,((88,89),(128,(134,135)))),(76,((86,(109,110)),87)))),(98,99))),((((((73,74),75),129),((117,121),118)),125),84)))),(2,59)),60);
 151: 1 -14481.56055 -14401.387 (0,(((((((1,92),(((48,49),142),(50,138))),((((103,136),(119,(126,141))),144),143)),((((((((3,4),(((((13,14),((33,34),(45,46))),32),(((((19,20),(35,(42,43))),(26,44)),27),(((36,37),38),(40,41)))),(30,31))),(((((5,((11,12),((16,18),39))),23),(21,22)),(24,25)),(55,145))),((15,17),139)),((8,9),(51,53))),(57,58)),56),((28,29),(52,54)))),((6,7),10)),(47,(((61,62),((((((((((64,108),115),(112,116)),(((106,107),(130,131)),(113,114))),111),((((67,68),81),((((69,(132,133)),102),85),((93,95),(94,96)))),(79,80))),((72,(78,(104,105))),((((82,101),(120,127)),(100,122)),((90,91),137)))),((((70,(123,124)),97),83),(77,140))),(((65,66),((71,((88,89),(128,(134,135)))),((76,(86,(109,110))),87))),(98,99))),(((((73,74),129),75),(((117,121),118),125)),84))),63))),(2,59)),60);
 152: 1 -15214.09863 -14397.91093 (0,(((((((1,92),(((48,49),142),(50,138))),((((103,136),(119,(126,141))),144),143)),(((((((3,4),(((((13,14),((33,34),(45,46))),32),(((((19,20),(35,(42,43))),(26,44)),27),(((36,37),38),(40,41)))),(30,31))),((((((5,((11,12),((16,18),39))),23),(21,22)),(24,25)),(55,145)),((15,17),139))),((8,9),(51,53))),(57,58)),56),((28,29),(52,54)))),((6,7),10)),(47,(((61,62),(((((((((((64,108),115),(112,116)),(((106,107),(130,131)),(113,114))),111),(79,80)),(((67,68),81),((((69,(132,133)),102),85),((93,95),(94,96))))),((72,(78,(104,105))),((((82,101),(120,127)),(100,122)),((90,91),137)))),((((70,(123,124)),97),83),(77,140))),(((65,66),((71,((88,89),(128,(134,135)))),((76,(86,(109,110))),87))),(98,99))),(((((73,74),129),75),(((117,121),118),125)),84))),63))),(2,59)),60);
 153: 1 -14726.60742 -14404.14845 (0,((((((((((1,92),(((48,49),142),(50,138))),((((103,136),(119,(126,141))),144),143)),((28,29),(52,54))),((((((3,4),(((((13,14),((33,34),(45,46))),32),(((((19,20),(35,(42,43))),(26,44)),27),(((36,37),38),(40,41)))),(30,31))),(((((5,((11,12),((16,18),39))),23),(21,22)),(24,25)),(((15,17),139),(55,145)))),((8,9),(51,53))),(57,58)),56)),((6,7),10)),47),63),((61,62),(((((((((64,108),((112,116),115)),(((106,107),(130,131)),(113,114))),111),((((67,81),68),((((69,(132,133)),102),85),((93,95),(94,96)))),(79,80))),((72,(78,(104,105))),((((((82,101),(120,127)),122),100),((90,91),137)),83))),((70,123),124)),((((65,66),((71,((88,89),(128,(134,135)))),((76,(86,(109,110))),87))),(77,140)),(97,(98,99)))),(((((73,74),129),75),((117,(118,121)),125)),84)))),(2,59)),60);
 154: 1 -13049.64551 -14401.54377 (0,((((((((((1,92),(((48,49),142),(50,138))),((((103,136),(119,(126,141))),144),143)),((((3,4),(((((((13,14),32),((33,34),(45,46))),((((19,20),(35,(42,43))),(26,44)),27)),((36,37),38)),(40,41)),(30,31))),((((((5,((11,12),((16,18),39))),23),(21,22)),(24,25)),(55,145)),((15,17),139))),((((8,9),(51,53)),56),(57,58)))),((28,29),(52,54))),((6,7),10)),47),63),((61,62),((((((((((64,108),115),(112,116)),(((106,107),(130,131)),(113,114))),111),(70,(123,124))),((((67,68),81),(((69,(132,133)),102),(85,((93,95),(94,96))))),(79,80))),((72,(78,(104,105))),(((((82,101),(120,127)),122),100),(83,((90,91),137))))),((((65,66),((71,((88,89),(128,(134,135)))),(((76,87),86),(109,110)))),(97,(98,99))),(77,140))),(((((73,74),129),75),(((117,121),118),125)),84)))),(2,59)),60);
 155: 2 -14358.79102 -14393.77852 (0,(((((((((((1,92),(((48,49),142),(50,138))),143),(((103,136),(119,(126,141))),144)),((((((3,4),(((((13,14),((33,34),(45,46))),32),(((((19,20),(35,(42,43))),(26,44)),27),(((36,37),38),(40,41)))),(30,31))),((((((5,((11,12),((16,18),39))),23),(21,22)),(24,25)),(55,145)),((15,17),139))),((8,9),(51,53))),(57,58)),56)),((28,29),(52,54))),((6,7),10)),47),63),((61,62),((((((((((64,108),115),(112,116)),(((106,107),(130,131)),(113,114))),111),((((((67,81),68),85),((93,95),(94,96))),((69,(132,133)),102)),(79,80))),((72,(78,(104,105))),((((82,101),(120,127)),(100,122)),((90,91),137)))),((((70,(123,124)),97),83),(77,140))),(((65,66),((71,((88,89),(128,(134,135)))),((76,(86,(109,110))),87))),(98,99))),(((((73,74),129),75),(((117,118),121),125)),84)))),(2,59)),60);
 156: 1 -14851.93262 -14425.97092 (0,((((((((1,92),(50,138)),((48,49),142)),(((6,7),10),(47,(((61,62),((((((((((64,108),115),(112,116)),(((106,107),(130,131)),(113,114))),111),((((67,81),68),((((69,(132,133)),102),85),((93,95),(94,96)))),(79,80))),((72,(78,(104,105))),(((((82,101),(120,127)),122),100),((90,91),137)))),((((70,(123,124)),97),83),(77,140))),(((65,66),((71,((88,89),(128,(134,135)))),((76,87),(86,(109,110))))),(98,99))),(((73,74),(((84,125),((117,121),118)),129)),75))),63)))),(((103,136),(119,144)),(126,141))),((28,29),(52,54))),(((((((3,4),(((((((13,14),32),((33,34),(45,46))),((((19,20),27),(35,(42,43))),(26,44))),((36,37),38)),(40,41)),(30,31))),143),((((((5,((11,12),((16,18),39))),23),(21,22)),(24,25)),(55,145)),((15,17),139))),(57,58)),((8,9),(51,53))),56)),(2,59)),60);
 157: 1 -15321.16504 -14405.86498 (0,((((((((((1,92),(((48,49),142),(50,138))),(56,143)),(((103,136),(119,(126,141))),144)),(((((3,4),(((((13,14),((33,34),(45,46))),32),(((((19,20),(35,(42,43))),(26,44)),27),(((36,37),38),(40,41)))),(30,31))),((((((5,((11,12),((16,18),39))),23),(21,22)),(24,25)),(55,145)),((15,17),139))),(((8,9),(51,53)),(57,58))),((28,29),(52,54)))),((6,7),10)),47),63),((61,62),(((((((((64,108),115),(112,116)),(((106,107),(130,131)),(113,114))),111),(((((67,68),81),(85,((93,95),(94,96)))),((69,(132,133)),102)),(79,80))),(((70,(123,124)),(72,(78,(104,105)))),((((82,101),(120,127)),(100,122)),(83,((90,91),137))))),((((65,66),((71,((88,89),(128,(134,135)))),(((76,86),(109,110)),87))),(98,99)),((77,140),97))),(((((73,74),75),129),(((117,121),118),125)),84)))),(2,59)),60);
 158: 1 -13797.02441 -14405.62845 (0,(((((((((((1,92),(((48,49),142),(50,138))),143),((((3,4),((((((((((13,14),32),((33,34),(45,46))),27),((19,20),(35,(42,43)))),44),26),((36,37),38)),(40,41)),(30,31))),((((((5,((11,12),((16,18),39))),23),(21,22)),(24,25)),(55,145)),((15,17),139))),((((8,9),(51,53)),56),(57,58)))),(((103,136),(119,(126,141))),144)),((28,29),(52,54))),((6,7),10)),47),63),((61,62),(((((((((((64,108),115),(112,116)),111),(113,114)),((106,107),(130,131))),((((67,68),81),(((69,(132,133)),102),(85,((93,95),(94,96))))),(79,80))),((72,(78,(104,105))),((((82,101),(120,127)),(100,122)),(83,((90,91),137))))),(70,(123,124))),((((65,66),((71,((88,89),(128,(134,135)))),((76,(86,(109,110))),87))),(98,99)),((77,140),97))),(((((73,74),129),75),(((117,121),118),125)),84)))),(2,59)),60);
 159: 1 -14071.67383 -14432.1341 (0,(((((((((1,92),(((48,49),142),(50,138))),143),(((103,136),(119,144)),(126,141))),(((6,7),((28,29),(52,54))),10)),((((3,4),47),63),((((((5,((11,12),((16,18),39))),23),(21,22)),(24,25)),(((15,17),139),(55,145))),(((((((13,14),32),((33,34),(45,46))),((((19,20),(35,(42,43))),(26,44)),27)),((36,37),38)),(40,41)),(30,31))))),((((8,9),(51,53)),56),(57,58))),((61,62),((((((((((64,108),115),(112,116)),(((106,107),(130,131)),(113,114))),111),((((67,68),81),((((69,(132,133)),102),85),((93,95),(94,96)))),(79,80))),((72,(78,(104,105))),(((((82,101),(120,127)),122),100),((90,91),137)))),((((70,(123,124)),97),83),(77,140))),(((65,66),((71,((88,89),(128,(134,135)))),((76,87),(86,(109,110))))),(98,99))),((((((73,74),129),75),((117,121),118)),125),84)))),(2,59)),60);
 160: 1 -14834.86719 -14407.4155 (0,((((((((((1,92),(((48,49),142),(50,138))),143),(((103,136),(119,(126,141))),144)),(((((((3,4),(((((13,14),((33,34),(45,46))),32),(((((19,20),(35,(42,43))),(26,44)),27),(((36,37),38),(40,41)))),(30,31))),((((((5,((11,12),((16,18),39))),23),(21,22)),(24,25)),(55,145)),((15,17),139))),((8,9),(51,53))),(57,58)),56),((6,7),(52,54)))),(10,(28,29))),47),63),((61,62),((((((((((64,108),115),(112,116)),(((106,107),(130,131)),(113,114))),111),((72,(78,(104,105))),((((82,101),(120,127)),(100,122)),((90,91),137)))),((((67,68),81),((((69,(132,133)),102),85),((93,95),(94,96)))),(79,80))),((((70,(123,124)),97),83),(77,140))),(((65,66),((71,((88,89),(128,(134,135)))),(76,((86,(109,110)),87)))),(98,99))),((((((73,74),75),129),((117,121),118)),125),84)))),(2,59)),60);
 161: 1 -14977.80273 -14407.62576 (0,((((((((((1,92),(((48,49),142),(50,138))),((((103,136),(119,(126,141))),144),143)),((((3,4),(((((13,14),((33,34),(45,46))),32),(((((19,20),(35,(42,43))),(26,44)),27),(((36,37),38),(40,41)))),(30,31))),((((((5,((11,12),((16,18),39))),23),(21,22)),(24,25)),(55,145)),((15,17),139))),((((8,9),(51,53)),56),(57,58)))),((28,29),(52,54))),((6,7),10)),47),63),((61,62),((((((((((64,108),115),(112,116)),(((106,107),(130,131)),(113,114))),111),(79,80)),((72,(78,(104,105))),((((82,101),(120,127)),(100,122)),((90,91),137)))),((((65,66),((71,((88,89),(128,(134,135)))),((76,(86,(109,110))),87))),(98,99)),(((((70,123),124),97),83),(77,140)))),((((67,81),68),(((69,(132,133)),102),85)),((93,95),(94,96)))),((((((73,74),75),129),((117,121),118)),125),84)))),(2,59)),60);
 162: 1 -14461.88086 -14409.14157 (0,((((((((((1,92),(((48,49),142),(50,138))),143),(((103,136),(119,(126,141))),144)),(((((((3,4),(((((13,14),((33,34),(45,46))),32),(((((19,20),(35,(42,43))),(26,44)),27),(((36,37),38),(40,41)))),(30,31))),((((((5,((11,12),((16,18),39))),23),(21,22)),(24,25)),(55,145)),((15,17),139))),((8,9),(51,53))),(57,58)),56),((6,7),(52,54)))),(10,(28,29))),47),63),((61,62),(((((((((((64,108),(112,116)),115),111),(((106,107),(130,131)),(113,114))),(79,80)),(((67,81),68),((((69,(132,133)),102),85),((93,95),(94,96))))),((72,(78,(104,105))),((((82,101),(120,127)),(100,122)),((90,91),137)))),((((70,(123,124)),97),83),(77,140))),(((65,66),((71,((88,89),(128,(134,135)))),(76,((86,(109,110)),87)))),(98,99))),(((((73,74),129),75),(((117,118),121),125)),84)))),(2,59)),60);
 163: 1 -14812.47266 -14415.04279 (0,((((((((((1,92),(((48,49),142),(50,138))),((((103,136),(119,(126,141))),144),143)),((((3,4),(((((((13,14),32),((33,34),(45,46))),((((19,20),(35,(42,43))),(26,44)),27)),((36,37),38)),(40,41)),(30,31))),56),(((((((5,((11,12),((16,18),39))),23),(21,22)),(24,25)),(55,145)),(((8,9),(51,53)),((15,17),139))),(57,58)))),((28,29),(52,54))),((6,7),10)),47),63),((61,62),(((((((((64,108),(112,116)),115),111),(((106,107),(130,131)),(113,114))),(((((67,68),81),(85,((93,95),(94,96)))),((69,(132,133)),102)),(79,80))),(((((70,(123,124)),83),((90,91),137)),(((82,101),(120,127)),(100,122))),(72,(78,(104,105))))),((((65,66),((71,((88,89),(128,(134,135)))),(76,((86,(109,110)),87)))),(98,99)),((77,140),97))),(((((73,74),75),129),(((117,121),118),125)),84)))),(2,59)),60);
 164: 1 -15295.89844 -14408.34161 (0,((((((((((1,92),(((48,49),142),(50,138))),((((103,136),(119,(126,141))),144),143)),(((((3,4),((((((13,14),(45,46)),(33,34)),32),(((((19,20),(35,(42,43))),(26,44)),27),(((36,37),38),(40,41)))),(30,31))),(((((5,((11,12),((16,18),39))),23),(21,22)),(24,25)),(55,145))),((15,17),139)),(((8,9),(51,53)),(56,(57,58))))),((28,29),(52,54))),((6,7),10)),47),63),((61,62),(((((((((64,108),115),(112,116)),(((106,107),(130,131)),(113,114))),111),((((67,68),81),((((69,(132,133)),102),85),((93,95),(94,96)))),(79,80))),((((70,(123,124)),(78,(104,105))),72),((((82,101),(120,127)),(100,122)),(83,((90,91),137))))),((((65,66),((71,((88,89),(128,(134,135)))),((76,(86,(109,110))),87))),(98,99)),((77,140),97))),(((((73,74),129),75),((117,(118,121)),125)),84)))),(2,59)),60);
 165: 2 -13204.70312 -14423.88902 (0,((((((((((1,92),(((48,49),142),(50,138))),((((8,9),(51,53)),(57,58)),((28,29),(52,54)))),((56,143),(((103,136),(119,(126,141))),144))),(((3,4),(((((((13,14),32),((33,34),(45,46))),((((19,20),(35,(42,43))),(26,44)),27)),((36,37),38)),(40,41)),(30,31))),((((((5,((11,12),((16,18),39))),23),(21,22)),(24,25)),(55,145)),((15,17),139)))),((6,7),10)),47),63),((61,62),((((((((((64,108),115),(112,116)),(((106,107),(130,131)),(113,114))),111),(((((67,81),68),(85,((93,95),(94,96)))),((69,(132,133)),102)),(79,80))),(72,((78,(104,105)),((((82,101),(120,127)),(100,122)),(83,((90,91),137)))))),(70,(123,124))),((((65,66),((71,((88,89),(128,(134,135)))),((76,(86,(109,110))),87))),(98,99)),((77,140),97))),(((((73,74),129),75),(((117,118),121),125)),84)))),(2,59)),60);
 166: 3 -14610.92773 -14404.23252 (0,((((((((((1,92),(((48,49),142),(50,138))),((((103,136),(119,(126,141))),144),143)),((((3,4),((((((((13,14),(45,46)),(33,34)),32),((((19,20),(35,(42,43))),(26,44)),27)),((36,37),38)),(40,41)),(30,31))),56),((((((((5,((11,12),((16,18),39))),23),(21,22)),(24,25)),(55,145)),((15,17),139)),((8,9),(51,53))),(57,58)))),((28,29),(52,54))),((6,7),10)),47),63),((61,62),((((((((((64,108),115),(112,116)),(((106,107),(130,131)),(113,114))),111),(((((67,68),81),(85,((93,95),(94,96)))),((69,(132,133)),102)),(79,80))),((72,(78,(104,105))),((((82,101),(120,127)),(100,122)),((90,91),137)))),((((70,(123,124)),97),83),(77,140))),(((65,66),((71,((88,89),(128,(134,135)))),((76,(86,(109,110))),87))),(98,99))),((((((73,74),75),129),((117,121),118)),125),84)))),(2,59)),60);
 167: 1 -12558.97852 -14410.92169 (0,((((((((((1,92),(((48,49),142),(50,138))),((((103,136),(119,(126,141))),144),143)),((((((3,4),(((((13,14),((33,34),(45,46))),32),(((((19,20),(35,(42,43))),(26,44)),27),(((36,37),38),(40,41)))),(30,31))),((((((5,((11,12),((16,18),39))),23),(24,25)),(21,22)),(55,145)),((15,17),139))),((8,9),(51,53))),56),(57,58))),((28,29),(52,54))),((6,7),10)),47),63),((61,62),((((((((((64,108),115),(112,116)),(((106,107),(130,131)),(113,114))),111),(((((67,68),81),(85,((93,95),(94,96)))),((69,(132,133)),102)),(79,80))),((72,(78,(104,105))),(((((82,101),(120,127)),122),100),(83,((90,91),137))))),((70,123),124)),((((65,66),((71,((88,89),(128,(134,135)))),((76,(86,(109,110))),87))),(98,99)),((77,140),97))),((((((73,74),129),75),125),((117,118),121)),84)))),(2,59)),60);
 168: 2 -14263.96191 -14412.82404 (0,((((((((((1,92),(((48,49),142),(50,138))),((((103,136),(119,(126,141))),144),143)),((((3,4),(((((((13,14),32),((33,34),(45,46))),((((19,20),(35,(42,43))),(26,44)),27)),((36,37),38)),(40,41)),(30,31))),56),((((((((5,((11,12),((16,18),39))),23),(21,22)),(24,25)),(55,145)),((15,17),139)),((8,9),(51,53))),(57,58)))),((28,29),(52,54))),((6,7),10)),47),63),((61,62),(((((((((64,108),(112,116)),115),111),(((106,107),(130,131)),(113,114))),(((((67,68),81),(85,((93,95),(94,96)))),((69,(132,133)),102)),(79,80))),(((((70,(123,124)),83),((90,91),137)),((((82,101),127),120),(100,122))),(72,(78,(104,105))))),((((65,66),((71,((88,89),(128,(134,135)))),(76,((86,(109,110)),87)))),(98,99)),((77,140),97))),(((((73,74),75),129),(((117,121),118),125)),84)))),(2,59)),60);
 169: 2 -13304.95996 -14401.72661 (0,((((((((((1,92),(((48,49),142),(50,138))),143),(((103,136),(119,(126,141))),144)),(((((((3,4),(((13,14),(((((((19,20),(35,(42,43))),(26,44)),27),(((36,37),38),(40,41))),((33,34),(45,46))),32)),(30,31))),((((((5,((11,12),((16,18),39))),23),(21,22)),(24,25)),(55,145)),((15,17),139))),((8,9),(51,53))),(57,58)),56),((28,29),(52,54)))),((6,7),10)),47),63),((61,62),((((((((((64,108),115),(112,116)),(((106,107),(130,131)),(113,114))),111),((((((67,68),81),85),((93,95),(94,96))),((69,(132,133)),102)),(79,80))),((72,(78,(104,105))),((((82,101),(120,127)),(100,122)),(83,((90,91),137))))),(70,(123,124))),((((65,66),((71,((88,89),(128,(134,135)))),((76,(86,(109,110))),87))),(98,99)),((77,140),97))),((((((73,74),129),75),((117,118),121)),125),84)))),(2,59)),60);
 170: 1 -14554.48828 -14413.2871 (0,(((((((1,92),(((48,49),142),(50,138))),(((((((3,4),(((((13,14),((33,34),(45,46))),32),(((((19,20),(35,(42,43))),(26,44)),27),(((36,37),38),(40,41)))),(30,31))),((((((5,((11,12),((16,18),39))),23),(21,22)),(24,25)),(55,145)),((15,17),139))),(((8,9),(51,53)),(57,58))),56),((((103,136),(119,(126,141))),144),143)),((28,29),(52,54)))),((6,7),(10,47))),63),((61,62),((((((((((64,108),115),(112,116)),(((106,107),(130,131)),(113,114))),111),((((67,68),81),((((69,(132,133)),102),85),((93,95),(94,96)))),(79,80))),(((72,(78,(104,105))),((((82,101),(120,127)),122),100)),((90,91),137))),(((65,66),((71,((88,89),(128,(134,135)))),((76,(86,(109,110))),87))),(98,99))),(((((70,123),124),97),83),(77,140))),((((((73,74),75),129),((117,121),118)),125),84)))),(2,59)),60);
 171: 1 -13798.25098 -14395.04676 (0,((((((((((1,92),(((48,49),142),(50,138))),((((103,136),(119,(126,141))),144),143)),((((3,4),(((((13,14),((33,34),(45,46))),32),(((((19,20),(35,(42,43))),(26,44)),27),(((36,37),38),(40,41)))),(30,31))),((((((5,((11,12),((16,18),39))),23),(21,22)),(24,25)),(55,145)),((15,17),139))),((((8,9),(51,53)),56),(57,58)))),((28,29),(52,54))),((6,7),10)),47),63),((61,62),((((((((((64,108),115),(112,116)),(((106,107),(130,131)),(113,114))),111),((((67,81),68),(((69,(132,133)),102),(85,((93,95),(94,96))))),(79,80))),((72,(78,(104,105))),((((82,101),(120,127)),(100,122)),((90,91),137)))),((((70,(123,124)),97),83),(77,140))),(((65,66),((71,((88,89),(128,(134,135)))),((76,(86,(109,110))),87))),(98,99))),((((((73,74),75),129),((117,121),118)),125),84)))),(2,59)),60);
 172: 1 -14739.5332 -14399.38963 (0,(((((((((((1,92),(((48,49),142),(50,138))),143),(((103,136),(119,(126,141))),144)),((((((3,4),(((((13,14),((33,34),(45,46))),32),(((((19,20),(35,(42,43))),(26,44)),27),(((36,37),38),(40,41)))),(30,31))),(((((5,((11,12),((16,18),39))),23),(21,22)),(24,25)),((15,17),((55,145),139)))),((8,9),(51,53))),(57,58)),56)),((28,29),(52,54))),((6,7),10)),47),63),((61,62),((((((((((64,108),115),(112,116)),(((106,107),(130,131)),(113,114))),111),(((((67,68),81),(85,((93,95),(94,96)))),((69,(132,133)),102)),(79,80))),(70,(123,124))),((72,(78,(104,105))),(((((82,101),(120,127)),122),100),(83,((90,91),137))))),(((((65,66),((71,((88,89),(128,(134,135)))),((76,(86,(109,110))),87))),(98,99)),97),(77,140))),(((((73,74),75),129),(((117,121),118),125)),84)))),(2,59)),60);
 173: 3 -14486.03125 -14400.41608 (0,((((((((((1,92),(((48,49),142),(50,138))),((((103,136),(119,(126,141))),144),143)),((((3,4),(((((((13,14),32),((33,34),(45,46))),((((19,20),(35,(42,43))),(26,44)),27)),((36,37),38)),(40,41)),(30,31))),((((((5,((11,12),((16,18),39))),23),(21,22)),(24,25)),(55,145)),((15,17),139))),((((8,9),(51,53)),56),(57,58)))),((28,29),(52,54))),((6,7),10)),47),63),((61,62),((((((((((((64,108),115),(112,116)),111),(113,114)),((106,107),(130,131))),((((67,(68,81)),(((69,(132,133)),102),85)),((93,95),(94,96))),(79,80))),((72,(78,(104,105))),((((82,101),(120,127)),(100,122)),(83,((90,91),137))))),(70,(123,124))),(((65,66),((71,((88,89),(128,(134,135)))),((76,(86,(109,110))),87))),(98,99))),((77,140),97)),((((73,74),129),75),(84,(((117,118),121),125)))))),(2,59)),60);
 174: 3 -14490.67383 -14410.06915 (0,((((((((((1,92),(((48,49),142),(50,138))),((((103,136),(119,(126,141))),144),143)),((((3,4),(((((((13,14),((33,34),(45,46))),32),((((19,20),(35,(42,43))),(26,44)),27)),((36,37),38)),(40,41)),(30,31))),56),((((((((5,((11,12),((16,18),39))),23),(21,22)),(24,25)),(55,145)),((15,17),139)),((8,9),(51,53))),(57,58)))),((28,29),(52,54))),((6,7),10)),47),63),((61,62),((((((((((64,108),115),(112,116)),(((106,107),(130,131)),(113,114))),111),((((((67,68),81),(85,((93,95),(94,96)))),(69,(132,133))),102),(79,80))),((72,(78,(104,105))),((((82,101),(120,127)),(100,122)),((90,91),137)))),((((70,(123,124)),97),83),(77,140))),(((65,66),((71,((88,89),(128,(134,135)))),((76,(86,(109,110))),87))),(98,99))),((((((73,74),75),129),((117,121),118)),125),84)))),(2,59)),60);
 175: 4 -13597.49219 -14405.52993 (0,(((((((((1,92),(((48,49),142),(50,138))),143),(((103,136),(119,(126,141))),144)),((((6,7),10),63),47)),((28,29),(52,54))),((((((3,4),(((((13,14),((33,34),(45,46))),32),(((((19,20),(35,(42,43))),(26,44)),27),(((36,37),38),(40,41)))),(30,31))),((((((5,((11,12),((16,18),39))),23),(21,22)),(24,25)),(55,145)),((15,17),139))),((8,9),(51,53))),(57,58)),56)),((61,62),(((((((((((64,108),115),(112,116)),111),(113,114)),((106,107),(130,131))),((((67,68),81),((((69,(132,133)),102),85),((93,95),(94,96)))),(79,80))),((72,(78,(104,105))),((((82,101),(120,127)),(100,122)),(83,((90,91),137))))),(70,(123,124))),((((65,66),((71,((88,89),(128,(134,135)))),((76,(86,(109,110))),87))),(98,99)),((77,140),97))),((((((73,74),129),75),((117,118),121)),125),84)))),(2,59)),60);
 176: 1 -14647.59375 -14410.41596 (0,((((((((((1,92),(((48,49),142),(50,138))),((((103,136),(119,(126,141))),144),143)),(((3,4),(((((((13,14),32),((33,34),(45,46))),((((19,20),(35,(42,43))),(26,44)),27)),((36,37),38)),(40,41)),(30,31))),((((((5,((11,12),((16,18),39))),23),(21,22)),(24,25)),(55,145)),((15,17),139)))),((((8,9),(51,53)),56),(57,58))),((28,29),(52,54))),((6,7),10)),(((61,62),(((((((((((64,108),115),(112,116)),111),(113,114)),((106,107),(130,131))),(((((67,68),81),(85,((93,95),(94,96)))),((69,(132,133)),102)),(79,80))),((72,(78,(104,105))),((((82,101),(120,127)),(100,122)),(83,((90,91),137))))),(70,(123,124))),((((65,66),((71,((88,89),(128,(134,135)))),((76,(86,(109,110))),87))),(98,99)),((77,140),97))),(((((73,74),129),75),(((117,121),118),125)),84))),63)),47),(2,59)),60);
 177: 1 -14176.76172 -14413.9136 (0,((((((((((1,92),(((48,49),142),(50,138))),143),(((103,136),(119,(126,141))),144)),(((((((3,4),(((13,14),(((((((19,20),(35,(42,43))),(26,44)),27),(((36,37),38),(40,41))),((33,34),(45,46))),32)),(30,31))),((((((5,((11,12),((16,18),39))),23),(21,22)),(24,25)),(55,145)),((15,17),139))),((8,9),(51,53))),(57,58)),56),((28,29),(52,54)))),((6,7),10)),47),63),((61,62),(((((((((64,108),115),(112,116)),(((106,107),(130,131)),(113,114))),111),(((((67,68),81),(85,((93,95),(94,96)))),((69,(132,133)),102)),(79,80))),(((70,123),124),(72,((78,(104,105)),(((((82,101),(120,127)),122),100),(83,((90,91),137))))))),((((65,66),((71,((88,89),(128,(134,135)))),((76,(86,(109,110))),87))),(98,99)),((77,140),97))),((((((73,74),129),75),((117,118),121)),125),84)))),(2,59)),60);
 178: 1 -13977.74316 -14406.82936 (0,(((((((((((1,92),(((48,49),142),(50,138))),143),((((3,4),((((((((((13,14),32),((33,34),(45,46))),27),((19,20),(35,(42,43)))),44),26),((36,37),38)),(40,41)),(30,31))),((((((5,((11,12),((16,18),39))),23),(21,22)),(24,25)),(55,145)),((15,17),139))),((((8,9),(51,53)),56),(57,58)))),(((103,136),(119,(126,141))),144)),((28,29),(52,54))),((6,7),10)),47),63),((61,62),((((((((((((64,108),115),(112,116)),111),(113,114)),((106,107),(130,131))),(79,80)),((((67,68),81),(85,((93,95),(94,96)))),((69,(132,133)),102))),((72,(78,(104,105))),((((82,101),(120,127)),(100,122)),(83,((90,91),137))))),(70,(123,124))),((((65,66),((71,((88,89),(128,(134,135)))),((76,(86,(109,110))),87))),(98,99)),((77,140),97))),(((((73,74),129),75),(((117,121),118),125)),84)))),(2,59)),60);
 179: 1 -14845.7207 -14395.11649 (0,((((((((((1,92),(((48,49),142),(50,138))),143),(((103,136),(119,(126,141))),144)),((((((3,4),(((((((13,14),32),((33,34),(45,46))),((((19,20),(35,(42,43))),(26,44)),27)),((36,37),38)),(40,41)),(30,31))),((((((5,((11,12),((16,18),39))),23),(21,22)),(24,25)),(55,145)),((15,17),139))),(57,58)),((8,9),(51,53))),56)),((28,29),(52,54))),((6,7),10)),(47,63)),((61,62),((((((((((64,108),115),(112,116)),(((106,107),(130,131)),(113,114))),111),((((67,68),81),((((69,(132,133)),102),85),((93,95),(94,96)))),(79,80))),((72,(78,(104,105))),((((82,101),(120,127)),(100,122)),((90,91),137)))),(((65,66),((71,((88,89),(128,(134,135)))),(76,((86,(109,110)),87)))),(98,99))),((((70,(123,124)),97),83),(77,140))),((((((73,74),75),129),((117,121),118)),125),84)))),(2,59)),60);
 180: 1 -13967.73242 -14410.90017 (0,(((((((((((1,92),(((48,49),142),(50,138))),143),(((103,136),(119,(126,141))),144)),((((((3,4),(((13,14),(((((((19,20),(35,(42,43))),(26,44)),27),(((36,37),38),(40,41))),((33,34),(45,46))),32)),(30,31))),((((((5,((11,12),((16,18),39))),23),(21,22)),(24,25)),(55,145)),((15,17),139))),((8,9),(51,53))),(57,58)),56)),((28,29),(52,54))),((6,7),10)),47),63),((61,62),((((((((((64,108),115),(112,116)),(((106,107),(130,131)),(113,114))),111),(((((67,81),68),(85,((93,95),(94,96)))),((69,(132,133)),102)),(79,80))),(70,(123,124))),(((72,(78,(104,105))),(((82,101),(120,127)),(100,122))),(83,((90,91),137)))),((((65,66),((71,((88,89),(128,(134,135)))),((76,(86,(109,110))),87))),(98,99)),((77,140),97))),(((((73,74),75),129),(((117,121),118),125)),84)))),(2,59)),60);
 181: 1 -14817.79492 -14398.18262 (0,(((((((((((1,92),(((48,49),142),(50,138))),143),(((103,136),(119,(126,141))),144)),((((((3,4),(((((((13,14),32),((33,34),(45,46))),((((19,20),(35,(42,43))),(26,44)),27)),((36,37),38)),(40,41)),(30,31))),(((((5,((11,12),((16,18),39))),23),(21,22)),(24,25)),((15,17),((55,145),139)))),(57,58)),((8,9),(51,53))),56)),((28,29),(52,54))),((6,7),10)),47),63),((61,62),(((((((((64,108),115),(112,116)),(((106,107),(130,131)),(113,114))),111),((((67,81),68),(((69,(132,133)),102),(85,((93,95),(94,96))))),(79,80))),((70,(123,124)),((72,(78,(104,105))),((((82,101),(120,127)),(100,122)),(83,((90,91),137)))))),((((65,66),((71,((88,89),(128,(134,135)))),((76,(86,(109,110))),87))),(98,99)),((77,140),97))),(((((73,74),129),75),(((117,118),121),125)),84)))),(2,59)),60);
 182: 1 -14463.2793 -14444.27179 (0,((((((((1,92),(50,138)),((48,49),142)),(((6,7),10),(47,(((61,62),((((((((((64,108),115),(112,116)),(((106,107),(130,131)),(113,114))),111),((((67,81),68),((((69,(132,133)),102),85),((93,95),(94,96)))),(79,80))),((72,(78,(104,105))),(((((82,101),(120,127)),122),100),((90,91),137)))),((((70,(123,124)),97),83),(77,140))),(((65,66),((71,((88,89),(128,(134,135)))),((76,87),(86,(109,110))))),(98,99))),(((73,74),(((84,125),((117,121),118)),129)),75))),63)))),((((103,136),(119,144)),141),126)),((28,29),(52,54))),(((((((3,4),(((((((13,14),32),((33,34),(45,46))),((((19,20),(35,(42,43))),27),(26,44))),((36,37),38)),(40,41)),(30,31))),143),((((((5,((11,12),((16,18),39))),23),(21,22)),(24,25)),(55,145)),((15,17),139))),(57,58)),((8,9),(51,53))),56)),(2,59)),60);
 183: 1 -13886.97559 -14407.86549 (0,((((((((1,92),(((48,49),142),(50,138))),143),(((103,136),(119,(126,141))),144)),(((6,7),10),(((28,29),(52,54)),(47,63)))),((((((3,4),(((((13,14),((33,34),(45,46))),32),(((((19,20),(35,(42,43))),(26,44)),27),(((36,37),38),(40,41)))),(30,31))),((((((5,((11,12),((16,18),39))),23),(21,22)),(24,25)),(55,145)),((15,17),139))),((8,9),(51,53))),(57,58)),56)),((61,62),(((((((((((64,108),115),(112,116)),111),(113,114)),((106,107),(130,131))),((((67,81),68),((((69,(132,133)),102),85),((93,95),(94,96)))),(79,80))),(70,(123,124))),((72,(78,(104,105))),((((82,101),(120,127)),(100,122)),(83,((90,91),137))))),((((65,66),((71,((88,89),(128,(134,135)))),((76,(86,(109,110))),87))),(98,99)),((77,140),97))),(((((73,74),75),129),(((117,121),118),125)),84)))),(2,59)),60);
 184: 1 -13131.27148 -14413.20177 (0,((((((((((1,92),(50,138)),((48,49),142)),(((3,4),(((((13,14),((33,34),(45,46))),32),(((((19,20),(26,44)),(35,(42,43))),27),(((36,37),38),(40,41)))),(30,31))),((((((5,((11,12),((16,18),39))),23),(21,22)),(24,25)),(55,145)),((15,17),139)))),((((((8,9),(51,53)),(57,58)),56),((28,29),(52,54))),((((103,136),(119,(126,141))),144),143))),((6,7),10)),47),63),((61,62),((((((((((((64,108),115),(112,116)),(((106,107),(130,131)),(113,114))),111),(79,80)),((((67,68),81),(85,((93,95),(94,96)))),((69,(132,133)),102))),((72,(78,(104,105))),(((((82,101),(120,127)),122),100),((90,91),137)))),(70,(123,124))),((77,140),(83,97))),(((65,66),((71,((88,89),(128,(134,135)))),((76,(86,(109,110))),87))),(98,99))),(((((73,74),129),75),((117,(118,121)),125)),84)))),(2,59)),60);
 185: 1 -14085.67578 -14404.2111 (0,(((((((((((1,92),(((48,49),142),(50,138))),143),((((3,4),(((((13,14),((33,34),(45,46))),32),(((((19,20),(35,(42,43))),(26,44)),27),(((36,37),38),(40,41)))),(30,31))),((((((5,((11,12),((16,18),39))),23),(21,22)),(24,25)),(55,145)),((15,17),139))),(((8,9),(51,53)),(57,58)))),(((103,136),(119,(126,141))),144)),((6,7),10)),((28,29),(52,54))),56),47),(((61,62),((((((((((64,108),115),(112,116)),(((106,107),(130,131)),(113,114))),111),((((67,68),81),((((69,(132,133)),102),85),((93,95),(94,96)))),(79,80))),((72,(78,(104,105))),((((82,101),(120,127)),(100,122)),((90,91),137)))),((((70,(123,124)),97),83),(77,140))),(((65,66),((71,((88,89),(128,(134,135)))),((76,(86,(109,110))),87))),(98,99))),(((((73,74),75),129),(((117,118),121),125)),84))),63)),(2,59)),60);
 186: 1 -14061.01562 -14404.41196 (0,((((((((((1,92),(((48,49),142),(50,138))),143),((((3,4),(((((((13,14),32),((33,34),(45,46))),((((19,20),(35,(42,43))),(26,44)),27)),((36,37),38)),(40,41)),(30,31))),((((((5,((11,12),((16,18),39))),23),(21,22)),(24,25)),(55,145)),((15,17),139))),(((8,9),(51,53)),(57,58)))),(((103,136),(119,(126,141))),144)),(((28,29),(52,54)),56)),((6,7),10)),47),(((61,62),((((((((((64,108),115),(112,116)),(((106,107),(130,131)),(113,114))),111),((((67,81),68),((((69,(132,133)),102),85),((93,95),(94,96)))),(79,80))),((72,(78,(104,105))),((((82,101),(120,127)),(100,122)),((90,91),137)))),((((70,(123,124)),97),83),(77,140))),(((65,66),((71,((88,89),(128,(134,135)))),((76,(86,(109,110))),87))),(98,99))),((73,74),((75,(84,(((117,118),121),125))),129)))),63)),(2,59)),60);
 187: 4 -14989.90137 -14398.61107 (0,((((((1,92),(((48,49),142),(50,138))),((((103,136),(119,(126,141))),144),143)),((((6,7),10),(47,(((61,62),((((((((((64,108),115),(112,116)),(((106,107),(130,131)),(113,114))),111),(((((67,81),68),(85,((93,95),(94,96)))),((69,(132,133)),102)),(79,80))),((72,(78,(104,105))),(((82,101),((100,122),(120,127))),((90,91),137)))),((((70,(123,124)),97),83),(77,140))),(((65,66),((71,((88,89),(128,(134,135)))),((76,(86,(109,110))),87))),(98,99))),((((73,74),(75,129)),(((117,118),121),125)),84))),63))),((28,29),(52,54)))),((((((3,4),(((((((13,14),32),((33,34),(45,46))),((((19,20),(35,(42,43))),(26,44)),27)),((36,37),38)),(40,41)),(30,31))),(((((5,((11,12),((16,18),39))),23),(21,22)),(24,25)),((15,17),((55,145),139)))),((8,9),(51,53))),(57,58)),56)),(2,59)),60);
 188: 3 -13860.79492 -14396.48307 (0,((((((((((1,92),(((48,49),142),(50,138))),((((103,136),(119,(126,141))),144),143)),((((((3,4),(((((13,14),((33,34),(45,46))),32),(((((19,20),(35,(42,43))),(26,44)),27),(((36,37),38),(40,41)))),(30,31))),((((((5,((11,12),((16,18),39))),23),(21,22)),(24,25)),(55,145)),((15,17),139))),((8,9),(51,53))),(57,58)),56)),((28,29),(52,54))),((6,7),10)),47),63),((61,62),((((((((((64,108),115),(112,116)),(((106,107),(130,131)),(113,114))),111),((((67,81),68),(((69,(132,133)),102),(85,((93,95),(94,96))))),(79,80))),((72,(78,(104,105))),((((82,101),(120,127)),(100,122)),(83,((90,91),137))))),(70,(123,124))),((((65,66),((71,((88,89),(128,(134,135)))),((76,(86,(109,110))),87))),(98,99)),((77,140),97))),(((((73,74),129),75),(((117,118),121),125)),84)))),(2,59)),60);
 189: 1 -13718.72363 -14398.26791 (0,((((((((((1,92),(((48,49),142),(50,138))),((((103,136),(119,(126,141))),144),143)),((((((3,4),(((((13,14),((33,34),(45,46))),32),(((((19,20),(35,(42,43))),(26,44)),27),(((36,37),38),(40,41)))),(30,31))),((((((5,((11,12),((16,18),39))),(21,22)),23),(24,25)),(55,145)),((15,17),139))),((8,9),(51,53))),56),(57,58))),((28,29),(52,54))),((6,7),10)),47),63),((61,62),((((((((((64,108),115),(112,116)),(((106,107),(130,131)),(113,114))),111),(((((67,68),81),(85,((93,95),(94,96)))),((69,(132,133)),102)),(79,80))),((72,(78,(104,105))),(((((82,101),(120,127)),122),100),(83,((90,91),137))))),((70,123),124)),((((65,66),((71,((88,89),(128,(134,135)))),((76,(86,(109,110))),87))),(98,99)),((77,140),97))),((((((73,74),129),75),125),((117,118),121)),84)))),(2,59)),60);
 190: 2 -14157.34082 -14408.3562 (0,(((((((1,92),(((48,49),142),(50,138))),143),(((103,136),(119,(126,141))),144)),(((((6,7),10),(((61,62),((((((((((64,108),115),(112,116)),(((106,107),(130,131)),(113,114))),111),(((((67,81),68),(85,((93,95),(94,96)))),((69,(132,133)),102)),(79,80))),((72,(78,(104,105))),(((82,101),((100,122),(120,127))),((90,91),137)))),(((((70,123),124),97),83),(77,140))),(((65,66),((71,((88,89),(128,(134,135)))),((76,(86,(109,110))),87))),(98,99))),(((((73,74),129),75),(((117,118),121),125)),84))),63)),((28,29),(52,54))),47)),(((((3,4),((((((13,14),32),((33,34),(45,46))),(((((19,20),(35,(42,43))),(26,44)),27),((36,37),38))),(40,41)),(30,31))),(((((5,((11,12),((16,18),39))),23),(21,22)),(24,25)),((15,17),((55,145),139)))),(57,58)),(((8,9),(51,53)),56))),(2,59)),60);
 191: 1 -14971.05078 -14408.60824 (0,(((((((1,92),(50,138)),((48,49),142)),((((103,136),(119,(126,141))),144),143)),(((((6,7),10),(((61,62),((((((((((64,108),115),(112,116)),(((106,107),(130,131)),(113,114))),111),(((((67,68),81),(85,((93,95),(94,96)))),((69,(132,133)),102)),(79,80))),((72,(78,(104,105))),(((82,101),((100,122),(120,127))),((90,91),137)))),((((70,(123,124)),97),83),(77,140))),(((65,66),((71,((88,89),(128,(134,135)))),((76,(86,(109,110))),87))),(98,99))),((((((73,74),75),129),((117,121),118)),125),84))),63)),47),((28,29),(52,54)))),((((((3,4),(((((((13,14),32),((33,34),(45,46))),((((19,20),(35,(42,43))),(26,44)),27)),((36,37),38)),(40,41)),(30,31))),(((((5,((11,12),((16,18),39))),23),(21,22)),(24,25)),((15,17),((55,145),139)))),(57,58)),((8,9),(51,53))),56)),(2,59)),60);
 192: 1 -14360.49121 -14402.79061 (0,((((((1,92),(((48,49),142),(50,138))),(((((((((3,4),(((((((13,14),((33,34),(45,46))),32),((((19,20),(35,(42,43))),(26,44)),27)),((36,37),38)),(40,41)),(30,31))),((((5,((((11,12),((16,18),39)),(21,22)),23)),(24,25)),(55,145)),((15,17),139))),(57,58)),((8,9),(51,53))),56),((28,29),(52,54))),((6,7),10)),((((103,136),(119,(126,141))),144),143))),(47,63)),((61,62),((((((((((64,108),115),(112,116)),(((106,107),(130,131)),(113,114))),111),(((((67,81),68),(85,((93,95),(94,96)))),((69,(132,133)),102)),(79,80))),((72,(78,(104,105))),(((((82,101),(120,127)),100),122),((90,91),137)))),((((70,(123,124)),97),83),(77,140))),(((65,66),((71,((88,89),(128,(134,135)))),((76,(86,(109,110))),87))),(98,99))),((73,74),(75,((84,((117,(118,121)),125)),129)))))),(2,59)),60);
 193: 2 -14408.1875 -14405.31027 (0,((((((((((1,92),(((48,49),142),(50,138))),143),((((3,4),((((((((13,14),32),(45,46)),(33,34)),((((19,20),(35,(42,43))),(26,44)),27)),((36,37),38)),(40,41)),(30,31))),((((((5,((11,12),((16,18),39))),23),(21,22)),(24,25)),(55,145)),((15,17),139))),((((8,9),(51,53)),56),(57,58)))),(((103,136),(119,(126,141))),144)),((28,29),(52,54))),((6,7),10)),47),(((61,62),((((((((((64,108),115),(112,116)),(((106,107),(130,131)),(113,114))),111),((((67,81),68),((((69,(132,133)),102),85),((93,95),(94,96)))),(79,80))),((72,(78,(104,105))),((((82,101),(120,127)),(100,122)),((90,91),137)))),(((((70,123),124),97),83),(77,140))),(((65,66),((71,((88,89),(128,(134,135)))),(((76,(109,110)),86),87))),(98,99))),(((((73,74),129),75),(((117,121),118),125)),84))),63)),(2,59)),60);
 194: 1 -15146.58008 -14424.88151 (0,(((((((((1,92),(((48,49),142),(50,138))),143),(((103,136),(119,144)),(126,141))),((((6,7),10),(47,63)),((28,29),(52,54)))),((((8,9),(51,53)),56),(57,58))),(((3,4),(((((((13,14),32),((33,34),(45,46))),((((19,20),(35,(42,43))),(26,44)),27)),((36,37),38)),(40,41)),(30,31))),((((5,((((11,12),((16,18),39)),(21,22)),23)),(24,25)),(55,145)),((15,17),139)))),((61,62),((((((((((64,108),115),(112,116)),(((106,107),(130,131)),(113,114))),111),((((67,81),68),((((69,(132,133)),102),85),((93,95),(94,96)))),(79,80))),((72,(78,(104,105))),(((((82,101),(120,127)),122),100),((90,91),137)))),(((((70,123),124),97),83),(77,140))),((((65,66),(71,((88,89),(128,(134,135))))),((76,(86,(109,110))),87)),(98,99))),(((73,74),(75,((84,125),((117,121),118)))),129)))),(2,59)),60);
 195: 1 -14030.30957 -14403.71233 (0,((((((((((1,92),(((48,49),142),(50,138))),143),((((3,4),((((((((13,14),(45,46)),32),(33,34)),((((19,20),(35,(42,43))),(26,44)),27)),((36,37),38)),(40,41)),(30,31))),((((((5,((11,12),((16,18),39))),23),(21,22)),(24,25)),(55,145)),((15,17),139))),((((8,9),(51,53)),56),(57,58)))),(((103,136),(119,(126,141))),144)),((28,29),(52,54))),((6,7),10)),47),(((61,62),((((((((((64,108),115),(112,116)),(((106,107),(130,131)),(113,114))),111),((((67,81),68),((((69,(132,133)),102),85),((93,95),(94,96)))),(79,80))),((72,(78,(104,105))),((((82,101),(120,127)),(100,122)),((90,91),137)))),(((((70,123),124),97),83),(77,140))),(((65,66),((71,((88,89),(128,(134,135)))),((76,(86,(109,110))),87))),(98,99))),(((((73,74),129),75),(((117,121),118),125)),84))),63)),(2,59)),60);
 196: 1 -13604.82031 -14402.62648 (0,(((((((((1,92),(((48,49),142),(50,138))),((((103,136),(119,(126,141))),144),143)),((((3,4),(((((((13,14),32),((33,34),(45,46))),((((19,20),(35,(42,43))),(26,44)),27)),((36,37),38)),(40,41)),(30,31))),56),((((((((5,((11,12),((16,18),39))),23),(21,22)),(24,25)),(55,145)),((15,17),139)),((8,9),(51,53))),(57,58)))),((28,29),(52,54))),((6,7),10)),47),(((61,62),(((((((((64,108),115),(112,116)),(((106,107),(130,131)),(113,114))),111),((((67,81),68),((((69,(132,133)),102),85),((93,95),(94,96)))),(79,80))),((70,(123,124)),((72,(78,(104,105))),((((82,101),(120,127)),(100,122)),(83,((90,91),137)))))),((((65,66),((71,((88,89),(128,(134,135)))),((76,(86,(109,110))),87))),(98,99)),((77,140),97))),(((((73,74),129),75),(((117,118),121),125)),84))),63)),(2,59)),60);
 197: 3 -13416.20312 -14398.02855 (0,((((((((((1,92),(((48,49),142),(50,138))),((((103,136),(119,(126,141))),144),143)),((((((3,4),(((((13,14),((33,34),(45,46))),32),(((((19,20),(35,(42,43))),(26,44)),27),(((36,37),38),(40,41)))),(30,31))),((((((5,((11,12),((16,18),39))),23),(21,22)),(24,25)),(55,145)),((15,17),139))),((8,9),(51,53))),(57,58)),56)),((28,29),(52,54))),((6,7),10)),47),63),((61,62),(((((((((((64,108),115),(112,116)),(((106,107),(130,131)),(113,114))),111),(79,80)),((((67,68),81),(85,((93,95),(94,96)))),((69,(132,133)),102))),((72,(78,(104,105))),((((82,101),(120,127)),(100,122)),(83,((90,91),137))))),(70,(123,124))),((((65,66),((71,((88,89),(128,(134,135)))),((76,(86,(109,110))),87))),(98,99)),((77,140),97))),((((((73,74),129),75),((117,118),121)),125),84)))),(2,59)),60);
 198: 3 -14293.73633 -14411.31228 (0,((((((((((1,92),(((48,49),142),(50,138))),((((8,9),(51,53)),(57,58)),((28,29),(52,54)))),((56,143),(((103,136),(119,(126,141))),144))),(((3,4),(((((((13,14),32),((33,34),(45,46))),((((19,20),(35,(42,43))),(26,44)),27)),((36,37),38)),(40,41)),(30,31))),((((((5,((11,12),((16,18),39))),23),(21,22)),(24,25)),(55,145)),((15,17),139)))),((6,7),10)),47),63),((61,62),(((((((((64,108),115),(112,116)),(((106,107),(130,131)),(113,114))),111),((((((67,68),81),85),((93,95),(94,96))),((69,(132,133)),102)),(79,80))),((70,(123,124)),((72,(78,(104,105))),((((82,101),(120,127)),(100,122)),(83,((90,91),137)))))),((((65,66),((71,((88,89),(128,(134,135)))),((76,(86,(109,110))),87))),(98,99)),((77,140),97))),(((((73,74),129),75),(((117,121),118),125)),84)))),(2,59)),60);
 199: 1 -13500.82812 -14405.43542 (0,((((((1,92),(((48,49),142),(50,138))),((((((3,4),(((((((((((13,14),32),((33,34),(45,46))),27),(35,(42,43))),(19,20)),44),26),((36,37),38)),(40,41)),(30,31))),((((((5,((11,12),((16,18),39))),23),(21,22)),(24,25)),(55,145)),((15,17),139))),((((8,9),(51,53)),(57,58)),56)),(((6,7),10),((28,29),(52,54)))),((((103,136),(119,(126,141))),144),143))),(((61,62),(((((((((((64,108),115),(112,116)),(((106,107),(130,131)),(113,114))),111),(((((67,81),68),(85,((93,95),(94,96)))),((69,(132,133)),102)),(79,80))),((72,(78,(104,105))),((((82,101),(120,127)),(100,122)),((90,91),137)))),((77,140),83)),(((65,66),((71,((88,89),(128,(134,135)))),((76,(86,(109,110))),87))),(98,99))),((70,(123,124)),97)),(((((73,74),129),75),(((117,118),121),125)),84))),63)),47),(2,59)),60);
 200: 1 -14161.4502 -14396.24673 (0,(((((((((((1,92),(((48,49),142),(50,138))),143),(((103,136),(119,(126,141))),144)),((((3,4),(((((((13,14),32),((33,34),(45,46))),((((19,20),(35,(42,43))),(26,44)),27)),((36,37),38)),(40,41)),(30,31))),(((((5,((11,12),((16,18),39))),23),(21,22)),(24,25)),((15,17),((55,145),139)))),((((8,9),(51,53)),(57,58)),56))),((28,29),(52,54))),((6,7),10)),47),63),((61,62),((((((((((64,108),115),(112,116)),(((106,107),(130,131)),(113,114))),111),((((67,81),68),((((69,(132,133)),102),85),((93,95),(94,96)))),(79,80))),((72,(78,(104,105))),((((82,101),(120,127)),(100,122)),((90,91),137)))),((((70,(123,124)),97),83),(77,140))),(((65,66),((71,((88,89),(128,(134,135)))),((76,(86,(109,110))),87))),(98,99))),(((((73,74),75),129),((117,(118,121)),125)),84)))),(2,59)),60);
 201: 1 -13459.60059 -14403.1963 (0,((((((((((1,92),(((48,49),142),(50,138))),((((103,136),(119,(126,141))),144),143)),((((3,4),(((((((13,14),32),((33,34),(45,46))),((((19,20),(35,(42,43))),(26,44)),27)),((36,37),38)),(40,41)),(30,31))),((((((5,((11,12),((16,18),39))),23),(21,22)),(24,25)),(55,145)),((15,17),139))),((((8,9),(51,53)),56),(57,58)))),((28,29),(52,54))),((6,7),10)),47),63),((61,62),((((((((((64,108),115),(112,116)),(((106,107),(130,131)),(113,114))),111),(70,(123,124))),((72,(78,(104,105))),(((((82,101),(120,127)),122),100),(83,((90,91),137))))),(((((67,68),81),(85,((93,95),(94,96)))),((69,(132,133)),102)),(79,80))),((((65,66),((71,((88,89),(128,(134,135)))),(((76,87),86),(109,110)))),(97,(98,99))),(77,140))),(((((73,74),129),75),(((117,121),118),125)),84)))),(2,59)),60);
 202: 1 -14028.51172 -14397.80795 (0,(((((((((((1,92),(((48,49),142),(50,138))),(((103,136),(119,(126,141))),144)),143),((((3,4),(((((((13,14),32),((33,34),(45,46))),((((19,20),(35,(42,43))),(26,44)),27)),((36,37),38)),(40,41)),(30,31))),((((((5,((11,12),((16,18),39))),23),(21,22)),(24,25)),(55,145)),((15,17),139))),((((8,9),(51,53)),56),(57,58)))),((28,29),(52,54))),((6,7),10)),47),63),((61,62),((((((((((64,108),115),(112,116)),(((106,107),(130,131)),(113,114))),111),((((67,81),68),((((69,(132,133)),102),85),((93,95),(94,96)))),(79,80))),((72,(78,(104,105))),((((82,101),(120,127)),(100,122)),((90,91),137)))),(((70,(123,124)),(77,140)),(83,97))),((((65,66),(71,((88,89),(128,(134,135))))),((76,(86,(109,110))),87)),(98,99))),(((((73,74),129),75),((117,(118,121)),125)),84)))),(2,59)),60);
 203: 2 -14347.77441 -14433.32414 (0,((((((((((1,92),(((48,49),142),(50,138))),(57,58)),(((((8,9),(51,53)),56),(52,54)),((((103,136),(119,(126,141))),144),143))),((6,7),10)),(((3,4),47),63)),((((((5,((11,12),((16,18),39))),23),(21,22)),(24,25)),((55,145),139)),(((((((13,14),32),((33,34),(45,46))),((((19,20),(35,(42,43))),(26,44)),27)),((36,37),38)),(40,41)),(30,31)))),((15,17),(28,29))),((61,62),((((((((((64,108),115),(112,116)),(((106,107),(130,131)),(113,114))),111),(((((67,68),81),(((69,(132,133)),102),85)),((93,95),(94,96))),(79,80))),((72,(78,(104,105))),((((82,101),(120,127)),(100,122)),((90,91),137)))),((((70,(123,124)),97),83),(77,140))),(((65,66),((71,((88,89),(128,(134,135)))),((76,(86,(109,110))),87))),(98,99))),(((((73,74),129),75),(((117,118),121),125)),84)))),(2,59)),60);
 204: 2 -13639.6582 -14418.29476 (0,(((((((((((1,92),(((48,49),142),(50,138))),((((103,136),(119,(126,141))),144),143)),((3,4),(((((((13,14),32),((33,34),(45,46))),((((19,20),(35,(42,43))),(26,44)),27)),((36,37),38)),(40,41)),(30,31)))),(((((((((5,((11,12),((16,18),39))),23),(21,22)),(24,25)),(55,145)),((15,17),139)),((8,9),(51,53))),(57,58)),56)),((28,29),(52,54))),((6,7),10)),47),63),((61,62),(((((((((((64,108),115),(112,116)),(((106,107),(130,131)),(113,114))),111),((((67,81),68),((((69,(132,133)),102),85),((93,95),(94,96)))),(79,80))),(70,(123,124))),((72,((((82,101),(120,127)),(100,122)),((90,91),137))),(78,(104,105)))),((77,140),(83,97))),(((65,66),((71,((88,89),(128,(134,135)))),(76,((86,(109,110)),87)))),(98,99))),(((((73,74),129),75),(((117,118),121),125)),84)))),(2,59)),60);
 205: 2 -14744.63867 -14416.8379 (0,((((((1,92),(((48,49),142),(50,138))),((((103,136),(119,144)),(126,141)),143)),((((6,7),10),(47,(((61,62),((((((((((64,108),115),(112,116)),(((106,107),(130,131)),(113,114))),111),((((67,68),81),((((69,(132,133)),102),85),((93,95),(94,96)))),(79,80))),((72,(78,(104,105))),((((82,101),(120,127)),(100,122)),((90,91),137)))),(((70,(123,124)),(83,97)),(77,140))),(((65,66),((71,((88,89),(128,(134,135)))),((76,(86,(109,110))),87))),(98,99))),((((((73,74),129),75),((117,118),121)),125),84))),63))),((28,29),(52,54)))),((((3,4),(((((((13,14),32),((33,34),(45,46))),((((19,20),(35,(42,43))),(26,44)),27)),((36,37),38)),(40,41)),(30,31))),56),((((((((5,((11,12),((16,18),39))),23),(21,22)),(24,25)),(15,17)),((55,145),139)),((8,9),(51,53))),(57,58)))),(2,59)),60);
 206: 3 -15229.12305 -14428.23059 (0,(((((((((((1,92),(((48,49),142),(50,138))),(57,58)),143),(((103,136),(119,144)),(126,141))),((((8,9),(51,53)),56),((28,29),(52,54)))),((6,7),10)),((((((5,((11,12),((16,18),39))),23),(21,22)),(24,25)),(((15,17),139),(55,145))),(((((((13,14),32),((33,34),(45,46))),((((19,20),(35,(42,43))),(26,44)),27)),((36,37),38)),(40,41)),(30,31)))),(((3,4),47),63)),((61,62),((((((((((64,108),115),(112,116)),(((106,107),(130,131)),(113,114))),111),((((((67,68),81),85),((93,95),(94,96))),((69,(132,133)),102)),(79,80))),((72,(78,(104,105))),((((82,101),(120,127)),(100,122)),((90,91),137)))),((((70,(123,124)),97),83),(77,140))),(((65,66),((71,((88,89),(128,(134,135)))),((76,(86,(109,110))),87))),(98,99))),((73,74),((75,((84,125),((117,118),121))),129))))),(2,59)),60);
 207: 1 -13191.3457 -14400.82445 (0,((((((((((1,92),(((48,49),142),(50,138))),((((103,136),(119,(126,141))),144),143)),((((3,4),(((((((13,14),((33,34),(45,46))),32),((((19,20),(35,(42,43))),(26,44)),27)),((36,37),38)),(40,41)),(30,31))),((((((5,((11,12),((16,18),39))),23),(21,22)),(24,25)),(55,145)),((15,17),139))),((((8,9),(51,53)),56),(57,58)))),((28,29),(52,54))),((6,7),10)),47),63),((61,62),((((((((((64,108),115),(112,116)),(((106,107),(130,131)),(113,114))),111),((((((67,68),81),(85,((93,95),(94,96)))),((69,(132,133)),102)),(79,80)),((72,(78,(104,105))),(((((82,101),(120,127)),122),100),((90,91),137))))),((77,140),83)),(((65,66),((71,((88,89),(128,(134,135)))),(76,((86,(109,110)),87)))),(98,99))),(((70,123),124),97)),((((((73,74),129),75),((117,118),121)),125),84)))),(2,59)),60);
 208: 4 -14066.66016 -14440.56333 (0,((((((((((((1,92),(50,138)),((48,49),142)),(47,63)),(((103,136),(119,144)),(126,141))),(((((3,4),(((((((13,14),32),((33,34),(45,46))),((((19,20),(35,(42,43))),(26,44)),27)),((36,37),38)),(40,41)),(30,31))),(((((5,((11,12),((16,18),39))),23),(21,22)),(24,25)),((55,145),139))),((15,17),(28,29))),143)),((6,7),10)),(52,54)),(((8,9),(51,53)),56)),(57,58)),((61,62),((((((((((64,108),115),(112,116)),(((106,107),(130,131)),(113,114))),111),((((67,68),81),((((69,(132,133)),102),85),((93,95),(94,96)))),(79,80))),((72,(78,(104,105))),((((82,101),(120,127)),(100,122)),((90,91),137)))),((((70,(123,124)),97),83),(77,140))),(((65,66),((71,((88,89),(128,(134,135)))),((76,(86,(109,110))),87))),(98,99))),((73,74),((75,(84,(((117,118),121),125))),129))))),(2,59)),60);
 209: 1 -15368.81445 -14408.68496 (0,((((((((((1,92),(((48,49),142),(50,138))),143),((((3,4),((((((((((13,14),32),((33,34),(45,46))),27),((19,20),(35,(42,43)))),44),26),((36,37),38)),(40,41)),(30,31))),((((((5,((11,12),((16,18),39))),23),(21,22)),(24,25)),(55,145)),((15,17),139))),((((8,9),(51,53)),56),(57,58)))),(((103,136),(119,(126,141))),144)),((28,29),(52,54))),(((6,7),10),47)),63),((61,62),(((((((((((64,108),115),(112,116)),111),(113,114)),((106,107),(130,131))),(((((67,68),81),(85,((93,95),(94,96)))),((69,(132,133)),102)),(79,80))),((72,(78,(104,105))),((((82,101),(120,127)),(100,122)),(83,((90,91),137))))),(70,(123,124))),((((65,66),((71,((88,89),(128,(134,135)))),((76,(86,(109,110))),87))),(98,99)),((77,140),97))),(((((73,74),129),75),(((117,121),118),125)),84)))),(2,59)),60);
 210: 3 -13341.05859 -14433.3269 (0,((((((((((1,92),(((48,49),142),(50,138))),(57,58)),(((((8,9),(51,53)),56),(52,54)),((((103,136),(119,(126,141))),144),143))),((6,7),10)),(((3,4),47),63)),((((((5,((11,12),((16,18),39))),23),(21,22)),(24,25)),((55,145),139)),(((((((13,14),32),((33,34),(45,46))),((((19,20),(35,(42,43))),(26,44)),27)),((36,37),38)),(40,41)),(30,31)))),((15,17),(28,29))),((61,62),((((((((((64,108),115),(112,116)),(((106,107),(130,131)),(113,114))),111),(((((67,81),68),(((69,(132,133)),102),85)),((93,95),(94,96))),(79,80))),((72,(78,(104,105))),((((82,101),(120,127)),(100,122)),((90,91),137)))),((((70,(123,124)),97),83),(77,140))),(((65,66),((71,((88,89),(128,(134,135)))),((76,(86,(109,110))),87))),(98,99))),((((((73,74),75),129),(117,(118,121))),125),84)))),(2,59)),60);
 211: 1 -12695.18164 -14416.56973 (0,((((((1,92),(((48,49),142),(50,138))),(((((((((3,4),((((((((13,14),(45,46)),(33,34)),32),((((19,20),(35,(42,43))),(26,44)),27)),((36,37),38)),(40,41)),(30,31))),((((5,((((11,12),((16,18),39)),(21,22)),23)),(24,25)),(55,145)),((15,17),139))),(57,58)),((8,9),(51,53))),56),(((6,7),10),((28,29),(52,54)))),143),(((103,136),(119,(126,141))),144))),(47,63)),((61,62),((((((((((64,108),115),(112,116)),(((106,107),(130,131)),(113,114))),111),((((67,68),81),(((69,(132,133)),102),(85,((93,95),(94,96))))),(79,80))),((72,(78,(104,105))),((((82,101),(120,127)),(100,122)),((90,91),137)))),(((((70,123),124),97),(77,140)),83)),(((65,66),((71,((88,89),(128,(134,135)))),((76,87),(86,(109,110))))),(98,99))),(((73,74),(((84,125),((117,118),121)),129)),75)))),(2,59)),60);
 212: 2 -14858.88184 -14405.86264 (0,((((((((((1,92),(((48,49),142),(50,138))),(56,143)),(((103,136),(119,(126,141))),144)),((((3,4),(((((13,14),((33,34),(45,46))),32),(((((19,20),(35,(42,43))),(26,44)),27),(((36,37),38),(40,41)))),(30,31))),((((((5,((11,12),((16,18),39))),23),(21,22)),(24,25)),(55,145)),((15,17),139))),(((8,9),(51,53)),(57,58)))),((28,29),(52,54))),(((6,7),10),47)),63),((61,62),(((((((((64,108),115),(112,116)),(((106,107),(130,131)),(113,114))),111),(((((67,81),68),(85,((93,95),(94,96)))),((69,(132,133)),102)),(79,80))),(((70,(123,124)),(72,(78,(104,105)))),((((82,101),(120,127)),(100,122)),(83,((90,91),137))))),((((65,66),((71,((88,89),(128,(134,135)))),((76,(86,(109,110))),87))),(98,99)),((77,140),97))),((((((73,74),129),75),((117,118),121)),125),84)))),(2,59)),60);
 213: 2 -13890.24805 -14422.50799 (0,(((((((((((1,92),(((48,49),142),(50,138))),143),(((103,136),(119,144)),(126,141))),((((6,7),10),(28,29)),(52,54))),((((8,9),(51,53)),(57,58)),56)),((((((5,((11,12),((16,18),39))),23),(21,22)),(24,25)),(((15,17),139),(55,145))),(((((((13,14),32),((33,34),(45,46))),((((19,20),(35,(42,43))),(26,44)),27)),((36,37),38)),(40,41)),(30,31)))),((3,4),47)),63),((61,62),((((((((((64,108),115),(112,116)),(((106,107),(130,131)),(113,114))),111),((((67,68),81),((((69,(132,133)),102),85),((93,95),(94,96)))),(79,80))),((72,(78,(104,105))),((((82,101),(120,127)),(100,122)),((90,91),137)))),((((70,(123,124)),97),83),(77,140))),(((65,66),((71,((88,89),(128,(134,135)))),((76,(86,(109,110))),87))),(98,99))),((((((73,74),129),75),((117,118),121)),125),84)))),(2,59)),60);
 214: 1 -15875.6582 -14408.9641 (0,(((((((((1,92),(((48,49),142),(50,138))),143),(((103,136),(119,(126,141))),144)),((((((((3,4),(((((((13,14),32),((33,34),(45,46))),((((19,20),(35,(42,43))),(26,44)),27)),((36,37),38)),(40,41)),(30,31))),((((((5,((11,12),((16,18),39))),23),(21,22)),(24,25)),(55,145)),((15,17),139))),(57,58)),((8,9),(51,53))),56),(28,29)),(52,54))),((6,7),10)),47),(((61,62),((((((((((64,108),115),(112,116)),(((106,107),(130,131)),(113,114))),111),((((67,68),81),((((69,(132,133)),102),85),((93,95),(94,96)))),(79,80))),((70,(123,124)),((77,140),(83,97)))),((72,(78,(104,105))),((((82,101),(120,127)),(100,122)),((90,91),137)))),(((65,66),((71,((88,89),(128,(134,135)))),((76,(86,(109,110))),87))),(98,99))),(((((73,74),129),75),(((117,118),121),125)),84))),63)),(2,59)),60);
 215: 2 -13743.36133 -14400.87628 (0,(((((1,92),(((48,49),142),(50,138))),(((((((3,4),(((((((13,14),32),((33,34),(45,46))),((((19,20),(35,(42,43))),(26,44)),27)),((36,37),38)),(40,41)),(30,31))),((((((5,((11,12),((16,18),39))),23),(21,22)),(24,25)),(55,145)),((15,17),139))),((((8,9),(51,53)),56),(57,58))),((((6,7),10),(47,63)),((28,29),(52,54)))),(((103,136),(119,(126,141))),144)),143)),((61,62),((((((((((64,108),115),(112,116)),(((106,107),(130,131)),(113,114))),111),((((((67,81),68),85),((93,95),(94,96))),((69,(132,133)),102)),(79,80))),((72,(78,(104,105))),((((82,101),(120,127)),(100,122)),((90,91),137)))),((((70,(123,124)),97),83),(77,140))),(((65,66),((71,((88,89),(128,(134,135)))),((76,(86,(109,110))),87))),(98,99))),((73,74),((75,((84,125),((117,118),121))),129))))),(2,59)),60);
 216: 1 -13700.4668 -14409.42793 (0,((((((1,92),(((48,49),142),(50,138))),143),((((((6,7),10),(((61,62),((((((((((64,108),115),(112,116)),(((106,107),(130,131)),(113,114))),111),(((((67,81),68),(85,((93,95),(94,96)))),((69,(132,133)),102)),(79,80))),((72,(78,(104,105))),(((82,101),((100,122),(120,127))),((90,91),137)))),(((((70,123),124),97),83),(77,140))),(((65,66),((71,((88,89),(128,(134,135)))),((76,(86,(109,110))),87))),(98,99))),(((((73,74),129),75),(((117,118),121),125)),84))),63)),((28,29),(52,54))),47),(((103,136),(119,(126,141))),144))),(((((3,4),(((((((13,14),32),((33,34),(45,46))),((((19,20),(35,(42,43))),(26,44)),27)),((36,37),38)),(40,41)),(30,31))),(((((5,((11,12),((16,18),39))),23),(21,22)),(24,25)),((15,17),((55,145),139)))),(57,58)),(((8,9),(51,53)),56))),(2,59)),60);
 217: 2 -14292.77734 -14425.32447 (0,((((((((((1,92),(((48,49),142),(50,138))),((((103,136),(119,(126,141))),144),143)),((((3,4),(((13,14),(((((((19,20),(35,(42,43))),(26,44)),27),((33,34),(45,46))),32),(((36,37),38),(40,41)))),(30,31))),((((((5,((11,12),((16,18),39))),23),(21,22)),(24,25)),(55,145)),((15,17),139))),((((8,9),(51,53)),56),(57,58)))),((28,29),(52,54))),((6,7),10)),47),63),((61,62),((((((((((64,108),115),(112,116)),(((106,107),(130,131)),(113,114))),111),(((((67,81),68),(85,((93,95),(94,96)))),((69,(132,133)),102)),(79,80))),((72,(78,(104,105))),(((82,101),((100,122),(120,127))),((90,91),137)))),((((70,(123,124)),83),97),(77,140))),(((65,66),((71,((88,89),(128,(134,135)))),(76,((86,(109,110)),87)))),(98,99))),(((((73,74),75),129),(((117,121),118),125)),84)))),(2,59)),60);
 218: 1 -14024.05078 -14408.18067 (0,(((((((((((1,92),(((48,49),142),(50,138))),143),(((103,136),(119,(126,141))),144)),(((((8,9),(51,53)),(57,58)),56),((28,29),(52,54)))),(((3,4),(((((13,14),((33,34),(45,46))),32),(((((19,20),(35,(42,43))),(26,44)),27),(((36,37),38),(40,41)))),(30,31))),(((((5,((11,12),((16,18),39))),23),(21,22)),(24,25)),(((15,17),139),(55,145))))),((6,7),10)),47),63),((61,62),((((((((((64,108),115),(112,116)),(((106,107),(130,131)),(113,114))),111),(((((67,68),81),(85,((93,95),(94,96)))),((69,(132,133)),102)),(79,80))),(70,(123,124))),((72,(78,(104,105))),(((((82,101),(120,127)),122),100),(83,((90,91),137))))),((((65,66),((71,((88,89),(128,(134,135)))),((76,(86,(109,110))),87))),(98,99)),((77,140),97))),((((((73,74),129),75),((117,118),121)),125),84)))),(2,59)),60);
 219: 2 -15434.71875 -14402.72032 (0,((((((1,92),(((48,49),142),(50,138))),((((103,136),(119,(126,141))),144),143)),((((6,7),10),((47,63),((61,62),((((((((((64,108),115),(112,116)),(((106,107),(130,131)),(113,114))),111),(((((67,81),68),(85,((93,95),(94,96)))),((69,(132,133)),102)),(79,80))),((72,(78,(104,105))),(((82,101),((100,122),(120,127))),((90,91),137)))),((((70,(123,124)),97),83),(77,140))),(((65,66),((71,((88,89),(128,(134,135)))),((76,(86,(109,110))),87))),(98,99))),(((((73,74),129),75),(((117,118),121),125)),84))))),((28,29),(52,54)))),((((((3,4),(((((((13,14),32),((33,34),(45,46))),((((19,20),(35,(42,43))),(26,44)),27)),((36,37),38)),(40,41)),(30,31))),(((((5,((11,12),((16,18),39))),23),(21,22)),(24,25)),((15,17),((55,145),139)))),((8,9),(51,53))),(57,58)),56)),(2,59)),60);
 220: 1 -13635.96484 -14400.17892 (0,((((((((((1,92),(((48,49),142),(50,138))),143),(((103,136),(119,(126,141))),144)),((((((3,4),((((((((((13,14),32),((33,34),(45,46))),27),((19,20),(35,(42,43)))),44),26),((36,37),38)),(40,41)),(30,31))),((((((5,((11,12),((16,18),39))),23),(21,22)),(24,25)),(55,145)),((15,17),139))),(((8,9),(51,53)),(57,58))),56),((28,29),(52,54)))),((6,7),10)),47),63),((61,62),((((((((((64,108),115),(112,116)),(((106,107),(130,131)),(113,114))),111),(((((67,81),68),(85,((93,95),(94,96)))),((69,(132,133)),102)),(79,80))),((72,(78,(104,105))),((((82,101),(120,127)),(100,122)),((90,91),137)))),((((70,123),124),(83,97)),(77,140))),(((65,66),((71,((88,89),(128,(134,135)))),((76,(86,(109,110))),87))),(98,99))),((((((73,74),129),75),((117,121),118)),125),84)))),(2,59)),60);
 221: 2 -14152.53223 -14405.98534 (0,((((((((((1,92),(((48,49),142),(50,138))),((((103,136),(119,(126,141))),144),143)),((((3,4),(((((13,14),((33,34),(45,46))),32),(((((19,20),(35,(42,43))),(26,44)),27),(((36,37),38),(40,41)))),(30,31))),(((((5,((11,12),((16,18),39))),23),(21,22)),(24,25)),(55,145))),((((8,9),(51,53)),(56,(57,58))),((15,17),139)))),((28,29),(52,54))),((6,7),10)),47),63),((61,62),(((((((((64,108),115),(112,116)),(((106,107),(130,131)),(113,114))),111),((((67,68),81),((((69,(132,133)),102),85),((93,95),(94,96)))),(79,80))),((((70,(123,124)),(78,(104,105))),72),((((82,101),(120,127)),(100,122)),(83,((90,91),137))))),((((65,66),((71,((88,89),(128,(134,135)))),((76,(86,(109,110))),87))),(98,99)),((77,140),97))),(((((73,74),129),75),((117,(118,121)),125)),84)))),(2,59)),60);
 222: 2 -14641.92188 -14412.10071 (0,(((((((((((1,92),(((48,49),142),(50,138))),143),(((103,136),(119,144)),(126,141))),(((6,7),10),((28,29),(52,54)))),((((8,9),(51,53)),(57,58)),56)),((((((5,((11,12),((16,18),39))),23),(21,22)),(24,25)),(((15,17),139),(55,145))),(((((((13,14),32),((33,34),(45,46))),((((19,20),(35,(42,43))),(26,44)),27)),((36,37),38)),(40,41)),(30,31)))),((3,4),47)),63),((61,62),((((((((((64,108),115),(112,116)),(((106,107),(130,131)),(113,114))),111),(((((67,68),81),(((69,(132,133)),102),85)),((93,95),(94,96))),(79,80))),((72,(78,(104,105))),((((82,101),(120,127)),(100,122)),((90,91),137)))),((((70,(123,124)),97),83),(77,140))),(((65,66),((71,((88,89),(128,(134,135)))),((76,(86,(109,110))),87))),(98,99))),((((((73,74),129),75),((117,121),118)),125),84)))),(2,59)),60);
 223: 1 -14356.54688 -14406.45992 (0,((((((((1,92),(((48,49),142),(50,138))),((((103,136),(119,(126,141))),144),143)),((((((((3,4),(((((((13,14),32),((33,34),(45,46))),((((19,20),(35,(42,43))),(26,44)),27)),((36,37),38)),(40,41)),(30,31))),((((((5,((11,12),((16,18),39))),23),(21,22)),(24,25)),(55,145)),((15,17),139))),(57,58)),((8,9),(51,53))),56),(6,7)),((28,29),(52,54)))),(10,47)),63),((61,62),((((((((64,108),115),(112,116)),(((106,107),(130,131)),(113,114))),111),(((((67,68),81),(85,((93,95),(94,96)))),((69,(132,133)),102)),(79,80))),((72,(78,(104,105))),((((82,101),(120,127)),(100,122)),((90,91),137)))),((((65,66),((71,((88,89),(128,(134,135)))),((76,(86,(109,110))),87))),(98,99)),(((((70,(123,124)),97),83),(77,140)),(((((73,74),129),75),(((117,118),121),125)),84)))))),(2,59)),60);
 224: 1 -13333.98242 -14434.08159 (0,((((((((((1,92),(((48,49),142),(50,138))),((((103,136),(119,(126,141))),144),143)),(52,54)),((6,7),10)),(((((8,9),(51,53)),((15,17),(28,29))),56),(57,58))),(((((5,((11,12),((16,18),39))),23),((21,22),(24,25))),((55,145),139)),(((((((13,14),32),((33,34),(45,46))),((((19,20),(35,(42,43))),(26,44)),27)),((36,37),38)),(40,41)),(30,31)))),(((3,4),47),63)),((61,62),((((((((((64,108),115),(112,116)),(((106,107),(130,131)),(113,114))),111),((((67,68),81),((((69,(132,133)),102),85),((93,95),(94,96)))),(79,80))),((72,(78,(104,105))),(((((82,101),(120,127)),122),100),((90,91),137)))),((((70,(123,124)),97),83),(77,140))),(((65,66),((71,((88,89),(128,(134,135)))),((76,(86,(109,110))),87))),(98,99))),((73,74),(75,((84,((117,(118,121)),125)),129)))))),(2,59)),60);
 225: 1 -15081.54395 -14399.67517 (0,(((((((1,92),(((48,49),142),(50,138))),((((((3,4),(((((((13,14),((33,34),(45,46))),32),((((19,20),(26,44)),(35,(42,43))),27)),((36,37),38)),(40,41)),(30,31))),(((((5,((11,12),((16,18),39))),23),(21,22)),(24,25)),((15,17),((55,145),139)))),((((8,9),(51,53)),(57,58)),56)),(((6,7),10),((28,29),(52,54)))),((((103,136),(119,(126,141))),144),143))),47),63),((61,62),((((((((((64,108),115),(112,116)),(((106,107),(130,131)),(113,114))),111),(((((67,81),68),(85,((93,95),(94,96)))),((69,(132,133)),102)),(79,80))),((72,(78,(104,105))),((((82,101),(120,127)),(100,122)),((90,91),137)))),((((70,(123,124)),97),83),(77,140))),(((65,66),((71,((88,89),(128,(134,135)))),((76,(86,(109,110))),87))),(98,99))),((((((73,74),129),75),((117,118),121)),125),84)))),(2,59)),60);
 226: 2 -14724.07129 -14430.2666 (0,((((((((1,92),(((48,49),142),(50,138))),(47,(((61,62),((((((((((64,108),115),(112,116)),(((106,107),(130,131)),(113,114))),111),((((67,68),81),((((69,(132,133)),102),85),((93,95),(94,96)))),(79,80))),((72,(78,(104,105))),(((((82,101),127),120),(100,122)),((90,91),137)))),(((((70,123),124),97),83),(77,140))),(((65,66),((71,((88,89),(128,(134,135)))),((76,(86,(109,110))),87))),(98,99))),((73,74),(75,((84,(((117,118),121),125)),129))))),63))),((6,7),10)),(((103,136),(119,144)),(126,141))),((28,29),(52,54))),(((((((3,4),(((((((13,14),32),((33,34),(45,46))),((((19,20),(35,(42,43))),(26,44)),27)),((36,37),38)),(40,41)),(30,31))),143),((((((5,((11,12),((16,18),39))),23),(21,22)),(24,25)),(55,145)),((15,17),139))),(57,58)),((8,9),(51,53))),56)),(2,59)),60);
 227: 2 -14250.91211 -14399.52009 (0,(((((((((((1,92),(((48,49),142),(50,138))),143),(((103,136),(119,(126,141))),144)),((((3,4),(((((((13,14),32),((33,34),(45,46))),((((19,20),(35,(42,43))),(26,44)),27)),(36,(37,38))),(40,41)),(30,31))),(((((5,((11,12),((16,18),39))),23),(21,22)),(24,25)),((15,17),((55,145),139)))),((((8,9),(51,53)),(57,58)),56))),((28,29),(52,54))),((6,7),10)),47),63),((61,62),(((((((((((64,108),115),(112,116)),(((106,107),(130,131)),(113,114))),111),(((((67,68),81),(85,((93,95),(94,96)))),((69,(132,133)),102)),(79,80))),((72,(78,(104,105))),((((82,101),(120,127)),(100,122)),((90,91),137)))),83),(((65,66),((71,((88,89),(128,(134,135)))),((76,(86,(109,110))),87))),(98,99))),(((70,(123,124)),97),(77,140))),(((((73,74),75),129),(((117,118),121),125)),84)))),(2,59)),60);
 228: 1 -13323.45508 -14401.11665 (0,((((((((((1,92),(((48,49),142),(50,138))),143),(((103,136),(119,(126,141))),144)),((((((3,4),(((((((13,14),32),((33,34),(45,46))),((((19,20),(35,(42,43))),(26,44)),27)),((36,37),38)),(40,41)),(30,31))),(((((5,((11,12),((16,18),39))),23),(21,22)),(24,25)),(55,145))),((15,17),139)),((((8,9),(51,53)),(57,58)),56)),((28,29),(52,54)))),((6,7),10)),47),63),((61,62),((((((((((64,108),115),(112,116)),(((106,107),(130,131)),(113,114))),111),((((67,68),81),((((69,(132,133)),102),85),((93,95),(94,96)))),(79,80))),((72,(78,(104,105))),((((82,101),(120,127)),(100,122)),((90,91),137)))),((((70,(123,124)),97),83),(77,140))),(((65,66),((71,((88,89),(128,(134,135)))),((76,(86,(109,110))),87))),(98,99))),((((((73,74),129),75),((117,118),121)),125),84)))),(2,59)),60);
 229: 1 -13478.33887 -14398.78969 (0,((((((1,92),(((48,49),142),(50,138))),((((((3,4),(((((((13,14),32),((33,34),(45,46))),((((19,20),(35,(42,43))),(26,44)),27)),((36,37),38)),(40,41)),(30,31))),((((((5,((11,12),((16,18),39))),23),(21,22)),(24,25)),(55,145)),((15,17),139))),((((8,9),(51,53)),(57,58)),56)),(((6,7),10),((28,29),(52,54)))),((((103,136),(119,(126,141))),144),143))),(((61,62),((((((((((64,108),115),(112,116)),(((106,107),(130,131)),(113,114))),111),((((67,68),81),((((69,(132,133)),102),85),((93,95),(94,96)))),(79,80))),((72,(78,(104,105))),(((((82,101),(120,127)),122),100),((90,91),137)))),((((70,(123,124)),97),83),(77,140))),(((65,66),((71,((88,89),(128,(134,135)))),(((76,(109,110)),86),87))),(98,99))),(((((73,74),129),75),(((117,118),121),125)),84))),63)),47),(2,59)),60);
 230: 1 -14437.23633 -14428.86172 (0,((((((((1,92),(50,138)),((48,49),142)),(((6,7),10),(47,(((61,62),((((((((((64,108),115),(112,116)),(((106,107),(130,131)),(113,114))),111),((((67,81),68),((((69,(132,133)),102),85),((93,95),(94,96)))),(79,80))),((72,(78,(104,105))),(((((82,101),(120,127)),122),100),((90,91),137)))),((((70,(123,124)),97),83),(77,140))),((((65,66),(71,((88,89),(128,(134,135))))),((76,87),(86,(109,110)))),(98,99))),(((73,74),(((84,125),((117,121),118)),129)),75))),63)))),(((103,136),(119,144)),(126,141))),((28,29),(52,54))),(((((((3,4),(((((((13,14),32),((33,34),(45,46))),((((19,20),(35,(42,43))),27),(26,44))),((36,37),38)),(40,41)),(30,31))),143),((((((5,((11,12),((16,18),39))),23),(21,22)),(24,25)),(55,145)),((15,17),139))),(57,58)),((8,9),(51,53))),56)),(2,59)),60);
 231: 1 -13933.2373 -14401.36247 (0,((((((((((1,92),(((48,49),142),(50,138))),((((103,136),(119,(126,141))),144),143)),((((3,4),(((((((13,14),32),((33,34),(45,46))),((((19,20),(35,(42,43))),(26,44)),27)),((36,37),38)),(40,41)),(30,31))),((((5,((((11,12),((16,18),39)),23),(21,22))),(24,25)),(55,145)),((15,17),139))),((((8,9),(51,53)),56),(57,58)))),((28,29),(52,54))),((6,7),10)),47),63),((61,62),(((((((((((64,108),115),(112,116)),(((106,107),(130,131)),(113,114))),111),(((((67,81),68),(85,((93,95),(94,96)))),((69,(132,133)),102)),(79,80))),((72,(78,(104,105))),((((82,101),(120,127)),(100,122)),((90,91),137)))),((((70,(123,124)),97),(77,140)),83)),(98,99)),((65,66),((71,((88,89),(128,(134,135)))),((76,(86,(109,110))),87)))),((((((73,74),129),75),((117,121),118)),125),84)))),(2,59)),60);
 232: 3 -14475.25293 -14398.80861 (0,(((((((((((1,92),(((48,49),142),(50,138))),143),(((103,136),(119,(126,141))),144)),((((3,4),(((((((13,14),32),((33,34),(45,46))),((((19,20),(35,(42,43))),(26,44)),27)),((36,37),38)),(40,41)),(30,31))),((((((5,((11,12),((16,18),39))),23),(21,22)),(24,25)),(55,145)),((15,17),139))),((((8,9),(51,53)),(57,58)),56))),((28,29),(52,54))),((6,7),10)),47),63),((61,62),((((((((((((64,108),115),(112,116)),111),(113,114)),((106,107),(130,131))),(79,80)),((((67,81),68),(85,((93,95),(94,96)))),((69,(132,133)),102))),((72,(78,(104,105))),((((82,101),(120,127)),(100,122)),(83,((90,91),137))))),(70,(123,124))),((((65,66),((71,((88,89),(128,(134,135)))),(76,((86,(109,110)),87)))),(98,99)),((77,140),97))),((((((73,74),129),75),((117,118),121)),125),84)))),(2,59)),60);
 233: 3 -14326.16992 -14393.84486 (0,((((((((((1,92),(((48,49),142),(50,138))),((((103,136),(119,(126,141))),144),143)),((((3,4),(((((((13,14),32),((33,34),(45,46))),((((19,20),(26,44)),(35,(42,43))),27)),((36,37),38)),(40,41)),(30,31))),((((((5,((11,12),((16,18),39))),23),(21,22)),(24,25)),(55,145)),((15,17),139))),((((8,9),(51,53)),56),(57,58)))),((28,29),(52,54))),((6,7),10)),47),63),((61,62),((((((((((64,108),115),(112,116)),(((106,107),(130,131)),(113,114))),111),(((((67,68),81),(((69,(132,133)),102),85)),((93,95),(94,96))),(79,80))),((72,(78,(104,105))),((((82,101),(120,127)),(100,122)),((90,91),137)))),((((70,(123,124)),97),83),(77,140))),(((65,66),((71,((88,89),(128,(134,135)))),((76,(86,(109,110))),87))),(98,99))),((((((73,74),75),129),((117,118),121)),125),84)))),(2,59)),60);
 234: 1 -14126.91406 -14413.85331 (0,((((((((((1,92),(((48,49),142),(50,138))),((((8,9),(51,53)),(57,58)),((28,29),(52,54)))),((56,143),(((103,136),(119,(126,141))),144))),(((3,4),(((((((13,14),32),((33,34),(45,46))),((((19,20),(35,(42,43))),(26,44)),27)),((36,37),38)),(40,41)),(30,31))),((((((5,((11,12),((16,18),39))),23),(21,22)),(24,25)),(55,145)),((15,17),139)))),((6,7),10)),47),63),((61,62),((((((((((64,108),115),(112,116)),(((106,107),(130,131)),(113,114))),111),(((((67,81),68),(85,((93,95),(94,96)))),((69,(132,133)),102)),(79,80))),((72,(78,(104,105))),(((((82,101),(120,127)),100),122),(83,((90,91),137))))),(70,(123,124))),((((65,66),((71,((88,89),(128,(134,135)))),((76,(86,(109,110))),87))),(97,(98,99))),(77,140))),((((((73,74),75),129),((117,118),121)),125),84)))),(2,59)),60);
 235: 3 -14536.79883 -14407.22474 (0,((((((((((1,92),(((48,49),142),(50,138))),143),(((103,136),(119,(126,141))),144)),(((((((3,4),(((13,14),(((((((19,20),(35,(42,43))),(26,44)),27),(((36,37),38),(40,41))),((33,34),(45,46))),32)),(30,31))),((((((5,((11,12),((16,18),39))),23),(21,22)),(24,25)),(55,145)),((15,17),139))),((8,9),(51,53))),(57,58)),56),((28,29),(52,54)))),((6,7),10)),47),63),((61,62),(((((((((((64,108),115),(112,116)),(((106,107),(130,131)),(113,114))),111),(((((67,68),81),(85,((93,95),(94,96)))),((69,(132,133)),102)),(79,80))),((((82,101),(120,127)),(100,122)),(83,((90,91),137)))),(72,(78,(104,105)))),(70,(123,124))),((((65,66),((71,((88,89),(128,(134,135)))),((76,(86,(109,110))),87))),(98,99)),((77,140),97))),((((((73,74),129),75),((117,118),121)),125),84)))),(2,59)),60);
 236: 2 -13033.65625 -14399.54623 (0,((((((((((1,92),(((48,49),142),(50,138))),((((103,136),(119,(126,141))),144),143)),((((3,4),(((((((13,14),32),((33,34),(45,46))),((((19,20),(35,(42,43))),(26,44)),27)),((36,37),38)),(40,41)),(30,31))),((((((5,((11,12),((16,18),39))),23),(21,22)),(24,25)),(55,145)),((15,17),139))),((((8,9),(51,53)),56),(57,58)))),((28,29),(52,54))),((6,7),10)),47),63),((61,62),((((((((((((64,108),115),(112,116)),111),(113,114)),((106,107),(130,131))),(79,80)),(((67,81),68),((((69,(132,133)),102),85),((93,95),(94,96))))),((72,(78,(104,105))),((((82,101),(120,127)),(100,122)),(83,((90,91),137))))),(70,(123,124))),((((65,66),((71,((88,89),(128,(134,135)))),((76,(86,(109,110))),87))),(98,99)),((77,140),97))),(((((73,74),129),75),(((117,118),121),125)),84)))),(2,59)),60);
 237: 1 -14719.18359 -14409.31669 (0,(((((((1,92),(((48,49),142),(50,138))),(((((((3,4),((((((13,14),(45,46)),(33,34)),32),(((((19,20),(35,(42,43))),(26,44)),27),(((36,37),38),(40,41)))),(30,31))),((((((5,((11,12),((16,18),39))),23),(21,22)),(24,25)),(55,145)),((15,17),139))),(((8,9),(51,53)),(57,58))),56),((((103,136),(119,(126,141))),144),143)),((28,29),(52,54)))),((6,7),(10,47))),63),((61,62),((((((((((64,108),115),(112,116)),(((106,107),(130,131)),(113,114))),111),((((67,68),81),((((69,(132,133)),102),85),((93,95),(94,96)))),(79,80))),((72,(78,(104,105))),(((((82,101),(120,127)),122),100),((90,91),137)))),(((65,66),((71,((88,89),(128,(134,135)))),((76,(86,(109,110))),87))),(98,99))),(((((70,123),124),97),83),(77,140))),((((((73,74),75),129),((117,121),118)),125),84)))),(2,59)),60);
 238: 2 -13241.38867 -14404.04138 (0,((((((((((1,92),(((48,49),142),(50,138))),((((103,136),(119,(126,141))),144),143)),(((3,4),(((((((13,14),32),((33,34),(45,46))),((((19,20),(35,(42,43))),(26,44)),27)),((36,37),38)),(40,41)),(30,31))),(((((((((5,((11,12),((16,18),39))),23),(21,22)),(24,25)),(55,145)),((15,17),139)),((8,9),(51,53))),(57,58)),56))),((6,7),10)),((28,29),(52,54))),47),63),((61,62),((((((((((64,108),115),(112,116)),(((106,107),(130,131)),(113,114))),111),((((67,68),81),((((69,(132,133)),102),85),((93,95),(94,96)))),(79,80))),((70,(123,124)),((72,(78,(104,105))),((((82,101),(120,127)),(100,122)),((90,91),137))))),((77,140),(83,97))),(((65,66),((71,((88,89),(128,(134,135)))),(76,((86,(109,110)),87)))),(98,99))),((((((73,74),129),75),((117,118),121)),125),84)))),(2,59)),60);
 239: 1 -14508.97754 -14396.15637 (0,(((((((((((1,92),(((48,49),142),(50,138))),(((103,136),(119,(126,141))),144)),143),((((3,4),(((((((13,14),32),((33,34),(45,46))),((((19,20),(35,(42,43))),(26,44)),27)),((36,37),38)),(40,41)),(30,31))),((((((5,((11,12),((16,18),39))),23),(21,22)),(24,25)),(55,145)),((15,17),139))),((((8,9),(51,53)),56),(57,58)))),((28,29),(52,54))),((6,7),10)),47),63),((61,62),((((((((((64,108),115),(112,116)),(((106,107),(130,131)),(113,114))),111),((((67,81),68),((((69,(132,133)),102),85),((93,95),(94,96)))),(79,80))),((72,(78,(104,105))),((((82,101),(120,127)),(100,122)),((90,91),137)))),(((70,(123,124)),(77,140)),(83,97))),(((65,66),((71,((88,89),(128,(134,135)))),(((76,(109,110)),86),87))),(98,99))),(((((73,74),129),75),((117,(118,121)),125)),84)))),(2,59)),60);
 240: 2 -16051.86133 -14400.40214 (0,(((((((1,92),(((48,49),142),(50,138))),((((103,136),(119,(126,141))),144),143)),((((6,7),10),(47,(((61,62),((((((((((64,108),115),(112,116)),(((106,107),(130,131)),(113,114))),111),(((((67,81),68),(85,((93,95),(94,96)))),((69,(132,133)),102)),(79,80))),((72,(78,(104,105))),(((82,101),((100,122),(120,127))),((90,91),137)))),((((70,(123,124)),97),83),(77,140))),(((65,66),((71,((88,89),(128,(134,135)))),((76,(86,(109,110))),87))),(98,99))),(((((73,74),129),75),(((117,118),121),125)),84))),63))),((28,29),(52,54)))),56),(((((3,4),(((((((13,14),32),((33,34),(45,46))),((((19,20),(35,(42,43))),(26,44)),27)),((36,37),38)),(40,41)),(30,31))),(((((5,((11,12),((16,18),39))),23),(21,22)),(24,25)),((15,17),((55,145),139)))),((8,9),(51,53))),(57,58))),(2,59)),60);
 241: 1 -14913.62109 -14403.24234 (0,((((((((((1,92),(((48,49),142),(50,138))),((((103,136),(119,(126,141))),144),143)),((((3,4),(((((((13,14),32),((33,34),(45,46))),((((19,20),(35,(42,43))),(26,44)),27)),((36,37),38)),(40,41)),(30,31))),((((5,((((11,12),((16,18),39)),(21,22)),23)),(24,25)),(55,145)),((15,17),139))),((((8,9),(51,53)),56),(57,58)))),((28,29),(52,54))),10),(6,7)),47),(((61,62),((((((((((64,108),115),(112,116)),(((106,107),(130,131)),(113,114))),111),((((((67,81),68),((93,95),(94,96))),85),((69,(132,133)),102)),(79,80))),((72,(78,(104,105))),((((82,101),(120,127)),(100,122)),((90,91),137)))),(((((70,123),124),97),83),(77,140))),(((65,66),((71,((88,89),(128,(134,135)))),((76,(86,(109,110))),87))),(98,99))),((((((73,74),129),75),((117,121),118)),125),84))),63)),(2,59)),60);
 242: 1 -14572.45117 -14413.31488 (0,((((((((((1,92),(((48,49),142),(50,138))),((((103,136),(119,(126,141))),144),143)),(((3,4),(((((((13,14),32),((33,34),(45,46))),((((19,20),(35,(42,43))),(26,44)),27)),((36,37),38)),(40,41)),(30,31))),(((((((((5,((11,12),((16,18),39))),23),(21,22)),(24,25)),(55,145)),((15,17),139)),((8,9),(51,53))),(57,58)),56))),((28,29),(52,54))),((6,7),10)),63),47),((61,62),((((((((((64,108),115),(112,116)),((106,107),((113,114),(130,131)))),111),((((67,68),81),((((69,(132,133)),102),85),((93,95),(94,96)))),(79,80))),(70,(123,124))),((72,(78,(104,105))),((((82,101),(120,127)),(100,122)),(83,((90,91),137))))),((((65,66),((71,((88,89),(128,(134,135)))),((76,(86,(109,110))),87))),(98,99)),((77,140),97))),((((((73,74),75),129),((117,121),118)),125),84)))),(2,59)),60);
 243: 1 -12969.66016 -14410.51729 (0,((((((((((1,92),(((48,49),142),(50,138))),((((103,136),(119,(126,141))),144),143)),((((3,4),((((((((13,14),(32,((33,34),(45,46)))),27),(35,(42,43))),((19,20),(26,44))),((36,37),38)),(40,41)),(30,31))),((((((5,((11,12),((16,18),39))),23),(21,22)),(24,25)),(55,145)),((15,17),139))),((((8,9),(51,53)),56),(57,58)))),((28,29),(52,54))),((6,7),10)),47),63),((61,62),((((((((((64,108),115),(112,116)),(((106,107),(130,131)),(113,114))),111),((((67,81),68),((((69,(132,133)),102),85),((93,95),(94,96)))),(79,80))),((72,(78,(104,105))),(((((82,101),(120,127)),100),122),((90,91),137)))),((((70,(123,124)),97),83),(77,140))),(((65,66),((71,((88,89),(128,(134,135)))),((76,(86,(109,110))),87))),(98,99))),(((((73,74),129),75),((117,(118,121)),125)),84)))),(2,59)),60);
 244: 1 -14735.95508 -14407.44397 (0,((((((((((1,92),(((48,49),142),(50,138))),143),(((3,4),(((((((13,14),32),((33,34),(45,46))),((((19,20),(35,(42,43))),(26,44)),27)),((36,37),38)),(40,41)),(30,31))),(((103,136),(119,(126,141))),144))),((((((((((5,((11,12),((16,18),39))),23),(21,22)),(24,25)),(55,145)),((15,17),139)),((8,9),(51,53))),(57,58)),56),((28,29),(52,54)))),((6,7),10)),47),63),((61,62),((((((((((64,108),115),(112,116)),(((106,107),(130,131)),(113,114))),111),(((((67,81),68),(85,((93,95),(94,96)))),((69,(132,133)),102)),(79,80))),((72,(78,(104,105))),(((((82,101),(120,127)),100),122),((90,91),137)))),((((70,(123,124)),97),83),(77,140))),(((65,66),((71,((88,89),(128,(134,135)))),((76,(86,(109,110))),87))),(98,99))),(((((73,74),75),129),(((117,121),118),125)),84)))),(2,59)),60);
 245: 1 -14305.85645 -14436.63797 (0,((((((((((1,92),(((48,49),142),(50,138))),(57,58)),(((((8,9),(51,53)),56),(52,54)),((((103,136),(119,(126,141))),144),143))),((6,7),10)),(((3,4),47),63)),((((((5,((11,12),((16,18),39))),23),(21,22)),(24,25)),((55,145),139)),(((((((13,14),32),((33,34),(45,46))),((((19,20),(35,(42,43))),(26,44)),27)),((36,37),38)),(40,41)),(30,31)))),((15,17),(28,29))),((61,62),((((((((((64,108),115),(112,116)),(((106,107),(130,131)),(113,114))),111),((((67,68),81),((((69,(132,133)),102),85),((93,95),(94,96)))),(79,80))),((72,(78,(104,105))),((((82,101),(120,127)),(100,122)),((90,91),137)))),(((((70,123),124),97),83),(77,140))),(((65,66),((71,((88,89),(128,(134,135)))),(((76,(109,110)),86),87))),(98,99))),(((((73,74),129),75),(((117,118),121),125)),84)))),(2,59)),60);
 246: 1 -14327.98242 -14459.57419 (0,((((((((((((1,92),(((48,49),142),(50,138))),(57,58)),(52,54)),((6,7),10)),(((8,9),(51,53)),((((103,136),(119,144)),(126,141)),143))),(56,63)),((15,17),(28,29))),(((((5,((11,12),((16,18),39))),((21,22),23)),(24,25)),((55,145),139)),(((((((13,14),32),((33,34),(45,46))),((((19,20),(26,44)),(35,(42,43))),27)),((36,37),38)),(40,41)),(30,31)))),((3,4),47)),((61,62),((((((((((64,108),115),(112,116)),(((106,107),(130,131)),(113,114))),111),((((67,81),68),((((69,(132,133)),102),85),((93,95),(94,96)))),(79,80))),((72,(78,(104,105))),((((82,101),(120,127)),(100,122)),((90,91),137)))),((((70,(123,124)),97),83),(77,140))),(((65,66),((71,((88,89),(128,(134,135)))),(((76,87),86),(109,110)))),(98,99))),((((73,74),75),129),(84,(((117,118),121),125)))))),(2,59)),60);
 247: 1 -15107.21191 -14395.36164 (0,((((((((((1,92),(((48,49),142),(50,138))),143),(((103,136),(119,(126,141))),144)),(((((3,4),(((((13,14),((33,34),(45,46))),32),(((((19,20),(35,(42,43))),(26,44)),27),(((36,37),38),(40,41)))),(30,31))),((((((5,((11,12),((16,18),39))),23),(21,22)),(24,25)),(55,145)),((15,17),139))),(((8,9),(51,53)),(57,58))),56)),((28,29),(52,54))),((6,7),10)),47),(((61,62),((((((((((64,108),115),(112,116)),(((106,107),(130,131)),(113,114))),111),(((((67,81),68),(85,((93,95),(94,96)))),((69,(132,133)),102)),(79,80))),((72,(78,(104,105))),((((82,101),(120,127)),(100,122)),((90,91),137)))),((((70,(123,124)),97),83),(77,140))),(((65,66),((71,((88,89),(128,(134,135)))),((76,(86,(109,110))),87))),(98,99))),(((((73,74),129),75),(((117,121),118),125)),84))),63)),(2,59)),60);
 248: 1 -16184.87695 -14397.68951 (0,((((((((((1,92),(((48,49),142),(50,138))),143),(((103,136),(119,(126,141))),144)),(((((3,4),(((((((13,14),32),((33,34),(45,46))),((((19,20),(26,44)),(35,(42,43))),27)),((36,37),38)),(40,41)),(30,31))),((((((5,((11,12),((16,18),39))),23),(21,22)),(24,25)),(55,145)),((15,17),139))),((((8,9),(51,53)),(57,58)),56)),((28,29),(52,54)))),((6,7),10)),47),63),((61,62),(((((((((64,108),((112,116),115)),(((106,107),(130,131)),(113,114))),111),(((((67,68),81),(85,((93,95),(94,96)))),((69,(132,133)),102)),(79,80))),((70,123),124)),((72,(78,(104,105))),((((82,101),(120,127)),(100,122)),(83,((90,91),137))))),((((65,66),((71,((88,89),(128,(134,135)))),((76,(86,(109,110))),87))),(98,99)),((77,140),97))),((((((73,74),75),129),84),((117,121),118)),125)))),(2,59)),60);
 249: 1 -13909.1875 -14399.84838 (0,(((((((((((1,92),(((48,49),142),(50,138))),143),((((3,4),(((((((13,14),32),((33,34),(45,46))),((((19,20),(35,(42,43))),(26,44)),27)),((36,37),38)),(40,41)),(30,31))),((((((5,((11,12),((16,18),39))),23),(21,22)),(24,25)),(55,145)),((15,17),139))),((((8,9),(51,53)),(57,58)),56))),(((103,136),(119,(126,141))),144)),((28,29),(52,54))),((6,7),10)),47),63),((61,62),((((((((((64,108),115),(112,116)),111),(113,114)),((106,107),(130,131))),(((((67,68),81),(85,((93,95),(94,96)))),((69,(132,133)),102)),(79,80))),((70,(123,124)),((72,(78,(104,105))),((((82,101),(120,127)),(100,122)),(83,((90,91),137)))))),((((65,66),((71,((88,89),(128,(134,135)))),(76,((86,(109,110)),87)))),(98,99)),((77,140),97))),(((((73,74),75),129),((117,(118,121)),125)),84)))),(2,59)),60);
 250: 1 -14516.78027 -14413.61492 (0,(((((((((((1,92),(((48,49),142),(50,138))),143),(((103,136),(119,144)),(126,141))),((6,7),10)),((28,29),(52,54))),((((8,9),(51,53)),(57,58)),56)),((((((5,((11,12),((16,18),39))),23),(21,22)),(24,25)),(((15,17),139),(55,145))),(((((((13,14),32),((33,34),(45,46))),((((19,20),(35,(42,43))),(26,44)),27)),((36,37),38)),(40,41)),(30,31)))),((3,4),47)),(((61,62),((((((((((64,108),115),(112,116)),(((106,107),(130,131)),(113,114))),111),((((67,81),68),((((69,(132,133)),102),85),((93,95),(94,96)))),(79,80))),((72,(78,(104,105))),((((82,101),(120,127)),(100,122)),((90,91),137)))),(((((70,123),124),97),83),(77,140))),(((65,66),((71,((88,89),(128,(134,135)))),((76,(86,(109,110))),87))),(98,99))),(((((73,74),75),129),(((117,118),121),125)),84))),63)),(2,59)),60);
 251: 1 -14018.70312 -14397.6457 (0,((((((((((1,92),(((48,49),142),(50,138))),143),(((103,136),(119,(126,141))),144)),(((((3,4),((((((13,14),((33,34),(45,46))),32),(((((19,20),(35,(42,43))),(26,44)),27),((36,37),38))),(40,41)),(30,31))),((((5,((((11,12),((16,18),39)),(21,22)),23)),(24,25)),(55,145)),((15,17),139))),((((8,9),(51,53)),(57,58)),56)),((28,29),(52,54)))),((6,7),10)),47),63),((61,62),((((((((((64,108),115),(112,116)),(((106,107),(130,131)),(113,114))),111),(((((67,68),81),(85,((93,95),(94,96)))),((69,(132,133)),102)),(79,80))),((72,(78,(104,105))),((((82,101),(120,127)),(100,122)),((90,91),137)))),(((((70,123),124),97),83),(77,140))),(((65,66),((71,((88,89),(128,(134,135)))),((76,(86,(109,110))),87))),(98,99))),((((((73,74),75),129),((117,121),118)),125),84)))),(2,59)),60);
 252: 1 -13710.27051 -14401.39735 (0,(((((((((1,92),(((48,49),142),(50,138))),((((103,136),(119,(126,141))),144),143)),((((3,4),(((((((13,14),32),((33,34),(45,46))),((((19,20),(35,(42,43))),(26,44)),27)),((36,37),38)),(40,41)),(30,31))),(((((5,((11,12),((16,18),39))),23),(21,22)),(24,25)),(((15,17),139),(55,145)))),((((8,9),(51,53)),56),(57,58)))),((28,29),(52,54))),((6,7),10)),(((61,62),(((((((((((64,108),115),(112,116)),111),(113,114)),((106,107),(130,131))),(((((67,68),81),(85,((93,95),(94,96)))),((69,(132,133)),102)),(79,80))),((72,(78,(104,105))),((((82,101),(120,127)),(100,122)),(83,((90,91),137))))),(70,(123,124))),((((65,66),((71,((88,89),(128,(134,135)))),((76,(86,(109,110))),87))),(98,99)),((77,140),97))),(((((73,74),129),75),(((117,121),118),125)),84))),63)),47),(2,59)),60);
 253: 1 -13923.09766 -14404.86362 (0,(((((((1,92),(((48,49),142),(50,138))),(((((((3,4),(((((13,14),32),((33,34),(45,46))),(((((19,20),(35,(42,43))),(26,44)),27),(((36,37),38),(40,41)))),(30,31))),((((((5,((11,12),((16,18),39))),23),(21,22)),(24,25)),(55,145)),((15,17),139))),(((8,9),(51,53)),(57,58))),56),((((103,136),(119,(126,141))),144),143)),((28,29),(52,54)))),((6,7),(10,47))),63),((61,62),((((((((((64,108),115),(112,116)),(((106,107),(130,131)),(113,114))),111),((((67,68),81),((((69,(132,133)),102),85),((93,95),(94,96)))),(79,80))),((72,(78,(104,105))),(((((82,101),(120,127)),122),100),((90,91),137)))),(((65,66),((71,((88,89),(128,(134,135)))),((76,(86,(109,110))),87))),(98,99))),(((((70,123),124),97),83),(77,140))),((((((73,74),75),129),((117,121),118)),125),84)))),(2,59)),60);
 254: 1 -14398.54688 -14401.7754 (0,((((((((((1,92),(((48,49),142),(50,138))),143),(((103,136),(119,(126,141))),144)),(((((3,4),((((((((((13,14),32),((33,34),(45,46))),27),((19,20),(35,(42,43)))),44),26),((36,37),38)),(40,41)),(30,31))),((((((5,((11,12),((16,18),39))),23),(21,22)),(24,25)),(55,145)),((15,17),139))),((((8,9),(51,53)),(57,58)),56)),((28,29),(52,54)))),((6,7),10)),47),63),((61,62),(((((((((((64,108),115),(112,116)),(((106,107),(130,131)),(113,114))),111),(79,80)),((((67,81),68),(85,((93,95),(94,96)))),((69,(132,133)),102))),((72,(78,(104,105))),((((82,101),(120,127)),(100,122)),((90,91),137)))),((((70,123),124),(83,97)),(77,140))),(((65,66),((71,((88,89),(128,(134,135)))),((76,(86,(109,110))),87))),(98,99))),((((((73,74),129),75),((117,121),118)),125),84)))),(2,59)),60);
 255: 1 -13850.79688 -14403.71233 (0,((((((((((1,92),(((48,49),142),(50,138))),143),((((3,4),((((((((13,14),(45,46)),32),(33,34)),((((19,20),(35,(42,43))),(26,44)),27)),((36,37),38)),(40,41)),(30,31))),((((((5,((11,12),((16,18),39))),23),(21,22)),(24,25)),(55,145)),((15,17),139))),((((8,9),(51,53)),56),(57,58)))),(((103,136),(119,(126,141))),144)),((28,29),(52,54))),((6,7),10)),47),(((61,62),((((((((((64,108),115),(112,116)),(((106,107),(130,131)),(113,114))),111),((((67,81),68),((((69,(132,133)),102),85),((93,95),(94,96)))),(79,80))),((72,(78,(104,105))),((((82,101),(120,127)),(100,122)),((90,91),137)))),(((((70,123),124),97),83),(77,140))),(((65,66),((71,((88,89),(128,(134,135)))),((76,(86,(109,110))),87))),(98,99))),(((((73,74),129),75),(((117,121),118),125)),84))),63)),(2,59)),60);
 256: 1 -13158.01172 -14405.05858 (0,(((((((((((1,92),(((48,49),142),(50,138))),143),((((3,4),(((((((((((13,14),32),((33,34),(45,46))),27),(35,(42,43))),(19,20)),44),26),((36,37),38)),(40,41)),(30,31))),((((((5,((11,12),((16,18),39))),23),(21,22)),(24,25)),(55,145)),((15,17),139))),((((8,9),(51,53)),56),(57,58)))),(((103,136),(119,(126,141))),144)),((28,29),(52,54))),((6,7),10)),47),63),((61,62),(((((((((((64,108),115),(112,116)),111),(113,114)),((106,107),(130,131))),(((((67,68),81),(85,((93,95),(94,96)))),((69,(132,133)),102)),(79,80))),((72,(78,(104,105))),((((82,101),(120,127)),(100,122)),(83,((90,91),137))))),(70,(123,124))),((((65,66),((71,((88,89),(128,(134,135)))),((76,(86,(109,110))),87))),(98,99)),((77,140),97))),(((((73,74),129),75),(((117,121),118),125)),84)))),(2,59)),60);
 257: 2 -14569.37109 -14394.05096 (0,(((((((((((1,92),(((48,49),142),(50,138))),143),(((103,136),(119,(126,141))),144)),((((((3,4),(((((13,14),((33,34),(45,46))),32),(((((19,20),(35,(42,43))),(26,44)),27),(((36,37),38),(40,41)))),(30,31))),((((((5,((11,12),((16,18),39))),23),(21,22)),(24,25)),(55,145)),((15,17),139))),((8,9),(51,53))),(57,58)),56)),((28,29),(52,54))),((6,7),10)),47),63),((61,62),((((((((((64,108),115),(112,116)),(((106,107),(130,131)),(113,114))),111),(((((67,68),81),(((69,(132,133)),102),85)),((93,95),(94,96))),(79,80))),((72,(78,(104,105))),((((82,101),(120,127)),(100,122)),((90,91),137)))),((((70,(123,124)),97),83),(77,140))),(((65,66),((71,((88,89),(128,(134,135)))),((76,(86,(109,110))),87))),(98,99))),((((((73,74),129),75),((117,118),121)),125),84)))),(2,59)),60);
 258: 2 -14607.6709 -14423.22027 (0,((((((((((((1,92),(((48,49),142),(50,138))),(57,58)),((28,29),(52,54))),((6,7),10)),((((103,136),(119,(126,141))),144),143)),(((8,9),(51,53)),56)),((((5,((((11,12),((16,18),39)),(21,22)),23)),(24,25)),(((15,17),139),(55,145))),(((((((13,14),32),((33,34),(45,46))),((((19,20),(35,(42,43))),(26,44)),27)),((36,37),38)),(40,41)),(30,31)))),((3,4),47)),63),((61,62),((((((((((64,108),115),(112,116)),111),(((106,107),(130,131)),(113,114))),((((67,68),81),((((69,(132,133)),102),85),((93,95),(94,96)))),(79,80))),((72,(78,(104,105))),(((((82,101),(120,127)),122),100),((90,91),137)))),((((70,(123,124)),97),83),(77,140))),(((65,66),((71,((88,89),(128,(134,135)))),((76,87),(86,(109,110))))),(98,99))),((73,74),(75,(((84,125),((117,118),121)),129)))))),(2,59)),60);
 259: 1 -14568.2168 -14403.76002 (0,((((((1,92),(((48,49),142),(50,138))),((((103,136),(119,(126,141))),144),143)),(((((6,7),10),(((61,62),((((((((((64,108),115),(112,116)),(((106,107),(130,131)),(113,114))),111),((((((67,68),81),85),((93,95),(94,96))),((69,(132,133)),102)),(79,80))),((72,(78,(104,105))),(((82,101),((100,122),(120,127))),((90,91),137)))),((((70,(123,124)),97),83),(77,140))),(((65,66),((71,((88,89),(128,(134,135)))),((76,(86,(109,110))),87))),(98,99))),((((((73,74),75),129),((117,121),118)),125),84))),63)),47),((28,29),(52,54)))),((((((3,4),(((((((13,14),32),((33,34),(45,46))),((((19,20),(35,(42,43))),(26,44)),27)),((36,37),38)),(40,41)),(30,31))),(((((5,((11,12),((16,18),39))),23),(21,22)),(24,25)),((15,17),((55,145),139)))),(57,58)),((8,9),(51,53))),56)),(2,59)),60);
 260: 2 -14330.49805 -14412.23796 (0,((((((((((1,92),(((48,49),142),(50,138))),(56,143)),(((103,136),(119,(126,141))),144)),((((((3,4),(((((13,14),((33,34),(45,46))),32),(((((19,20),(35,(42,43))),(26,44)),27),(((36,37),38),(40,41)))),(30,31))),((((((5,((11,12),((16,18),39))),23),(21,22)),(24,25)),(55,145)),((15,17),139))),(((8,9),(51,53)),(57,58))),(28,29)),(52,54))),((6,7),10)),47),63),((61,62),(((((((((64,108),115),(112,116)),(((106,107),(130,131)),(113,114))),111),(((((67,68),81),(85,((93,95),(94,96)))),((69,(132,133)),102)),(79,80))),(((70,(123,124)),(72,(78,(104,105)))),((((82,101),(120,127)),(100,122)),(83,((90,91),137))))),((((65,66),((71,((88,89),(128,(134,135)))),((76,(86,(109,110))),87))),(98,99)),((77,140),97))),(((((73,74),75),129),(((117,121),118),125)),84)))),(2,59)),60);
 261: 1 -13938.34961 -14401.387 (0,(((((((1,92),(((48,49),142),(50,138))),((((103,136),(119,(126,141))),144),143)),((((((((3,4),(((((13,14),((33,34),(45,46))),32),(((((19,20),(35,(42,43))),(26,44)),27),(((36,37),38),(40,41)))),(30,31))),(((((5,((11,12),((16,18),39))),23),(21,22)),(24,25)),(55,145))),((15,17),139)),((8,9),(51,53))),(57,58)),56),((28,29),(52,54)))),((6,7),10)),(47,(((61,62),((((((((((64,108),115),(112,116)),(((106,107),(130,131)),(113,114))),111),((((67,68),81),((((69,(132,133)),102),85),((93,95),(94,96)))),(79,80))),((72,(78,(104,105))),((((82,101),(120,127)),(100,122)),((90,91),137)))),((((70,(123,124)),97),83),(77,140))),(((65,66),((71,((88,89),(128,(134,135)))),((76,(86,(109,110))),87))),(98,99))),(((((73,74),129),75),(((117,121),118),125)),84))),63))),(2,59)),60);
 262: 1 -13522.6582 -14405.43542 (0,((((((1,92),(((48,49),142),(50,138))),((((((3,4),(((((((((((13,14),32),((33,34),(45,46))),27),(35,(42,43))),(19,20)),44),26),((36,37),38)),(40,41)),(30,31))),((((((5,((11,12),((16,18),39))),23),(21,22)),(24,25)),(55,145)),((15,17),139))),((((8,9),(51,53)),(57,58)),56)),(((6,7),10),((28,29),(52,54)))),((((103,136),(119,(126,141))),144),143))),(((61,62),(((((((((((64,108),115),(112,116)),(((106,107),(130,131)),(113,114))),111),(((((67,81),68),(85,((93,95),(94,96)))),((69,(132,133)),102)),(79,80))),((72,(78,(104,105))),((((82,101),(120,127)),(100,122)),((90,91),137)))),((77,140),83)),(((65,66),((71,((88,89),(128,(134,135)))),((76,(86,(109,110))),87))),(98,99))),((70,(123,124)),97)),(((((73,74),129),75),(((117,118),121),125)),84))),63)),47),(2,59)),60);
 263: 2 -15843.23828 -14397.53318 (0,((((((((((1,92),(((48,49),142),(50,138))),((((103,136),(119,(126,141))),144),143)),((((3,4),(((((((13,14),32),((33,34),(45,46))),((((19,20),(35,(42,43))),(26,44)),27)),((36,37),38)),(40,41)),(30,31))),((((((5,((11,12),((16,18),39))),23),(21,22)),(24,25)),(55,145)),((15,17),139))),((((8,9),(51,53)),56),(57,58)))),((28,29),(52,54))),((6,7),10)),47),63),((61,62),((((((((((64,108),115),(112,116)),111),(113,114)),((106,107),(130,131))),((((67,68),81),((((69,(132,133)),102),85),((93,95),(94,96)))),(79,80))),(((70,123),124),((72,(78,(104,105))),(((((82,101),(120,127)),122),100),(83,((90,91),137)))))),(((((65,66),((71,((88,89),(128,(134,135)))),((76,(86,(109,110))),87))),(98,99)),97),(77,140))),((((((73,74),75),129),((117,121),118)),125),84)))),(2,59)),60);
 264: 1 -14591.07422 -14409.70578 (0,(((((((((((1,92),(((48,49),142),(50,138))),143),(((103,136),(119,(126,141))),144)),((((((3,4),(((((((13,14),32),((33,34),(45,46))),((((19,20),(35,(42,43))),(26,44)),27)),((36,37),38)),(40,41)),(30,31))),((((5,((((11,12),((16,18),39)),23),(21,22))),(24,25)),(55,145)),((15,17),139))),(57,58)),((8,9),(51,53))),56)),((28,29),(52,54))),((6,7),10)),47),63),((61,62),(((((((((((64,108),115),(112,116)),(((106,107),(130,131)),(113,114))),111),((((67,68),81),((((69,(132,133)),85),102),((93,95),(94,96)))),(79,80))),((72,(78,(104,105))),(((((82,101),(120,127)),100),122),((90,91),137)))),83),(((65,66),((71,((88,89),(128,(134,135)))),((76,(86,(109,110))),87))),(98,99))),((((70,123),124),97),(77,140))),((((((73,74),129),75),((117,121),118)),125),84)))),(2,59)),60);
 265: 1 -14179.24512 -14402.02868 (0,(((((((1,92),(((48,49),142),(50,138))),((((((3,4),((((((13,14),32),((33,34),(45,46))),(((((19,20),(26,44)),(35,(42,43))),27),((36,37),38))),(40,41)),(30,31))),(((((5,((11,12),((16,18),39))),23),(21,22)),(24,25)),((15,17),((55,145),139)))),((((8,9),(51,53)),(57,58)),56)),(((6,7),10),((28,29),(52,54)))),((((103,136),(119,(126,141))),144),143))),47),63),((61,62),((((((((((64,108),115),(112,116)),(((106,107),(130,131)),(113,114))),111),((((((67,68),81),85),((93,95),(94,96))),((69,(132,133)),102)),(79,80))),((72,(78,(104,105))),((((82,101),(120,127)),(100,122)),((90,91),137)))),((((70,(123,124)),97),83),(77,140))),(((65,66),((71,((88,89),(128,(134,135)))),((76,(86,(109,110))),87))),(98,99))),(((((73,74),75),129),(((117,118),121),125)),84)))),(2,59)),60);
 266: 1 -14634.49805 -14405.05858 (0,(((((((((((1,92),(((48,49),142),(50,138))),143),((((3,4),(((((((((((13,14),32),((33,34),(45,46))),27),(35,(42,43))),(19,20)),44),26),((36,37),38)),(40,41)),(30,31))),((((((5,((11,12),((16,18),39))),23),(21,22)),(24,25)),(55,145)),((15,17),139))),((((8,9),(51,53)),56),(57,58)))),(((103,136),(119,(126,141))),144)),((28,29),(52,54))),((6,7),10)),47),63),((61,62),(((((((((((64,108),115),(112,116)),111),(113,114)),((106,107),(130,131))),(((((67,68),81),(85,((93,95),(94,96)))),((69,(132,133)),102)),(79,80))),((72,(78,(104,105))),((((82,101),(120,127)),(100,122)),(83,((90,91),137))))),(70,(123,124))),((((65,66),((71,((88,89),(128,(134,135)))),((76,(86,(109,110))),87))),(98,99)),((77,140),97))),(((((73,74),129),75),(((117,121),118),125)),84)))),(2,59)),60);
 267: 1 -13968.40918 -14414.32419 (0,(((((((((((1,92),(50,138)),((48,49),142)),((((103,136),(119,(126,141))),144),143)),((((3,4),((((((((13,14),(45,46)),(33,34)),32),((((19,20),(35,(42,43))),(26,44)),27)),((36,37),38)),(40,41)),(30,31))),((((((((5,((11,12),((16,18),39))),23),(21,22)),(24,25)),(55,145)),((15,17),139)),((8,9),(51,53))),(57,58))),56)),((28,29),(52,54))),((6,7),10)),47),63),((61,62),((((((((((64,108),115),(112,116)),(((106,107),(130,131)),(113,114))),111),((((((67,68),81),85),((93,95),(94,96))),((69,(132,133)),102)),(79,80))),(((((70,123),124),97),83),(77,140))),((72,(78,(104,105))),(((((82,101),(120,127)),122),100),((90,91),137)))),(((65,66),((71,((88,89),(128,(134,135)))),((76,(86,(109,110))),87))),(98,99))),(((((73,74),129),75),(((117,118),121),125)),84)))),(2,59)),60);
 268: 1 -13745.54492 -14406.90924 (0,((((((((((1,92),(((48,49),142),(50,138))),143),(((103,136),(119,(126,141))),144)),(((((((3,4),(((((13,14),((33,34),(45,46))),32),(((((19,20),(35,(42,43))),(26,44)),27),(((36,37),38),(40,41)))),(30,31))),((((((5,((11,12),((16,18),39))),23),(21,22)),(24,25)),(55,145)),((15,17),139))),((8,9),(51,53))),(57,58)),56),((6,7),(52,54)))),(10,(28,29))),47),63),((61,62),(((((((((((64,108),115),(112,116)),(((106,107),(130,131)),(113,114))),111),(79,80)),(((67,68),81),((((69,(132,133)),102),85),((93,95),(94,96))))),((72,(78,(104,105))),((((82,101),(120,127)),(100,122)),((90,91),137)))),((((70,(123,124)),97),83),(77,140))),(((65,66),((71,((88,89),(128,(134,135)))),(76,((86,(109,110)),87)))),(98,99))),((((((73,74),75),129),((117,121),118)),125),84)))),(2,59)),60);
 269: 1 -13540.98242 -14419.00046 (0,(((((((((((1,92),(((48,49),142),(50,138))),143),(((103,136),(119,(126,141))),144)),(((((8,9),(51,53)),(57,58)),56),((28,29),(52,54)))),(((3,4),(((((13,14),((33,34),(45,46))),32),(((((19,20),(35,(42,43))),(26,44)),27),(((36,37),38),(40,41)))),(30,31))),((((((5,((11,12),((16,18),39))),23),(21,22)),(24,25)),(55,145)),((15,17),139)))),((6,7),10)),47),63),((61,62),((((((((((64,108),115),(112,116)),((106,107),((113,114),(130,131)))),111),(((((67,68),81),(((69,(132,133)),102),85)),((93,95),(94,96))),(79,80))),((72,(78,(104,105))),((((82,101),(120,127)),(100,122)),(83,((90,91),137))))),(((65,66),((71,((88,89),(128,(134,135)))),((76,(86,(109,110))),87))),(98,99))),(((70,(123,124)),97),(77,140))),((((73,74),75),129),((84,125),((117,121),118)))))),(2,59)),60);
 270: 7 -13920.65625 -14410.6502 (0,((((((((((1,92),(((48,49),142),(50,138))),((((8,9),(51,53)),(57,58)),((28,29),(52,54)))),((56,143),(((103,136),(119,(126,141))),144))),(((3,4),(((((((13,14),32),((33,34),(45,46))),((((19,20),(35,(42,43))),(26,44)),27)),((36,37),38)),(40,41)),(30,31))),((((((5,((11,12),((16,18),39))),23),(21,22)),(24,25)),(55,145)),((15,17),139)))),((6,7),10)),47),63),((61,62),(((((((((64,108),115),(112,116)),(((106,107),(130,131)),(113,114))),111),(((((67,81),68),(85,((93,95),(94,96)))),((69,(132,133)),102)),(79,80))),((70,(123,124)),((72,(78,(104,105))),((((82,101),(120,127)),(100,122)),(83,((90,91),137)))))),((((65,66),((71,((88,89),(128,(134,135)))),((76,(86,(109,110))),87))),(98,99)),((77,140),97))),(((((73,74),129),75),(((117,118),121),125)),84)))),(2,59)),60);
 271: 1 -14236.38281 -14399.80213 (0,((((((((((1,92),(50,138)),((48,49),142)),143),(((103,136),(119,(126,141))),144)),((((((3,4),(((((13,14),((33,34),(45,46))),32),(((((19,20),(35,(42,43))),(26,44)),27),(((36,37),38),(40,41)))),(30,31))),((((((5,((11,12),((16,18),39))),23),(21,22)),(24,25)),(55,145)),((15,17),139))),((8,9),(51,53))),(57,58)),56)),((28,29),(52,54))),((6,7),10)),(47,(((61,62),((((((((((64,108),115),(112,116)),(((106,107),(130,131)),(113,114))),111),((((67,81),68),((((69,(132,133)),102),85),((93,95),(94,96)))),(79,80))),((72,(78,(104,105))),(((((82,101),(120,127)),122),100),((90,91),137)))),(((((70,123),124),97),83),(77,140))),(((65,66),((71,((88,89),(128,(134,135)))),((76,(86,(109,110))),87))),(98,99))),((((((73,74),75),129),((117,118),121)),125),84))),63))),(2,59)),60);
 272: 4 -14211.84473 -14412.70411 (0,((((((((((1,92),(((48,49),142),(50,138))),143),(((103,136),(119,(126,141))),144)),(((6,7),10),(47,63))),(52,54)),(28,29)),((((((3,4),(((((13,14),((33,34),(45,46))),32),(((((19,20),(35,(42,43))),(26,44)),27),(((36,37),38),(40,41)))),(30,31))),((((((5,((11,12),((16,18),39))),23),(21,22)),(24,25)),(55,145)),((15,17),139))),((8,9),(51,53))),(57,58)),56)),((61,62),(((((((((((64,108),115),(112,116)),111),(113,114)),((106,107),(130,131))),((((67,68),81),((((69,(132,133)),102),85),((93,95),(94,96)))),(79,80))),((72,(78,(104,105))),((((82,101),(120,127)),(100,122)),(83,((90,91),137))))),(70,(123,124))),((((65,66),((71,((88,89),(128,(134,135)))),((76,(86,(109,110))),87))),(98,99)),((77,140),97))),((((((73,74),129),75),((117,118),121)),125),84)))),(2,59)),60);
 273: 8 -14290.81445 -14425.89294 (0,((((((((1,92),(((48,49),142),(50,138))),143),(((((3,4),(((((((13,14),32),((33,34),(45,46))),((((19,20),(35,(42,43))),(26,44)),27)),((36,37),38)),(40,41)),(30,31))),((((5,((((11,12),((16,18),39)),(21,22)),23)),(24,25)),(55,145)),((15,17),139))),((((8,9),(51,53)),56),(57,58))),((((6,7),10),(47,63)),(52,54)))),(((103,136),(119,144)),(126,141))),(28,29)),((61,62),((((((((((64,108),115),(112,116)),(((106,107),(130,131)),(113,114))),111),((((67,68),81),((((69,(132,133)),102),85),((93,95),(94,96)))),(79,80))),((72,(78,(104,105))),((((82,101),(120,127)),(100,122)),((90,91),137)))),((((70,(123,124)),97),83),(77,140))),(((65,66),((71,((88,89),(128,(134,135)))),((76,(86,(109,110))),87))),(98,99))),(((((73,74),129),(75,((117,118),121))),125),84)))),(2,59)),60);
 274: 1 -15480.37598 -14413.61492 (0,(((((((((((1,92),(((48,49),142),(50,138))),143),(((103,136),(119,144)),(126,141))),((6,7),10)),((28,29),(52,54))),((((8,9),(51,53)),(57,58)),56)),((((((5,((11,12),((16,18),39))),23),(21,22)),(24,25)),(((15,17),139),(55,145))),(((((((13,14),32),((33,34),(45,46))),((((19,20),(35,(42,43))),(26,44)),27)),((36,37),38)),(40,41)),(30,31)))),((3,4),47)),(((61,62),((((((((((64,108),115),(112,116)),(((106,107),(130,131)),(113,114))),111),((((67,81),68),((((69,(132,133)),102),85),((93,95),(94,96)))),(79,80))),((72,(78,(104,105))),((((82,101),(120,127)),(100,122)),((90,91),137)))),(((((70,123),124),97),83),(77,140))),(((65,66),((71,((88,89),(128,(134,135)))),((76,(86,(109,110))),87))),(98,99))),(((((73,74),75),129),(((117,118),121),125)),84))),63)),(2,59)),60);
 275: 2 -14786.80664 -14401.72661 (0,((((((((((1,92),(((48,49),142),(50,138))),143),(((103,136),(119,(126,141))),144)),(((((((3,4),(((13,14),(((((((19,20),(35,(42,43))),(26,44)),27),(((36,37),38),(40,41))),((33,34),(45,46))),32)),(30,31))),((((((5,((11,12),((16,18),39))),23),(21,22)),(24,25)),(55,145)),((15,17),139))),((8,9),(51,53))),(57,58)),56),((28,29),(52,54)))),((6,7),10)),47),63),((61,62),((((((((((64,108),115),(112,116)),(((106,107),(130,131)),(113,114))),111),((((((67,68),81),85),((93,95),(94,96))),((69,(132,133)),102)),(79,80))),((72,(78,(104,105))),((((82,101),(120,127)),(100,122)),(83,((90,91),137))))),(70,(123,124))),((((65,66),((71,((88,89),(128,(134,135)))),((76,(86,(109,110))),87))),(98,99)),((77,140),97))),((((((73,74),129),75),((117,118),121)),125),84)))),(2,59)),60);
 276: 1 -15575.63086 -14414.91942 (0,(((((((((1,92),(((48,49),142),(50,138))),(((103,136),(119,(126,141))),144)),143),((((3,4),(((((((13,14),32),((33,34),(45,46))),((((19,20),(35,(42,43))),(26,44)),27)),((36,37),38)),(40,41)),(30,31))),(((((5,((11,12),((16,18),39))),23),(21,22)),(24,25)),((15,17),((55,145),139)))),((((8,9),(51,53)),(57,58)),56))),((28,29),(52,54))),((6,7),10)),(47,(((61,62),((((((((((64,108),115),(112,116)),(((106,107),(130,131)),(113,114))),111),((72,(78,(104,105))),(((((82,101),(120,127)),122),100),((90,91),137)))),((((((67,81),68),85),((93,95),(94,96))),((69,(132,133)),102)),(79,80))),((((70,(123,124)),97),83),(77,140))),(((65,66),((71,((88,89),(128,(134,135)))),(((76,86),87),(109,110)))),(98,99))),(((73,74),(75,129)),((84,125),((117,118),121))))),63))),(2,59)),60);
 277: 8 -14610.06055 -14410.6649 (0,((((((((((1,92),(((48,49),142),(50,138))),((((103,136),(119,(126,141))),144),143)),(((3,4),56),((((((((5,((11,12),((16,18),39))),23),(21,22)),(24,25)),(55,145)),((15,17),139)),(((((13,14),((33,34),(45,46))),32),(((((19,20),(35,(42,43))),(26,44)),27),(((36,37),38),(40,41)))),(30,31))),(((8,9),(51,53)),(57,58))))),((28,29),(52,54))),((6,7),10)),47),63),((61,62),((((((((((64,108),115),(112,116)),(((106,107),(130,131)),(113,114))),111),(((((67,81),68),(85,((93,95),(94,96)))),((69,(132,133)),102)),(79,80))),((72,(78,(104,105))),((((82,101),(120,127)),(100,122)),((90,91),137)))),((((70,(123,124)),97),83),(77,140))),(((65,66),((71,((88,89),(128,(134,135)))),((76,(86,(109,110))),87))),(98,99))),(((((73,129),74),75),(((117,118),121),125)),84)))),(2,59)),60);
 278: 1 -13383.47656 -14411.61913 (0,((((((((((1,92),(((48,49),142),(50,138))),143),(((103,136),144),(119,(126,141)))),((((3,4),(((((((13,14),32),((33,34),(45,46))),((((19,20),(35,(42,43))),(26,44)),27)),((36,37),38)),(40,41)),(30,31))),(((((5,((11,12),((16,18),39))),23),(21,22)),(24,25)),((15,17),((55,145),139)))),((((8,9),(51,53)),(57,58)),56))),((28,29),(52,54))),((6,7),10)),(((61,62),((((((((((64,108),115),(112,116)),(((106,107),(130,131)),(113,114))),111),(((((67,68),81),(85,((93,95),(94,96)))),((69,(132,133)),102)),(79,80))),((72,(78,(104,105))),((((82,101),(120,127)),(100,122)),((90,91),137)))),((((70,124),123),(83,97)),(77,140))),(((65,66),((71,((88,89),(128,(134,135)))),(((76,87),86),(109,110)))),(98,99))),((73,74),((75,129),(84,((117,(118,121)),125)))))),63)),47),(2,59)),60);
 279: 3 -13874.15332 -14408.0594 (0,(((((((((((1,92),(((48,49),142),(50,138))),143),(((103,136),(119,(126,141))),144)),(((((8,9),(51,53)),(57,58)),56),((28,29),(52,54)))),(((3,4),(((((13,14),((33,34),(45,46))),32),(((((19,20),(35,(42,43))),(26,44)),27),(((36,37),38),(40,41)))),(30,31))),((((((5,((11,12),((16,18),39))),23),(21,22)),(24,25)),(55,145)),((15,17),139)))),((6,7),10)),47),63),((61,62),((((((((((64,108),115),(112,116)),(((106,107),(130,131)),(113,114))),111),((((67,68),81),((((69,(132,133)),102),85),((93,95),(94,96)))),(79,80))),((72,(78,(104,105))),(((((82,101),(120,127)),(100,122)),((90,91),137)),83))),(((65,66),((71,((88,89),(128,(134,135)))),((76,(86,(109,110))),87))),(98,99))),(((70,(123,124)),97),(77,140))),(((73,74),(75,(84,(((117,118),121),125)))),129)))),(2,59)),60);
 280: 2 -13210.88867 -14403.3398 (0,(((((((((1,92),(((48,49),142),(50,138))),143),((((103,136),(126,141)),119),144)),(((((3,4),(((((13,14),((33,34),(45,46))),32),(((((19,20),(35,(42,43))),(26,44)),27),(((36,37),38),(40,41)))),(30,31))),(((((5,((11,12),((16,18),39))),23),(21,22)),(24,25)),(((15,17),139),(55,145)))),((((8,9),(51,53)),(57,58)),56)),((28,29),(52,54)))),((6,7),10)),47),(((61,62),((((((((((64,108),115),(112,116)),(((106,107),(130,131)),(113,114))),111),(((((67,68),81),(85,((93,95),(94,96)))),((69,(132,133)),102)),(79,80))),((72,(78,(104,105))),((((82,101),(120,127)),(100,122)),((90,91),137)))),(((((70,123),124),97),83),(77,140))),(((65,66),((71,((88,89),(128,(134,135)))),((76,(86,(109,110))),87))),(98,99))),((((((73,74),75),129),((117,118),121)),125),84))),63)),(2,59)),60);
 281: 1 -15476.10156 -14401.66427 (0,((((((((((1,92),(((48,49),142),(50,138))),((((103,136),(119,(126,141))),144),143)),((((3,4),(((((((13,14),((33,34),(45,46))),32),((((19,20),(35,(42,43))),(26,44)),27)),((36,37),38)),(40,41)),(30,31))),56),((((((((5,((11,12),((16,18),39))),23),(21,22)),(24,25)),(55,145)),((15,17),139)),((8,9),(51,53))),(57,58)))),((28,29),(52,54))),((6,7),10)),47),63),((61,62),(((((((((((64,108),115),(112,116)),(((106,107),(130,131)),(113,114))),111),(79,80)),((((67,68),81),(85,((93,95),(94,96)))),((69,(132,133)),102))),((72,(78,(104,105))),((((82,101),(120,127)),(100,122)),((90,91),137)))),((((70,(123,124)),97),83),(77,140))),(((65,66),((71,((88,89),(128,(134,135)))),((76,(86,(109,110))),87))),(98,99))),((((((73,74),75),129),((117,121),118)),125),84)))),(2,59)),60);
 282: 1 -15939.27637 -14397.46167 (0,(((((((((((1,92),(((48,49),142),(50,138))),143),(((103,136),(119,(126,141))),144)),((((3,4),(((((((13,14),32),((33,34),(45,46))),((((19,20),(35,(42,43))),(26,44)),27)),((36,37),38)),(40,41)),(30,31))),((((((5,((11,12),((16,18),39))),23),(21,22)),(24,25)),(55,145)),((15,17),139))),((((8,9),(51,53)),(57,58)),56))),((28,29),(52,54))),((6,7),10)),47),63),((61,62),((((((((((64,108),115),(112,116)),(((106,107),(130,131)),(113,114))),111),((((67,68),81),((((69,(132,133)),102),85),((93,95),(94,96)))),(79,80))),((72,(78,(104,105))),(((((82,101),(120,127)),122),100),((90,91),137)))),(((70,(123,124)),(83,97)),(77,140))),(((65,66),((71,((88,89),(128,(134,135)))),(((76,(109,110)),86),87))),(98,99))),(((((73,74),75),129),(((117,118),121),125)),84)))),(2,59)),60);
 283: 1 -14971 -14403.82521 (0,(((((((((((1,92),(((48,49),142),(50,138))),143),(((103,136),(119,(126,141))),144)),((((((3,4),((((((13,14),(45,46)),(33,34)),32),(((((19,20),(35,(42,43))),(26,44)),27),(((36,37),38),(40,41)))),(30,31))),(((((5,((11,12),((16,18),39))),23),(21,22)),(24,25)),(((15,17),139),(55,145)))),((8,9),(51,53))),(57,58)),56)),((28,29),(52,54))),((6,7),10)),47),63),((61,62),((((((((((64,108),115),(112,116)),(((106,107),(130,131)),(113,114))),111),(((((67,68),81),(85,((93,95),(94,96)))),((69,(132,133)),102)),(79,80))),(70,(123,124))),((72,(78,(104,105))),(((((82,101),(120,127)),122),100),(83,((90,91),137))))),(((((65,66),((71,((88,89),(128,(134,135)))),((76,(86,(109,110))),87))),(98,99)),97),(77,140))),(((((73,74),75),129),(((117,121),118),125)),84)))),(2,59)),60);
 284: 1 -14749.06445 -14397.17135 (0,(((((((1,92),(((48,49),142),(50,138))),(((((((((3,4),(((((((13,14),32),((33,34),(45,46))),((((19,20),(35,(42,43))),(26,44)),27)),((36,37),38)),(40,41)),(30,31))),((((((5,((11,12),((16,18),39))),23),(21,22)),(24,25)),(55,145)),((15,17),139))),(57,58)),((8,9),(51,53))),56),((28,29),(52,54))),((6,7),10)),((((103,136),(119,(126,141))),144),143))),47),63),((61,62),(((((((((((64,108),115),(112,116)),(((106,107),(130,131)),(113,114))),111),(79,80)),(((67,(68,81)),(85,((93,95),(94,96)))),((69,(132,133)),102))),((72,(78,(104,105))),(((((82,101),(120,127)),122),100),((90,91),137)))),((((70,(123,124)),97),83),(77,140))),(((65,66),((71,((88,89),(128,(134,135)))),((76,(86,(109,110))),87))),(98,99))),(((((73,74),129),75),(((117,118),121),125)),84)))),(2,59)),60);
 285: 1 -13421.89062 -14395.15653 (0,(((((((((((1,92),(((48,49),142),(50,138))),143),((((3,4),(((((((13,14),32),((33,34),(45,46))),((((19,20),(35,(42,43))),(26,44)),27)),((36,37),38)),(40,41)),(30,31))),((((((5,((11,12),((16,18),39))),23),(21,22)),(24,25)),(55,145)),((15,17),139))),((((8,9),(51,53)),56),(57,58)))),(((103,136),(119,(126,141))),144)),((28,29),(52,54))),((6,7),10)),47),63),((61,62),((((((((((64,108),115),(112,116)),(((106,107),(130,131)),(113,114))),111),(((((67,68),81),(85,((93,95),(94,96)))),((69,(132,133)),102)),(79,80))),((72,(78,(104,105))),(((((82,101),(120,127)),122),100),((90,91),137)))),((((70,(123,124)),97),83),(77,140))),(((65,66),((71,((88,89),(128,(134,135)))),(76,((86,(109,110)),87)))),(98,99))),((((((73,74),129),75),((117,121),118)),125),84)))),(2,59)),60);
 286: 1 -13587.30371 -14405.05858 (0,(((((((((((1,92),(((48,49),142),(50,138))),143),((((3,4),(((((((((((13,14),32),((33,34),(45,46))),27),(35,(42,43))),(19,20)),44),26),((36,37),38)),(40,41)),(30,31))),((((((5,((11,12),((16,18),39))),23),(21,22)),(24,25)),(55,145)),((15,17),139))),((((8,9),(51,53)),56),(57,58)))),(((103,136),(119,(126,141))),144)),((28,29),(52,54))),((6,7),10)),47),63),((61,62),(((((((((((64,108),115),(112,116)),111),(113,114)),((106,107),(130,131))),(((((67,68),81),(85,((93,95),(94,96)))),((69,(132,133)),102)),(79,80))),((72,(78,(104,105))),((((82,101),(120,127)),(100,122)),(83,((90,91),137))))),(70,(123,124))),((((65,66),((71,((88,89),(128,(134,135)))),((76,(86,(109,110))),87))),(98,99)),((77,140),97))),(((((73,74),129),75),(((117,121),118),125)),84)))),(2,59)),60);
 287: 1 -14862.37109 -14409.14157 (0,((((((((((1,92),(((48,49),142),(50,138))),143),(((103,136),(119,(126,141))),144)),(((((((3,4),(((((13,14),((33,34),(45,46))),32),(((((19,20),(35,(42,43))),(26,44)),27),(((36,37),38),(40,41)))),(30,31))),((((((5,((11,12),((16,18),39))),23),(21,22)),(24,25)),(55,145)),((15,17),139))),((8,9),(51,53))),(57,58)),56),((6,7),(52,54)))),(10,(28,29))),47),63),((61,62),(((((((((((64,108),(112,116)),115),111),(((106,107),(130,131)),(113,114))),(79,80)),(((67,81),68),((((69,(132,133)),102),85),((93,95),(94,96))))),((72,(78,(104,105))),((((82,101),(120,127)),(100,122)),((90,91),137)))),((((70,(123,124)),97),83),(77,140))),(((65,66),((71,((88,89),(128,(134,135)))),(76,((86,(109,110)),87)))),(98,99))),(((((73,74),129),75),(((117,118),121),125)),84)))),(2,59)),60);
 288: 2 -14285.50977 -14400.50222 (0,((((((((((1,92),(((48,49),142),(50,138))),((((103,136),(119,(126,141))),144),143)),((((3,4),(((((((13,14),32),((33,34),(45,46))),((((19,20),(35,(42,43))),(26,44)),27)),((36,37),38)),(40,41)),(30,31))),((((((5,((11,12),((16,18),39))),23),(21,22)),(24,25)),(55,145)),((15,17),139))),((((8,9),(51,53)),56),(57,58)))),((28,29),(52,54))),((6,7),10)),47),63),((61,62),(((((((((((64,108),115),(112,116)),111),(113,114)),((106,107),(130,131))),(((((67,68),81),(85,((93,95),(94,96)))),((69,(132,133)),102)),(79,80))),((70,(123,124)),((72,(78,(104,105))),((((82,101),(120,127)),(100,122)),((90,91),137))))),83),((((65,66),((71,((88,89),(128,(134,135)))),((76,(86,(109,110))),87))),(98,99)),((77,140),97))),(((((73,74),75),129),((117,118),121)),(84,125))))),(2,59)),60);
 289: 1 -14225.98633 -14416.996 (0,((((((((((1,92),(((48,49),142),(50,138))),((((103,136),(119,(126,141))),144),143)),(((((3,4),(((((13,14),((33,34),(45,46))),32),(((((19,20),(35,(42,43))),(26,44)),27),(((36,37),38),(40,41)))),(30,31))),(((((5,((11,12),((16,18),39))),23),(21,22)),(24,25)),((15,17),((55,145),139)))),((8,9),(51,53))),(56,(57,58)))),((28,29),(52,54))),((6,7),10)),47),63),((61,62),((((((((((64,108),115),(112,116)),((((106,107),(130,131)),(113,114)),111)),(79,80)),(((67,68),81),((((69,(132,133)),102),85),((93,95),(94,96))))),(((72,(78,(104,105))),((((82,101),(120,127)),(100,122)),((90,91),137))),83)),((((65,66),((71,((88,89),(128,(134,135)))),((76,(86,(109,110))),87))),(77,140)),(97,(98,99)))),(70,(123,124))),((((((73,74),75),129),((117,118),121)),125),84)))),(2,59)),60);
 290: 1 -14545.62891 -14425.97506 (0,((((((((1,92),(50,138)),((48,49),142)),(((6,7),10),(47,(((61,62),((((((((((64,108),115),(112,116)),(((106,107),(130,131)),(113,114))),111),((((67,81),68),((((69,(132,133)),102),85),((93,95),(94,96)))),(79,80))),((72,(78,(104,105))),(((((82,101),(120,127)),122),100),((90,91),137)))),((((70,(123,124)),97),83),(77,140))),(((65,66),((71,((88,89),(128,(134,135)))),((76,87),(86,(109,110))))),(98,99))),(((73,74),(((84,125),((117,121),118)),129)),75))),63)))),(((103,136),(126,141)),(119,144))),((28,29),(52,54))),(((((((3,4),(((((((13,14),32),((33,34),(45,46))),((((19,20),(35,(42,43))),27),(26,44))),((36,37),38)),(40,41)),(30,31))),143),((((((5,((11,12),((16,18),39))),23),(21,22)),(24,25)),(55,145)),((15,17),139))),(57,58)),((8,9),(51,53))),56)),(2,59)),60);
 291: 1 -14563.94922 -14420.05199 (0,(((((((((1,92),(((48,49),142),(50,138))),((((103,136),(119,(126,141))),144),143)),(((6,7),10),(52,54))),(((((8,9),(51,53)),((15,17),(28,29))),56),(57,58))),((((((5,((11,12),((16,18),39))),23),(21,22)),(24,25)),((55,145),139)),(((((((13,14),32),((33,34),(45,46))),((((19,20),(35,(42,43))),(26,44)),27)),((36,37),38)),(40,41)),(30,31)))),((3,4),47)),(((61,62),((((((((((64,108),115),(112,116)),(((106,107),(130,131)),(113,114))),111),((((67,81),68),((((69,(132,133)),102),85),((93,95),(94,96)))),(79,80))),((72,(78,(104,105))),((((82,101),(120,127)),(100,122)),((90,91),137)))),(((((70,123),124),97),83),(77,140))),(((65,66),((71,((88,89),(128,(134,135)))),((76,(86,(109,110))),87))),(98,99))),(((73,74),(((84,125),((117,118),121)),129)),75))),63)),(2,59)),60);
 292: 1 -14954.79199 -14433.34136 (0,((((((((((1,92),(((48,49),142),(50,138))),(57,58)),(((((8,9),(51,53)),56),(52,54)),((((103,136),(119,(126,141))),144),143))),((6,7),10)),(((3,4),47),63)),((((((5,((11,12),((16,18),39))),23),(21,22)),(24,25)),((55,145),139)),(((((((13,14),32),((33,34),(45,46))),((((19,20),(35,(42,43))),(26,44)),27)),((36,37),38)),(40,41)),(30,31)))),((15,17),(28,29))),((61,62),((((((((((64,108),115),(112,116)),(((106,107),(130,131)),(113,114))),111),(((((67,68),81),(((69,(132,133)),102),85)),((93,95),(94,96))),(79,80))),((72,(78,(104,105))),((((82,101),(120,127)),(100,122)),((90,91),137)))),(((((70,123),124),97),83),(77,140))),(((65,66),((71,((88,89),(128,(134,135)))),((76,(86,(109,110))),87))),(98,99))),(((((73,74),129),75),(((117,118),121),125)),84)))),(2,59)),60);
 293: 1 -14625.48242 -14404.30547 (0,((((((((((1,92),(((48,49),142),(50,138))),((((103,136),(119,(126,141))),144),143)),((((3,4),((((((5,((11,12),((16,18),39))),23),(21,22)),(24,25)),(55,145)),(((((13,14),((33,34),(45,46))),32),(((((19,20),(35,(42,43))),(26,44)),27),(((36,37),38),(40,41)))),(30,31)))),((15,17),139)),(((8,9),(51,53)),(56,(57,58))))),((28,29),(52,54))),((6,7),10)),47),63),((61,62),(((((((((64,108),115),(112,116)),(((106,107),(130,131)),(113,114))),111),((((67,68),81),((((69,(132,133)),102),85),((93,95),(94,96)))),(79,80))),((((70,(123,124)),(78,(104,105))),72),((((82,101),(120,127)),(100,122)),(83,((90,91),137))))),((((65,66),((71,((88,89),(128,(134,135)))),((76,(86,(109,110))),87))),(98,99)),((77,140),97))),(((((73,74),129),75),((117,(118,121)),125)),84)))),(2,59)),60);
 294: 1 -13784.22852 -14409.81061 (0,(((((((((((1,92),(((48,49),142),(50,138))),143),(((103,136),(119,(126,141))),144)),(((((8,9),(51,53)),(57,58)),56),((28,29),(52,54)))),((6,7),10)),(((3,4),(((((13,14),((33,34),(45,46))),32),(((((19,20),(35,(42,43))),(26,44)),27),(((36,37),38),(40,41)))),(30,31))),(((((5,((11,12),((16,18),39))),23),(21,22)),(24,25)),(((15,17),139),(55,145))))),47),63),((61,62),((((((((((64,108),115),(112,116)),(((106,107),(130,131)),(113,114))),111),(((((67,81),68),(85,((93,95),(94,96)))),((69,(132,133)),102)),(79,80))),((72,(78,(104,105))),((((82,101),(120,127)),(100,122)),(83,((90,91),137))))),(70,(123,124))),((((65,66),((71,((88,89),(128,(134,135)))),((76,(86,(109,110))),87))),(98,99)),((77,140),97))),(((((73,74),75),129),(((117,118),121),125)),84)))),(2,59)),60);
 295: 1 -15480.62695 -14430.22216 (0,(((((1,92),(((48,49),142),(50,138))),(((((3,4),(((((((((13,14),32),((33,34),(45,46))),(((19,20),(35,(42,43))),27)),44),26),((36,37),38)),(40,41)),(30,31))),((((((5,((11,12),((16,18),39))),23),(21,22)),(24,25)),(55,145)),((15,17),139))),((((((6,7),10),((28,29),(52,54))),((8,9),(51,53))),56),(57,58))),((((103,136),(119,(126,141))),144),143))),(47,(((61,62),((((((((((64,108),115),(112,116)),(((106,107),(130,131)),(113,114))),111),((((67,68),81),((((69,(132,133)),85),102),((93,95),(94,96)))),(79,80))),((72,(78,(104,105))),((((82,101),(120,127)),(100,122)),((90,91),137)))),((((70,(123,124)),97),83),(77,140))),(((65,66),((71,((88,89),(128,(134,135)))),((76,(86,(109,110))),87))),(98,99))),(((((73,74),129),75),(((117,118),121),125)),84))),63))),(2,59)),60);
 296: 2 -15381.93164 -14399.40045 (0,((((((1,92),(((48,49),142),(50,138))),((((103,136),(119,(126,141))),144),143)),((((6,7),10),(47,(((61,62),((((((((((64,108),115),(112,116)),(((106,107),(130,131)),(113,114))),111),((((67,81),68),(((69,(132,133)),102),(85,((93,95),(94,96))))),(79,80))),((72,(78,(104,105))),(((82,101),((100,122),(120,127))),((90,91),137)))),((((70,(123,124)),97),83),(77,140))),(((65,66),((71,((88,89),(128,(134,135)))),((76,(86,(109,110))),87))),(98,99))),(((((73,74),129),75),(((117,118),121),125)),84))),63))),((28,29),(52,54)))),((((((3,4),(((((((13,14),32),((33,34),(45,46))),((((19,20),(35,(42,43))),(26,44)),27)),((36,37),38)),(40,41)),(30,31))),(((((5,((11,12),((16,18),39))),23),(21,22)),(24,25)),((15,17),((55,145),139)))),((8,9),(51,53))),(57,58)),56)),(2,59)),60);
 297: 1 -15335.14551 -14405.72779 (0,((((((((((1,92),(((48,49),142),(50,138))),143),(((103,136),(119,(126,141))),144)),((((3,4),(((((((13,14),32),((33,34),(45,46))),((((19,20),(35,(42,43))),(26,44)),27)),((36,37),38)),(40,41)),(30,31))),(((((5,((11,12),((16,18),39))),23),(21,22)),(24,25)),((15,17),((55,145),139)))),((((8,9),(51,53)),(57,58)),56))),((28,29),(52,54))),((6,7),10)),(((61,62),((((((((((64,108),115),(112,116)),111),(((106,107),(130,131)),(113,114))),(((((67,68),81),(85,((93,95),(94,96)))),((69,(132,133)),102)),(79,80))),((72,(78,(104,105))),((((82,101),(120,127)),(100,122)),((90,91),137)))),((((70,124),123),(83,97)),(77,140))),(((65,66),((71,((88,89),(128,(134,135)))),(((76,87),86),(109,110)))),(98,99))),((73,74),((75,129),(84,((117,(118,121)),125)))))),63)),47),(2,59)),60);
 298: 3 -14647.2793 -14400.62336 (0,((((((1,92),(((48,49),142),(50,138))),((((((3,4),(((((((13,14),32),((33,34),(45,46))),((((19,20),(35,(42,43))),(26,44)),27)),((36,37),38)),(40,41)),(30,31))),((((((5,((11,12),((16,18),39))),23),(21,22)),(24,25)),(55,145)),((15,17),139))),((((8,9),(51,53)),(57,58)),56)),(((6,7),10),((28,29),(52,54)))),((((103,136),(119,(126,141))),144),143))),(((61,62),((((((((((64,108),115),(112,116)),(((106,107),(130,131)),(113,114))),111),((((67,68),81),((((69,(132,133)),102),85),((93,95),(94,96)))),(79,80))),((((70,(123,124)),97),83),(77,140))),((72,(78,(104,105))),(((((82,101),(120,127)),122),100),((90,91),137)))),(((65,66),((71,((88,89),(128,(134,135)))),((76,(86,(109,110))),87))),(98,99))),(((((73,74),129),75),(((117,118),121),125)),84))),63)),47),(2,59)),60);
 299: 1 -14350.41309 -14413.34282 (0,((((((((((1,92),(((48,49),142),(50,138))),((((103,136),(119,(126,141))),144),143)),((((3,4),(((((((13,14),32),((33,34),(45,46))),((((19,20),(35,(42,43))),(26,44)),27)),((36,37),38)),(40,41)),(30,31))),((((5,((((11,12),((16,18),39)),23),(21,22))),(24,25)),(55,145)),((15,17),139))),((((8,9),(51,53)),56),(57,58)))),((28,29),(52,54))),((6,7),10)),47),63),((61,62),((((((((((64,108),115),(112,116)),(((106,107),(130,131)),(113,114))),111),(((((67,81),68),(85,((93,95),(94,96)))),((69,(132,133)),102)),(79,80))),((72,(78,(104,105))),((((82,101),(120,127)),(100,122)),((90,91),137)))),((((70,(123,124)),97),(77,140)),83)),(((65,66),((71,((88,89),(128,(134,135)))),((76,(86,(109,110))),87))),(98,99))),((((((73,74),129),75),((117,121),118)),125),84)))),60),(2,59));
 300: 2 -13968.03125 -14410.0647 (0,((((((((1,92),(((48,49),142),(50,138))),143),(((103,136),(119,(126,141))),144)),((((6,7),10),(47,63)),((28,29),(52,54)))),((((((3,4),(((((13,14),((33,34),(45,46))),32),(((((19,20),(35,(42,43))),(26,44)),27),(((36,37),38),(40,41)))),(30,31))),((((((5,((11,12),((16,18),39))),23),(21,22)),(24,25)),(55,145)),((15,17),139))),((8,9),(51,53))),(57,58)),56)),((61,62),((((((((((64,108),115),(112,116)),111),(113,114)),((106,107),(130,131))),((((67,81),68),((((69,(132,133)),102),85),((93,95),(94,96)))),(79,80))),(70,(123,124))),((72,(78,(104,105))),((((82,101),(120,127)),(100,122)),(83,((90,91),137))))),(((((65,66),((71,((88,89),(128,(134,135)))),((76,(86,(109,110))),87))),(98,99)),((77,140),97)),(((((73,74),75),129),(((117,121),118),125)),84))))),(2,59)),60);
 301: 1 -14307.08984 -14407.15484 (0,(((((((1,92),(((48,49),142),(50,138))),(((((((3,4),(((((13,14),((33,34),(45,46))),32),(((((19,20),(35,(42,43))),(26,44)),27),(((36,37),38),(40,41)))),(30,31))),((((((5,((11,12),((16,18),39))),23),(21,22)),(24,25)),(55,145)),((15,17),139))),(((8,9),(51,53)),(57,58))),56),((((103,136),(119,(126,141))),144),143)),((28,29),(52,54)))),((6,7),(10,47))),63),((61,62),((((((((((64,108),115),(112,116)),111),(((106,107),(130,131)),(113,114))),((((67,68),81),((((69,(132,133)),102),85),((93,95),(94,96)))),(79,80))),((72,(78,(104,105))),(((((82,101),(120,127)),122),100),((90,91),137)))),(((65,66),((71,((88,89),(128,(134,135)))),((76,(86,(109,110))),87))),(98,99))),(((((70,123),124),97),83),(77,140))),((((((73,74),75),129),((117,121),118)),125),84)))),(2,59)),60);
 302: 2 -13761.35352 -14422.66738 (0,((((((((((1,92),(((48,49),142),(50,138))),(57,58)),((28,29),(52,54))),(((56,63),143),(((103,136),(119,(126,141))),144))),((6,7),10)),(((((((5,((11,12),((16,18),39))),23),(21,22)),(24,25)),(((15,17),139),(55,145))),(((((((13,14),32),((33,34),(45,46))),((((19,20),(35,(42,43))),(26,44)),27)),((36,37),38)),(40,41)),(30,31))),((8,9),(51,53)))),((3,4),47)),((61,62),((((((((((64,108),115),(112,116)),(((106,107),(130,131)),(113,114))),111),(((((67,81),68),(((69,(132,133)),102),85)),((93,95),(94,96))),(79,80))),((72,(78,(104,105))),((((82,101),(120,127)),(100,122)),((90,91),137)))),((((70,(123,124)),97),83),(77,140))),(((65,66),((71,((88,89),(128,(134,135)))),((76,(86,(109,110))),87))),(98,99))),((73,74),(75,(((84,125),((117,121),118)),129)))))),(2,59)),60);
 303: 1 -14105.68359 -14404.79351 (0,((((((((((1,92),(((48,49),142),(50,138))),(56,143)),(((103,136),(119,(126,141))),144)),(((((3,4),(((((13,14),((33,34),(45,46))),32),(((((19,20),(35,(42,43))),(26,44)),27),(((36,37),38),(40,41)))),(30,31))),((((((5,((11,12),((16,18),39))),23),(21,22)),(24,25)),(55,145)),((15,17),139))),(((8,9),(51,53)),(57,58))),((28,29),(52,54)))),((6,7),10)),47),63),((61,62),(((((((((64,108),115),(112,116)),(((106,107),(130,131)),(113,114))),111),(((((67,68),81),(85,((93,95),(94,96)))),((69,(132,133)),102)),(79,80))),(((70,(123,124)),(72,(78,(104,105)))),((((82,101),(120,127)),(100,122)),(83,((90,91),137))))),((((65,66),((71,((88,89),(128,(134,135)))),(((76,(109,110)),86),87))),(98,99)),((77,140),97))),(((((73,74),75),129),(((117,121),118),125)),84)))),(2,59)),60);
 304: 1 -14971.50391 -14406.14358 (0,((((((1,92),(((48,49),142),(50,138))),(((((((((3,4),(((((((13,14),32),((33,34),(45,46))),((((19,20),(35,(42,43))),(26,44)),27)),((36,37),38)),(40,41)),(30,31))),((((((5,((11,12),((16,18),39))),23),(21,22)),(24,25)),(55,145)),((15,17),139))),(57,58)),((8,9),(51,53))),56),(6,7)),((28,29),(52,54))),((((103,136),(119,(126,141))),144),143))),(10,47)),(((61,62),((((((((64,108),115),(112,116)),(((106,107),(130,131)),(113,114))),111),(((((67,68),81),(85,((93,95),(94,96)))),((69,(132,133)),102)),(79,80))),((72,(78,(104,105))),((((82,101),(120,127)),(100,122)),((90,91),137)))),((((65,66),((71,((88,89),(128,(134,135)))),((76,(86,(109,110))),87))),(98,99)),(((((70,(123,124)),97),83),(77,140)),(((((73,74),129),75),(((117,118),121),125)),84))))),63)),(2,59)),60);
 305: 2 -14752.33301 -14399.16945 (0,(((((((((((1,92),(((48,49),142),(50,138))),143),(((103,136),(119,(126,141))),144)),((((3,4),(((((((13,14),32),((33,34),(45,46))),((((19,20),(35,(42,43))),(26,44)),27)),((36,37),38)),(40,41)),(30,31))),(((((5,((11,12),((16,18),39))),23),(21,22)),(24,25)),((15,17),((55,145),139)))),((((8,9),(51,53)),(57,58)),56))),((28,29),(52,54))),((6,7),10)),47),63),((61,62),(((((((((((64,108),115),(112,116)),(((106,107),(130,131)),(113,114))),111),((((((67,68),81),85),((93,95),(94,96))),((69,(132,133)),102)),(79,80))),((72,(78,(104,105))),((((82,101),(120,127)),(100,122)),((90,91),137)))),83),(((65,66),((71,((88,89),(128,(134,135)))),((76,(86,(109,110))),87))),(98,99))),(((70,(123,124)),97),(77,140))),(((((73,74),75),129),(((117,118),121),125)),84)))),(2,59)),60);
 306: 1 -14370.32812 -14413.20177 (0,((((((((((1,92),(50,138)),((48,49),142)),(((3,4),(((((13,14),((33,34),(45,46))),32),(((((19,20),(26,44)),(35,(42,43))),27),(((36,37),38),(40,41)))),(30,31))),((((((5,((11,12),((16,18),39))),23),(21,22)),(24,25)),(55,145)),((15,17),139)))),((((((8,9),(51,53)),(57,58)),56),((28,29),(52,54))),((((103,136),(119,(126,141))),144),143))),((6,7),10)),47),63),((61,62),((((((((((((64,108),115),(112,116)),(((106,107),(130,131)),(113,114))),111),(79,80)),((((67,68),81),(85,((93,95),(94,96)))),((69,(132,133)),102))),((72,(78,(104,105))),(((((82,101),(120,127)),122),100),((90,91),137)))),(70,(123,124))),((77,140),(83,97))),(((65,66),((71,((88,89),(128,(134,135)))),((76,(86,(109,110))),87))),(98,99))),(((((73,74),129),75),((117,(118,121)),125)),84)))),(2,59)),60);
 307: 2 -14109.40234 -14398.94009 (0,((((((((((1,92),(((48,49),142),(50,138))),((((103,136),(119,(126,141))),144),143)),((((3,4),(((((((13,14),32),((33,34),(45,46))),((((19,20),(35,(42,43))),(26,44)),27)),((36,37),38)),(40,41)),(30,31))),((((((5,((11,12),((16,18),39))),23),(21,22)),(24,25)),(55,145)),((15,17),139))),((((8,9),(51,53)),56),(57,58)))),((28,29),(52,54))),((6,7),10)),47),63),((61,62),((((((((((64,108),115),(112,116)),(((106,107),(130,131)),(113,114))),111),(70,(123,124))),(((((67,68),81),(85,((93,95),(94,96)))),((69,(132,133)),102)),(79,80))),((72,(78,(104,105))),(((((82,101),(120,127)),122),100),(83,((90,91),137))))),(((((65,66),((71,((88,89),(128,(134,135)))),(((76,87),86),(109,110)))),(98,99)),97),(77,140))),(((((73,74),129),75),(((117,121),118),125)),84)))),(2,59)),60);
 308: 3 -14771.65625 -14397.83654 (0,(((((((((((1,92),(((48,49),142),(50,138))),143),(((103,136),(119,(126,141))),144)),((((((3,4),(((((13,14),((33,34),(45,46))),32),(((((19,20),(35,(42,43))),(26,44)),27),(((36,37),38),(40,41)))),(30,31))),((((((5,((11,12),((16,18),39))),23),(21,22)),(24,25)),(55,145)),((15,17),139))),((8,9),(51,53))),(57,58)),56)),((28,29),(52,54))),((6,7),10)),47),63),((61,62),(((((((((((64,108),115),(112,116)),(((106,107),(130,131)),(113,114))),111),(79,80)),(((67,68),81),((((69,(132,133)),102),85),((93,95),(94,96))))),(70,(123,124))),((72,(78,(104,105))),((((82,101),(120,127)),(100,122)),(83,((90,91),137))))),((((65,66),((71,((88,89),(128,(134,135)))),((76,(86,(109,110))),87))),(98,99)),((77,140),97))),((((((73,74),75),129),((117,118),121)),125),84)))),(2,59)),60);
 309: 1 -14494.55859 -14399.56871 (0,((((((((((1,92),(((48,49),142),(50,138))),143),(((103,136),(119,(126,141))),144)),((((((3,4),(((((13,14),((33,34),(45,46))),32),(((((19,20),(35,(42,43))),(26,44)),27),(((36,37),38),(40,41)))),(30,31))),((((((5,((11,12),((16,18),39))),23),(21,22)),(24,25)),(55,145)),((15,17),139))),((8,9),(51,53))),(57,58)),56)),((28,29),(52,54))),((6,7),10)),(((61,62),(((((((((((64,108),115),(112,116)),(((106,107),(130,131)),(113,114))),111),(79,80)),((((67,68),81),(((69,(132,133)),102),85)),((93,95),(94,96)))),((72,(78,(104,105))),(((((82,101),(120,127)),122),100),(83,((90,91),137))))),(70,(123,124))),((((65,66),((71,((88,89),(128,(134,135)))),((76,(86,(109,110))),87))),(98,99)),((77,140),97))),((((((73,74),75),129),((117,118),121)),125),84))),63)),47),(2,59)),60);
 310: 2 -14320.5459 -14408.74366 (0,(((((((((((1,92),(((48,49),142),(50,138))),143),(((103,136),(119,(126,141))),144)),((((((((((5,((11,12),((16,18),39))),23),(21,22)),(24,25)),(55,145)),((15,17),139)),((8,9),(51,53))),(57,58)),56),((28,29),(52,54)))),((3,4),(((((((13,14),32),((33,34),(45,46))),((((19,20),(35,(42,43))),(26,44)),27)),((36,37),38)),(40,41)),(30,31)))),((6,7),10)),47),63),((61,62),(((((((((((64,108),115),(112,116)),(((106,107),(130,131)),(113,114))),111),(((((67,81),68),(((69,(132,133)),102),85)),((93,95),(94,96))),(79,80))),(70,(123,124))),((72,(78,(104,105))),((((82,101),(120,127)),(100,122)),((90,91),137)))),((77,140),(83,97))),(((65,66),((71,((88,89),(128,(134,135)))),(76,((86,(109,110)),87)))),(98,99))),(((((73,74),75),129),(((117,118),121),125)),84)))),(2,59)),60);
 311: 1 -15205.54492 -14418.14886 (0,((((((1,92),(((48,49),142),(50,138))),63),((((((((3,4),((15,17),139)),((((((5,((11,12),((16,18),39))),23),(21,22)),(24,25)),(55,145)),(((((((13,14),32),((33,34),(45,46))),((((19,20),(35,(42,43))),(26,44)),27)),((36,37),38)),(40,41)),(30,31)))),((((8,9),(51,53)),(57,58)),56)),(10,47)),((6,7),((28,29),(52,54)))),(((103,136),(119,(126,141))),144)),143)),((61,62),((((((((((64,108),115),(112,116)),(((106,107),(130,131)),(113,114))),111),((((67,68),81),((((69,(132,133)),102),85),((93,95),(94,96)))),(79,80))),((72,(78,(104,105))),((((82,101),(120,127)),(100,122)),((90,91),137)))),(((((70,123),124),97),83),(77,140))),(((65,66),((71,((88,89),(128,(134,135)))),((76,(86,(109,110))),87))),(98,99))),((((((73,74),129),75),((117,118),121)),125),84)))),(2,59)),60);
 312: 1 -13759.06836 -14407.7429 (0,(((((((((((1,92),(((48,49),142),(50,138))),143),((((3,4),(((((((13,14),32),((33,34),(45,46))),((((19,20),(35,(42,43))),(26,44)),27)),((36,37),38)),(40,41)),(30,31))),((((((5,((11,12),((16,18),39))),23),(21,22)),(24,25)),(55,145)),((15,17),139))),(((8,9),(51,53)),(57,58)))),(((103,136),(119,(126,141))),144)),(((28,29),(52,54)),56)),((6,7),10)),47),63),((61,62),((((((((((64,108),115),(112,116)),(((106,107),(130,131)),(113,114))),111),((((67,81),68),((((69,(132,133)),102),85),((93,95),(94,96)))),(79,80))),((72,(78,(104,105))),((((82,101),(120,127)),(100,122)),((90,91),137)))),((((70,(123,124)),97),83),(77,140))),((73,74),((75,(84,(((117,118),121),125))),129))),(((65,66),((71,((88,89),(128,(134,135)))),((76,(86,(109,110))),87))),(98,99))))),(2,59)),60);
 313: 1 -14506.57031 -14404.06952 (0,((((((((((1,92),(((48,49),142),(50,138))),143),(((103,136),(119,(126,141))),144)),((((3,4),((((((5,((11,12),((16,18),39))),23),(21,22)),(24,25)),(55,145)),((15,17),139))),(((((((13,14),((33,34),(45,46))),32),((((19,20),(35,(42,43))),(26,44)),27)),((36,37),38)),(40,41)),(30,31))),((((8,9),(51,53)),56),(57,58)))),((28,29),(52,54))),((6,7),10)),(((61,62),(((((((((((64,108),115),(112,116)),111),(113,114)),((106,107),(130,131))),(((((67,81),68),(85,((93,95),(94,96)))),((69,(132,133)),102)),(79,80))),((72,(78,(104,105))),((((82,101),(120,127)),(100,122)),(83,((90,91),137))))),(70,(123,124))),((((65,66),((71,((88,89),(128,(134,135)))),((76,(86,(109,110))),87))),(98,99)),((77,140),97))),((((((73,74),75),129),((117,118),121)),125),84))),63)),47),(2,59)),60);
 314: 1 -14813.34375 -14403.4295 (0,((((((1,92),(((48,49),142),(50,138))),(((((((3,4),(((((((13,14),32),((33,34),(45,46))),(((19,20),27),((26,44),(35,(42,43))))),((36,37),38)),(40,41)),(30,31))),((((((5,((11,12),((16,18),39))),23),(21,22)),(24,25)),(55,145)),((15,17),139))),(((8,9),(51,53)),(56,(57,58)))),((28,29),(52,54))),((6,7),10)),((((103,136),(119,(126,141))),144),143))),(((61,62),((((((((((64,108),115),(112,116)),(((106,107),(130,131)),(113,114))),111),(79,80)),(((67,81),68),((((69,(132,133)),102),85),((93,95),(94,96))))),((72,(78,(104,105))),((((82,101),(120,127)),(100,122)),((90,91),137)))),((((65,66),((71,((88,89),(128,(134,135)))),((76,87),(86,(109,110))))),(98,99)),((((70,(123,124)),97),83),(77,140)))),((((((73,74),75),129),125),((117,118),121)),84))),63)),47),(2,59)),60);
 315: 1 -13710.90234 -14399.30822 (0,((((((1,92),(((48,49),142),(50,138))),((((103,136),(119,(126,141))),144),143)),((((6,7),10),(47,(((61,62),((((((((((64,108),115),(112,116)),(((106,107),(130,131)),(113,114))),111),((((((67,81),68),85),((93,95),(94,96))),((69,(132,133)),102)),(79,80))),((72,(78,(104,105))),(((82,101),((100,122),(120,127))),((90,91),137)))),((((70,(123,124)),97),83),(77,140))),(((65,66),((71,((88,89),(128,(134,135)))),((76,(86,(109,110))),87))),(98,99))),(((((73,74),129),75),(((117,118),121),125)),84))),63))),((28,29),(52,54)))),((((((3,4),(((((((13,14),32),((33,34),(45,46))),((((19,20),(35,(42,43))),(26,44)),27)),((36,37),38)),(40,41)),(30,31))),(((((5,((11,12),((16,18),39))),23),(21,22)),(24,25)),((15,17),((55,145),139)))),((8,9),(51,53))),(57,58)),56)),(2,59)),60);
 316: 1 -13421.86133 -14406.48222 (0,(((((((((((1,92),(((48,49),142),(50,138))),143),(((103,136),(119,(126,141))),144)),((((3,4),(((((((13,14),32),((33,34),(45,46))),((((19,20),(35,(42,43))),(26,44)),27)),((36,37),38)),(40,41)),(30,31))),((((((5,((11,12),((16,18),39))),23),(21,22)),(24,25)),(55,145)),((15,17),139))),((((8,9),(51,53)),(57,58)),56))),((28,29),(52,54))),((6,7),10)),47),63),((61,62),((((((((((((64,108),115),(112,116)),(((106,107),(130,131)),(113,114))),111),(79,80)),(((67,68),81),((((69,(132,133)),102),85),((93,95),(94,96))))),((72,(78,(104,105))),(((((82,101),(120,127)),122),100),((83,97),((90,91),137))))),(70,(123,124))),(((65,66),((71,((88,89),(128,(134,135)))),(76,((86,(109,110)),87)))),(98,99))),(77,140)),((73,74),((75,((84,125),((117,118),121))),129))))),(2,59)),60);
 317: 1 -14032.03418 -14402.14859 (0,((((((((((((1,92),(50,138)),((48,49),142)),143),(((103,136),(119,(126,141))),144)),((((((3,4),(((((((13,14),32),((33,34),(45,46))),((((19,20),(35,(42,43))),(26,44)),27)),((36,37),38)),(40,41)),(30,31))),((((5,((((11,12),((16,18),39)),23),(21,22))),(24,25)),(55,145)),((15,17),139))),(57,58)),((8,9),(51,53))),56)),((28,29),(52,54))),((6,7),10)),47),63),((61,62),(((((((((((64,108),115),(112,116)),(((106,107),(130,131)),(113,114))),111),((((67,68),81),((((69,(132,133)),102),85),((93,95),(94,96)))),(79,80))),((72,(78,(104,105))),(((((82,101),(120,127)),100),122),((90,91),137)))),83),(((65,66),((71,((88,89),(128,(134,135)))),((76,(86,(109,110))),87))),(98,99))),((((70,123),124),97),(77,140))),((((((73,74),129),75),((117,121),118)),125),84)))),(2,59)),60);
 318: 3 -14574.25586 -14401.60248 (0,(((((((((((1,92),(((48,49),142),(50,138))),143),(((103,136),(119,(126,141))),144)),((((((3,4),(((13,14),(((((((19,20),(35,(42,43))),(26,44)),27),(((36,37),38),(40,41))),((33,34),(45,46))),32)),(30,31))),((((((5,((11,12),((16,18),39))),23),(21,22)),(24,25)),(55,145)),((15,17),139))),((8,9),(51,53))),(57,58)),56)),((28,29),(52,54))),((6,7),10)),47),63),((61,62),((((((((((64,108),115),(112,116)),(((106,107),(130,131)),(113,114))),111),((((((67,68),81),((93,95),(94,96))),85),((69,(132,133)),102)),(79,80))),((72,(78,(104,105))),((((82,101),(120,127)),(100,122)),(83,((90,91),137))))),(70,(123,124))),((((65,66),((71,((88,89),(128,(134,135)))),((76,(86,(109,110))),87))),(98,99)),((77,140),97))),(((((73,74),129),75),(((117,118),121),125)),84)))),(2,59)),60);
 319: 1 -14511.37012 -14419.00046 (0,(((((((((((1,92),(((48,49),142),(50,138))),143),(((103,136),(119,(126,141))),144)),(((((8,9),(51,53)),(57,58)),56),((28,29),(52,54)))),(((3,4),(((((13,14),((33,34),(45,46))),32),(((((19,20),(35,(42,43))),(26,44)),27),(((36,37),38),(40,41)))),(30,31))),((((((5,((11,12),((16,18),39))),23),(21,22)),(24,25)),(55,145)),((15,17),139)))),((6,7),10)),47),63),((61,62),((((((((((64,108),115),(112,116)),((106,107),((113,114),(130,131)))),111),(((((67,68),81),(((69,(132,133)),102),85)),((93,95),(94,96))),(79,80))),((72,(78,(104,105))),((((82,101),(120,127)),(100,122)),(83,((90,91),137))))),(((65,66),((71,((88,89),(128,(134,135)))),((76,(86,(109,110))),87))),(98,99))),(((70,(123,124)),97),(77,140))),((((73,74),75),129),((84,125),((117,121),118)))))),(2,59)),60);
 320: 1 -14482.79785 -14396.97115 (0,((((((((((1,92),(((48,49),142),(50,138))),((((103,136),(119,(126,141))),144),143)),((((3,4),(((((((13,14),32),((33,34),(45,46))),((((19,20),(35,(42,43))),(26,44)),27)),((36,37),38)),(40,41)),(30,31))),((((((5,((11,12),((16,18),39))),23),(21,22)),(24,25)),(55,145)),((15,17),139))),((((8,9),(51,53)),56),(57,58)))),((28,29),(52,54))),((6,7),10)),47),63),((61,62),(((((((((64,108),115),(112,116)),(((106,107),(130,131)),(113,114))),111),(((((67,68),81),(85,((93,95),(94,96)))),((69,(132,133)),102)),(79,80))),((70,(123,124)),((72,(78,(104,105))),((((82,101),(120,127)),(100,122)),(83,((90,91),137)))))),((((65,66),((71,((88,89),(128,(134,135)))),(((76,(109,110)),86),87))),(98,99)),((77,140),97))),(((((73,74),129),75),(((117,121),118),125)),84)))),(2,59)),60);
 321: 1 -14721.5625 -14398.54473 (0,(((((((((1,92),(((48,49),142),(50,138))),143),(((103,136),(119,(126,141))),144)),((((((3,4),(((((13,14),((33,34),(45,46))),32),(((((19,20),(35,(42,43))),(26,44)),27),(((36,37),38),(40,41)))),(30,31))),(((((5,((11,12),((16,18),39))),23),(21,22)),(24,25)),(((15,17),139),(55,145)))),(((8,9),(51,53)),(57,58))),56),((28,29),(52,54)))),((6,7),10)),47),(((61,62),((((((((((64,108),115),(112,116)),(((106,107),(130,131)),(113,114))),111),(((((67,68),81),(85,((93,95),(94,96)))),((69,(132,133)),102)),(79,80))),((72,(78,(104,105))),((((82,101),(120,127)),(100,122)),((90,91),137)))),(((((70,123),124),97),83),(77,140))),(((65,66),((71,((88,89),(128,(134,135)))),((76,(86,(109,110))),87))),(98,99))),((((((73,74),75),129),((117,118),121)),125),84))),63)),(2,59)),60);
 322: 1 -13611.73047 -14401.39735 (0,(((((((((1,92),(((48,49),142),(50,138))),((((103,136),(119,(126,141))),144),143)),((((3,4),(((((((13,14),32),((33,34),(45,46))),((((19,20),(35,(42,43))),(26,44)),27)),((36,37),38)),(40,41)),(30,31))),(((((5,((11,12),((16,18),39))),23),(21,22)),(24,25)),(((15,17),139),(55,145)))),((((8,9),(51,53)),56),(57,58)))),((28,29),(52,54))),((6,7),10)),(((61,62),(((((((((((64,108),115),(112,116)),111),(113,114)),((106,107),(130,131))),(((((67,68),81),(85,((93,95),(94,96)))),((69,(132,133)),102)),(79,80))),((72,(78,(104,105))),((((82,101),(120,127)),(100,122)),(83,((90,91),137))))),(70,(123,124))),((((65,66),((71,((88,89),(128,(134,135)))),((76,(86,(109,110))),87))),(98,99)),((77,140),97))),(((((73,74),129),75),(((117,121),118),125)),84))),63)),47),(2,59)),60);
 323: 2 -14047.33203 -14400.95523 (0,(((((((((((1,92),(((48,49),142),(50,138))),143),(((103,136),(119,(126,141))),144)),((((3,4),(((((((13,14),32),((33,34),(45,46))),((((19,20),(35,(42,43))),(26,44)),27)),((36,37),38)),(40,41)),(30,31))),((((((5,((11,12),((16,18),39))),23),(21,22)),(24,25)),(55,145)),((15,17),139))),((((8,9),(51,53)),(57,58)),56))),((28,29),(52,54))),((6,7),10)),47),63),((61,62),((((((((64,108),115),(112,116)),(((106,107),(130,131)),(113,114))),111),(((((67,81),68),(((69,(132,133)),102),85)),((93,95),(94,96))),(79,80))),((72,(78,(104,105))),((((82,101),(120,127)),(100,122)),((90,91),137)))),((((65,66),((71,((88,89),(128,(134,135)))),((76,(86,(109,110))),87))),(98,99)),(((((70,(123,124)),97),83),(77,140)),(((((73,74),129),75),(((117,118),121),125)),84)))))),(2,59)),60);
 324: 1 -13985.13672 -14419.19866 (0,(((((((((((1,92),(((48,49),142),(50,138))),143),(((103,136),(119,(126,141))),144)),((28,29),(52,54))),((((((3,4),(((((13,14),32),((33,34),(45,46))),(((((19,20),(35,(42,43))),(26,44)),27),(((36,37),38),(40,41)))),(30,31))),(((((5,((11,12),((16,18),39))),23),(21,22)),(24,25)),((15,17),((55,145),139)))),((8,9),(51,53))),(57,58)),56)),((6,7),10)),47),63),((61,62),(((((((((((64,108),115),(112,116)),(((106,107),(130,131)),(113,114))),111),((70,123),124)),((((((67,81),68),(85,((93,95),(94,96)))),102),(69,(132,133))),(79,80))),(((72,(104,105)),78),((((82,101),(120,127)),(100,122)),(83,((90,91),137))))),((((65,66),((71,((88,89),(128,(134,135)))),((76,(86,(109,110))),87))),(98,99)),97)),(77,140)),((((((73,74),129),75),125),((117,118),121)),84)))),(2,59)),60);
 325: 1 -15475.95801 -14395.54478 (0,(((((((((((1,92),(((48,49),142),(50,138))),143),(((103,136),(119,(126,141))),144)),(((((3,4),(((((((13,14),32),((33,34),(45,46))),((((19,20),(35,(42,43))),(26,44)),27)),((36,37),38)),(40,41)),(30,31))),((((5,((((11,12),((16,18),39)),(21,22)),23)),(24,25)),(55,145)),((15,17),139))),(((8,9),(51,53)),(57,58))),56)),((28,29),(52,54))),((6,7),10)),47),63),((61,62),((((((((((64,108),115),(112,116)),(((106,107),(130,131)),(113,114))),111),(((((67,81),68),(85,((93,95),(94,96)))),((69,(132,133)),102)),(79,80))),((72,(78,(104,105))),((((82,101),(120,127)),(100,122)),((90,91),137)))),((((70,(123,124)),97),83),(77,140))),(((65,66),((71,((88,89),(128,(134,135)))),((76,(86,(109,110))),87))),(98,99))),(((((73,74),129),75),(((117,118),121),125)),84)))),(2,59)),60);
 326: 2 -14385.34766 -14396.20676 (0,((((((((((1,92),(((48,49),142),(50,138))),143),(((103,136),(119,(126,141))),144)),((((((3,4),(((((13,14),((33,34),(45,46))),32),(((((19,20),(35,(42,43))),(26,44)),27),(((36,37),38),(40,41)))),(30,31))),((((((5,((11,12),((16,18),39))),23),(21,22)),(24,25)),(55,145)),((15,17),139))),((8,9),(51,53))),(57,58)),56)),((28,29),(52,54))),((6,7),10)),(((61,62),((((((((((64,108),115),(112,116)),(((106,107),(130,131)),(113,114))),111),((((67,81),68),((((69,(132,133)),102),85),((93,95),(94,96)))),(79,80))),((72,(78,(104,105))),(((((82,101),(120,127)),122),100),(83,((90,91),137))))),(70,(123,124))),((((65,66),((71,((88,89),(128,(134,135)))),((76,(86,(109,110))),87))),(98,99)),((77,140),97))),((((((73,74),75),129),((117,118),121)),125),84))),63)),47),(2,59)),60);
 327: 1 -14216.94434 -14398.32677 (0,(((((1,92),(((48,49),142),(50,138))),(((((((3,4),(((((((13,14),32),((33,34),(45,46))),((((19,20),(35,(42,43))),(26,44)),27)),((36,37),38)),(40,41)),(30,31))),((((((5,((11,12),((16,18),39))),23),(21,22)),(24,25)),(55,145)),((15,17),139))),((((8,9),(51,53)),56),(57,58))),(((6,7),10),((28,29),(52,54)))),(((103,136),(119,(126,141))),144)),143)),(47,(((61,62),((((((((((64,108),115),(112,116)),(((106,107),(130,131)),(113,114))),111),((((67,68),81),(((69,(132,133)),102),(85,((93,95),(94,96))))),(79,80))),((72,(78,(104,105))),((((82,101),(120,127)),(100,122)),((90,91),137)))),(((70,(123,124)),(83,97)),(77,140))),(((65,66),((71,((88,89),(128,(134,135)))),((76,(86,(109,110))),87))),(98,99))),(((((73,74),75),129),(((117,118),121),125)),84))),63))),(2,59)),60);
 328: 3 -13428.75391 -14396.40684 (0,((((((((((1,92),(((48,49),142),(50,138))),((((103,136),(119,(126,141))),144),143)),((((3,4),(((((13,14),((33,34),(45,46))),32),(((((19,20),(35,(42,43))),(26,44)),27),(((36,37),38),(40,41)))),(30,31))),((((((5,((11,12),((16,18),39))),23),(21,22)),(24,25)),(55,145)),((15,17),139))),((((8,9),(51,53)),56),(57,58)))),((28,29),(52,54))),((6,7),10)),47),63),((61,62),(((((((((((64,108),115),(112,116)),(((106,107),(130,131)),(113,114))),111),(79,80)),(((67,81),68),((((69,(132,133)),102),85),((93,95),(94,96))))),((72,(78,(104,105))),((((82,101),(120,127)),(100,122)),((90,91),137)))),((((70,(123,124)),97),83),(77,140))),(((65,66),((71,((88,89),(128,(134,135)))),((76,(86,(109,110))),87))),(98,99))),((((((73,74),75),129),((117,121),118)),125),84)))),(2,59)),60);
 329: 3 -14634.30762 -14399.56154 (0,((((((((((1,92),(((48,49),142),(50,138))),((((103,136),(119,(126,141))),144),143)),((((3,4),(((((((13,14),32),((33,34),(45,46))),((((19,20),(35,(42,43))),(26,44)),27)),((36,37),38)),(40,41)),(30,31))),((((((5,((11,12),((16,18),39))),23),(21,22)),(24,25)),(55,145)),((15,17),139))),((((8,9),(51,53)),56),(57,58)))),((28,29),(52,54))),((6,7),10)),47),63),((61,62),(((((((((((64,108),115),(112,116)),111),(113,114)),((106,107),(130,131))),(79,80)),(((67,68),81),((((69,(132,133)),102),85),((93,95),(94,96))))),(((70,123),124),((72,(78,(104,105))),(((((82,101),(120,127)),122),100),(83,((90,91),137)))))),((((65,66),((71,((88,89),(128,(134,135)))),((76,(86,(109,110))),87))),(98,99)),((77,140),97))),((((((73,74),75),129),((117,121),118)),125),84)))),(2,59)),60);
 330: 1 -14529.44629 -14407.12206 (0,((((((((((1,92),(((48,49),142),(50,138))),143),((((3,4),(((((((13,14),32),((33,34),(45,46))),((((19,20),(35,(42,43))),(26,44)),27)),((36,37),38)),(40,41)),(30,31))),((((((5,((11,12),((16,18),39))),23),(21,22)),(24,25)),(55,145)),((15,17),139))),((((8,9),(51,53)),(57,58)),56))),(((103,136),(119,(126,141))),144)),((28,29),(52,54))),((6,7),10)),47),(((61,62),(((((((((64,108),115),(112,116)),(((106,107),(130,131)),(113,114))),111),(((((67,81),68),(85,((93,95),(94,96)))),((69,(132,133)),102)),(79,80))),((((65,66),((71,((88,89),(128,(134,135)))),((76,87),(86,(109,110))))),(98,99)),((72,(78,(104,105))),(((((82,101),(120,127)),122),100),((90,91),137))))),(((70,(123,124)),(77,140)),(83,97))),((((((73,74),75),129),((117,118),121)),125),84))),63)),(2,59)),60);
 331: 1 -13553.45703 -14410.0285 (0,((((((((((1,92),(((48,49),142),(50,138))),((((103,136),(119,(126,141))),144),143)),(((3,4),(((((((((5,((11,12),((16,18),39))),23),(21,22)),(24,25)),(55,145)),((15,17),139)),((8,9),(51,53))),(57,58)),56)),(((((((13,14),32),((33,34),(45,46))),((((19,20),(35,(42,43))),(26,44)),27)),((36,37),38)),(40,41)),(30,31)))),((28,29),(52,54))),((6,7),10)),47),63),((61,62),(((((((((64,108),(112,116)),115),111),(((106,107),(130,131)),(113,114))),(((((67,81),68),(85,((93,95),(94,96)))),((69,(132,133)),102)),(79,80))),(((((70,(123,124)),83),((90,91),137)),(((82,101),(120,127)),(100,122))),(72,(78,(104,105))))),((((65,66),((71,((88,89),(128,(134,135)))),(76,((86,(109,110)),87)))),(98,99)),((77,140),97))),((((((73,74),129),75),((117,118),121)),125),84)))),(2,59)),60);
 332: 2 -15169.66211 -14411.62155 (0,((((((((((1,92),(((48,49),142),(50,138))),((((8,9),(51,53)),(57,58)),((28,29),(52,54)))),((56,143),(((103,136),(119,(126,141))),144))),(((3,4),(((((((13,14),32),((33,34),(45,46))),((((19,20),(35,(42,43))),(26,44)),27)),((36,37),38)),(40,41)),(30,31))),((((((5,((11,12),((16,18),39))),23),(21,22)),(24,25)),(55,145)),((15,17),139)))),((6,7),10)),47),63),((61,62),((((((((((64,108),115),(112,116)),(((106,107),(130,131)),(113,114))),111),(((((67,81),68),(85,((93,95),(94,96)))),((69,(132,133)),102)),(79,80))),((72,(78,(104,105))),((((((82,101),(120,127)),100),122),((90,91),137)),83))),(70,(123,124))),(((((65,66),((71,((88,89),(128,(134,135)))),((76,(86,(109,110))),87))),(98,99)),97),(77,140))),((((((73,74),75),129),((117,118),121)),125),84)))),(2,59)),60);
 333: 1 -14241.80176 -14399.7413 (0,(((((((((((1,92),(((48,49),142),(50,138))),143),(((103,136),(119,(126,141))),144)),((((((3,4),(((((13,14),((33,34),(45,46))),32),(((((19,20),(26,44)),(35,(42,43))),27),(((36,37),38),(40,41)))),(30,31))),((((((5,((11,12),((16,18),39))),23),(21,22)),(24,25)),(55,145)),((15,17),139))),((8,9),(51,53))),(57,58)),56)),((28,29),(52,54))),((6,7),10)),47),63),((61,62),((((((((((64,108),115),(112,116)),(((106,107),(130,131)),(113,114))),111),((((67,68),81),((((69,(132,133)),102),85),((93,95),(94,96)))),(79,80))),((72,(78,(104,105))),((((82,101),(120,127)),(100,122)),(83,((90,91),137))))),(70,(123,124))),(((((65,66),((71,((88,89),(128,(134,135)))),(((76,(109,110)),86),87))),(98,99)),97),(77,140))),((((((73,74),75),129),((117,121),118)),125),84)))),(2,59)),60);
 334: 1 -13889.94336 -14412.87837 (0,(((((((((((1,92),(((48,49),142),(50,138))),143),(((103,136),(119,(126,141))),144)),(((((8,9),(51,53)),(57,58)),56),((28,29),(52,54)))),(((3,4),(((((13,14),((33,34),(45,46))),32),(((((19,20),(35,(42,43))),(26,44)),27),(((36,37),38),(40,41)))),(30,31))),(((((5,((11,12),((16,18),39))),23),(21,22)),(24,25)),(((15,17),139),(55,145))))),((6,7),10)),47),63),((61,62),((((((((((64,108),115),(112,116)),(((106,107),(130,131)),(113,114))),111),(((((67,81),68),(85,((93,95),(94,96)))),((69,(132,133)),102)),(79,80))),((72,(78,(104,105))),((((82,101),(120,127)),(100,122)),(83,((90,91),137))))),(70,(123,124))),((((65,66),((71,((88,89),(128,(134,135)))),(((76,86),(109,110)),87))),(98,99)),((77,140),97))),(((((73,74),75),129),(((117,118),121),125)),84)))),(2,59)),60);
 335: 1 -14459.80371 -14401.77286 (0,((((((((((1,92),(((48,49),142),(50,138))),((((103,136),(119,(126,141))),144),143)),((((3,4),(((((((13,14),32),((33,34),(45,46))),((((19,20),(35,(42,43))),(26,44)),27)),((36,37),38)),(40,41)),(30,31))),((((((5,((11,12),((16,18),39))),23),(21,22)),(24,25)),(55,145)),((15,17),139))),((((8,9),(51,53)),56),(57,58)))),((28,29),(52,54))),((6,7),10)),47),63),((61,62),((((((((((((64,108),115),(112,116)),111),(113,114)),((106,107),(130,131))),((72,(78,(104,105))),((((82,101),(120,127)),(100,122)),((90,91),137)))),(((((67,81),68),(85,((93,95),(94,96)))),((69,(132,133)),102)),(79,80))),((70,123),124)),83),((((65,66),((71,((88,89),(128,(134,135)))),((76,(86,(109,110))),87))),(98,99)),((77,140),97))),(((((73,74),129),75),(((117,121),118),125)),84)))),(2,59)),60);
 336: 2 -13561.86035 -14426.03558 (0,((((((((((1,92),(((48,49),142),(50,138))),((((103,136),(119,(126,141))),144),143)),((((3,4),((((13,14),((((((19,20),(35,(42,43))),(26,44)),27),((33,34),(45,46))),32)),(((36,37),38),(40,41))),(30,31))),((((((5,((11,12),((16,18),39))),23),(21,22)),(24,25)),(55,145)),((15,17),139))),((((8,9),(51,53)),56),(57,58)))),((28,29),(52,54))),((6,7),10)),47),63),((61,62),((((((((((64,108),115),(112,116)),((((106,107),(130,131)),114),113)),111),((((67,81),68),((((69,(132,133)),102),85),((93,95),(94,96)))),(79,80))),((72,(78,(104,105))),((((82,101),(120,127)),(100,122)),((90,91),137)))),(((((70,123),124),97),83),(77,140))),(((65,66),((71,((88,89),(128,(134,135)))),((76,(86,(109,110))),87))),(98,99))),((((((73,74),75),129),((117,118),121)),125),84)))),(2,59)),60);
 337: 1 -14175.71582 -14413.45138 (0,((((((((((1,92),(((48,49),142),(50,138))),((((103,136),(119,(126,141))),144),143)),((((3,4),(((((13,14),32),((33,34),(45,46))),(((((19,20),(35,(42,43))),(26,44)),27),(((36,37),38),(40,41)))),(30,31))),(((((5,((11,12),((16,18),39))),23),(21,22)),(24,25)),(55,145))),((((8,9),(51,53)),(56,(57,58))),((15,17),139)))),((28,29),(52,54))),((6,7),10)),47),63),((61,62),((((((((((64,108),115),(112,116)),(((106,107),(130,131)),(113,114))),111),(79,80)),(((67,81),68),((((69,(132,133)),102),85),((93,95),(94,96))))),((((70,123),124),(72,(78,(104,105)))),((((((82,101),(120,127)),122),100),((90,91),137)),83))),((((65,66),((71,((88,89),(128,(134,135)))),(((76,86),(109,110)),87))),(98,99)),((77,140),97))),((((((73,74),75),129),((117,118),121)),125),84)))),(2,59)),60);
 338: 1 -14962.38574 -14398.19924 (0,((((((((((1,92),(((48,49),142),(50,138))),((((103,136),(119,(126,141))),144),143)),((((3,4),(((((((13,14),32),((33,34),(45,46))),((((19,20),(35,(42,43))),(26,44)),27)),((36,37),38)),(40,41)),(30,31))),((((((5,((11,12),((16,18),39))),23),(21,22)),(24,25)),(55,145)),((15,17),139))),((((8,9),(51,53)),56),(57,58)))),((28,29),(52,54))),((6,7),10)),47),63),((61,62),((((((((((((64,108),115),(112,116)),(((106,107),(130,131)),(113,114))),111),(79,80)),((((67,81),68),(85,((93,95),(94,96)))),((69,(132,133)),102))),((72,(78,(104,105))),((((82,101),(120,127)),(100,122)),((90,91),137)))),((77,140),83)),(((65,66),((71,((88,89),(128,(134,135)))),(76,((86,(109,110)),87)))),(98,99))),((70,(123,124)),97)),(((((73,74),75),129),(((117,121),118),125)),84)))),(2,59)),60);
 339: 1 -15048.02148 -14406.46238 (0,(((((((1,92),(((48,49),142),(50,138))),143),(((103,136),(119,(126,141))),144)),(((((6,7),10),(((61,62),((((((((((64,108),115),(112,116)),(((106,107),(130,131)),(113,114))),111),(((((67,81),68),(85,((93,95),(94,96)))),((69,(132,133)),102)),(79,80))),((72,(78,(104,105))),(((82,101),((100,122),(120,127))),((90,91),137)))),(((((70,123),124),97),83),(77,140))),(((65,66),((71,((88,89),(128,(134,135)))),((76,(86,(109,110))),87))),(98,99))),(((((73,74),129),75),(((117,118),121),125)),84))),63)),((28,29),(52,54))),47)),(((((3,4),(((((((13,14),32),((33,34),(45,46))),((((19,20),(35,(42,43))),(26,44)),27)),((36,37),38)),(40,41)),(30,31))),((((((5,((11,12),((16,18),39))),23),(21,22)),(24,25)),(15,17)),((55,145),139))),(57,58)),(((8,9),(51,53)),56))),(2,59)),60);
 340: 1 -14131.36328 -14407.98434 (0,(((((((((1,92),(((48,49),142),(50,138))),((((103,136),(119,(126,141))),144),143)),(((3,4),(((((((13,14),32),((33,34),(45,46))),((((19,20),(35,(42,43))),(26,44)),27)),((36,37),38)),(40,41)),(30,31))),(((((((((5,((11,12),((16,18),39))),23),(21,22)),(24,25)),(55,145)),((15,17),139)),((8,9),(51,53))),(57,58)),56))),((28,29),(52,54))),(((6,7),10),63)),47),((61,62),((((((((((64,108),115),(112,116)),(((106,107),(130,131)),(113,114))),111),((((67,68),81),((((69,(132,133)),102),85),((93,95),(94,96)))),(79,80))),(70,(123,124))),((72,(78,(104,105))),((((82,101),(120,127)),(100,122)),(83,((90,91),137))))),((((65,66),((71,((88,89),(128,(134,135)))),((76,(86,(109,110))),87))),(98,99)),((77,140),97))),((((((73,74),75),129),((117,121),118)),125),84)))),(2,59)),60);
 341: 2 -13825.75195 -14406.31079 (0,(((((1,92),(((48,49),142),(50,138))),((((((((3,4),(((((((13,14),32),((33,34),(45,46))),((((19,20),(35,(42,43))),(26,44)),27)),((36,37),38)),(40,41)),(30,31))),((((((5,((11,12),((16,18),39))),23),(21,22)),(24,25)),(55,145)),((15,17),139))),((((8,9),(51,53)),56),(57,58))),((28,29),(52,54))),(((6,7),10),(47,63))),(((103,136),(119,(126,141))),144)),143)),((61,62),(((((((((((64,108),115),(112,116)),(((106,107),(130,131)),(113,114))),111),((((((67,68),81),85),((93,95),(94,96))),((69,(132,133)),102)),(79,80))),((72,(78,(104,105))),((((82,101),(120,127)),(100,122)),((90,91),137)))),(((70,(123,124)),83),(77,140))),97),(((65,66),((71,((88,89),(128,(134,135)))),((76,(86,(109,110))),87))),(98,99))),((73,74),((75,(84,(((117,121),118),125))),129))))),(2,59)),60);
 342: 1 -13688.44238 -14443.45119 (0,((((((((((1,92),(((48,49),142),(50,138))),143),(((((6,7),10),(47,63)),((28,29),(52,54))),(((103,136),(119,144)),(126,141)))),((((8,9),(51,53)),56),(57,58))),((((5,((((11,12),((16,18),39)),(21,22)),23)),(24,25)),(55,145)),((15,17),139))),((((((((13,14),(45,46)),(33,34)),32),((((19,20),(26,44)),(35,(42,43))),27)),((36,37),38)),(40,41)),(30,31))),(3,4)),((61,62),((((((((((64,108),115),(112,116)),(((106,107),(130,131)),(113,114))),111),((((67,81),68),((((69,(132,133)),102),85),((93,95),(94,96)))),(79,80))),((72,(78,(104,105))),(((((82,101),(120,127)),122),100),((90,91),137)))),(((((70,123),124),97),(77,140)),83)),(((65,66),((71,((88,89),(128,(134,135)))),(((76,87),86),(109,110)))),(98,99))),(((73,74),(75,((84,125),((117,121),118)))),129)))),(2,59)),60);
 343: 2 -13895.36133 -14397.56128 (0,(((((((((((1,92),(((48,49),142),(50,138))),143),(((103,136),(119,(126,141))),144)),((((((3,4),(((((((13,14),32),((33,34),(45,46))),((((19,20),(35,(42,43))),(26,44)),27)),((36,37),38)),(40,41)),(30,31))),(((((5,((11,12),((16,18),39))),23),(21,22)),(24,25)),((15,17),((55,145),139)))),(57,58)),((8,9),(51,53))),56)),((28,29),(52,54))),((6,7),10)),47),63),((61,62),((((((((((64,108),115),(112,116)),(((106,107),(130,131)),(113,114))),111),((((((67,68),81),((93,95),(94,96))),85),((69,(132,133)),102)),(79,80))),((72,(78,(104,105))),((((82,101),(120,127)),(100,122)),(83,((90,91),137))))),(70,(123,124))),((((65,66),((71,((88,89),(128,(134,135)))),((76,(86,(109,110))),87))),(98,99)),((77,140),97))),(((((73,74),129),75),(((117,118),121),125)),84)))),(2,59)),60);
 344: 2 -13995.93262 -14402.45566 (0,(((((((((((1,92),(((48,49),142),(50,138))),143),(((103,136),(119,(126,141))),144)),((((((3,4),(((13,14),(((((((19,20),(35,(42,43))),(26,44)),27),(((36,37),38),(40,41))),((33,34),(45,46))),32)),(30,31))),((((((5,((11,12),((16,18),39))),23),(21,22)),(24,25)),(55,145)),((15,17),139))),((8,9),(51,53))),(57,58)),56)),((28,29),(52,54))),((6,7),10)),47),63),((61,62),((((((((((64,108),115),(112,116)),(((106,107),(130,131)),(113,114))),111),(((((67,81),68),(85,((93,95),(94,96)))),((69,(132,133)),102)),(79,80))),((70,(123,124)),((72,(78,(104,105))),((((82,101),(120,127)),(100,122)),(83,((90,91),137)))))),((77,140),97)),(((65,66),((71,((88,89),(128,(134,135)))),((76,(86,(109,110))),87))),(98,99))),(((((73,74),75),129),(((117,121),118),125)),84)))),(2,59)),60);
 345: 1 -14996.19727 -14405.31857 (0,(((((((((((1,92),(((48,49),142),(50,138))),143),(((103,136),(119,(126,141))),144)),((((3,4),(((((((13,14),32),((33,34),(45,46))),((((19,20),(26,44)),(35,(42,43))),27)),((36,37),38)),(40,41)),(30,31))),(((((5,((11,12),((16,18),39))),23),(21,22)),(24,25)),(((15,17),139),(55,145)))),((((8,9),(51,53)),(57,58)),56))),((28,29),(52,54))),((6,7),10)),47),63),((61,62),(((((((((64,108),115),(112,116)),((((106,107),(130,131)),(113,114)),111)),(((((67,81),68),(85,((93,95),(94,96)))),((69,(132,133)),102)),(79,80))),((72,(78,(104,105))),(((((82,101),(120,127)),100),122),(83,((90,91),137))))),(70,(123,124))),((((65,66),((71,((88,89),(128,(134,135)))),((76,(86,(109,110))),87))),(98,99)),((77,140),97))),((((((73,74),129),75),84),125),((117,118),121))))),(2,59)),60);
 346: 2 -13495.64844 -14409.08507 (0,(((((((((((1,92),(((48,49),142),(50,138))),143),(((103,136),(119,144)),(126,141))),((((3,4),(((((((13,14),32),((33,34),(45,46))),((((19,20),(35,(42,43))),(26,44)),27)),((36,37),38)),(40,41)),(30,31))),((((((5,((11,12),((16,18),39))),23),(21,22)),(24,25)),(55,145)),((15,17),139))),((((8,9),(51,53)),56),(57,58)))),((28,29),(52,54))),((6,7),10)),47),63),((61,62),((((((((((((64,108),115),(112,116)),(((106,107),(130,131)),(113,114))),111),(((((67,68),81),(85,((93,95),(94,96)))),((69,(132,133)),102)),(79,80))),((72,(78,(104,105))),((((82,101),(120,127)),(100,122)),((90,91),137)))),83),(((70,123),124),(77,140))),(((65,66),((71,((88,89),(128,(134,135)))),((76,(86,(109,110))),87))),(98,99))),97),(((((73,74),75),129),(((117,118),121),125)),84)))),(2,59)),60);
 347: 1 -13807.37988 -14405.43542 (0,((((((1,92),(((48,49),142),(50,138))),((((((3,4),(((((((((((13,14),32),((33,34),(45,46))),27),(35,(42,43))),(19,20)),44),26),((36,37),38)),(40,41)),(30,31))),((((((5,((11,12),((16,18),39))),23),(21,22)),(24,25)),(55,145)),((15,17),139))),((((8,9),(51,53)),(57,58)),56)),(((6,7),10),((28,29),(52,54)))),((((103,136),(119,(126,141))),144),143))),(((61,62),(((((((((((64,108),115),(112,116)),(((106,107),(130,131)),(113,114))),111),(((((67,81),68),(85,((93,95),(94,96)))),((69,(132,133)),102)),(79,80))),((72,(78,(104,105))),((((82,101),(120,127)),(100,122)),((90,91),137)))),((77,140),83)),(((65,66),((71,((88,89),(128,(134,135)))),((76,(86,(109,110))),87))),(98,99))),((70,(123,124)),97)),(((((73,74),129),75),(((117,118),121),125)),84))),63)),47),(2,59)),60);
 348: 1 -14855.11328 -14398.86705 (0,((((((((((1,92),(((48,49),142),(50,138))),((((103,136),(119,(126,141))),144),143)),((((3,4),(((((((13,14),32),((33,34),(45,46))),((((19,20),(35,(42,43))),(26,44)),27)),((36,37),38)),(40,41)),(30,31))),((((((5,((11,12),((16,18),39))),23),(21,22)),(24,25)),(55,145)),((15,17),139))),((((8,9),(51,53)),56),(57,58)))),((28,29),(52,54))),((6,7),10)),47),63),((61,62),(((((((((((64,108),115),(112,116)),(((106,107),(130,131)),(113,114))),111),((72,(78,(104,105))),(((((82,101),(120,127)),122),100),((90,91),137)))),(((((67,68),81),(85,((93,95),(94,96)))),((69,(132,133)),102)),(79,80))),((77,140),83)),(((65,66),((71,((88,89),(128,(134,135)))),(76,((86,(109,110)),87)))),(98,99))),(((70,123),124),97)),((((((73,74),129),75),((117,118),121)),125),84)))),(2,59)),60);
 349: 1 -15416.30371 -14420.18047 (0,((((((((((1,92),(((48,49),142),(50,138))),143),(((103,136),(119,144)),(126,141))),(((6,7),10),((28,29),(52,54)))),((((8,9),(51,53)),(57,58)),56)),((((((5,((11,12),((16,18),39))),23),(21,22)),(24,25)),(((((((13,14),32),((33,34),(45,46))),((((19,20),(35,(42,43))),(26,44)),27)),((36,37),38)),(40,41)),(30,31))),(((15,17),139),(55,145)))),(((3,4),47),63)),((61,62),((((((((((64,108),115),(112,116)),(((106,107),(130,131)),(113,114))),111),((((67,68),81),((((69,(132,133)),102),85),((93,95),(94,96)))),(79,80))),((72,(78,(104,105))),(((((82,101),(120,127)),122),100),((90,91),137)))),((((70,(123,124)),97),83),(77,140))),(((65,66),((71,((88,89),(128,(134,135)))),((76,(86,(109,110))),87))),(98,99))),((((((73,74),129),75),((117,121),118)),125),84)))),(2,59)),60);
 350: 1 -15024.5332 -14413.5407 (0,((((((((((((1,92),(((48,49),142),(50,138))),((((103,136),(119,(126,141))),144),143)),((3,4),(((((((13,14),32),((33,34),(45,46))),((((19,20),(35,(42,43))),(26,44)),27)),((36,37),38)),(40,41)),(30,31)))),((((((((5,((11,12),((16,18),39))),23),(21,22)),(24,25)),(55,145)),((15,17),139)),((8,9),(51,53))),(57,58))),56),((28,29),(52,54))),((6,7),10)),47),63),((61,62),((((((((((64,108),115),(112,116)),(((106,107),(130,131)),(113,114))),111),(((((67,68),81),(85,((93,95),(94,96)))),((69,(132,133)),102)),(79,80))),((72,(78,(104,105))),((((82,101),(120,127)),(100,122)),((90,91),137)))),((((70,(123,124)),97),83),(77,140))),(((65,66),((71,((88,89),(128,(134,135)))),((76,(86,(109,110))),87))),(98,99))),((((((73,74),129),75),((117,118),121)),125),84)))),(2,59)),60);
 351: 1 -13526.07422 -14398.19924 (0,((((((((((1,92),(((48,49),142),(50,138))),((((103,136),(119,(126,141))),144),143)),((((3,4),(((((((13,14),32),((33,34),(45,46))),((((19,20),(35,(42,43))),(26,44)),27)),((36,37),38)),(40,41)),(30,31))),((((((5,((11,12),((16,18),39))),23),(21,22)),(24,25)),(55,145)),((15,17),139))),((((8,9),(51,53)),56),(57,58)))),((28,29),(52,54))),((6,7),10)),47),63),((61,62),((((((((((((64,108),115),(112,116)),(((106,107),(130,131)),(113,114))),111),(79,80)),((((67,81),68),(85,((93,95),(94,96)))),((69,(132,133)),102))),((72,(78,(104,105))),((((82,101),(120,127)),(100,122)),((90,91),137)))),((77,140),83)),(((65,66),((71,((88,89),(128,(134,135)))),(76,((86,(109,110)),87)))),(98,99))),((70,(123,124)),97)),(((((73,74),75),129),(((117,121),118),125)),84)))),(2,59)),60);
 352: 1 -15418.9082 -14404.81885 (0,((((((((((((1,92),(((48,49),142),(50,138))),143),(((103,136),(119,(126,141))),144)),56),(((((3,4),(((((((13,14),32),((33,34),(45,46))),((((19,20),(35,(42,43))),(26,44)),27)),((36,37),38)),(40,41)),(30,31))),((((5,((((11,12),((16,18),39)),23),(21,22))),(24,25)),(55,145)),((15,17),139))),(57,58)),((8,9),(51,53)))),((28,29),(52,54))),((6,7),10)),47),63),((61,62),(((((((((((64,108),115),(112,116)),(((106,107),(130,131)),(113,114))),111),((((67,68),81),((((69,(132,133)),102),85),((93,95),(94,96)))),(79,80))),((72,(78,(104,105))),((((82,101),(120,127)),(100,122)),((90,91),137)))),83),(((65,66),((71,((88,89),(128,(134,135)))),((76,(86,(109,110))),87))),(98,99))),(((70,(123,124)),97),(77,140))),((((((73,74),129),75),((117,121),118)),125),84)))),(2,59)),60);
 353: 1 -13617.10352 -14399.67517 (0,(((((((1,92),(((48,49),142),(50,138))),((((((3,4),(((((((13,14),((33,34),(45,46))),32),((((19,20),(26,44)),(35,(42,43))),27)),((36,37),38)),(40,41)),(30,31))),(((((5,((11,12),((16,18),39))),23),(21,22)),(24,25)),((15,17),((55,145),139)))),((((8,9),(51,53)),(57,58)),56)),(((6,7),10),((28,29),(52,54)))),((((103,136),(119,(126,141))),144),143))),47),63),((61,62),((((((((((64,108),115),(112,116)),(((106,107),(130,131)),(113,114))),111),(((((67,81),68),(85,((93,95),(94,96)))),((69,(132,133)),102)),(79,80))),((72,(78,(104,105))),((((82,101),(120,127)),(100,122)),((90,91),137)))),((((70,(123,124)),97),83),(77,140))),(((65,66),((71,((88,89),(128,(134,135)))),((76,(86,(109,110))),87))),(98,99))),((((((73,74),129),75),((117,118),121)),125),84)))),(2,59)),60);
 354: 1 -14577.18848 -14407.85645 (0,(((((((((((1,92),(((48,49),142),(50,138))),143),((((3,4),((((((((((13,14),32),((33,34),(45,46))),27),((19,20),(35,(42,43)))),44),26),((36,37),38)),(40,41)),(30,31))),(((((5,((11,12),((16,18),39))),23),(21,22)),(24,25)),(((15,17),139),(55,145)))),((((8,9),(51,53)),56),(57,58)))),(((103,136),(119,(126,141))),144)),((28,29),(52,54))),((6,7),10)),47),63),((61,62),(((((((((((64,108),115),(112,116)),111),(113,114)),((106,107),(130,131))),(((((67,68),81),(85,((93,95),(94,96)))),((69,(132,133)),102)),(79,80))),((72,(78,(104,105))),((((82,101),(120,127)),(100,122)),(83,((90,91),137))))),(70,(123,124))),((((65,66),((71,((88,89),(128,(134,135)))),((76,(86,(109,110))),87))),(98,99)),((77,140),97))),(((((73,74),129),75),(((117,121),118),125)),84)))),(2,59)),60);
 355: 1 -13584.42969 -14399.51332 (0,(((((((((1,92),(((48,49),142),(50,138))),143),(((103,136),(119,(126,141))),144)),(((((3,4),(((((13,14),((33,34),(45,46))),32),(((((19,20),(26,44)),(35,(42,43))),27),(((36,37),38),(40,41)))),(30,31))),(((((5,((11,12),((16,18),39))),23),(21,22)),(24,25)),(((15,17),139),(55,145)))),((((8,9),(51,53)),(57,58)),56)),((28,29),(52,54)))),((6,7),10)),47),(((61,62),((((((((((64,108),115),(112,116)),(((106,107),(130,131)),(113,114))),111),(((((67,68),81),(85,((93,95),(94,96)))),((69,(132,133)),102)),(79,80))),((72,(78,(104,105))),((((82,101),(120,127)),(100,122)),((90,91),137)))),(((((70,123),124),97),83),(77,140))),(((65,66),((71,((88,89),(128,(134,135)))),((76,(86,(109,110))),87))),(98,99))),((((((73,74),75),129),((117,118),121)),125),84))),63)),(2,59)),60);
 356: 1 -14187.68066 -14426.91702 (0,((((((((1,92),(((48,49),142),(50,138))),((((103,136),(119,144)),(126,141)),143)),((((3,4),47),63),((((((5,((11,12),((16,18),39))),23),(21,22)),(24,25)),((55,145),139)),(((((((13,14),32),((33,34),(45,46))),((((19,20),(35,(42,43))),(26,44)),27)),((36,37),38)),(40,41)),(30,31))))),(((6,7),10),((28,29),(52,54)))),(((((8,9),(51,53)),(15,17)),56),(57,58))),((61,62),((((((((((64,108),115),(112,116)),(((106,107),(130,131)),(113,114))),111),((((67,81),68),((((69,(132,133)),102),85),((93,95),(94,96)))),(79,80))),((72,(78,(104,105))),((((82,101),(120,127)),(100,122)),((90,91),137)))),((((70,(123,124)),97),83),(77,140))),(((65,66),((71,((88,89),(128,(134,135)))),((76,(86,(109,110))),87))),(98,99))),((((((73,74),129),75),((117,118),121)),125),84)))),(2,59)),60);
 357: 1 -14481.52344 -14415.94363 (0,((((((1,92),(((48,49),142),(50,138))),(((((3,4),((((((((((13,14),32),((33,34),(45,46))),27),((19,20),(35,(42,43)))),44),26),((36,37),38)),(40,41)),(30,31))),((((((5,((11,12),((16,18),39))),23),(21,22)),(24,25)),(55,145)),((15,17),139))),((((6,7),10),((28,29),(52,54))),((((8,9),(51,53)),(57,58)),56))),((((103,136),(119,(126,141))),144),143))),(((61,62),(((((((((((64,108),115),(112,116)),(((106,107),(130,131)),(113,114))),111),(((((67,81),68),(85,((93,95),(94,96)))),((69,(132,133)),102)),(79,80))),((72,(78,(104,105))),((((82,101),(120,127)),(100,122)),((90,91),137)))),((77,140),83)),(((65,66),((71,((88,89),(128,(134,135)))),((76,(86,(109,110))),87))),(98,99))),((70,(123,124)),97)),(((((73,74),129),75),(((117,118),121),125)),84))),63)),47),(2,59)),60);
 358: 2 -15155.15332 -14399.40045 (0,((((((1,92),(((48,49),142),(50,138))),((((103,136),(119,(126,141))),144),143)),((((6,7),10),(47,(((61,62),((((((((((64,108),115),(112,116)),(((106,107),(130,131)),(113,114))),111),((((67,81),68),(((69,(132,133)),102),(85,((93,95),(94,96))))),(79,80))),((72,(78,(104,105))),(((82,101),((100,122),(120,127))),((90,91),137)))),((((70,(123,124)),97),83),(77,140))),(((65,66),((71,((88,89),(128,(134,135)))),((76,(86,(109,110))),87))),(98,99))),(((((73,74),129),75),(((117,118),121),125)),84))),63))),((28,29),(52,54)))),((((((3,4),(((((((13,14),32),((33,34),(45,46))),((((19,20),(35,(42,43))),(26,44)),27)),((36,37),38)),(40,41)),(30,31))),(((((5,((11,12),((16,18),39))),23),(21,22)),(24,25)),((15,17),((55,145),139)))),((8,9),(51,53))),(57,58)),56)),(2,59)),60);
 359: 1 -14459.77539 -14438.45379 (0,(((((((((((1,92),(((48,49),142),(50,138))),(57,58)),((28,29),(52,54))),((6,7),10)),(((8,9),(51,53)),56)),((((103,136),(119,(126,141))),144),143)),((((5,((((11,12),((16,18),39)),(21,22)),23)),(24,25)),(((15,17),139),(55,145))),((((((((13,14),(45,46)),(33,34)),32),((((19,20),(35,(42,43))),(26,44)),27)),((36,37),38)),(40,41)),(30,31)))),(((3,4),47),63)),((61,62),((((((((((64,108),(112,116)),115),(((106,107),(130,131)),(113,114))),111),((((67,81),68),((((69,(132,133)),102),85),((93,95),(94,96)))),(79,80))),((72,(78,(104,105))),((((82,101),(120,127)),(100,122)),((90,91),137)))),(((((70,123),124),97),(77,140)),83)),(((65,66),((71,((88,89),(128,(134,135)))),(((76,87),86),(109,110)))),(98,99))),(((73,74),(((84,((117,121),118)),125),129)),75)))),(2,59)),60);
 360: 2 -14917.7041 -14396.15637 (0,(((((((((((1,92),(((48,49),142),(50,138))),(((103,136),(119,(126,141))),144)),143),((((3,4),(((((((13,14),32),((33,34),(45,46))),((((19,20),(35,(42,43))),(26,44)),27)),((36,37),38)),(40,41)),(30,31))),((((((5,((11,12),((16,18),39))),23),(21,22)),(24,25)),(55,145)),((15,17),139))),((((8,9),(51,53)),56),(57,58)))),((28,29),(52,54))),((6,7),10)),47),63),((61,62),((((((((((64,108),115),(112,116)),(((106,107),(130,131)),(113,114))),111),((((67,81),68),((((69,(132,133)),102),85),((93,95),(94,96)))),(79,80))),((72,(78,(104,105))),((((82,101),(120,127)),(100,122)),((90,91),137)))),(((70,(123,124)),(77,140)),(83,97))),(((65,66),((71,((88,89),(128,(134,135)))),(((76,(109,110)),86),87))),(98,99))),(((((73,74),129),75),((117,(118,121)),125)),84)))),(2,59)),60);
 361: 1 -14976.30859 -14414.38996 (0,((((((((((1,92),(((48,49),142),(50,138))),143),(((103,136),(119,(126,141))),144)),(((((((3,4),(((13,14),(((((((19,20),(35,(42,43))),(26,44)),27),(((36,37),38),(40,41))),((33,34),(45,46))),32)),(30,31))),((((((5,((11,12),((16,18),39))),23),(21,22)),(24,25)),(55,145)),((15,17),139))),((8,9),(51,53))),(57,58)),56),((28,29),(52,54)))),((6,7),10)),47),63),((61,62),(((((((((64,108),115),(112,116)),(((106,107),(130,131)),(113,114))),111),((((67,68),81),((((69,(132,133)),102),85),((93,95),(94,96)))),(79,80))),(((70,123),124),(72,((78,(104,105)),(((((82,101),(120,127)),122),100),(83,((90,91),137))))))),((((65,66),((71,((88,89),(128,(134,135)))),((76,(86,(109,110))),87))),(98,99)),((77,140),97))),((((((73,74),129),75),((117,118),121)),125),84)))),(2,59)),60);
 362: 2 -13824.14453 -14402.57849 (0,((((((((((1,92),(((48,49),142),(50,138))),143),(((103,136),(119,(126,141))),144)),((((3,4),(((((((13,14),32),((33,34),(45,46))),((((19,20),(35,(42,43))),(26,44)),27)),((36,37),38)),(40,41)),(30,31))),((((((5,((11,12),((16,18),39))),23),(21,22)),(24,25)),(55,145)),((15,17),139))),((((8,9),(51,53)),56),(57,58)))),((28,29),(52,54))),((6,7),10)),(((61,62),((((((((((((((64,108),115),(112,116)),111),(113,114)),((106,107),(130,131))),(79,80)),((((67,81),68),(85,((93,95),(94,96)))),((69,(132,133)),102))),((70,(123,124)),((72,(78,(104,105))),((((82,101),(120,127)),(100,122)),((90,91),137))))),83),(77,140)),(((65,66),((71,((88,89),(128,(134,135)))),((76,(86,(109,110))),87))),(98,99))),97),(((((73,74),129),75),(((117,118),121),125)),84))),63)),47),(2,59)),60);
 363: 1 -15060.76465 -14417.31444 (0,((((((((((1,92),(((48,49),142),(50,138))),((((8,9),(51,53)),(57,58)),((28,29),(52,54)))),((56,143),(((103,136),(119,(126,141))),144))),(((3,4),(((((((13,14),32),((33,34),(45,46))),((((19,20),(35,(42,43))),(26,44)),27)),((36,37),38)),(40,41)),(30,31))),((((((5,((11,12),((16,18),39))),23),(21,22)),(24,25)),(55,145)),((15,17),139)))),((6,7),10)),47),63),((61,62),((((((((((64,108),115),(112,116)),((((106,107),(130,131)),(113,114)),111)),(((((67,68),81),(85,((93,95),(94,96)))),((69,(132,133)),102)),(79,80))),(70,(123,124))),((72,(78,(104,105))),((((82,101),(120,127)),(100,122)),(83,((90,91),137))))),((((65,66),((71,((88,89),(128,(134,135)))),((76,(86,(109,110))),87))),(98,99)),97)),(77,140)),(((((73,74),129),75),(((117,121),118),125)),84)))),(2,59)),60);
 364: 1 -13304.38379 -14414.2061 (0,((((((((((1,92),(((48,49),142),(50,138))),((((8,9),(51,53)),(57,58)),((28,29),(52,54)))),((56,143),(((103,136),(119,(126,141))),144))),(((3,4),(((((((13,14),32),((33,34),(45,46))),((((19,20),(35,(42,43))),(26,44)),27)),((36,37),38)),(40,41)),(30,31))),(((((5,((11,12),((16,18),39))),23),(21,22)),(24,25)),(((15,17),139),(55,145))))),((6,7),10)),47),63),((61,62),(((((((((((64,108),115),(112,116)),(((106,107),(130,131)),(113,114))),111),(((((67,68),81),(85,((93,95),(94,96)))),((69,(132,133)),102)),(79,80))),(70,(123,124))),((72,(78,(104,105))),((((82,101),(120,127)),(100,122)),(83,((90,91),137))))),((((65,66),((71,((88,89),(128,(134,135)))),((76,(86,(109,110))),87))),(98,99)),97)),(77,140)),(((((73,74),129),75),(((117,121),118),125)),84)))),(2,59)),60);
 365: 1 -14380.04492 -14407.09722 (0,((((((((((1,92),(((48,49),142),(50,138))),((((103,136),(119,(126,141))),144),143)),(((3,4),(((((((13,14),32),((33,34),(45,46))),((((19,20),(35,(42,43))),(26,44)),27)),((36,37),38)),(40,41)),(30,31))),(((((((((5,((11,12),((16,18),39))),23),(21,22)),(24,25)),(55,145)),((15,17),139)),((8,9),(51,53))),(57,58)),56))),((28,29),(52,54))),((6,7),10)),47),63),((61,62),(((((((((((64,108),115),(112,116)),(((106,107),(130,131)),(113,114))),111),((((67,68),81),((((69,(132,133)),102),85),((93,95),(94,96)))),(79,80))),(72,(78,(104,105)))),((((82,101),(120,127)),(100,122)),(83,((90,91),137)))),(70,(123,124))),((((65,66),((71,((88,89),(128,(134,135)))),((76,(86,(109,110))),87))),(98,99)),((77,140),97))),(((((73,74),129),75),(((117,118),121),125)),84)))),(2,59)),60);
 366: 1 -14586.70605 -14420.77742 (0,((((((((((1,92),(((48,49),142),(50,138))),((((103,136),(119,(126,141))),144),143)),((((3,4),(((((13,14),(((((19,20),(35,(42,43))),(26,44)),27),((33,34),(45,46)))),32),(((36,37),38),(40,41))),(30,31))),((((((5,((11,12),((16,18),39))),23),(21,22)),(24,25)),(55,145)),((15,17),139))),((((8,9),(51,53)),56),(57,58)))),((28,29),(52,54))),((6,7),10)),47),63),((61,62),(((((((((((64,108),115),(112,116)),(((106,107),(130,131)),(113,114))),111),(79,80)),((((67,81),68),(85,((93,95),(94,96)))),((69,(132,133)),102))),((72,(78,(104,105))),(((82,101),((100,122),(120,127))),((90,91),137)))),((((70,(123,124)),83),97),(77,140))),(((65,66),((71,((88,89),(128,(134,135)))),(76,((86,(109,110)),87)))),(98,99))),(((((73,74),75),129),(((117,121),118),125)),84)))),(2,59)),60);
 367: 1 -13553.42773 -14401.66427 (0,((((((((((1,92),(((48,49),142),(50,138))),((((103,136),(119,(126,141))),144),143)),((((3,4),(((((((13,14),((33,34),(45,46))),32),((((19,20),(35,(42,43))),(26,44)),27)),((36,37),38)),(40,41)),(30,31))),56),((((((((5,((11,12),((16,18),39))),23),(21,22)),(24,25)),(55,145)),((15,17),139)),((8,9),(51,53))),(57,58)))),((28,29),(52,54))),((6,7),10)),47),63),((61,62),(((((((((((64,108),115),(112,116)),(((106,107),(130,131)),(113,114))),111),(79,80)),((((67,68),81),(85,((93,95),(94,96)))),((69,(132,133)),102))),((72,(78,(104,105))),((((82,101),(120,127)),(100,122)),((90,91),137)))),((((70,(123,124)),97),83),(77,140))),(((65,66),((71,((88,89),(128,(134,135)))),((76,(86,(109,110))),87))),(98,99))),((((((73,74),75),129),((117,121),118)),125),84)))),(2,59)),60);
 368: 1 -13832.64258 -14406.95328 (0,((((((((1,92),(((48,49),142),(50,138))),143),(((103,136),(119,(126,141))),144)),(((6,7),(10,(47,63))),((28,29),(52,54)))),((((((3,4),(((((13,14),((33,34),(45,46))),32),(((((19,20),(35,(42,43))),(26,44)),27),(((36,37),38),(40,41)))),(30,31))),((((((5,((11,12),((16,18),39))),23),(21,22)),(24,25)),(55,145)),((15,17),139))),((8,9),(51,53))),(57,58)),56)),((61,62),(((((((((((64,108),115),(112,116)),111),(113,114)),((106,107),(130,131))),((((67,81),68),((((69,(132,133)),102),85),((93,95),(94,96)))),(79,80))),(70,(123,124))),((72,(78,(104,105))),((((82,101),(120,127)),(100,122)),(83,((90,91),137))))),((((65,66),((71,((88,89),(128,(134,135)))),((76,(86,(109,110))),87))),(98,99)),((77,140),97))),(((((73,74),75),129),(((117,121),118),125)),84)))),(2,59)),60);
 369: 1 -13318.5625 -14405.05858 (0,(((((((((((1,92),(((48,49),142),(50,138))),143),((((3,4),(((((((((((13,14),32),((33,34),(45,46))),27),(35,(42,43))),(19,20)),44),26),((36,37),38)),(40,41)),(30,31))),((((((5,((11,12),((16,18),39))),23),(21,22)),(24,25)),(55,145)),((15,17),139))),((((8,9),(51,53)),56),(57,58)))),(((103,136),(119,(126,141))),144)),((28,29),(52,54))),((6,7),10)),47),63),((61,62),(((((((((((64,108),115),(112,116)),111),(113,114)),((106,107),(130,131))),(((((67,68),81),(85,((93,95),(94,96)))),((69,(132,133)),102)),(79,80))),((72,(78,(104,105))),((((82,101),(120,127)),(100,122)),(83,((90,91),137))))),(70,(123,124))),((((65,66),((71,((88,89),(128,(134,135)))),((76,(86,(109,110))),87))),(98,99)),((77,140),97))),(((((73,74),129),75),(((117,121),118),125)),84)))),(2,59)),60);
 370: 6 -14542.29883 -14395.27005 (0,(((((((((1,92),(((48,49),142),(50,138))),143),(((103,136),(119,(126,141))),144)),((((((3,4),(((((13,14),((33,34),(45,46))),32),(((((19,20),(35,(42,43))),(26,44)),27),(((36,37),38),(40,41)))),(30,31))),((((((5,((11,12),((16,18),39))),23),(21,22)),(24,25)),(55,145)),((15,17),139))),((8,9),(51,53))),(57,58)),56)),((28,29),(52,54))),((6,7),10)),(47,(((61,62),((((((((((64,108),115),(112,116)),(((106,107),(130,131)),(113,114))),111),(((((67,68),81),(((69,(132,133)),102),85)),((93,95),(94,96))),(79,80))),((72,(78,(104,105))),((((82,101),(120,127)),(100,122)),((90,91),137)))),((((70,(123,124)),97),83),(77,140))),(((65,66),((71,((88,89),(128,(134,135)))),((76,(86,(109,110))),87))),(98,99))),(((((73,74),129),75),(((117,118),121),125)),84))),63))),(2,59)),60);
 371: 1 -13362.48242 -14434.0102 (0,(((((((((1,92),(((48,49),142),(50,138))),((((103,136),(119,144)),(126,141)),143)),((28,29),(52,54))),((6,7),10)),((((3,4),47),63),((((((5,((11,12),((16,18),39))),23),(21,22)),(24,25)),((55,145),139)),(((((((13,14),32),((33,34),(45,46))),((((19,20),(35,(42,43))),(26,44)),27)),((36,37),38)),(40,41)),(30,31))))),(((((8,9),(15,17)),(51,53)),56),(57,58))),((61,62),((((((((((64,108),115),(112,116)),(((106,107),(130,131)),(113,114))),111),((((67,68),81),((((69,(132,133)),102),85),((93,95),(94,96)))),(79,80))),((72,(78,(104,105))),((((82,101),(120,127)),(100,122)),((90,91),137)))),((((70,(123,124)),97),83),(77,140))),(((65,66),((71,((88,89),(128,(134,135)))),((76,(86,(109,110))),87))),(98,99))),(((((73,74),75),129),(((117,121),118),125)),84)))),(2,59)),60);
 372: 1 -14364.78809 -14408.71675 (0,(((((((1,92),(((48,49),142),(50,138))),((((((((3,4),(((((((13,14),32),((33,34),(45,46))),((((19,20),(35,(42,43))),(26,44)),27)),((36,37),38)),(40,41)),(30,31))),((((((5,((11,12),((16,18),39))),23),(21,22)),(24,25)),(55,145)),((15,17),139))),(57,58)),((8,9),(51,53))),56),(((6,7),10),((28,29),(52,54)))),((((103,136),(119,(126,141))),144),143))),47),63),((61,62),(((((((((((64,108),115),(112,116)),(((106,107),(130,131)),(113,114))),111),(79,80)),((((67,81),68),(85,((93,95),(94,96)))),((69,(132,133)),102))),((72,((((82,101),(120,127)),(100,122)),((90,91),137))),(78,(104,105)))),((((70,(123,124)),97),83),(77,140))),(((65,66),((71,((88,89),(128,(134,135)))),((76,(86,(109,110))),87))),(98,99))),((((((73,74),75),129),((117,121),118)),125),84)))),(2,59)),60);
 373: 2 -15393.59375 -14416.46734 (0,((((1,92),(((48,49),142),(50,138))),(((((((((3,4),((15,17),139)),((((((5,((11,12),((16,18),39))),23),(21,22)),(24,25)),(55,145)),(((((((13,14),32),((33,34),(45,46))),((((19,20),(35,(42,43))),(26,44)),27)),((36,37),38)),(40,41)),(30,31)))),((((8,9),(51,53)),(57,58)),56)),(10,47)),((6,7),((28,29),(52,54)))),(((103,136),(119,(126,141))),144)),143),(((61,62),((((((((((64,108),115),(112,116)),(((106,107),(130,131)),(113,114))),111),((((67,68),81),((((69,(132,133)),102),85),((93,95),(94,96)))),(79,80))),((72,(78,(104,105))),((((82,101),(120,127)),(100,122)),((90,91),137)))),(((((70,123),124),97),83),(77,140))),(((65,66),((71,((88,89),(128,(134,135)))),((76,(86,(109,110))),87))),(98,99))),((((((73,74),129),75),((117,118),121)),125),84))),63))),(2,59)),60);
 374: 1 -15251.51953 -14414.96879 (0,((((((((((1,92),(((48,49),142),(50,138))),((((103,136),(119,(126,141))),144),143)),((((3,4),(((((((13,14),32),((33,34),(45,46))),((((19,20),(35,(42,43))),(26,44)),27)),((36,37),38)),(40,41)),(30,31))),((((((5,((11,12),((16,18),39))),23),(21,22)),(24,25)),(55,145)),((15,17),139))),((((8,9),(51,53)),56),(57,58)))),((28,29),(52,54))),((6,7),10)),47),63),((61,62),(((((((((64,108),115),(112,116)),(((106,107),(130,131)),(113,114))),111),((70,124),123)),((((67,(68,81)),(((69,(132,133)),102),(85,((93,95),(94,96))))),(79,80)),((72,(78,(104,105))),((((82,101),(120,127)),(100,122)),(83,((90,91),137)))))),((((65,66),(71,((88,89),(128,(134,135))))),(((76,86),87),(109,110))),((77,140),(97,(98,99))))),((((((73,74),75),129),((117,118),121)),125),84)))),(2,59)),60);
 375: 1 -14099 -14422.08456 (0,((((((((((((1,92),(((48,49),142),(50,138))),143),(((103,136),(119,(126,141))),144)),(((((((((5,((11,12),((16,18),39))),23),(21,22)),(24,25)),(55,145)),((15,17),139)),((8,9),(51,53))),(57,58)),56)),((28,29),(52,54))),((3,4),(((((((13,14),32),((33,34),(45,46))),((((19,20),(35,(42,43))),(26,44)),27)),((36,37),38)),(40,41)),(30,31)))),47),((6,7),10)),63),((61,62),((((((((((64,108),115),(112,116)),(((106,107),(130,131)),(113,114))),111),(((((67,81),68),(85,((93,95),(94,96)))),((69,(132,133)),102)),(79,80))),((72,(((82,101),((100,122),(120,127))),((90,91),137))),(78,(104,105)))),((((70,(123,124)),97),83),(77,140))),(((65,66),((71,((88,89),(128,(134,135)))),((76,(86,(109,110))),87))),(98,99))),(((((73,74),75),129),(((117,121),118),125)),84)))),(2,59)),60);
 376: 1 -14365.82031 -14398.78969 (0,((((((1,92),(((48,49),142),(50,138))),((((((3,4),(((((((13,14),32),((33,34),(45,46))),((((19,20),(35,(42,43))),(26,44)),27)),((36,37),38)),(40,41)),(30,31))),((((((5,((11,12),((16,18),39))),23),(21,22)),(24,25)),(55,145)),((15,17),139))),((((8,9),(51,53)),(57,58)),56)),(((6,7),10),((28,29),(52,54)))),((((103,136),(119,(126,141))),144),143))),(((61,62),((((((((((64,108),115),(112,116)),(((106,107),(130,131)),(113,114))),111),((((67,68),81),((((69,(132,133)),102),85),((93,95),(94,96)))),(79,80))),((72,(78,(104,105))),(((((82,101),(120,127)),122),100),((90,91),137)))),((((70,(123,124)),97),83),(77,140))),(((65,66),((71,((88,89),(128,(134,135)))),(((76,(109,110)),86),87))),(98,99))),(((((73,74),129),75),(((117,118),121),125)),84))),63)),47),(2,59)),60);
 377: 1 -14752.10254 -14401.33114 (0,((((((((((1,92),(((48,49),142),(50,138))),((((103,136),(119,(126,141))),144),143)),((((3,4),(((((((13,14),32),((33,34),(45,46))),((((19,20),(35,(42,43))),(26,44)),27)),((36,37),38)),(40,41)),(30,31))),((((((5,((11,12),((16,18),39))),23),(21,22)),(24,25)),(55,145)),((15,17),139))),((((8,9),(51,53)),56),(57,58)))),((28,29),(52,54))),((6,7),10)),47),63),((61,62),(((((((((((((64,108),115),(112,116)),111),(113,114)),((106,107),(130,131))),(79,80)),(((67,(68,81)),(((69,(132,133)),102),85)),((93,95),(94,96)))),((72,(78,(104,105))),((((82,101),(120,127)),(100,122)),(83,((90,91),137))))),(70,(123,124))),(((65,66),((71,((88,89),(128,(134,135)))),((76,(86,(109,110))),87))),(98,99))),((77,140),97)),(((((73,74),129),75),(((117,118),121),125)),84)))),(2,59)),60);
 378: 1 -14615.05859 -14398.64073 (0,((((((((((1,92),(((48,49),142),(50,138))),((((103,136),(119,(126,141))),144),143)),((((3,4),(((((((13,14),32),((33,34),(45,46))),((((19,20),(35,(42,43))),(26,44)),27)),((36,37),38)),(40,41)),(30,31))),((((((5,((11,12),((16,18),39))),23),(21,22)),(24,25)),(55,145)),((15,17),139))),((((8,9),(51,53)),56),(57,58)))),((28,29),(52,54))),((6,7),10)),47),63),((61,62),((((((((((64,108),115),(112,116)),(((106,107),(130,131)),(113,114))),111),(((((67,81),68),(85,((93,95),(94,96)))),((69,(132,133)),102)),(79,80))),(70,(123,124))),((72,(78,(104,105))),((((82,101),(120,127)),(100,122)),(83,((90,91),137))))),(((((65,66),((71,((88,89),(128,(134,135)))),(((76,87),(109,110)),86))),(98,99)),97),(77,140))),((((((73,74),75),129),((117,118),121)),125),84)))),(2,59)),60);
 379: 1 -13963.14062 -14404.2111 (0,(((((((((((1,92),(((48,49),142),(50,138))),143),((((3,4),(((((13,14),((33,34),(45,46))),32),(((((19,20),(35,(42,43))),(26,44)),27),(((36,37),38),(40,41)))),(30,31))),((((((5,((11,12),((16,18),39))),23),(21,22)),(24,25)),(55,145)),((15,17),139))),(((8,9),(51,53)),(57,58)))),(((103,136),(119,(126,141))),144)),((6,7),10)),((28,29),(52,54))),56),47),(((61,62),((((((((((64,108),115),(112,116)),(((106,107),(130,131)),(113,114))),111),((((67,68),81),((((69,(132,133)),102),85),((93,95),(94,96)))),(79,80))),((72,(78,(104,105))),((((82,101),(120,127)),(100,122)),((90,91),137)))),((((70,(123,124)),97),83),(77,140))),(((65,66),((71,((88,89),(128,(134,135)))),((76,(86,(109,110))),87))),(98,99))),(((((73,74),75),129),(((117,118),121),125)),84))),63)),(2,59)),60);
 380: 1 -14963.78125 -14396.60391 (0,((((((((((1,92),(((48,49),142),(50,138))),143),(((103,136),(119,(126,141))),144)),((((((3,4),(((((13,14),((33,34),(45,46))),32),(((((19,20),(35,(42,43))),(26,44)),27),(((36,37),38),(40,41)))),(30,31))),((((((5,((11,12),((16,18),39))),23),(21,22)),(24,25)),(55,145)),((15,17),139))),((8,9),(51,53))),(57,58)),56)),((28,29),(52,54))),((6,7),10)),(((61,62),((((((((((64,108),115),(112,116)),(((106,107),(130,131)),(113,114))),111),((((67,68),81),(((69,(132,133)),102),(85,((93,95),(94,96))))),(79,80))),((72,(78,(104,105))),(((((82,101),(120,127)),122),100),(83,((90,91),137))))),(70,(123,124))),((((65,66),((71,((88,89),(128,(134,135)))),((76,(86,(109,110))),87))),(98,99)),((77,140),97))),((((((73,74),75),129),((117,118),121)),125),84))),63)),47),(2,59)),60);
 381: 1 -13385.58789 -14399.30595 (0,(((((((((((1,92),(((48,49),142),(50,138))),143),(((103,136),(119,(126,141))),144)),((((((3,4),(((((13,14),((33,34),(45,46))),32),(((((19,20),(26,44)),(35,(42,43))),27),(((36,37),38),(40,41)))),(30,31))),((((((5,((11,12),((16,18),39))),23),(21,22)),(24,25)),(55,145)),((15,17),139))),((8,9),(51,53))),(57,58)),56)),((28,29),(52,54))),((6,7),10)),47),63),((61,62),(((((((((((64,108),115),(112,116)),(((106,107),(130,131)),(113,114))),111),(79,80)),(((67,68),81),((((69,(132,133)),102),85),((93,95),(94,96))))),((72,(78,(104,105))),((((82,101),(120,127)),(100,122)),(83,((90,91),137))))),(70,(123,124))),(((((65,66),((71,((88,89),(128,(134,135)))),((76,(86,(109,110))),87))),(98,99)),97),(77,140))),((((((73,74),75),129),((117,121),118)),125),84)))),(2,59)),60);
 382: 1 -13834.38477 -14399.7413 (0,(((((((((((1,92),(((48,49),142),(50,138))),143),(((103,136),(119,(126,141))),144)),((((((3,4),(((((13,14),((33,34),(45,46))),32),(((((19,20),(26,44)),(35,(42,43))),27),(((36,37),38),(40,41)))),(30,31))),((((((5,((11,12),((16,18),39))),23),(21,22)),(24,25)),(55,145)),((15,17),139))),((8,9),(51,53))),(57,58)),56)),((28,29),(52,54))),((6,7),10)),47),63),((61,62),((((((((((64,108),115),(112,116)),(((106,107),(130,131)),(113,114))),111),((((67,68),81),((((69,(132,133)),102),85),((93,95),(94,96)))),(79,80))),((72,(78,(104,105))),((((82,101),(120,127)),(100,122)),(83,((90,91),137))))),(70,(123,124))),(((((65,66),((71,((88,89),(128,(134,135)))),(((76,(109,110)),86),87))),(98,99)),97),(77,140))),((((((73,74),75),129),((117,121),118)),125),84)))),(2,59)),60);
 383: 1 -15651.32617 -14416.56973 (0,((((((1,92),(((48,49),142),(50,138))),(((((((((3,4),((((((((13,14),(45,46)),(33,34)),32),((((19,20),(35,(42,43))),(26,44)),27)),((36,37),38)),(40,41)),(30,31))),((((5,((((11,12),((16,18),39)),(21,22)),23)),(24,25)),(55,145)),((15,17),139))),(57,58)),((8,9),(51,53))),56),(((6,7),10),((28,29),(52,54)))),143),(((103,136),(119,(126,141))),144))),(47,63)),((61,62),((((((((((64,108),115),(112,116)),(((106,107),(130,131)),(113,114))),111),((((67,68),81),(((69,(132,133)),102),(85,((93,95),(94,96))))),(79,80))),((72,(78,(104,105))),((((82,101),(120,127)),(100,122)),((90,91),137)))),(((((70,123),124),97),(77,140)),83)),(((65,66),((71,((88,89),(128,(134,135)))),((76,87),(86,(109,110))))),(98,99))),(((73,74),(((84,125),((117,118),121)),129)),75)))),(2,59)),60);
 384: 1 -14586.47852 -14413.88458 (0,((((((((1,92),(((48,49),142),(50,138))),((((103,136),(119,144)),(126,141)),143)),(((((3,4),(((((((13,14),32),((33,34),(45,46))),((((19,20),(35,(42,43))),(26,44)),27)),((36,37),38)),(40,41)),(30,31))),(((((5,((11,12),((16,18),39))),23),(21,22)),(24,25)),(((15,17),139),(55,145)))),((((8,9),(51,53)),56),(57,58))),((28,29),(52,54)))),((6,7),10)),(47,63)),((61,62),((((((((((64,108),115),(112,116)),(((106,107),(130,131)),(113,114))),111),(((((67,81),68),(85,((93,95),(94,96)))),((69,(132,133)),102)),(79,80))),((72,(78,(104,105))),(((((82,101),(120,127)),122),100),((90,91),137)))),(((70,(123,124)),(77,140)),83)),((((65,66),((71,((88,89),(128,(134,135)))),((76,87),(86,(109,110))))),(98,99)),97)),((((((73,74),129),75),(117,(118,121))),125),84)))),(2,59)),60);
 385: 2 -13729.21484 -14406.48222 (0,(((((((((((1,92),(((48,49),142),(50,138))),143),(((103,136),(119,(126,141))),144)),((((3,4),(((((((13,14),32),((33,34),(45,46))),((((19,20),(35,(42,43))),(26,44)),27)),((36,37),38)),(40,41)),(30,31))),((((((5,((11,12),((16,18),39))),23),(21,22)),(24,25)),(55,145)),((15,17),139))),((((8,9),(51,53)),(57,58)),56))),((28,29),(52,54))),((6,7),10)),47),63),((61,62),((((((((((((64,108),115),(112,116)),(((106,107),(130,131)),(113,114))),111),(79,80)),(((67,68),81),((((69,(132,133)),102),85),((93,95),(94,96))))),((72,(78,(104,105))),(((((82,101),(120,127)),122),100),((83,97),((90,91),137))))),(70,(123,124))),(((65,66),((71,((88,89),(128,(134,135)))),(76,((86,(109,110)),87)))),(98,99))),(77,140)),((73,74),((75,((84,125),((117,118),121))),129))))),(2,59)),60);
 386: 1 -14745.67383 -14420.55471 (0,((((((((((1,92),(((48,49),142),(50,138))),(((((8,9),(51,53)),(57,58)),(52,54)),(28,29))),((56,143),(((103,136),(119,(126,141))),144))),(((3,4),(((((((13,14),32),((33,34),(45,46))),((((19,20),(35,(42,43))),(26,44)),27)),((36,37),38)),(40,41)),(30,31))),((((((5,((11,12),((16,18),39))),23),(21,22)),(24,25)),(55,145)),((15,17),139)))),((6,7),10)),47),63),((61,62),(((((((((((64,108),115),(112,116)),(((106,107),(130,131)),(113,114))),111),(((((67,68),81),(85,((93,95),(94,96)))),((69,(132,133)),102)),(79,80))),(70,(123,124))),((72,(78,(104,105))),((((82,101),(120,127)),(100,122)),(83,((90,91),137))))),((((65,66),((71,((88,89),(128,(134,135)))),((76,(86,(109,110))),87))),(98,99)),97)),(77,140)),(((((73,74),129),75),(((117,121),118),125)),84)))),(2,59)),60);
 387: 2 -13105.54492 -14398.81303 (0,(((((((((((1,92),(((48,49),142),(50,138))),143),(((103,136),(119,(126,141))),144)),((((3,4),(((((((13,14),32),((33,34),(45,46))),((((19,20),(35,(42,43))),(26,44)),27)),((36,37),38)),(40,41)),(30,31))),((((((5,((11,12),((16,18),39))),23),(21,22)),(24,25)),(55,145)),((15,17),139))),((((8,9),(51,53)),(57,58)),56))),((28,29),(52,54))),((6,7),10)),47),63),((61,62),(((((((((((64,108),115),(112,116)),111),(113,114)),((106,107),(130,131))),(79,80)),((((67,68),81),(85,((93,95),(94,96)))),((69,(132,133)),102))),((70,(123,124)),((72,(78,(104,105))),((((82,101),(120,127)),(100,122)),(83,((90,91),137)))))),((((65,66),((71,((88,89),(128,(134,135)))),(76,((86,(109,110)),87)))),(98,99)),((77,140),97))),(((((73,74),75),129),((117,(118,121)),125)),84)))),(2,59)),60);
 388: 2 -14886.41211 -14419.93346 (0,((((((((((1,92),(((48,49),142),(50,138))),143),(((103,136),(119,(126,141))),144)),(((((((3,4),(((((13,14),((33,34),(45,46))),32),(((((19,20),(35,(42,43))),(26,44)),27),(((36,37),38),(40,41)))),(30,31))),((((((5,((11,12),((16,18),39))),23),(21,22)),(24,25)),(55,145)),((15,17),139))),((8,9),(51,53))),(57,58)),56),((6,7),(52,54)))),(10,(28,29))),47),63),((61,62),((((((((((((64,108),(112,116)),115),111),(((106,107),(130,131)),(113,114))),(((67,81),68),((((69,(132,133)),102),85),((93,95),(94,96))))),(79,80)),((72,(78,(104,105))),((((82,101),(120,127)),(100,122)),((90,91),137)))),((((70,(123,124)),97),83),(77,140))),(98,99)),((65,66),((71,((88,89),(128,(134,135)))),(76,((86,(109,110)),87))))),(((((73,74),129),75),(((117,118),121),125)),84)))),(2,59)),60);
 389: 1 -14478.25 -14416.56973 (0,((((((1,92),(((48,49),142),(50,138))),(((((((((3,4),((((((((13,14),(45,46)),(33,34)),32),((((19,20),(35,(42,43))),(26,44)),27)),((36,37),38)),(40,41)),(30,31))),((((5,((((11,12),((16,18),39)),(21,22)),23)),(24,25)),(55,145)),((15,17),139))),(57,58)),((8,9),(51,53))),56),(((6,7),10),((28,29),(52,54)))),143),(((103,136),(119,(126,141))),144))),(47,63)),((61,62),((((((((((64,108),115),(112,116)),(((106,107),(130,131)),(113,114))),111),((((67,68),81),(((69,(132,133)),102),(85,((93,95),(94,96))))),(79,80))),((72,(78,(104,105))),((((82,101),(120,127)),(100,122)),((90,91),137)))),(((((70,123),124),97),(77,140)),83)),(((65,66),((71,((88,89),(128,(134,135)))),((76,87),(86,(109,110))))),(98,99))),(((73,74),(((84,125),((117,118),121)),129)),75)))),(2,59)),60);
 390: 1 -14794.88086 -14400.98671 (0,(((((((((((1,92),(((48,49),142),(50,138))),143),(((103,136),(119,(126,141))),144)),((((((3,4),(((((((13,14),32),((33,34),(45,46))),((((19,20),(35,(42,43))),(26,44)),27)),((36,37),38)),(40,41)),(30,31))),(((5,((((11,12),((16,18),39)),23),(21,22))),(24,25)),(((15,17),139),(55,145)))),(57,58)),((8,9),(51,53))),56)),((28,29),(52,54))),((6,7),10)),47),63),((61,62),(((((((((((64,108),115),(112,116)),(((106,107),(130,131)),(113,114))),111),((((67,68),81),((((69,(132,133)),102),85),((93,95),(94,96)))),(79,80))),((72,(78,(104,105))),(((((82,101),(120,127)),100),122),((90,91),137)))),83),(((65,66),((71,((88,89),(128,(134,135)))),((76,(86,(109,110))),87))),(98,99))),((((70,123),124),97),(77,140))),((((((73,74),129),75),((117,121),118)),125),84)))),(2,59)),60);
 391: 10 -13430.08984 -14395.67185 (0,(((((((((((1,92),(((48,49),142),(50,138))),143),(((103,136),(119,(126,141))),144)),((((3,4),(((((((13,14),32),((33,34),(45,46))),((((19,20),(35,(42,43))),(26,44)),27)),((36,37),38)),(40,41)),(30,31))),((((((5,((11,12),((16,18),39))),23),(21,22)),(24,25)),(55,145)),((15,17),139))),((((8,9),(51,53)),(57,58)),56))),((28,29),(52,54))),((6,7),10)),47),63),((61,62),((((((((((64,108),115),(112,116)),(((106,107),(130,131)),(113,114))),111),((((67,81),68),((((69,(132,133)),102),85),((93,95),(94,96)))),(79,80))),((72,(78,(104,105))),((((82,101),(120,127)),(100,122)),(83,((90,91),137))))),((((65,66),((71,((88,89),(128,(134,135)))),((76,(86,(109,110))),87))),(98,99)),((77,140),97))),(70,(123,124))),((((((73,74),129),75),((117,118),121)),125),84)))),(2,59)),60);
 392: 1 -15049.2959 -14393.87137 (0,(((((((((((1,92),(((48,49),142),(50,138))),143),(((103,136),(119,(126,141))),144)),((((((3,4),(((((((13,14),32),((33,34),(45,46))),((((19,20),(26,44)),(35,(42,43))),27)),((36,37),38)),(40,41)),(30,31))),((((((5,((11,12),((16,18),39))),23),(21,22)),(24,25)),(55,145)),((15,17),139))),(57,58)),((8,9),(51,53))),56)),((28,29),(52,54))),((6,7),10)),47),63),((61,62),((((((((((64,108),115),(112,116)),(((106,107),(130,131)),(113,114))),111),((((((67,68),81),85),((93,95),(94,96))),((69,(132,133)),102)),(79,80))),((72,(78,(104,105))),((((82,101),(120,127)),(100,122)),((90,91),137)))),((((70,(123,124)),97),83),(77,140))),(((65,66),((71,((88,89),(128,(134,135)))),(76,((86,(109,110)),87)))),(98,99))),(((((73,74),129),75),(((117,118),121),125)),84)))),(2,59)),60);
 393: 1 -13141.43848 -14401.55329 (0,((((((((((1,92),(((48,49),142),(50,138))),((((103,136),(119,(126,141))),144),143)),((((3,4),(((((((13,14),32),((33,34),(45,46))),((((19,20),(35,(42,43))),(26,44)),27)),((36,37),38)),(40,41)),(30,31))),((((((5,((11,12),((16,18),39))),23),(21,22)),(24,25)),(55,145)),((15,17),139))),((((8,9),(51,53)),56),(57,58)))),((28,29),(52,54))),((6,7),10)),47),63),((61,62),((((((((((64,108),115),(112,116)),(((106,107),(130,131)),(113,114))),111),(70,(123,124))),(((((67,68),81),(85,((93,95),(94,96)))),((69,(132,133)),102)),(79,80))),((72,(78,(104,105))),(((((82,101),(120,127)),122),100),(83,((90,91),137))))),((((65,66),((71,((88,89),(128,(134,135)))),(((76,87),86),(109,110)))),(77,140)),(97,(98,99)))),(((((73,74),129),75),(((117,121),118),125)),84)))),(2,59)),60);
 394: 2 -14749.81543 -14409.16393 (0,(((((((((((1,92),(((48,49),142),(50,138))),143),(((103,136),(119,(126,141))),144)),((((((3,4),(((((((13,14),32),((33,34),(45,46))),((((19,20),(35,(42,43))),(26,44)),27)),((36,37),38)),(40,41)),(30,31))),((((((5,((11,12),((16,18),39))),23),(21,22)),(24,25)),(55,145)),((15,17),139))),(57,58)),((8,9),(51,53))),56)),((28,29),(52,54))),((6,7),10)),47),63),((61,62),(((((((((((64,108),115),(112,116)),(((106,107),(130,131)),(113,114))),111),(((((67,81),68),(85,((93,95),(94,96)))),((69,(132,133)),102)),(79,80))),((72,(78,(104,105))),(((((82,101),120),127),(100,122)),((90,91),137)))),(((70,(123,124)),83),(77,140))),(((65,66),((71,((88,89),(128,(134,135)))),((76,(86,(109,110))),87))),(98,99))),97),((((73,74),(84,(((117,118),121),125))),75),129)))),(2,59)),60);
 395: 1 -15213.36133 -14406.50621 (0,(((((((1,92),(((48,49),142),(50,138))),(((((((3,4),(((((13,14),((33,34),(45,46))),32),(((((19,20),(35,(42,43))),(26,44)),27),(((36,37),38),(40,41)))),(30,31))),((((((5,((11,12),((16,18),39))),23),(21,22)),(24,25)),(55,145)),((15,17),139))),(((8,9),(51,53)),(57,58))),56),((((103,136),(119,(126,141))),144),143)),((28,29),(52,54)))),((6,7),(10,47))),63),((61,62),(((((((((((64,108),115),(112,116)),(((106,107),(130,131)),(113,114))),111),(79,80)),(((67,68),81),((((69,(132,133)),102),85),((93,95),(94,96))))),((72,(78,(104,105))),(((((82,101),(120,127)),122),100),((90,91),137)))),(((65,66),((71,((88,89),(128,(134,135)))),((76,(86,(109,110))),87))),(98,99))),(((((70,123),124),97),83),(77,140))),((((((73,74),75),129),((117,121),118)),125),84)))),(2,59)),60);
 396: 2 -14791.20703 -14455.52423 (0,(((((((((1,92),(((48,49),142),(50,138))),((((103,136),(119,144)),(126,141)),143)),(((((6,7),10),63),(((15,17),((61,62),((((((((((64,108),115),(112,116)),(((106,107),(130,131)),(113,114))),111),((((67,81),68),((((69,(132,133)),102),85),((93,95),(94,96)))),(79,80))),((72,(78,(104,105))),(((((82,101),(120,127)),122),100),((90,91),137)))),(((((70,123),124),97),(77,140)),83)),(((65,66),((71,((88,89),(128,(134,135)))),(((76,87),86),(109,110)))),(98,99))),((((73,74),(84,(((117,118),121),125))),129),75)))),(28,29))),(52,54))),((((5,(((11,12),((16,18),39)),((21,22),23))),(24,25)),((55,145),139)),(((((((13,14),((33,34),(45,46))),32),((((19,20),(35,(42,43))),(26,44)),27)),((36,37),38)),(40,41)),(30,31)))),(((8,9),(51,53)),(57,58))),56),((3,4),47)),(2,59)),60);
 397: 4 -13727.24414 -14396.73977 (0,((((((((((1,92),(((48,49),142),(50,138))),((((103,136),(119,(126,141))),144),143)),((((3,4),(((((13,14),((33,34),(45,46))),32),(((((19,20),(35,(42,43))),(26,44)),27),(((36,37),38),(40,41)))),(30,31))),((((((5,((11,12),((16,18),39))),23),(21,22)),(24,25)),(55,145)),((15,17),139))),((((8,9),(51,53)),56),(57,58)))),((28,29),(52,54))),((6,7),10)),47),63),((61,62),((((((((((64,108),115),(112,116)),(((106,107),(130,131)),(113,114))),111),((((67,81),68),((((69,(132,133)),102),85),((93,95),(94,96)))),(79,80))),((72,(78,(104,105))),((((82,101),(120,127)),(100,122)),((90,91),137)))),((((70,(123,124)),97),83),(77,140))),(((65,66),((71,((88,89),(128,(134,135)))),((76,(86,(109,110))),87))),(98,99))),((((((73,74),75),129),((117,121),118)),84),125)))),(2,59)),60);
 398: 1 -15232.73535 -14406.14358 (0,((((((1,92),(((48,49),142),(50,138))),(((((((((3,4),(((((((13,14),32),((33,34),(45,46))),((((19,20),(35,(42,43))),(26,44)),27)),((36,37),38)),(40,41)),(30,31))),((((((5,((11,12),((16,18),39))),23),(21,22)),(24,25)),(55,145)),((15,17),139))),(57,58)),((8,9),(51,53))),56),(6,7)),((28,29),(52,54))),((((103,136),(119,(126,141))),144),143))),(10,47)),(((61,62),((((((((64,108),115),(112,116)),(((106,107),(130,131)),(113,114))),111),(((((67,68),81),(85,((93,95),(94,96)))),((69,(132,133)),102)),(79,80))),((72,(78,(104,105))),((((82,101),(120,127)),(100,122)),((90,91),137)))),((((65,66),((71,((88,89),(128,(134,135)))),((76,(86,(109,110))),87))),(98,99)),(((((70,(123,124)),97),83),(77,140)),(((((73,74),129),75),(((117,118),121),125)),84))))),63)),(2,59)),60);
 399: 2 -14672.04297 -14400.70101 (0,((((((((((1,92),(((48,49),142),(50,138))),143),(((103,136),(119,(126,141))),144)),((((((3,4),(((((13,14),((33,34),(45,46))),32),(((((19,20),(35,(42,43))),(26,44)),27),(((36,37),38),(40,41)))),(30,31))),((((((5,((11,12),((16,18),39))),23),(21,22)),(24,25)),(55,145)),((15,17),139))),((8,9),(51,53))),(57,58)),56)),((28,29),(52,54))),((6,7),10)),(((61,62),((((((((((64,108),115),(112,116)),(((106,107),(130,131)),(113,114))),111),((72,(78,(104,105))),(((((82,101),(120,127)),122),100),(83,((90,91),137))))),(((((67,68),81),(((69,(132,133)),102),85)),((93,95),(94,96))),(79,80))),(70,(123,124))),((((65,66),((71,((88,89),(128,(134,135)))),((76,(86,(109,110))),87))),(98,99)),((77,140),97))),((((((73,74),75),129),((117,118),121)),125),84))),63)),47),(2,59)),60);
 400: 1 -14004.41113 -14399.28189 (0,(((((((1,92),(((48,49),142),(50,138))),((((((3,4),(((((((13,14),32),((33,34),(45,46))),((((19,20),(26,44)),(35,(42,43))),27)),((36,37),38)),(40,41)),(30,31))),(((((5,((11,12),((16,18),39))),23),(21,22)),(24,25)),((15,17),((55,145),139)))),((((8,9),(51,53)),(57,58)),56)),(((6,7),10),((28,29),(52,54)))),((((103,136),(119,(126,141))),144),143))),47),63),((61,62),((((((((((64,108),115),(112,116)),(((106,107),(130,131)),(113,114))),111),(((((67,68),81),(85,((93,95),(94,96)))),((69,(132,133)),102)),(79,80))),((72,(78,(104,105))),((((82,101),(120,127)),(100,122)),((90,91),137)))),((((70,(123,124)),97),83),(77,140))),(((65,66),((71,((88,89),(128,(134,135)))),((76,(86,(109,110))),87))),(98,99))),(((((73,74),75),129),(((117,118),121),125)),84)))),(2,59)),60);
 401: 1 -14404.44727 -14399.80922 (0,((((((((((1,92),(((48,49),142),(50,138))),((((103,136),(119,(126,141))),144),143)),((((3,4),(((((13,14),((33,34),(45,46))),32),(((((19,20),(35,(42,43))),(26,44)),27),(((36,37),38),(40,41)))),(30,31))),((((((5,((11,12),((16,18),39))),23),(21,22)),(24,25)),(55,145)),((15,17),139))),((((8,9),(51,53)),56),(57,58)))),((28,29),(52,54))),((6,7),10)),47),63),((61,62),(((((((((((64,108),115),(112,116)),(((106,107),(130,131)),(113,114))),111),(79,80)),((((67,68),81),(((69,(132,133)),102),85)),((93,95),(94,96)))),((72,(78,(104,105))),((((82,101),(120,127)),(100,122)),((90,91),137)))),((((70,(123,124)),97),83),(77,140))),(((65,66),((71,((88,89),(128,(134,135)))),((76,(86,(109,110))),87))),(98,99))),((((73,74),129),75),(84,(((117,118),121),125)))))),(2,59)),60);
 402: 1 -14264.24414 -14408.1932 (0,((((((1,92),(((48,49),142),(50,138))),(((((((3,4),((((((((((13,14),32),((33,34),(45,46))),44),27),((19,20),(35,(42,43)))),26),((36,37),38)),(40,41)),(30,31))),((((((5,((11,12),((16,18),39))),23),(21,22)),(24,25)),(55,145)),((15,17),139))),((((8,9),(51,53)),(57,58)),56)),((28,29),(52,54))),((6,7),10)),((((103,136),(119,(126,141))),144),143))),(((61,62),(((((((((((64,108),115),(112,116)),(((106,107),(130,131)),(113,114))),111),(((((67,68),81),(85,((93,95),(94,96)))),((69,(132,133)),102)),(79,80))),((72,(78,(104,105))),((((82,101),(120,127)),(100,122)),((90,91),137)))),((77,140),83)),(((65,66),((71,((88,89),(128,(134,135)))),((76,(86,(109,110))),87))),(98,99))),(((70,123),124),97)),((((((73,74),75),129),((117,121),118)),125),84))),63)),47),(2,59)),60);
 403: 2 -14459.80273 -14420.76142 (0,((((((((1,92),(((48,49),142),(50,138))),143),(((103,136),(119,144)),(126,141))),((((6,7),10),(47,63)),((28,29),(52,54)))),((((((3,4),(((((((13,14),32),((33,34),(45,46))),((((19,20),(35,(42,43))),(26,44)),27)),((36,37),38)),(40,41)),(30,31))),((((5,((((11,12),((16,18),39)),(21,22)),23)),(24,25)),(55,145)),((15,17),139))),(57,58)),((8,9),(51,53))),56)),((61,62),((((((((((64,108),115),(112,116)),(((106,107),(130,131)),(113,114))),111),((((67,68),81),((((69,(132,133)),102),85),((93,95),(94,96)))),(79,80))),((72,(78,(104,105))),((((82,101),(120,127)),(100,122)),((90,91),137)))),((((70,(123,124)),97),83),(77,140))),((73,74),((75,(84,(((117,118),121),125))),129))),(((65,66),((71,((88,89),(128,(134,135)))),((76,(86,(109,110))),87))),(98,99))))),(2,59)),60);
 404: 4 -14758.53418 -14401.94413 (0,(((((((((((1,92),(((48,49),142),(50,138))),143),(((103,136),(119,(126,141))),144)),((((((3,4),(((13,14),(((((((19,20),(35,(42,43))),(26,44)),27),(((36,37),38),(40,41))),((33,34),(45,46))),32)),(30,31))),((((((5,((11,12),((16,18),39))),23),(21,22)),(24,25)),(55,145)),((15,17),139))),((8,9),(51,53))),(57,58)),56)),((28,29),(52,54))),((6,7),10)),47),63),((61,62),((((((((((64,108),115),(112,116)),(((106,107),(130,131)),(113,114))),111),((((67,68),81),(((69,(132,133)),102),(85,((93,95),(94,96))))),(79,80))),((72,(78,(104,105))),((((82,101),(120,127)),(100,122)),(83,((90,91),137))))),(70,(123,124))),((((65,66),((71,((88,89),(128,(134,135)))),((76,(86,(109,110))),87))),(98,99)),((77,140),97))),(((((73,74),129),75),(((117,118),121),125)),84)))),(2,59)),60);
 405: 6 -15536.16211 -14445.34313 (0,(((((((((((((1,92),(((48,49),142),(50,138))),(57,58)),143),(((103,136),(119,144)),(126,141))),((6,7),10)),(((8,9),(51,53)),(52,54))),(56,63)),((15,17),(28,29))),((((((5,((11,12),((16,18),39))),23),(21,22)),(24,25)),((55,145),139)),(((((((13,14),32),((33,34),(45,46))),((((19,20),(35,(42,43))),(26,44)),27)),((36,37),38)),(40,41)),(30,31)))),((3,4),47)),((61,62),((((((((((64,108),115),(112,116)),(((106,107),(130,131)),(113,114))),111),((((67,81),68),((((69,(132,133)),102),85),((93,95),(94,96)))),(79,80))),((72,(78,(104,105))),((((82,101),(120,127)),(100,122)),((90,91),137)))),((((70,(123,124)),97),83),(77,140))),(((65,66),((71,((88,89),(128,(134,135)))),((76,(86,(109,110))),87))),(98,99))),((((((73,74),75),129),125),((117,118),121)),84)))),(2,59)),60);
 406: 1 -14548.21777 -14401.37521 (0,((((((1,92),(((48,49),142),(50,138))),((((((3,4),(((((((13,14),32),((33,34),(45,46))),((((19,20),(35,(42,43))),(26,44)),27)),((36,37),38)),(40,41)),(30,31))),((((((5,((11,12),((16,18),39))),23),(21,22)),(24,25)),(55,145)),((15,17),139))),((((8,9),(51,53)),(57,58)),56)),(((6,7),10),((28,29),(52,54)))),((((103,136),(119,(126,141))),144),143))),(((61,62),((((((((((64,108),115),(112,116)),(((106,107),(130,131)),(113,114))),111),((((67,68),81),((((69,(132,133)),102),85),((93,95),(94,96)))),(79,80))),((72,(78,(104,105))),(((((82,101),(120,127)),122),100),((90,91),137)))),((((70,(123,124)),97),83),(77,140))),(((((73,74),129),75),(((117,118),121),125)),84)),(((65,66),((71,((88,89),(128,(134,135)))),((76,(86,(109,110))),87))),(98,99)))),63)),47),(2,59)),60);
 407: 2 -13789.86816 -14406.65025 (0,((((((((((1,92),(((48,49),142),(50,138))),((((103,136),(119,(126,141))),144),143)),((((3,4),(((((((13,14),32),((33,34),(45,46))),((((19,20),(35,(42,43))),(26,44)),27)),((36,37),38)),(40,41)),(30,31))),56),((((((((5,((11,12),((16,18),39))),23),(21,22)),(24,25)),(55,145)),((15,17),139)),((8,9),(51,53))),(57,58)))),((28,29),(52,54))),((6,7),10)),47),63),((61,62),(((((((((64,108),(112,116)),115),111),(((106,107),(130,131)),(113,114))),(((((67,68),81),(85,((93,95),(94,96)))),((69,(132,133)),102)),(79,80))),(((((70,(123,124)),83),((90,91),137)),(((82,101),(120,127)),(100,122))),(72,(78,(104,105))))),(((((65,66),(71,((88,89),(128,(134,135))))),(76,((86,(109,110)),87))),(98,99)),((77,140),97))),(((((73,74),75),129),(((117,121),118),125)),84)))),(2,59)),60);
 408: 2 -15388.55078 -14410.52725 (0,((((((((((1,92),(((48,49),142),(50,138))),((((103,136),(119,(126,141))),144),143)),((((3,4),56),(((((((13,14),32),((33,34),(45,46))),((((19,20),(35,(42,43))),(26,44)),27)),((36,37),38)),(40,41)),(30,31))),((((((((5,((11,12),((16,18),39))),23),(21,22)),(24,25)),(55,145)),((15,17),139)),((8,9),(51,53))),(57,58)))),((28,29),(52,54))),((6,7),10)),47),63),((61,62),(((((((((64,108),(112,116)),115),111),(((106,107),(130,131)),(113,114))),(((((67,68),81),(85,((93,95),(94,96)))),((69,(132,133)),102)),(79,80))),(((((70,(123,124)),83),((90,91),137)),(((82,101),(120,127)),(100,122))),(72,(78,(104,105))))),((((65,66),((71,((88,89),(128,(134,135)))),(76,((86,(109,110)),87)))),(98,99)),((77,140),97))),(((((73,74),129),75),(((117,118),121),125)),84)))),(2,59)),60);
 409: 1 -13598.20703 -14426.91702 (0,((((((((1,92),(((48,49),142),(50,138))),((((103,136),(119,144)),(126,141)),143)),((((3,4),47),63),((((((5,((11,12),((16,18),39))),23),(21,22)),(24,25)),((55,145),139)),(((((((13,14),32),((33,34),(45,46))),((((19,20),(35,(42,43))),(26,44)),27)),((36,37),38)),(40,41)),(30,31))))),(((6,7),10),((28,29),(52,54)))),(((((8,9),(51,53)),(15,17)),56),(57,58))),((61,62),((((((((((64,108),115),(112,116)),(((106,107),(130,131)),(113,114))),111),((((67,81),68),((((69,(132,133)),102),85),((93,95),(94,96)))),(79,80))),((72,(78,(104,105))),((((82,101),(120,127)),(100,122)),((90,91),137)))),((((70,(123,124)),97),83),(77,140))),(((65,66),((71,((88,89),(128,(134,135)))),((76,(86,(109,110))),87))),(98,99))),((((((73,74),129),75),((117,118),121)),125),84)))),(2,59)),60);
 410: 1 -13559.67188 -14398.0679 (0,((((((((((1,92),(((48,49),142),(50,138))),143),(((103,136),(119,(126,141))),144)),((((((3,4),(((((13,14),((33,34),(45,46))),32),(((((19,20),(26,44)),(35,(42,43))),27),(((36,37),38),(40,41)))),(30,31))),((((((5,((11,12),((16,18),39))),23),(21,22)),(24,25)),(55,145)),((15,17),139))),((8,9),(51,53))),(57,58)),56)),((28,29),(52,54))),((6,7),10)),47),(((61,62),((((((((((64,108),115),(112,116)),(((106,107),(130,131)),(113,114))),111),((((67,68),81),((((69,(132,133)),102),85),((93,95),(94,96)))),(79,80))),((72,(78,(104,105))),((((82,101),(120,127)),(100,122)),(83,((90,91),137))))),(70,(123,124))),(((((65,66),((71,((88,89),(128,(134,135)))),((76,(86,(109,110))),87))),(98,99)),97),(77,140))),((((((73,74),75),129),((117,121),118)),125),84))),63)),(2,59)),60);
 411: 1 -15946.24414 -14399.06635 (0,(((((((((1,92),(((48,49),142),(50,138))),143),(((103,136),(119,(126,141))),144)),(((((3,4),(((((13,14),((33,34),(45,46))),32),(((((19,20),(35,(42,43))),(26,44)),27),(((36,37),38),(40,41)))),(30,31))),(((((5,((11,12),((16,18),39))),23),(21,22)),(24,25)),((15,17),((55,145),139)))),((((8,9),(51,53)),(57,58)),56)),((28,29),(52,54)))),((6,7),10)),47),(((61,62),((((((((((64,108),115),(112,116)),(((106,107),(130,131)),(113,114))),111),(((((67,68),81),(85,((93,95),(94,96)))),((69,(132,133)),102)),(79,80))),((72,(78,(104,105))),((((82,101),(120,127)),(100,122)),((90,91),137)))),(((((70,123),124),97),83),(77,140))),(((65,66),((71,((88,89),(128,(134,135)))),((76,(86,(109,110))),87))),(98,99))),((((((73,74),75),129),((117,118),121)),125),84))),63)),(2,59)),60);
 412: 1 -13660.99805 -14406.8559 (0,(((((((((((1,92),(((48,49),142),(50,138))),(56,143)),(((103,136),(119,(126,141))),144)),((((3,4),(((((13,14),((33,34),(45,46))),32),(((((19,20),(35,(42,43))),(26,44)),27),(((36,37),38),(40,41)))),(30,31))),((((((5,((11,12),((16,18),39))),23),(21,22)),(24,25)),(55,145)),((15,17),139))),(((8,9),(51,53)),(57,58)))),((28,29),(52,54))),((6,7),10)),47),63),((61,62),(((((((((64,108),115),(112,116)),(((106,107),(130,131)),(113,114))),111),(((67,(68,81)),(((69,(132,133)),102),(85,((93,95),(94,96))))),(79,80))),(((70,(123,124)),(72,(78,(104,105)))),(((((82,101),(120,127)),122),100),(83,((90,91),137))))),(((((65,66),(71,((88,89),(128,(134,135))))),(76,((86,(109,110)),87))),(98,99)),((77,140),97))),((((((73,74),129),75),((117,118),121)),125),84)))),(2,59)),60);
 413: 1 -14168.77051 -14399.06635 (0,(((((((((1,92),(((48,49),142),(50,138))),143),(((103,136),(119,(126,141))),144)),(((((3,4),(((((13,14),((33,34),(45,46))),32),(((((19,20),(35,(42,43))),(26,44)),27),(((36,37),38),(40,41)))),(30,31))),(((((5,((11,12),((16,18),39))),23),(21,22)),(24,25)),((15,17),((55,145),139)))),((((8,9),(51,53)),(57,58)),56)),((28,29),(52,54)))),((6,7),10)),47),(((61,62),((((((((((64,108),115),(112,116)),(((106,107),(130,131)),(113,114))),111),(((((67,68),81),(85,((93,95),(94,96)))),((69,(132,133)),102)),(79,80))),((72,(78,(104,105))),((((82,101),(120,127)),(100,122)),((90,91),137)))),(((((70,123),124),97),83),(77,140))),(((65,66),((71,((88,89),(128,(134,135)))),((76,(86,(109,110))),87))),(98,99))),((((((73,74),75),129),((117,118),121)),125),84))),63)),(2,59)),60);
 414: 2 -14217.53027 -14402.56175 (0,(((((((((((1,92),(((48,49),142),(50,138))),143),(((103,136),(119,(126,141))),144)),((((3,4),(((((((13,14),32),((33,34),(45,46))),((((19,20),(35,(42,43))),(26,44)),27)),((36,37),38)),(40,41)),(30,31))),((((((5,((11,12),((16,18),39))),23),(21,22)),(24,25)),(55,145)),((15,17),139))),((((8,9),(51,53)),(57,58)),56))),((28,29),(52,54))),((6,7),10)),47),63),((61,62),(((((((((64,108),115),(112,116)),111),(113,114)),((106,107),(130,131))),(((((67,68),81),(85,((93,95),(94,96)))),((69,(132,133)),102)),(79,80))),((70,(123,124)),((72,(78,(104,105))),((((82,101),(120,127)),(100,122)),(83,((90,91),137)))))),(((((65,66),((71,((88,89),(128,(134,135)))),(76,((86,(109,110)),87)))),(98,99)),((77,140),97)),(((((73,74),75),129),((117,(118,121)),125)),84))))),(2,59)),60);
 415: 1 -14866.83887 -14410.09968 (0,(((((((((((1,92),(((48,49),142),(50,138))),143),(((103,136),(119,(126,141))),144)),(((((3,4),(((((((13,14),32),((33,34),(45,46))),((((19,20),(35,(42,43))),(26,44)),27)),((36,37),38)),(40,41)),(30,31))),(((((5,((11,12),((16,18),39))),23),(21,22)),(24,25)),(55,145))),((15,17),139)),((((8,9),(51,53)),(57,58)),56))),((28,29),(52,54))),((6,7),10)),47),63),((61,62),((((((((((64,108),115),(112,116)),111),(113,114)),((106,107),(130,131))),(((((67,68),81),(85,((93,95),(94,96)))),((69,(132,133)),102)),(79,80))),((70,(123,124)),((72,(78,(104,105))),((((82,101),(120,127)),(100,122)),(83,((90,91),137)))))),(((((65,66),(((71,(128,(134,135))),(88,89)),(76,((86,(109,110)),87)))),(98,99)),97),(77,140))),(((((73,74),75),129),(((117,121),118),125)),84)))),(2,59)),60);
 416: 1 -15234.59375 -14407.34473 (0,(((((((((((1,92),(((48,49),142),(50,138))),((((103,136),(119,(126,141))),144),143)),((3,4),(((((((13,14),32),((33,34),(45,46))),((((19,20),(35,(42,43))),(26,44)),27)),((36,37),38)),(40,41)),(30,31)))),(((((((((5,((11,12),((16,18),39))),23),(21,22)),(24,25)),(55,145)),((15,17),139)),((8,9),(51,53))),(57,58)),56)),((28,29),(52,54))),((6,7),10)),47),63),((61,62),((((((((((64,108),115),(112,116)),(((106,107),(130,131)),(113,114))),111),((((67,68),81),(((69,(132,133)),102),(85,((93,95),(94,96))))),(79,80))),((72,(78,(104,105))),((((82,101),(120,127)),(100,122)),((90,91),137)))),((((70,(123,124)),97),83),(77,140))),(((65,66),((71,((88,89),(128,(134,135)))),((76,(86,(109,110))),87))),(98,99))),((((((73,74),129),75),((117,118),121)),125),84)))),(2,59)),60);
 417: 2 -13233.55078 -14414.68148 (0,((((((((((1,92),(((48,49),142),(50,138))),((((103,136),(119,(126,141))),144),143)),((((3,4),((((((((13,14),(45,46)),(33,34)),32),((((19,20),(35,(42,43))),(26,44)),27)),((36,37),38)),(40,41)),(30,31))),((((((((5,((11,12),((16,18),39))),23),(21,22)),(24,25)),(55,145)),((15,17),139)),((8,9),(51,53))),(57,58))),56)),((28,29),(52,54))),((6,7),10)),47),63),((61,62),(((((((((((64,108),115),(112,116)),(((106,107),(130,131)),(113,114))),111),((((((67,68),81),85),((93,95),(94,96))),((69,(132,133)),102)),(79,80))),(((((70,123),124),97),83),(77,140))),(((((82,101),(120,127)),122),100),((90,91),137))),(72,(78,(104,105)))),(((65,66),((71,((88,89),(128,(134,135)))),((76,(86,(109,110))),87))),(98,99))),(((((73,74),129),75),(((117,118),121),125)),84)))),(2,59)),60);
 418: 2 -14979.20117 -14410.03044 (0,((((((((((1,92),(((48,49),142),(50,138))),143),(((103,136),(119,(126,141))),144)),((((3,4),((((((5,((11,12),((16,18),39))),23),(21,22)),(24,25)),(55,145)),((15,17),139))),(((((((13,14),32),((33,34),(45,46))),((((19,20),(35,(42,43))),(26,44)),27)),((36,37),38)),(40,41)),(30,31))),((((8,9),(51,53)),56),(57,58)))),((28,29),(52,54))),((6,7),10)),(((61,62),((((((((((((64,108),115),(112,116)),111),(113,114)),((106,107),(130,131))),(((((67,81),68),(85,((93,95),(94,96)))),((69,(132,133)),102)),(79,80))),((((82,101),(120,127)),(100,122)),(83,((90,91),137)))),(72,(78,(104,105)))),(70,(123,124))),((((65,66),((71,((88,89),(128,(134,135)))),((76,(86,(109,110))),87))),(98,99)),((77,140),97))),((((((73,74),75),129),((117,118),121)),125),84))),63)),47),(2,59)),60);
 419: 2 -14304.58203 -14399.00522 (0,(((((((((((1,92),(((48,49),142),(50,138))),143),(((103,136),(119,(126,141))),144)),((((3,4),(((((((13,14),32),((33,34),(45,46))),((((19,20),(35,(42,43))),(26,44)),27)),((36,37),38)),(40,41)),(30,31))),((((((5,((11,12),((16,18),39))),23),(21,22)),(24,25)),(55,145)),((15,17),139))),((((8,9),(51,53)),(57,58)),56))),((28,29),(52,54))),((6,7),10)),47),63),((61,62),((((((((((64,108),115),(112,116)),(((106,107),(130,131)),(113,114))),111),(79,80)),((((67,68),81),(85,((93,95),(94,96)))),((69,(132,133)),102))),((70,(123,124)),((72,(78,(104,105))),((((82,101),(120,127)),(100,122)),(83,((90,91),137)))))),((((65,66),((71,((88,89),(128,(134,135)))),((76,(86,(109,110))),87))),(98,99)),((77,140),97))),((((((73,74),75),129),125),84),((117,121),118))))),(2,59)),60);
 420: 1 -15083.85156 -14399.87231 (0,(((((1,92),(((48,49),142),(50,138))),(((((((3,4),(((((((13,14),32),((33,34),(45,46))),((((19,20),(35,(42,43))),(26,44)),27)),((36,37),38)),(40,41)),(30,31))),((((((5,((11,12),((16,18),39))),23),(21,22)),(24,25)),(55,145)),((15,17),139))),((((8,9),(51,53)),56),(57,58))),(((6,7),10),((28,29),(52,54)))),(((103,136),(119,(126,141))),144)),143)),(47,(((61,62),((((((((((64,108),115),(112,116)),111),(((106,107),(130,131)),(113,114))),((((67,68),81),(((69,(132,133)),102),(85,((93,95),(94,96))))),(79,80))),((72,(78,(104,105))),((((82,101),(120,127)),(100,122)),((90,91),137)))),((((70,(123,124)),97),83),(77,140))),(((65,66),((71,((88,89),(128,(134,135)))),((76,(86,(109,110))),87))),(98,99))),(((((73,74),75),129),(((117,118),121),125)),84))),63))),(2,59)),60);
 421: 1 -13690.34473 -14419.42922 (0,(((((1,92),(((48,49),142),(50,138))),(((((3,4),(((((((((13,14),32),((33,34),(45,46))),(((19,20),27),(35,(42,43)))),44),26),((36,37),38)),(40,41)),(30,31))),((((((5,((11,12),((16,18),39))),23),(21,22)),(24,25)),(55,145)),((15,17),139))),((((((6,7),10),((28,29),(52,54))),((8,9),(51,53))),56),(57,58))),((((103,136),(119,(126,141))),144),143))),(47,(((61,62),((((((((((64,108),115),(112,116)),(((106,107),(130,131)),(113,114))),111),((((67,68),81),((((69,(132,133)),102),85),((93,95),(94,96)))),(79,80))),((72,(78,(104,105))),((((82,101),(120,127)),(100,122)),((90,91),137)))),((((70,(123,124)),97),83),(77,140))),(((65,66),((71,((88,89),(128,(134,135)))),((76,(86,(109,110))),87))),(98,99))),(((((73,74),129),75),(((117,118),121),125)),84))),63))),(2,59)),60);
 422: 3 -13146.33984 -14402.72032 (0,((((((1,92),(((48,49),142),(50,138))),((((103,136),(119,(126,141))),144),143)),((((6,7),10),((47,63),((61,62),((((((((((64,108),115),(112,116)),(((106,107),(130,131)),(113,114))),111),(((((67,81),68),(85,((93,95),(94,96)))),((69,(132,133)),102)),(79,80))),((72,(78,(104,105))),(((82,101),((100,122),(120,127))),((90,91),137)))),((((70,(123,124)),97),83),(77,140))),(((65,66),((71,((88,89),(128,(134,135)))),((76,(86,(109,110))),87))),(98,99))),(((((73,74),129),75),(((117,118),121),125)),84))))),((28,29),(52,54)))),((((((3,4),(((((((13,14),32),((33,34),(45,46))),((((19,20),(35,(42,43))),(26,44)),27)),((36,37),38)),(40,41)),(30,31))),(((((5,((11,12),((16,18),39))),23),(21,22)),(24,25)),((15,17),((55,145),139)))),((8,9),(51,53))),(57,58)),56)),(2,59)),60);
 423: 6 -14430.10742 -14407.73248 (0,(((((((((((1,92),(((48,49),142),(50,138))),143),(((103,136),(119,(126,141))),144)),(((((8,9),(51,53)),(57,58)),56),((28,29),(52,54)))),(((3,4),(((((13,14),((33,34),(45,46))),32),(((((19,20),(35,(42,43))),(26,44)),27),(((36,37),38),(40,41)))),(30,31))),((((((5,((11,12),((16,18),39))),23),(21,22)),(24,25)),(55,145)),((15,17),139)))),((6,7),10)),47),63),((61,62),((((((((((64,108),115),(112,116)),(((106,107),(130,131)),(113,114))),111),(((67,(68,81)),((((69,(132,133)),102),85),((93,95),(94,96)))),(79,80))),((72,(78,(104,105))),((((82,101),(120,127)),(100,122)),(83,((90,91),137))))),(((65,66),((71,((88,89),(128,(134,135)))),((76,(86,(109,110))),87))),(98,99))),(((70,(123,124)),97),(77,140))),((73,74),((75,((84,125),((117,118),121))),129))))),(2,59)),60);
 424: 1 -13137.84668 -14397.91302 (0,((((((((((1,92),(((48,49),142),(50,138))),143),(((103,136),(119,(126,141))),144)),(((((3,4),((((((13,14),32),((33,34),(45,46))),(((((19,20),(35,(42,43))),(26,44)),27),((36,37),38))),(40,41)),(30,31))),((((5,((((11,12),((16,18),39)),(21,22)),23)),(24,25)),(55,145)),((15,17),139))),((((8,9),(51,53)),(57,58)),56)),((28,29),(52,54)))),((6,7),10)),47),63),((61,62),((((((((((64,108),115),(112,116)),(((106,107),(130,131)),(113,114))),111),((((((67,68),81),85),((93,95),(94,96))),((69,(132,133)),102)),(79,80))),((72,(78,(104,105))),((((82,101),(120,127)),(100,122)),((90,91),137)))),(((((70,123),124),97),83),(77,140))),(((65,66),((71,((88,89),(128,(134,135)))),((76,(86,(109,110))),87))),(98,99))),((((((73,74),75),129),((117,121),118)),125),84)))),(2,59)),60);
 425: 1 -14209.9209 -14398.64932 (0,((((((((((1,92),(((48,49),142),(50,138))),143),(((103,136),(119,(126,141))),144)),((((((3,4),(((((13,14),((33,34),(45,46))),32),(((((19,20),(35,(42,43))),(26,44)),27),(((36,37),38),(40,41)))),(30,31))),((((((5,((11,12),((16,18),39))),23),(21,22)),(24,25)),(55,145)),((15,17),139))),((8,9),(51,53))),(57,58)),56)),((28,29),(52,54))),((6,7),10)),(((61,62),(((((((((((64,108),115),(112,116)),(((106,107),(130,131)),(113,114))),111),(79,80)),(((67,68),81),((((69,(132,133)),102),85),((93,95),(94,96))))),((72,(78,(104,105))),(((((82,101),(120,127)),122),100),(83,((90,91),137))))),(70,(123,124))),((((65,66),((71,((88,89),(128,(134,135)))),((76,(86,(109,110))),87))),(98,99)),((77,140),97))),((((((73,74),75),129),((117,118),121)),125),84))),63)),47),(2,59)),60);
 426: 1 -14338.28125 -14409.31669 (0,(((((((1,92),(((48,49),142),(50,138))),(((((((3,4),((((((13,14),(45,46)),(33,34)),32),(((((19,20),(35,(42,43))),(26,44)),27),(((36,37),38),(40,41)))),(30,31))),((((((5,((11,12),((16,18),39))),23),(21,22)),(24,25)),(55,145)),((15,17),139))),(((8,9),(51,53)),(57,58))),56),((((103,136),(119,(126,141))),144),143)),((28,29),(52,54)))),((6,7),(10,47))),63),((61,62),((((((((((64,108),115),(112,116)),(((106,107),(130,131)),(113,114))),111),((((67,68),81),((((69,(132,133)),102),85),((93,95),(94,96)))),(79,80))),((72,(78,(104,105))),(((((82,101),(120,127)),122),100),((90,91),137)))),(((65,66),((71,((88,89),(128,(134,135)))),((76,(86,(109,110))),87))),(98,99))),(((((70,123),124),97),83),(77,140))),((((((73,74),75),129),((117,121),118)),125),84)))),(2,59)),60);
 427: 1 -13844.64453 -14404.05115 (0,((((((((((1,92),(((48,49),142),(50,138))),((((103,136),(119,(126,141))),144),143)),(((3,4),56),((((((((5,((11,12),((16,18),39))),23),(21,22)),(24,25)),(55,145)),((15,17),139)),(((((13,14),((33,34),(45,46))),32),(((((19,20),(26,44)),(35,(42,43))),27),(((36,37),38),(40,41)))),(30,31))),(((8,9),(51,53)),(57,58))))),((28,29),(52,54))),((6,7),10)),47),63),((61,62),((((((((((64,108),115),(112,116)),(((106,107),(130,131)),(113,114))),111),(((((67,81),68),(85,((93,95),(94,96)))),((69,(132,133)),102)),(79,80))),((72,(78,(104,105))),((((82,101),(120,127)),(100,122)),((90,91),137)))),((((70,(123,124)),97),83),(77,140))),(((65,66),((71,((88,89),(128,(134,135)))),((76,(86,(109,110))),87))),(98,99))),(((((73,74),129),75),(((117,118),121),125)),84)))),(2,59)),60);
 428: 1 -15310.04492 -14415.14358 (0,((((((((((1,92),(((48,49),142),(50,138))),((((103,136),(119,(126,141))),144),143)),((((3,4),((((((((13,14),(45,46)),(33,34)),32),((((19,20),(35,(42,43))),(26,44)),27)),((36,37),38)),(40,41)),(30,31))),((((((((5,((11,12),((16,18),39))),23),(21,22)),(24,25)),(55,145)),((15,17),139)),((8,9),(51,53))),(57,58))),56)),((28,29),(52,54))),((6,7),10)),47),63),((61,62),(((((((((64,108),115),(112,116)),(((106,107),(130,131)),(113,114))),111),((((((67,68),81),85),((93,95),(94,96))),((69,(132,133)),102)),(79,80))),(((((70,123),124),97),83),(77,140))),((((65,66),((71,((88,89),(128,(134,135)))),((76,(86,(109,110))),87))),(98,99)),((72,(78,(104,105))),(((((82,101),(120,127)),122),100),((90,91),137))))),(((((73,74),129),75),(((117,118),121),125)),84)))),(2,59)),60);
 429: 1 -14668.14258 -14408.22825 (0,((((((((((1,92),(((48,49),142),(50,138))),143),(((103,136),(119,(126,141))),144)),((((3,4),(((((((13,14),32),((33,34),(45,46))),((((19,20),(35,(42,43))),(26,44)),27)),((36,37),38)),(40,41)),(30,31))),((((((5,((11,12),((16,18),39))),23),(21,22)),(24,25)),(55,145)),((15,17),139))),((((8,9),(51,53)),(57,58)),56))),((28,29),(52,54))),((6,7),10)),47),(((61,62),(((((((((64,108),115),(112,116)),(((106,107),(130,131)),(113,114))),111),(((((67,81),68),(85,((93,95),(94,96)))),((69,(132,133)),102)),(79,80))),(((((65,66),(71,((88,89),(128,(134,135))))),((76,87),(86,(109,110)))),(98,99)),((72,(78,(104,105))),(((((82,101),(120,127)),122),100),((90,91),137))))),(((70,(123,124)),(77,140)),(83,97))),((((((73,74),75),129),((117,118),121)),125),84))),63)),(2,59)),60);
 430: 1 -14598.98535 -14414.72983 (0,((((((((((1,92),(((48,49),142),(50,138))),((((103,136),(119,(126,141))),144),143)),((((3,4),(((((13,14),32),((33,34),(45,46))),(((((19,20),(35,(42,43))),(26,44)),27),(((36,37),38),(40,41)))),(30,31))),(((((5,((11,12),((16,18),39))),23),(21,22)),(24,25)),(55,145))),((((8,9),(51,53)),(56,(57,58))),((15,17),139)))),((28,29),(52,54))),((6,7),10)),47),63),((61,62),((((((((((64,108),115),(112,116)),(((106,107),(130,131)),(113,114))),111),(79,80)),((((70,123),124),(72,(78,(104,105)))),((((((82,101),(120,127)),122),100),((90,91),137)),83))),(((67,81),68),((((69,(132,133)),102),85),((93,95),(94,96))))),((((65,66),((71,((88,89),(128,(134,135)))),((76,(86,(109,110))),87))),(98,99)),((77,140),97))),((((((73,74),75),129),((117,118),121)),125),84)))),(2,59)),60);
 431: 1 -13202.22949 -14415.50078 (0,((((((((((1,92),(((48,49),142),(50,138))),((((103,136),(119,(126,141))),144),143)),((((3,4),(((((13,14),32),((33,34),(45,46))),(((((19,20),(35,(42,43))),(26,44)),27),(((36,37),38),(40,41)))),(30,31))),(((((5,((11,12),((16,18),39))),23),(21,22)),(24,25)),(55,145))),((((8,9),(51,53)),(56,(57,58))),((15,17),139)))),((28,29),(52,54))),((6,7),10)),47),63),((61,62),((((((((((64,108),115),(112,116)),(((106,107),(130,131)),(113,114))),111),(79,80)),(((67,81),68),((((69,(132,133)),102),85),((93,95),(94,96))))),((((70,123),124),(72,(78,(104,105)))),((((((82,101),(120,127)),122),100),((90,91),137)),83))),(((65,66),((71,((88,89),(128,(134,135)))),((76,(86,(109,110))),87))),(((77,140),97),(98,99)))),((((((73,74),75),129),((117,118),121)),125),84)))),(2,59)),60);
 432: 2 -14132.98828 -14404.70318 (0,(((((((((((1,92),(((48,49),142),(50,138))),143),(((103,136),(119,(126,141))),144)),(((((((3,4),(((((((13,14),32),((33,34),(45,46))),((((19,20),(35,(42,43))),(26,44)),27)),((36,37),38)),(40,41)),(30,31))),(((5,((((11,12),((16,18),39)),23),(21,22))),(24,25)),(55,145))),((15,17),139)),(57,58)),((8,9),(51,53))),56)),((28,29),(52,54))),((6,7),10)),47),63),((61,62),(((((((((((64,108),115),(112,116)),(((106,107),(130,131)),(113,114))),111),((((67,68),81),((((69,(132,133)),102),85),((93,95),(94,96)))),(79,80))),((72,(78,(104,105))),(((((82,101),(120,127)),100),122),((90,91),137)))),83),(((65,66),((71,((88,89),(128,(134,135)))),((76,(86,(109,110))),87))),(98,99))),((((70,123),124),97),(77,140))),((((((73,74),129),75),((117,121),118)),125),84)))),(2,59)),60);
 433: 2 -15413.06543 -14408.22602 (0,((((((((((1,92),(((48,49),142),(50,138))),((((103,136),(119,(126,141))),144),143)),(((3,4),56),((((((((5,((11,12),((16,18),39))),23),(21,22)),(24,25)),(55,145)),((15,17),139)),(((((13,14),((33,34),(45,46))),32),(((((19,20),27),(35,(42,43))),(26,44)),((36,(37,38)),(40,41)))),(30,31))),(((8,9),(51,53)),(57,58))))),((28,29),(52,54))),((6,7),10)),47),63),((61,62),((((((((((64,108),115),(112,116)),(((106,107),(130,131)),(113,114))),111),(((((67,68),81),(85,((93,95),(94,96)))),((69,(132,133)),102)),(79,80))),((72,(78,(104,105))),(((((82,101),(120,127)),100),122),((90,91),137)))),(((((70,123),124),97),83),(77,140))),(((65,66),((71,((88,89),(128,(134,135)))),((76,(86,(109,110))),87))),(98,99))),((((((73,74),75),129),((117,121),118)),125),84)))),(2,59)),60);
 434: 1 -14854.11328 -14419.0875 (0,(((((((1,92),(((48,49),142),(50,138))),((((103,136),(119,144)),(126,141)),143)),((((6,7),10),(47,(((61,62),((((((((((64,108),115),(112,116)),(((106,107),(130,131)),(113,114))),111),((((67,68),81),((((69,(132,133)),102),85),((93,95),(94,96)))),(79,80))),((72,(78,(104,105))),((((82,101),(120,127)),(100,122)),((90,91),137)))),((((70,(123,124)),97),83),(77,140))),(((65,66),((71,((88,89),(128,(134,135)))),((76,(86,(109,110))),87))),(98,99))),((((((73,74),129),75),((117,118),121)),125),84))),63))),((28,29),(52,54)))),((((((((5,((11,12),((16,18),39))),23),(21,22)),(24,25)),((15,17),((55,145),139))),((8,9),(51,53))),(57,58)),56)),((3,4),(((((((13,14),32),((33,34),(45,46))),((((19,20),(26,44)),(35,(42,43))),27)),((36,37),38)),(40,41)),(30,31)))),(2,59)),60);
 435: 1 -13713.52051 -14396.50496 (0,((((((1,92),(((48,49),142),(50,138))),((((((3,4),(((((((13,14),32),((33,34),(45,46))),((((19,20),(26,44)),(35,(42,43))),27)),((36,37),38)),(40,41)),(30,31))),((((((5,((11,12),((16,18),39))),23),(21,22)),(24,25)),(55,145)),((15,17),139))),((((8,9),(51,53)),(57,58)),56)),(((6,7),10),((28,29),(52,54)))),((((103,136),(119,(126,141))),144),143))),(((61,62),((((((((((64,108),115),(112,116)),(((106,107),(130,131)),(113,114))),111),((((67,68),81),((((69,(132,133)),102),85),((93,95),(94,96)))),(79,80))),((72,(78,(104,105))),(((((82,101),(120,127)),122),100),((90,91),137)))),((((70,(123,124)),97),83),(77,140))),(((65,66),((71,((88,89),(128,(134,135)))),((76,(86,(109,110))),87))),(98,99))),(((((73,74),129),75),(((117,118),121),125)),84))),63)),47),(2,59)),60);
 436: 1 -14569.68555 -14400.8917 (0,((((((((((((1,92),(((48,49),142),(50,138))),143),(((103,136),(119,(126,141))),144)),((((3,4),(((((((13,14),32),((33,34),(45,46))),((((19,20),(35,(42,43))),(26,44)),27)),((36,37),38)),(40,41)),(30,31))),(((((5,((11,12),((16,18),39))),23),(21,22)),(24,25)),(((15,17),139),(55,145)))),((((8,9),(51,53)),(57,58)),56))),((28,29),(52,54))),(6,7)),10),47),63),((61,62),((((((((((64,108),115),(112,116)),(((106,107),(130,131)),(113,114))),111),((((67,81),68),((((69,(132,133)),102),85),((93,95),(94,96)))),(79,80))),((72,(78,(104,105))),((((82,101),(120,127)),(100,122)),((90,91),137)))),((((70,(123,124)),97),83),(77,140))),(((65,66),((71,((88,89),(128,(134,135)))),((76,(86,(109,110))),87))),(98,99))),(((((73,74),75),129),((117,(118,121)),125)),84)))),(2,59)),60);
 437: 1 -13123.93359 -14405.52517 (0,(((((((((1,92),(((48,49),142),(50,138))),((((103,136),(119,(126,141))),144),143)),(((((3,4),(((((((13,14),32),((33,34),(45,46))),((((19,20),(35,(42,43))),(26,44)),27)),((36,37),38)),(40,41)),(30,31))),(((((5,((11,12),((16,18),39))),23),(21,22)),(24,25)),((15,17),((55,145),139)))),((((8,9),(51,53)),56),(57,58))),((28,29),(52,54)))),((6,7),10)),47),63),((61,62),((((((((((64,108),115),(112,116)),(((106,107),(130,131)),(113,114))),111),((((((67,68),81),((93,95),(94,96))),85),((69,(132,133)),102)),(79,80))),((72,(78,(104,105))),((((82,101),(120,127)),(100,122)),((90,91),137)))),(((65,66),((71,((88,89),(128,(134,135)))),((76,(86,(109,110))),87))),(98,99))),(((70,(123,124)),((77,140),83)),97)),((((((73,74),75),129),((117,121),118)),125),84)))),(2,59)),60);
 438: 1 -14327.58203 -14405.98534 (0,((((((((((1,92),(((48,49),142),(50,138))),((((103,136),(119,(126,141))),144),143)),((((3,4),(((((13,14),((33,34),(45,46))),32),(((((19,20),(35,(42,43))),(26,44)),27),(((36,37),38),(40,41)))),(30,31))),(((((5,((11,12),((16,18),39))),23),(21,22)),(24,25)),(55,145))),((((8,9),(51,53)),(56,(57,58))),((15,17),139)))),((28,29),(52,54))),((6,7),10)),47),63),((61,62),(((((((((64,108),115),(112,116)),(((106,107),(130,131)),(113,114))),111),((((67,68),81),((((69,(132,133)),102),85),((93,95),(94,96)))),(79,80))),((((70,(123,124)),(78,(104,105))),72),((((82,101),(120,127)),(100,122)),(83,((90,91),137))))),((((65,66),((71,((88,89),(128,(134,135)))),((76,(86,(109,110))),87))),(98,99)),((77,140),97))),(((((73,74),129),75),((117,(118,121)),125)),84)))),(2,59)),60);
 439: 1 -13750.12207 -14415.78468 (0,(((((1,92),(((48,49),142),(50,138))),(((((((3,4),(((((((13,14),32),((33,34),(45,46))),((((19,20),(35,(42,43))),(26,44)),27)),((36,37),38)),(40,41)),(30,31))),((((((5,((11,12),((16,18),39))),23),(21,22)),(24,25)),(55,145)),((15,17),139))),((((8,9),(51,53)),56),(57,58))),((((6,7),10),(47,63)),((28,29),(52,54)))),(((103,136),(119,(126,141))),144)),143)),((61,62),((((((((((((64,108),115),(112,116)),(((106,107),(130,131)),(113,114))),111),((((((67,68),81),85),((93,95),(94,96))),((69,(132,133)),102)),(79,80))),((72,(78,(104,105))),((((82,101),(120,127)),(100,122)),((90,91),137)))),83),(((70,123),124),(77,140))),97),(((73,74),(75,((84,125),((117,118),121)))),129)),(((65,66),((71,((88,89),(128,(134,135)))),((76,(86,(109,110))),87))),(98,99))))),(2,59)),60);
 440: 2 -15985.51074 -14403.71233 (0,((((((((((1,92),(((48,49),142),(50,138))),143),((((3,4),((((((((13,14),(45,46)),32),(33,34)),((((19,20),(35,(42,43))),(26,44)),27)),((36,37),38)),(40,41)),(30,31))),((((((5,((11,12),((16,18),39))),23),(21,22)),(24,25)),(55,145)),((15,17),139))),((((8,9),(51,53)),56),(57,58)))),(((103,136),(119,(126,141))),144)),((28,29),(52,54))),((6,7),10)),47),(((61,62),((((((((((64,108),115),(112,116)),(((106,107),(130,131)),(113,114))),111),((((67,81),68),((((69,(132,133)),102),85),((93,95),(94,96)))),(79,80))),((72,(78,(104,105))),((((82,101),(120,127)),(100,122)),((90,91),137)))),(((((70,123),124),97),83),(77,140))),(((65,66),((71,((88,89),(128,(134,135)))),((76,(86,(109,110))),87))),(98,99))),(((((73,74),129),75),(((117,121),118),125)),84))),63)),(2,59)),60);
 441: 1 -15479.2002 -14401.55329 (0,((((((((((1,92),(((48,49),142),(50,138))),((((103,136),(119,(126,141))),144),143)),((((3,4),(((((((13,14),32),((33,34),(45,46))),((((19,20),(35,(42,43))),(26,44)),27)),((36,37),38)),(40,41)),(30,31))),((((((5,((11,12),((16,18),39))),23),(21,22)),(24,25)),(55,145)),((15,17),139))),((((8,9),(51,53)),56),(57,58)))),((28,29),(52,54))),((6,7),10)),47),63),((61,62),((((((((((64,108),115),(112,116)),(((106,107),(130,131)),(113,114))),111),(70,(123,124))),(((((67,68),81),(85,((93,95),(94,96)))),((69,(132,133)),102)),(79,80))),((72,(78,(104,105))),(((((82,101),(120,127)),122),100),(83,((90,91),137))))),((((65,66),((71,((88,89),(128,(134,135)))),(((76,87),86),(109,110)))),(77,140)),(97,(98,99)))),(((((73,74),129),75),(((117,121),118),125)),84)))),(2,59)),60);
 442: 1 -14713.66211 -14407.44397 (0,((((((((((1,92),(((48,49),142),(50,138))),143),(((3,4),(((((((13,14),32),((33,34),(45,46))),((((19,20),(35,(42,43))),(26,44)),27)),((36,37),38)),(40,41)),(30,31))),(((103,136),(119,(126,141))),144))),((((((((((5,((11,12),((16,18),39))),23),(21,22)),(24,25)),(55,145)),((15,17),139)),((8,9),(51,53))),(57,58)),56),((28,29),(52,54)))),((6,7),10)),47),63),((61,62),((((((((((64,108),115),(112,116)),(((106,107),(130,131)),(113,114))),111),(((((67,81),68),(85,((93,95),(94,96)))),((69,(132,133)),102)),(79,80))),((72,(78,(104,105))),(((((82,101),(120,127)),100),122),((90,91),137)))),((((70,(123,124)),97),83),(77,140))),(((65,66),((71,((88,89),(128,(134,135)))),((76,(86,(109,110))),87))),(98,99))),(((((73,74),75),129),(((117,121),118),125)),84)))),(2,59)),60);
 443: 4 -14120.96289 -14400.02276 (0,(((((((((((1,92),(((48,49),142),(50,138))),(56,143)),(((103,136),(119,(126,141))),144)),((((3,4),(((((((13,14),32),((33,34),(45,46))),((((19,20),(35,(42,43))),(26,44)),27)),((36,37),38)),(40,41)),(30,31))),((((((5,((11,12),((16,18),39))),23),(21,22)),(24,25)),(55,145)),((15,17),139))),(((8,9),(51,53)),(57,58)))),((28,29),(52,54))),((6,7),10)),47),63),((61,62),((((((((((64,108),115),(112,116)),(((106,107),(130,131)),(113,114))),111),((((67,68),81),(((69,(132,133)),102),(85,((93,95),(94,96))))),(79,80))),((72,(78,(104,105))),((((82,101),(120,127)),(100,122)),((90,91),137)))),((((70,(123,124)),97),83),(77,140))),(((65,66),((71,((88,89),(128,(134,135)))),(76,((86,(109,110)),87)))),(98,99))),((((((73,74),129),75),((117,118),121)),125),84)))),(2,59)),60);
 444: 1 -13730.34961 -14417.17677 (0,((((((((((1,92),(((48,49),142),(50,138))),((((8,9),(51,53)),(57,58)),((28,29),(52,54)))),((56,143),(((103,136),(119,(126,141))),144))),(((3,4),(((((((13,14),32),((33,34),(45,46))),((((19,20),(35,(42,43))),(26,44)),27)),((36,37),38)),(40,41)),(30,31))),((((((5,((11,12),((16,18),39))),23),(21,22)),(24,25)),(55,145)),((15,17),139)))),((6,7),10)),47),63),((61,62),(((((((((64,108),115),(112,116)),(((106,107),(130,131)),(113,114))),111),(((((67,81),68),(85,((93,95),(94,96)))),((69,(132,133)),102)),(79,80))),((72,(78,(104,105))),(((((82,101),(120,127)),100),122),(83,((90,91),137))))),(70,(123,124))),((((((65,66),((71,((88,89),(128,(134,135)))),((76,(86,(109,110))),87))),(98,99)),97),(77,140)),((((((73,74),75),129),((117,118),121)),125),84))))),(2,59)),60);
 445: 1 -14050.85352 -14399.00053 (0,(((((((((((1,92),(((48,49),142),(50,138))),143),(((103,136),(119,(126,141))),144)),((((3,4),(((((((13,14),32),((33,34),(45,46))),((((19,20),(35,(42,43))),(26,44)),27)),((36,37),38)),(40,41)),(30,31))),(((((5,((11,12),((16,18),39))),23),(21,22)),(24,25)),((15,17),((55,145),139)))),((((8,9),(51,53)),(57,58)),56))),((28,29),(52,54))),((6,7),10)),47),63),((61,62),(((((((((((64,108),115),(112,116)),(((106,107),(130,131)),(113,114))),111),((((((67,68),81),((93,95),(94,96))),85),((69,(132,133)),102)),(79,80))),((72,(78,(104,105))),((((82,101),(120,127)),(100,122)),((90,91),137)))),83),(((65,66),((71,((88,89),(128,(134,135)))),((76,(86,(109,110))),87))),(98,99))),(((70,(123,124)),97),(77,140))),(((((73,74),75),129),(((117,118),121),125)),84)))),(2,59)),60);
 446: 1 -14913.8457 -14399.67517 (0,(((((((1,92),(((48,49),142),(50,138))),((((((3,4),(((((((13,14),((33,34),(45,46))),32),((((19,20),(26,44)),(35,(42,43))),27)),((36,37),38)),(40,41)),(30,31))),(((((5,((11,12),((16,18),39))),23),(21,22)),(24,25)),((15,17),((55,145),139)))),((((8,9),(51,53)),(57,58)),56)),(((6,7),10),((28,29),(52,54)))),((((103,136),(119,(126,141))),144),143))),47),63),((61,62),((((((((((64,108),115),(112,116)),(((106,107),(130,131)),(113,114))),111),(((((67,81),68),(85,((93,95),(94,96)))),((69,(132,133)),102)),(79,80))),((72,(78,(104,105))),((((82,101),(120,127)),(100,122)),((90,91),137)))),((((70,(123,124)),97),83),(77,140))),(((65,66),((71,((88,89),(128,(134,135)))),((76,(86,(109,110))),87))),(98,99))),((((((73,74),129),75),((117,118),121)),125),84)))),(2,59)),60);
 447: 1 -14470.51758 -14399.06635 (0,(((((((((1,92),(((48,49),142),(50,138))),143),(((103,136),(119,(126,141))),144)),(((((3,4),(((((13,14),((33,34),(45,46))),32),(((((19,20),(35,(42,43))),(26,44)),27),(((36,37),38),(40,41)))),(30,31))),(((((5,((11,12),((16,18),39))),23),(21,22)),(24,25)),((15,17),((55,145),139)))),((((8,9),(51,53)),(57,58)),56)),((28,29),(52,54)))),((6,7),10)),47),(((61,62),((((((((((64,108),115),(112,116)),(((106,107),(130,131)),(113,114))),111),(((((67,68),81),(85,((93,95),(94,96)))),((69,(132,133)),102)),(79,80))),((72,(78,(104,105))),((((82,101),(120,127)),(100,122)),((90,91),137)))),(((((70,123),124),97),83),(77,140))),(((65,66),((71,((88,89),(128,(134,135)))),((76,(86,(109,110))),87))),(98,99))),((((((73,74),75),129),((117,118),121)),125),84))),63)),(2,59)),60);
 448: 1 -12987.57812 -14413.05973 (0,((((((((((1,92),(((48,49),142),(50,138))),((((103,136),(119,(126,141))),144),143)),((((3,4),((((((((13,14),(45,46)),(33,34)),32),((((19,20),(35,(42,43))),(26,44)),27)),((36,37),38)),(40,41)),(30,31))),((((((((5,((11,12),((16,18),39))),23),(21,22)),(24,25)),(55,145)),((15,17),139)),((8,9),(51,53))),(57,58))),56)),((28,29),(52,54))),((6,7),10)),47),63),((61,62),(((((((((64,108),115),(112,116)),((((106,107),(130,131)),(113,114)),111)),((((((67,68),81),85),((93,95),(94,96))),((69,(132,133)),102)),(79,80))),(((((70,123),124),97),83),(77,140))),((72,(78,(104,105))),(((((82,101),(120,127)),122),100),((90,91),137)))),(((65,66),((71,((88,89),(128,(134,135)))),((76,(86,(109,110))),87))),(98,99))),(((((73,74),129),75),(((117,118),121),125)),84)))),(2,59)),60);
 449: 1 -14510.39844 -14413.7776 (0,((((((1,92),(((48,49),142),(50,138))),((((((((3,4),((15,17),139)),((((((5,((11,12),((16,18),39))),23),(21,22)),(24,25)),(55,145)),((((((13,14),32),((33,34),(45,46))),((((19,20),(35,(42,43))),(26,44)),27)),(((36,37),38),(40,41))),(30,31)))),((((8,9),(51,53)),(57,58)),56)),(10,47)),((6,7),((28,29),(52,54)))),(((103,136),(119,(126,141))),144)),143)),63),((61,62),((((((((((64,108),115),(112,116)),(((106,107),(130,131)),(113,114))),111),((((67,68),81),((((69,(132,133)),102),85),((93,95),(94,96)))),(79,80))),((72,(78,(104,105))),((((82,101),(120,127)),(100,122)),((90,91),137)))),(((((70,123),124),97),83),(77,140))),(((65,66),((71,((88,89),(128,(134,135)))),((76,(86,(109,110))),87))),(98,99))),((((((73,74),129),75),((117,118),121)),125),84)))),(2,59)),60);
 450: 1 -15626.71582 -14422.85406 (0,((((((((((1,92),(((48,49),142),(50,138))),143),(((103,136),(119,(126,141))),144)),((((((((((5,((11,12),((16,18),39))),23),(21,22)),(24,25)),(55,145)),((15,17),139)),((8,9),(51,53))),(57,58)),56),((28,29),(52,54)))),(((3,4),47),(((((((13,14),32),((33,34),(45,46))),((((19,20),(35,(42,43))),(26,44)),27)),((36,37),38)),(40,41)),(30,31)))),((6,7),10)),63),((61,62),((((((((((64,108),115),(112,116)),(((106,107),(130,131)),(113,114))),111),(((((67,68),81),(85,((93,95),(94,96)))),((69,(132,133)),102)),(79,80))),(((72,(78,(104,105))),(((82,101),(120,127)),(100,122))),((90,91),137))),(((((70,123),124),97),83),(77,140))),(((65,66),((71,((88,89),(128,(134,135)))),((76,(86,(109,110))),87))),(98,99))),((((((73,74),129),75),((117,118),121)),125),84)))),(2,59)),60);
 451: 2 -15130.66309 -14399.40184 (0,((((((1,92),(((48,49),142),(50,138))),((((103,136),(119,(126,141))),144),143)),((((6,7),10),(47,(((61,62),((((((((((64,108),115),(112,116)),(((106,107),(130,131)),(113,114))),111),((((67,68),81),(((69,(132,133)),102),(85,((93,95),(94,96))))),(79,80))),((72,(78,(104,105))),(((82,101),((100,122),(120,127))),((90,91),137)))),((((70,(123,124)),97),83),(77,140))),(((65,66),((71,((88,89),(128,(134,135)))),((76,(86,(109,110))),87))),(98,99))),((((((73,74),129),75),((117,118),121)),125),84))),63))),((28,29),(52,54)))),((((((3,4),(((((((13,14),32),((33,34),(45,46))),((((19,20),(35,(42,43))),(26,44)),27)),((36,37),38)),(40,41)),(30,31))),(((((5,((11,12),((16,18),39))),23),(21,22)),(24,25)),((15,17),((55,145),139)))),((8,9),(51,53))),(57,58)),56)),(2,59)),60);
 452: 1 -14490.09375 -14439.34583 (0,((((((((((1,92),(((48,49),142),(50,138))),(57,58)),(((((8,9),(51,53)),56),(52,54)),((((103,136),(119,(126,141))),144),143))),((6,7),10)),(((3,4),47),63)),((((((5,((11,12),((16,18),39))),23),(21,22)),(24,25)),((55,145),139)),(((((((13,14),32),((33,34),(45,46))),((((19,20),(35,(42,43))),(26,44)),27)),((36,37),38)),(40,41)),(30,31)))),((15,17),(28,29))),((61,62),(((((((((((64,108),115),(112,116)),(((106,107),(130,131)),(113,114))),111),(79,80)),((((67,81),68),(((69,(132,133)),102),85)),((93,95),(94,96)))),((72,(78,(104,105))),(((((82,101),(120,127)),122),100),((90,91),137)))),((((70,(123,124)),97),83),(77,140))),(((65,66),((71,((88,89),(128,(134,135)))),((76,87),(86,(109,110))))),(98,99))),((((((73,74),75),129),(117,(118,121))),125),84)))),(2,59)),60);
 453: 2 -14604.96875 -14407.12086 (0,((((((((((1,92),(((48,49),142),(50,138))),143),(((103,136),(119,(126,141))),144)),((((((3,4),(((((13,14),((33,34),(45,46))),32),(((((19,20),(35,(42,43))),(26,44)),27),(((36,37),38),(40,41)))),(30,31))),((((((5,((11,12),((16,18),39))),23),(21,22)),(24,25)),(55,145)),((15,17),139))),((8,9),(51,53))),(57,58)),56)),((28,29),(52,54))),((6,7),10)),(((61,62),((((((((((64,108),115),(112,116)),(((106,107),(130,131)),(113,114))),111),((((67,68),81),((((69,(132,133)),102),85),(93,((94,96),95)))),(79,80))),((72,(78,(104,105))),(((((82,101),(120,127)),122),100),(83,((90,91),137))))),(70,(123,124))),((((65,66),((71,((88,89),(128,(134,135)))),((76,(86,(109,110))),87))),(98,99)),((77,140),97))),((((((73,74),75),129),((117,118),121)),125),84))),63)),47),(2,59)),60);
 454: 1 -13828.23438 -14408.3979 (0,(((((((1,92),(((48,49),142),(50,138))),((((103,136),(119,(126,141))),144),143)),(((((((3,4),(((((13,14),((33,34),(45,46))),32),(((((19,20),(35,(42,43))),(26,44)),27),(((36,37),38),(40,41)))),(30,31))),((((((5,((11,12),((16,18),39))),23),(21,22)),(24,25)),(55,145)),((15,17),139))),((8,9),(51,53))),(57,58)),56),((28,29),(52,54)))),((6,7),10)),(47,(((61,62),((((((((((64,108),115),(112,116)),(((106,107),(130,131)),(113,114))),111),((((67,68),81),((((69,(132,133)),85),102),((93,95),(94,96)))),(79,80))),((72,(78,(104,105))),((((82,101),(120,127)),(100,122)),((90,91),137)))),((((70,(123,124)),97),83),(77,140))),(((65,66),((71,((88,89),(128,(134,135)))),((76,(86,(109,110))),87))),(98,99))),(((((73,74),129),75),(((117,121),118),125)),84))),63))),(2,59)),60);
 455: 2 -14680.8252 -14408.1289 (0,(((((((((((1,92),(((48,49),142),(50,138))),(56,143)),(((103,136),144),(119,(126,141)))),((((3,4),(((((((13,14),32),((33,34),(45,46))),((((19,20),(35,(42,43))),(26,44)),27)),((36,37),38)),(40,41)),(30,31))),((((((5,((11,12),((16,18),39))),23),(21,22)),(24,25)),(55,145)),((15,17),139))),(((8,9),(51,53)),(57,58)))),((28,29),(52,54))),((6,7),10)),47),63),((61,62),((((((((((64,108),115),(112,116)),(((106,107),(130,131)),(113,114))),111),(((((67,81),68),(85,((93,95),(94,96)))),((69,(132,133)),102)),(79,80))),((72,(78,(104,105))),((((82,101),(120,127)),(100,122)),((90,91),137)))),((((70,(123,124)),97),83),(77,140))),(((65,66),((71,((88,89),(128,(134,135)))),(76,((86,(109,110)),87)))),(98,99))),(((((73,74),129),75),(((117,121),118),125)),84)))),(2,59)),60);
 456: 3 -14642.6377 -14416.02394 (0,(((((1,92),((((((((3,4),((15,17),139)),((((((5,((11,12),((16,18),39))),23),(21,22)),(24,25)),(55,145)),(((((((13,14),32),((33,34),(45,46))),((((19,20),(35,(42,43))),(26,44)),27)),((36,37),38)),(40,41)),(30,31)))),((((8,9),(51,53)),(57,58)),56)),(10,47)),((6,7),((28,29),(52,54)))),(((103,136),(119,(126,141))),144)),143)),(((48,49),142),(50,138))),(((61,62),((((((((((64,108),115),(112,116)),(((106,107),(130,131)),(113,114))),111),((((67,68),81),((((69,(132,133)),102),85),((93,95),(94,96)))),(79,80))),((72,(78,(104,105))),((((82,101),(120,127)),(100,122)),((90,91),137)))),(((((70,123),124),97),83),(77,140))),(((65,66),((71,((88,89),(128,(134,135)))),((76,(86,(109,110))),87))),(98,99))),((((((73,74),129),75),((117,118),121)),125),84))),63)),(2,59)),60);
 457: 1 -14848.60547 -14400.98671 (0,(((((((((((1,92),(((48,49),142),(50,138))),143),(((103,136),(119,(126,141))),144)),((((((3,4),(((((((13,14),32),((33,34),(45,46))),((((19,20),(35,(42,43))),(26,44)),27)),((36,37),38)),(40,41)),(30,31))),(((5,((((11,12),((16,18),39)),23),(21,22))),(24,25)),(((15,17),139),(55,145)))),(57,58)),((8,9),(51,53))),56)),((28,29),(52,54))),((6,7),10)),47),63),((61,62),(((((((((((64,108),115),(112,116)),(((106,107),(130,131)),(113,114))),111),((((67,68),81),((((69,(132,133)),102),85),((93,95),(94,96)))),(79,80))),((72,(78,(104,105))),(((((82,101),(120,127)),100),122),((90,91),137)))),83),(((65,66),((71,((88,89),(128,(134,135)))),((76,(86,(109,110))),87))),(98,99))),((((70,123),124),97),(77,140))),((((((73,74),129),75),((117,121),118)),125),84)))),(2,59)),60);
 458: 2 -13678.70703 -14400.40131 (0,(((((((1,92),(((48,49),142),(50,138))),((((103,136),(119,(126,141))),144),143)),((((6,7),10),(47,(((61,62),((((((((((64,108),115),(112,116)),(((106,107),(130,131)),(113,114))),111),(((((67,81),68),(85,((93,95),(94,96)))),((69,(132,133)),102)),(79,80))),((72,(78,(104,105))),(((82,101),((100,122),(120,127))),((90,91),137)))),((((70,(123,124)),97),83),(77,140))),(((65,66),((71,((88,89),(128,(134,135)))),((76,(86,(109,110))),87))),(98,99))),(((((73,74),129),75),(((117,118),121),125)),84))),63))),((28,29),(52,54)))),(((((3,4),(((((((13,14),32),((33,34),(45,46))),((((19,20),(35,(42,43))),(26,44)),27)),((36,37),38)),(40,41)),(30,31))),(((((5,((11,12),((16,18),39))),23),(21,22)),(24,25)),((15,17),((55,145),139)))),((8,9),(51,53))),(57,58))),56),(2,59)),60);
 459: 1 -14817.37305 -14403.02358 (0,(((((((1,92),(((48,49),142),(50,138))),((((((((3,4),(((((((13,14),32),((33,34),(45,46))),((((19,20),(35,(42,43))),(26,44)),27)),((36,37),38)),(40,41)),(30,31))),((((((5,((11,12),((16,18),39))),23),(21,22)),(24,25)),(55,145)),((15,17),139))),(57,58)),((8,9),(51,53))),56),(((6,7),10),((28,29),(52,54)))),((((103,136),(119,(126,141))),144),143))),47),63),((61,62),(((((((((((64,108),115),(112,116)),(((106,107),(130,131)),(113,114))),111),(79,80)),((((67,81),68),(85,((93,95),(94,96)))),((69,(132,133)),102))),((72,(78,(104,105))),((((82,101),(120,127)),(100,122)),((90,91),137)))),((((70,(123,124)),97),83),(77,140))),((((((73,74),75),129),((117,121),118)),125),84)),(((65,66),((71,((88,89),(128,(134,135)))),((76,(86,(109,110))),87))),(98,99))))),(2,59)),60);
 460: 1 -14300.73242 -14398.14179 (0,((((((((((1,92),(((48,49),142),(50,138))),((((103,136),(119,(126,141))),144),143)),((((3,4),(((((13,14),((33,34),(45,46))),32),(((((19,20),(35,(42,43))),(26,44)),27),(((36,37),38),(40,41)))),(30,31))),((((((5,((11,12),((16,18),39))),23),(21,22)),(24,25)),(55,145)),((15,17),139))),((((8,9),(51,53)),56),(57,58)))),((28,29),(52,54))),((6,7),10)),47),63),((61,62),(((((((((((64,108),115),(112,116)),(((106,107),(130,131)),(113,114))),111),(79,80)),((((67,68),81),(((69,(132,133)),102),85)),((93,95),(94,96)))),((72,(78,(104,105))),((((82,101),(120,127)),(100,122)),((90,91),137)))),((((70,(123,124)),97),(77,140)),83)),(((65,66),((71,((88,89),(128,(134,135)))),((76,(86,(109,110))),87))),(98,99))),(((((73,74),129),75),(((117,118),121),125)),84)))),(2,59)),60);
 461: 3 -15048.26855 -14410.0019 (0,((((((((((1,92),(((48,49),142),(50,138))),((((103,136),(119,(126,141))),144),143)),((((3,4),(((((13,14),32),((33,34),(45,46))),(((((19,20),(35,(42,43))),(26,44)),27),(((36,37),38),(40,41)))),(30,31))),(((((5,((11,12),((16,18),39))),23),(21,22)),(24,25)),(55,145))),((((8,9),(51,53)),(56,(57,58))),((15,17),139)))),((28,29),(52,54))),((6,7),10)),47),63),((61,62),((((((((((64,108),115),(112,116)),(((106,107),(130,131)),(113,114))),111),(79,80)),(((67,81),68),((((69,(132,133)),102),85),((93,95),(94,96))))),((((70,123),124),(72,(78,(104,105)))),((((((82,101),(120,127)),122),100),((90,91),137)),83))),(((((65,66),((71,((88,89),(128,(134,135)))),((76,(86,(109,110))),87))),(98,99)),97),(77,140))),((((((73,74),75),129),((117,118),121)),125),84)))),(2,59)),60);
 462: 1 -14349.31641 -14405.98534 (0,((((((((((1,92),(((48,49),142),(50,138))),((((103,136),(119,(126,141))),144),143)),((((3,4),(((((13,14),((33,34),(45,46))),32),(((((19,20),(35,(42,43))),(26,44)),27),(((36,37),38),(40,41)))),(30,31))),(((((5,((11,12),((16,18),39))),23),(21,22)),(24,25)),(55,145))),((((8,9),(51,53)),(56,(57,58))),((15,17),139)))),((28,29),(52,54))),((6,7),10)),47),63),((61,62),(((((((((64,108),115),(112,116)),(((106,107),(130,131)),(113,114))),111),((((67,68),81),((((69,(132,133)),102),85),((93,95),(94,96)))),(79,80))),((((70,(123,124)),(78,(104,105))),72),((((82,101),(120,127)),(100,122)),(83,((90,91),137))))),((((65,66),((71,((88,89),(128,(134,135)))),((76,(86,(109,110))),87))),(98,99)),((77,140),97))),(((((73,74),129),75),((117,(118,121)),125)),84)))),(2,59)),60);
 463: 1 -15263.19531 -14436.16088 (0,(((((((((1,92),(((48,49),142),(50,138))),143),(((((6,7),10),(47,63)),((28,29),(52,54))),(((103,136),(119,144)),(126,141)))),((((8,9),(51,53)),56),(57,58))),((((5,((((11,12),((16,18),39)),(21,22)),23)),(24,25)),(55,145)),((15,17),139))),((3,4),(((((((13,14),((33,34),(45,46))),32),((((19,20),(26,44)),(35,(42,43))),27)),((36,37),38)),(40,41)),(30,31)))),((61,62),((((((((((64,108),115),(112,116)),(((106,107),(130,131)),(113,114))),111),((((67,81),68),((((69,(132,133)),102),85),((93,95),(94,96)))),(79,80))),((72,(78,(104,105))),(((((82,101),(120,127)),122),100),((90,91),137)))),(((((70,123),124),97),(77,140)),83)),(((65,66),((71,((88,89),(128,(134,135)))),(((76,87),86),(109,110)))),(98,99))),(((73,74),(75,((84,125),((117,121),118)))),129)))),(2,59)),60);
 464: 1 -13906.99609 -14395.57212 (0,((((((((((1,92),(((48,49),142),(50,138))),((((103,136),(119,(126,141))),144),143)),((((3,4),(((((((13,14),((33,34),(45,46))),32),((((19,20),(35,(42,43))),(26,44)),27)),((36,37),38)),(40,41)),(30,31))),((((5,((((11,12),((16,18),39)),23),(21,22))),(24,25)),(55,145)),((15,17),139))),((((8,9),(51,53)),56),(57,58)))),((28,29),(52,54))),((6,7),10)),47),63),((61,62),((((((((((64,108),115),(112,116)),(((106,107),(130,131)),(113,114))),111),(((((67,81),68),(85,((93,95),(94,96)))),((69,(132,133)),102)),(79,80))),((72,(78,(104,105))),((((82,101),(120,127)),(100,122)),((90,91),137)))),((((70,(123,124)),97),(77,140)),83)),(((65,66),((71,((88,89),(128,(134,135)))),((76,(86,(109,110))),87))),(98,99))),((((((73,74),129),75),((117,121),118)),125),84)))),(2,59)),60);
 465: 1 -14843.78125 -14410.52725 (0,((((((((((1,92),(((48,49),142),(50,138))),((((103,136),(119,(126,141))),144),143)),((((3,4),56),(((((((13,14),32),((33,34),(45,46))),((((19,20),(35,(42,43))),(26,44)),27)),((36,37),38)),(40,41)),(30,31))),((((((((5,((11,12),((16,18),39))),23),(21,22)),(24,25)),(55,145)),((15,17),139)),((8,9),(51,53))),(57,58)))),((28,29),(52,54))),((6,7),10)),47),63),((61,62),(((((((((64,108),(112,116)),115),111),(((106,107),(130,131)),(113,114))),(((((67,68),81),(85,((93,95),(94,96)))),((69,(132,133)),102)),(79,80))),(((((70,(123,124)),83),((90,91),137)),(((82,101),(120,127)),(100,122))),(72,(78,(104,105))))),((((65,66),((71,((88,89),(128,(134,135)))),(76,((86,(109,110)),87)))),(98,99)),((77,140),97))),(((((73,74),129),75),(((117,118),121),125)),84)))),(2,59)),60);
 466: 2 -13986.6543 -14402.56175 (0,(((((((((((1,92),(((48,49),142),(50,138))),143),(((103,136),(119,(126,141))),144)),((((3,4),(((((((13,14),32),((33,34),(45,46))),((((19,20),(35,(42,43))),(26,44)),27)),((36,37),38)),(40,41)),(30,31))),((((((5,((11,12),((16,18),39))),23),(21,22)),(24,25)),(55,145)),((15,17),139))),((((8,9),(51,53)),(57,58)),56))),((28,29),(52,54))),((6,7),10)),47),63),((61,62),(((((((((64,108),115),(112,116)),111),(113,114)),((106,107),(130,131))),(((((67,68),81),(85,((93,95),(94,96)))),((69,(132,133)),102)),(79,80))),((70,(123,124)),((72,(78,(104,105))),((((82,101),(120,127)),(100,122)),(83,((90,91),137)))))),(((((65,66),((71,((88,89),(128,(134,135)))),(76,((86,(109,110)),87)))),(98,99)),((77,140),97)),(((((73,74),75),129),((117,(118,121)),125)),84))))),(2,59)),60);
 467: 2 -15023.38281 -14407.96285 (0,((((((((((((1,92),(50,138)),((48,49),142)),143),(((103,136),(119,(126,141))),144)),((((((3,4),(((((((13,14),32),((33,34),(45,46))),((((19,20),(35,(42,43))),(26,44)),27)),((36,37),38)),(40,41)),(30,31))),(((((5,((11,12),((16,18),39))),23),(21,22)),(24,25)),((15,17),((55,145),139)))),(57,58)),((8,9),(51,53))),56)),((28,29),(52,54))),((6,7),10)),47),63),((61,62),(((((((((64,108),115),(112,116)),(((106,107),(130,131)),(113,114))),111),(((((67,68),81),(85,((93,95),(94,96)))),((69,(132,133)),102)),(79,80))),((72,(78,(104,105))),((((82,101),(120,127)),(100,122)),(83,((90,91),137))))),(70,(123,124))),(((((65,66),((71,((88,89),(128,(134,135)))),((76,(86,(109,110))),87))),(98,99)),((77,140),97)),(((((73,74),129),75),(((117,118),121),125)),84))))),(2,59)),60);
 468: 2 -14364.85742 -14405.02864 (0,(((((((((((1,92),(((48,49),142),(50,138))),143),((((((3,4),(((13,14),(((((((19,20),(35,(42,43))),(26,44)),27),(((36,37),38),(40,41))),((33,34),(45,46))),32)),(30,31))),((((((5,((11,12),((16,18),39))),23),(21,22)),(24,25)),(55,145)),((15,17),139))),((8,9),(51,53))),(57,58)),56)),(((103,136),(119,(126,141))),144)),((28,29),(52,54))),((6,7),10)),47),63),((61,62),(((((((((64,108),115),(112,116)),(((106,107),(130,131)),(113,114))),111),(((((67,81),68),(85,((93,95),(94,96)))),((69,(132,133)),102)),(79,80))),((70,(123,124)),((72,(78,(104,105))),((((82,101),(120,127)),(100,122)),(83,((90,91),137)))))),((((65,66),((71,((88,89),(128,(134,135)))),((76,(86,(109,110))),87))),(98,99)),((77,140),97))),(((((73,74),75),129),(((117,121),118),125)),84)))),(2,59)),60);
 469: 1 -14389.67773 -14410.27002 (0,(((((((((((1,92),(((48,49),142),(50,138))),143),(((103,136),(119,(126,141))),144)),((28,29),(52,54))),((((((3,4),(((((13,14),32),((33,34),(45,46))),(((((19,20),(35,(42,43))),(26,44)),27),(((36,37),38),(40,41)))),(30,31))),(((((5,((11,12),((16,18),39))),23),(21,22)),(24,25)),((15,17),((55,145),139)))),((8,9),(51,53))),(57,58)),56)),((6,7),10)),47),63),((61,62),((((((((((((64,108),115),(112,116)),(((106,107),(130,131)),(113,114))),111),((70,123),124)),(79,80)),((((67,81),68),(85,((93,95),(94,96)))),((69,(132,133)),102))),(((72,(104,105)),78),((((82,101),(120,127)),(100,122)),(83,((90,91),137))))),((((65,66),((71,((88,89),(128,(134,135)))),((76,(86,(109,110))),87))),(98,99)),97)),(77,140)),((((((73,74),129),75),125),((117,118),121)),84)))),(2,59)),60);
 470: 1 -15256.36816 -14401.82428 (0,(((((((((1,92),(((48,49),142),(50,138))),((((103,136),(119,(126,141))),144),143)),((28,29),(52,54))),((((3,4),(((((((13,14),32),((33,34),(45,46))),((((19,20),(35,(42,43))),(26,44)),27)),((36,37),38)),(40,41)),(30,31))),((((((5,((11,12),((16,18),39))),23),(21,22)),(24,25)),(55,145)),((15,17),139))),((((8,9),(51,53)),56),(57,58)))),((6,7),10)),(((61,62),(((((((((((((64,108),115),(112,116)),111),(113,114)),((106,107),(130,131))),((((((67,68),81),((93,95),(94,96))),85),((69,(132,133)),102)),(79,80))),((72,(78,(104,105))),((((82,101),(120,127)),(100,122)),((90,91),137)))),(70,(123,124))),((77,140),83)),(((65,66),((71,((88,89),(128,(134,135)))),((76,(86,(109,110))),87))),(98,99))),97),(((((73,74),75),129),(((117,118),121),125)),84))),63)),47),(2,59)),60);
 471: 3 -14589.35938 -14396.1906 (0,((((((((((1,92),(((48,49),142),(50,138))),143),(((103,136),(119,(126,141))),144)),((((((3,4),(((((13,14),((33,34),(45,46))),32),(((((19,20),(35,(42,43))),(26,44)),27),(((36,37),38),(40,41)))),(30,31))),((((((5,((11,12),((16,18),39))),23),(21,22)),(24,25)),(55,145)),((15,17),139))),((8,9),(51,53))),(57,58)),56)),((28,29),(52,54))),((6,7),10)),(((61,62),((((((((((64,108),115),(112,116)),(((106,107),(130,131)),(113,114))),111),(((67,(68,81)),((((69,(132,133)),102),85),((93,95),(94,96)))),(79,80))),((72,(78,(104,105))),(((((82,101),(120,127)),122),100),(83,((90,91),137))))),(70,(123,124))),((((65,66),((71,((88,89),(128,(134,135)))),((76,(86,(109,110))),87))),(98,99)),((77,140),97))),((((((73,74),75),129),((117,118),121)),125),84))),63)),47),(2,59)),60);
 472: 2 -15444.74023 -14397.93425 (0,(((((((((((1,92),(((48,49),142),(50,138))),143),(((103,136),(119,(126,141))),144)),((((((3,4),(((((((13,14),32),((33,34),(45,46))),((((19,20),(35,(42,43))),(26,44)),27)),((36,37),38)),(40,41)),(30,31))),(((((5,((11,12),((16,18),39))),23),(21,22)),(24,25)),((15,17),((55,145),139)))),(57,58)),((8,9),(51,53))),56)),((28,29),(52,54))),((6,7),10)),47),63),((61,62),((((((((((64,108),115),(112,116)),(((106,107),(130,131)),(113,114))),111),(((((67,81),68),(85,((93,95),(94,96)))),((69,(132,133)),102)),(79,80))),((70,(123,124)),((72,(78,(104,105))),((((82,101),(120,127)),(100,122)),(83,((90,91),137)))))),(((65,66),((71,((88,89),(128,(134,135)))),((76,(86,(109,110))),87))),(98,99))),((77,140),97)),(((((73,74),129),75),(((117,118),121),125)),84)))),(2,59)),60);
 473: 1 -15190.48438 -14407.28106 (0,(((((((((1,92),(((48,49),142),(50,138))),143),(((103,136),(119,(126,141))),144)),(((6,7),10),(47,63))),((28,29),(52,54))),((((((3,4),(((((13,14),((33,34),(45,46))),32),(((((19,20),(35,(42,43))),(26,44)),27),(((36,37),38),(40,41)))),(30,31))),((((((5,((11,12),((16,18),39))),23),(21,22)),(24,25)),(55,145)),((15,17),139))),((8,9),(51,53))),(57,58)),56)),((61,62),(((((((((((64,108),115),(112,116)),111),(113,114)),((106,107),(130,131))),((((67,68),81),((((69,(132,133)),102),85),((93,95),(94,96)))),(79,80))),((72,(78,(104,105))),((((82,101),(120,127)),(100,122)),(83,((90,91),137))))),(70,(123,124))),((((65,66),((71,((88,89),(128,(134,135)))),(((76,(109,110)),86),87))),(98,99)),((77,140),97))),((((((73,74),129),75),((117,118),121)),125),84)))),(2,59)),60);
 474: 1 -15175.77344 -14405.13912 (0,(((((((1,92),(((48,49),142),(50,138))),(((((((3,4),(((((13,14),((33,34),(45,46))),32),(((((19,20),(26,44)),(35,(42,43))),27),(((36,37),38),(40,41)))),(30,31))),((((((5,((11,12),((16,18),39))),23),(21,22)),(24,25)),(55,145)),((15,17),139))),(((8,9),(51,53)),(57,58))),56),((((103,136),(119,(126,141))),144),143)),((28,29),(52,54)))),((6,7),(10,47))),63),((61,62),((((((((((64,108),115),(112,116)),(((106,107),(130,131)),(113,114))),111),((((67,68),81),((((69,(132,133)),102),85),((93,95),(94,96)))),(79,80))),((72,(78,(104,105))),(((((82,101),(120,127)),122),100),((90,91),137)))),(((65,66),((71,((88,89),(128,(134,135)))),((76,(86,(109,110))),87))),(98,99))),(((((70,123),124),97),83),(77,140))),((((((73,74),75),129),((117,121),118)),125),84)))),(2,59)),60);
 475: 1 -16235.98633 -14408.42928 (0,(((((((((1,92),(((48,49),142),(50,138))),143),(((103,136),(119,(126,141))),144)),(((6,7),10),(47,63))),((28,29),(52,54))),((((((3,4),(((((13,14),((33,34),(45,46))),32),(((((19,20),(35,(42,43))),(26,44)),27),(((36,37),38),(40,41)))),(30,31))),((((((5,((11,12),((16,18),39))),23),(21,22)),(24,25)),(55,145)),((15,17),139))),((8,9),(51,53))),(57,58)),56)),((61,62),(((((((((((64,108),115),(112,116)),111),(113,114)),((106,107),(130,131))),((((67,68),81),((((69,(132,133)),102),85),((93,95),(94,96)))),(79,80))),((72,(78,(104,105))),((((82,101),(120,127)),(100,122)),(83,((90,91),137))))),(70,(123,124))),((((65,66),((71,((88,89),(128,(134,135)))),(((76,86),(109,110)),87))),(98,99)),((77,140),97))),((((((73,74),129),75),((117,118),121)),125),84)))),(2,59)),60);
 476: 1 -14530.0332 -14407.4155 (0,((((((((((1,92),(((48,49),142),(50,138))),143),(((103,136),(119,(126,141))),144)),(((((((3,4),(((((13,14),((33,34),(45,46))),32),(((((19,20),(35,(42,43))),(26,44)),27),(((36,37),38),(40,41)))),(30,31))),((((((5,((11,12),((16,18),39))),23),(21,22)),(24,25)),(55,145)),((15,17),139))),((8,9),(51,53))),(57,58)),56),((6,7),(52,54)))),(10,(28,29))),47),63),((61,62),((((((((((64,108),115),(112,116)),(((106,107),(130,131)),(113,114))),111),((72,(78,(104,105))),((((82,101),(120,127)),(100,122)),((90,91),137)))),((((67,68),81),((((69,(132,133)),102),85),((93,95),(94,96)))),(79,80))),((((70,(123,124)),97),83),(77,140))),(((65,66),((71,((88,89),(128,(134,135)))),(76,((86,(109,110)),87)))),(98,99))),((((((73,74),75),129),((117,121),118)),125),84)))),(2,59)),60);
 477: 2 -14254.29785 -14397.4157 (0,(((((((((((1,92),(((48,49),142),(50,138))),143),(((103,136),(119,(126,141))),144)),((((((3,4),(((((((13,14),((33,34),(45,46))),32),((((19,20),(35,(42,43))),(26,44)),27)),((36,37),38)),(40,41)),(30,31))),((((5,((((11,12),((16,18),39)),23),(21,22))),(24,25)),(55,145)),((15,17),139))),(57,58)),((8,9),(51,53))),56)),((28,29),(52,54))),((6,7),10)),47),63),((61,62),(((((((((((64,108),115),(112,116)),(((106,107),(130,131)),(113,114))),111),((((67,68),81),((((69,(132,133)),102),85),((93,95),(94,96)))),(79,80))),((72,(78,(104,105))),(((((82,101),(120,127)),100),122),((90,91),137)))),83),(((65,66),((71,((88,89),(128,(134,135)))),((76,(86,(109,110))),87))),(98,99))),((((70,123),124),97),(77,140))),((((((73,74),129),75),((117,121),118)),125),84)))),(2,59)),60);
 478: 1 -14999.64648 -14401.57271 (0,(((((((((((1,92),(((48,49),142),(50,138))),143),(((103,136),(119,(126,141))),144)),((((((3,4),(((((13,14),((33,34),(45,46))),32),(((((19,20),(26,44)),(35,(42,43))),27),(((36,37),38),(40,41)))),(30,31))),((((((5,((11,12),((16,18),39))),23),(21,22)),(24,25)),(55,145)),((15,17),139))),((8,9),(51,53))),(57,58)),56)),((28,29),(52,54))),((6,7),10)),47),63),((61,62),((((((((((64,108),115),(112,116)),(((106,107),(130,131)),(113,114))),111),((((67,68),81),((((69,(132,133)),102),85),((93,95),(94,96)))),(79,80))),((72,(78,(104,105))),((((82,101),(120,127)),(100,122)),(83,((90,91),137))))),(70,(123,124))),((((((65,66),(71,((88,89),(128,(134,135))))),((76,(86,(109,110))),87)),(98,99)),97),(77,140))),((((((73,74),75),129),((117,121),118)),125),84)))),(2,59)),60);
 479: 2 -13637.22949 -14398.81303 (0,(((((((((((1,92),(((48,49),142),(50,138))),143),(((103,136),(119,(126,141))),144)),((((3,4),(((((((13,14),32),((33,34),(45,46))),((((19,20),(35,(42,43))),(26,44)),27)),((36,37),38)),(40,41)),(30,31))),((((((5,((11,12),((16,18),39))),23),(21,22)),(24,25)),(55,145)),((15,17),139))),((((8,9),(51,53)),(57,58)),56))),((28,29),(52,54))),((6,7),10)),47),63),((61,62),(((((((((((64,108),115),(112,116)),111),(113,114)),((106,107),(130,131))),(79,80)),((((67,68),81),(85,((93,95),(94,96)))),((69,(132,133)),102))),((70,(123,124)),((72,(78,(104,105))),((((82,101),(120,127)),(100,122)),(83,((90,91),137)))))),((((65,66),((71,((88,89),(128,(134,135)))),(76,((86,(109,110)),87)))),(98,99)),((77,140),97))),(((((73,74),75),129),((117,(118,121)),125)),84)))),(2,59)),60);
 480: 3 -14077.31641 -14397.77384 (0,(((((((((((1,92),(((48,49),142),(50,138))),143),(((103,136),(119,(126,141))),144)),((((((3,4),(((((((13,14),32),((33,34),(45,46))),((((19,20),(35,(42,43))),(26,44)),27)),((36,37),38)),(40,41)),(30,31))),(((((5,((11,12),((16,18),39))),23),(21,22)),(24,25)),((15,17),((55,145),139)))),(57,58)),((8,9),(51,53))),56)),((28,29),(52,54))),((6,7),10)),47),63),((61,62),(((((((((64,108),115),(112,116)),(((106,107),(130,131)),(113,114))),111),((((((67,81),68),85),((93,95),(94,96))),((69,(132,133)),102)),(79,80))),((70,(123,124)),((72,(78,(104,105))),((((82,101),(120,127)),(100,122)),(83,((90,91),137)))))),((((65,66),((71,((88,89),(128,(134,135)))),((76,(86,(109,110))),87))),(98,99)),((77,140),97))),(((((73,74),129),75),(((117,118),121),125)),84)))),(2,59)),60);
 481: 1 -15205.14453 -14412.28139 (0,((((((((((1,92),(((48,49),142),(50,138))),((((103,136),(119,(126,141))),144),143)),((((3,4),(((((13,14),32),((33,34),(45,46))),(((((19,20),(35,(42,43))),(26,44)),27),(((36,37),38),(40,41)))),(30,31))),(((((5,((11,12),((16,18),39))),23),(21,22)),(24,25)),(55,145))),((((8,9),(51,53)),(56,(57,58))),((15,17),139)))),((28,29),(52,54))),((6,7),10)),47),63),((61,62),((((((((((64,108),115),(112,116)),(((106,107),(130,131)),(113,114))),111),(79,80)),(((67,81),68),((((69,(132,133)),102),85),((93,95),(94,96))))),((((70,123),124),(72,(78,(104,105)))),((((((82,101),(120,127)),122),100),((90,91),137)),83))),((((65,66),((71,((88,89),(128,(134,135)))),(((76,(109,110)),86),87))),(98,99)),((77,140),97))),((((((73,74),75),129),((117,118),121)),125),84)))),(2,59)),60);
 482: 2 -15471.87695 -14402.21292 (0,((((((((((1,92),(((48,49),142),(50,138))),143),((((3,4),(((((((13,14),32),((33,34),(45,46))),((((19,20),(35,(42,43))),(26,44)),27)),((36,37),38)),(40,41)),(30,31))),((((((5,((11,12),((16,18),39))),23),(21,22)),(24,25)),(55,145)),((15,17),139))),((((8,9),(51,53)),56),(57,58)))),(((103,136),(119,(126,141))),144)),((28,29),(52,54))),((6,7),10)),(((61,62),((((((((((((((64,108),115),(112,116)),111),(113,114)),((106,107),(130,131))),(((((67,81),68),(85,((93,95),(94,96)))),((69,(132,133)),102)),(79,80))),((70,123),124)),((72,(78,(104,105))),((((82,101),(120,127)),(100,122)),((90,91),137)))),83),(77,140)),(((65,66),((71,((88,89),(128,(134,135)))),((76,(86,(109,110))),87))),(98,99))),97),((((((73,74),129),75),((117,121),118)),125),84))),63)),47),(2,59)),60);
 483: 1 -14625.54395 -14396.60391 (0,((((((((((1,92),(((48,49),142),(50,138))),143),(((103,136),(119,(126,141))),144)),((((((3,4),(((((13,14),((33,34),(45,46))),32),(((((19,20),(35,(42,43))),(26,44)),27),(((36,37),38),(40,41)))),(30,31))),((((((5,((11,12),((16,18),39))),23),(21,22)),(24,25)),(55,145)),((15,17),139))),((8,9),(51,53))),(57,58)),56)),((28,29),(52,54))),((6,7),10)),(((61,62),((((((((((64,108),115),(112,116)),(((106,107),(130,131)),(113,114))),111),((((67,68),81),(((69,(132,133)),102),(85,((93,95),(94,96))))),(79,80))),((72,(78,(104,105))),(((((82,101),(120,127)),122),100),(83,((90,91),137))))),(70,(123,124))),((((65,66),((71,((88,89),(128,(134,135)))),((76,(86,(109,110))),87))),(98,99)),((77,140),97))),((((((73,74),75),129),((117,118),121)),125),84))),63)),47),(2,59)),60);
 484: 2 -13780.90332 -14396.97115 (0,((((((((((1,92),(((48,49),142),(50,138))),((((103,136),(119,(126,141))),144),143)),((((3,4),(((((((13,14),32),((33,34),(45,46))),((((19,20),(35,(42,43))),(26,44)),27)),((36,37),38)),(40,41)),(30,31))),((((((5,((11,12),((16,18),39))),23),(21,22)),(24,25)),(55,145)),((15,17),139))),((((8,9),(51,53)),56),(57,58)))),((28,29),(52,54))),((6,7),10)),47),63),((61,62),(((((((((64,108),115),(112,116)),(((106,107),(130,131)),(113,114))),111),(((((67,68),81),(85,((93,95),(94,96)))),((69,(132,133)),102)),(79,80))),((70,(123,124)),((72,(78,(104,105))),((((82,101),(120,127)),(100,122)),(83,((90,91),137)))))),((((65,66),((71,((88,89),(128,(134,135)))),(((76,(109,110)),86),87))),(98,99)),((77,140),97))),(((((73,74),129),75),(((117,121),118),125)),84)))),(2,59)),60);
 485: 2 -14301.03906 -14403.18511 (0,((((((((((1,92),(((48,49),142),(50,138))),((((103,136),(119,(126,141))),144),143)),((((3,4),(((((((13,14),32),((33,34),(45,46))),((((19,20),(35,(42,43))),(26,44)),27)),((36,37),38)),(40,41)),(30,31))),56),((((((((5,((11,12),((16,18),39))),23),(21,22)),(24,25)),(55,145)),((15,17),139)),((8,9),(51,53))),(57,58)))),((28,29),(52,54))),((6,7),10)),47),63),((61,62),(((((((((64,108),(112,116)),115),111),(((106,107),(130,131)),(113,114))),((((((67,68),81),85),((93,95),(94,96))),((69,(132,133)),102)),(79,80))),(((((70,(123,124)),83),((90,91),137)),(((82,101),(120,127)),(100,122))),(72,(78,(104,105))))),((((65,66),((71,((88,89),(128,(134,135)))),(76,((86,(109,110)),87)))),(98,99)),((77,140),97))),(((((73,74),129),75),(((117,118),121),125)),84)))),(2,59)),60);
 486: 3 -14625.20703 -14395.27634 (0,(((((((((1,92),(((48,49),142),(50,138))),143),(((103,136),(119,(126,141))),144)),((((((3,4),(((((13,14),((33,34),(45,46))),32),(((((19,20),(35,(42,43))),(26,44)),27),(((36,37),38),(40,41)))),(30,31))),((((((5,((11,12),((16,18),39))),23),(21,22)),(24,25)),(55,145)),((15,17),139))),((8,9),(51,53))),(57,58)),56)),((28,29),(52,54))),((6,7),10)),(47,(((61,62),((((((((((64,108),115),(112,116)),(((106,107),(130,131)),(113,114))),111),(((((67,68),81),(((69,(132,133)),102),85)),((93,95),(94,96))),(79,80))),((72,(78,(104,105))),((((82,101),(120,127)),(100,122)),((90,91),137)))),((((70,(123,124)),97),83),(77,140))),(((65,66),((71,((88,89),(128,(134,135)))),((76,(86,(109,110))),87))),(98,99))),(((((73,74),129),75),(((117,121),118),125)),84))),63))),(2,59)),60);
 487: 1 -14074.03223 -14423.88654 (0,(((((((((((1,92),(((48,49),142),(50,138))),((((103,136),(119,(126,141))),144),143)),(52,54)),(((((8,9),(51,53)),((15,17),(28,29))),56),(57,58))),((6,7),10)),((((((5,((11,12),((16,18),39))),23),(21,22)),(24,25)),((55,145),139)),(((((((13,14),32),((33,34),(45,46))),((((19,20),(35,(42,43))),(26,44)),27)),((36,37),38)),(40,41)),(30,31)))),((3,4),47)),63),((61,62),((((((((((64,108),115),(112,116)),(((106,107),(130,131)),(113,114))),111),((((67,68),81),((((69,(132,133)),102),85),((93,95),(94,96)))),(79,80))),((72,(78,(104,105))),((((82,101),(120,127)),(100,122)),((90,91),137)))),((((70,(123,124)),97),83),(77,140))),(((65,66),((71,((88,89),(128,(134,135)))),((76,(86,(109,110))),87))),(98,99))),((73,74),(75,((84,(((117,121),118),125)),129)))))),(2,59)),60);
 488: 1 -14382.61816 -14396.48596 (0,((((((((((1,92),(((48,49),142),(50,138))),((((103,136),(119,(126,141))),144),143)),((((3,4),(((((13,14),((33,34),(45,46))),32),(((((19,20),(35,(42,43))),(26,44)),27),(((36,37),38),(40,41)))),(30,31))),((((((5,((11,12),((16,18),39))),23),(21,22)),(24,25)),(55,145)),((15,17),139))),(((8,9),(51,53)),(56,(57,58))))),((28,29),(52,54))),((6,7),10)),47),63),((61,62),((((((((((64,108),115),(112,116)),(((106,107),(130,131)),(113,114))),111),(((((67,81),68),(85,((93,95),(94,96)))),((69,(132,133)),102)),(79,80))),(70,(123,124))),((72,(78,(104,105))),((((82,101),(120,127)),(100,122)),(83,((90,91),137))))),((((65,66),((71,((88,89),(128,(134,135)))),((76,(86,(109,110))),87))),(98,99)),((77,140),97))),(((((73,74),75),129),(((117,121),118),125)),84)))),(2,59)),60);
 489: 1 -14588.91504 -14407.34418 (0,((((((((((1,92),(((48,49),142),(50,138))),((((103,136),(119,(126,141))),144),143)),(((3,4),(((((((5,((11,12),((16,18),39))),23),(21,22)),(24,25)),(55,145)),((15,17),139)),(((8,9),(51,53)),(((((13,14),((33,34),(45,46))),32),(((((19,20),(35,(42,43))),(26,44)),27),(((36,37),38),(40,41)))),(30,31))))),(56,(57,58)))),((28,29),(52,54))),((6,7),10)),47),63),((61,62),((((((((((64,108),115),(112,116)),(((106,107),(130,131)),(113,114))),111),((((67,81),68),((((69,(132,133)),102),85),((93,95),(94,96)))),(79,80))),((72,(78,(104,105))),(((((82,101),(120,127)),100),122),((90,91),137)))),((((70,(123,124)),97),83),(77,140))),(((65,66),((71,((88,89),(128,(134,135)))),((76,(86,(109,110))),87))),(98,99))),(((((73,74),75),129),(((117,121),118),125)),84)))),(2,59)),60);
 490: 1 -14114.73242 -14402.76722 (0,(((((((((((1,92),(((48,49),142),(50,138))),143),(((103,136),(119,(126,141))),144)),((((((3,4),(((((((13,14),32),((33,34),(45,46))),((((19,20),(35,(42,43))),(26,44)),27)),((36,37),38)),(40,41)),(30,31))),(((((5,((11,12),((16,18),39))),23),(21,22)),(24,25)),((15,17),((55,145),139)))),(57,58)),((8,9),(51,53))),56)),((28,29),(52,54))),((6,7),10)),47),63),((61,62),((((((((64,108),115),(112,116)),(((106,107),(130,131)),(113,114))),111),(((((67,81),68),(85,((93,95),(94,96)))),((69,(132,133)),102)),(79,80))),((70,(123,124)),((72,(78,(104,105))),((((82,101),(120,127)),(100,122)),(83,((90,91),137)))))),(((((65,66),((71,((88,89),(128,(134,135)))),((76,(86,(109,110))),87))),(98,99)),((77,140),97)),(((((73,74),129),75),(((117,118),121),125)),84))))),(2,59)),60);
 491: 1 -14668.00977 -14401.55329 (0,((((((((((1,92),(((48,49),142),(50,138))),((((103,136),(119,(126,141))),144),143)),((((3,4),(((((((13,14),32),((33,34),(45,46))),((((19,20),(35,(42,43))),(26,44)),27)),((36,37),38)),(40,41)),(30,31))),((((((5,((11,12),((16,18),39))),23),(21,22)),(24,25)),(55,145)),((15,17),139))),((((8,9),(51,53)),56),(57,58)))),((28,29),(52,54))),((6,7),10)),47),63),((61,62),((((((((((64,108),115),(112,116)),(((106,107),(130,131)),(113,114))),111),(70,(123,124))),(((((67,68),81),(85,((93,95),(94,96)))),((69,(132,133)),102)),(79,80))),((72,(78,(104,105))),(((((82,101),(120,127)),122),100),(83,((90,91),137))))),((((65,66),((71,((88,89),(128,(134,135)))),(((76,87),86),(109,110)))),(77,140)),(97,(98,99)))),(((((73,74),129),75),(((117,121),118),125)),84)))),(2,59)),60);
 492: 1 -14145.88867 -14426.17414 (0,((((((((((1,92),(((48,49),142),(50,138))),(57,58)),((28,29),(52,54))),(((56,63),143),(((103,136),(119,(126,141))),144))),((6,7),10)),(((((((5,((11,12),((16,18),39))),23),(21,22)),(24,25)),(((15,17),139),(55,145))),(((((((13,14),32),((33,34),(45,46))),((((19,20),(35,(42,43))),(26,44)),27)),((36,37),38)),(40,41)),(30,31))),((8,9),(51,53)))),((3,4),47)),((61,62),((((((((((64,108),115),(112,116)),(((106,107),(130,131)),(113,114))),111),((((67,68),81),((((69,(132,133)),102),85),((93,95),(94,96)))),(79,80))),((72,(78,(104,105))),((((82,101),(120,127)),(100,122)),((90,91),137)))),(((((70,123),124),97),83),(77,140))),((((65,66),(71,((88,89),(128,(134,135))))),((76,(86,(109,110))),87)),(98,99))),(((73,74),((84,(((117,118),121),125)),129)),75)))),(2,59)),60);
 493: 1 -13842.25195 -14404.30547 (0,((((((((((1,92),(((48,49),142),(50,138))),((((103,136),(119,(126,141))),144),143)),((((3,4),((((((5,((11,12),((16,18),39))),23),(21,22)),(24,25)),(55,145)),(((((13,14),((33,34),(45,46))),32),(((((19,20),(35,(42,43))),(26,44)),27),(((36,37),38),(40,41)))),(30,31)))),((15,17),139)),(((8,9),(51,53)),(56,(57,58))))),((28,29),(52,54))),((6,7),10)),47),63),((61,62),(((((((((64,108),115),(112,116)),(((106,107),(130,131)),(113,114))),111),((((67,68),81),((((69,(132,133)),102),85),((93,95),(94,96)))),(79,80))),((((70,(123,124)),(78,(104,105))),72),((((82,101),(120,127)),(100,122)),(83,((90,91),137))))),((((65,66),((71,((88,89),(128,(134,135)))),((76,(86,(109,110))),87))),(98,99)),((77,140),97))),(((((73,74),129),75),((117,(118,121)),125)),84)))),(2,59)),60);
 494: 1 -14520.70312 -14405.43542 (0,((((((1,92),(((48,49),142),(50,138))),((((((3,4),(((((((((((13,14),32),((33,34),(45,46))),27),(35,(42,43))),(19,20)),44),26),((36,37),38)),(40,41)),(30,31))),((((((5,((11,12),((16,18),39))),23),(21,22)),(24,25)),(55,145)),((15,17),139))),((((8,9),(51,53)),(57,58)),56)),(((6,7),10),((28,29),(52,54)))),((((103,136),(119,(126,141))),144),143))),(((61,62),(((((((((((64,108),115),(112,116)),(((106,107),(130,131)),(113,114))),111),(((((67,81),68),(85,((93,95),(94,96)))),((69,(132,133)),102)),(79,80))),((72,(78,(104,105))),((((82,101),(120,127)),(100,122)),((90,91),137)))),((77,140),83)),(((65,66),((71,((88,89),(128,(134,135)))),((76,(86,(109,110))),87))),(98,99))),((70,(123,124)),97)),(((((73,74),129),75),(((117,118),121),125)),84))),63)),47),(2,59)),60);
 495: 1 -14767.59766 -14409.42793 (0,((((((1,92),(((48,49),142),(50,138))),143),((((((6,7),10),(((61,62),((((((((((64,108),115),(112,116)),(((106,107),(130,131)),(113,114))),111),(((((67,81),68),(85,((93,95),(94,96)))),((69,(132,133)),102)),(79,80))),((72,(78,(104,105))),(((82,101),((100,122),(120,127))),((90,91),137)))),(((((70,123),124),97),83),(77,140))),(((65,66),((71,((88,89),(128,(134,135)))),((76,(86,(109,110))),87))),(98,99))),(((((73,74),129),75),(((117,118),121),125)),84))),63)),((28,29),(52,54))),47),(((103,136),(119,(126,141))),144))),(((((3,4),(((((((13,14),32),((33,34),(45,46))),((((19,20),(35,(42,43))),(26,44)),27)),((36,37),38)),(40,41)),(30,31))),(((((5,((11,12),((16,18),39))),23),(21,22)),(24,25)),((15,17),((55,145),139)))),(57,58)),(((8,9),(51,53)),56))),(2,59)),60);
 496: 2 -14922.5791 -14395.27427 (0,((((((((((1,92),(((48,49),142),(50,138))),((((103,136),(119,(126,141))),144),143)),((((3,4),(((((((13,14),32),((33,34),(45,46))),((((19,20),(35,(42,43))),(26,44)),27)),((36,37),38)),(40,41)),(30,31))),((((((5,((11,12),((16,18),39))),23),(21,22)),(24,25)),(55,145)),((15,17),139))),((((8,9),(51,53)),56),(57,58)))),((28,29),(52,54))),((6,7),10)),47),63),((61,62),((((((((((64,108),115),(112,116)),(((106,107),(130,131)),(113,114))),111),((72,(78,(104,105))),((((82,101),(120,127)),(100,122)),((90,91),137)))),((((67,68),81),((((69,(132,133)),102),85),((93,95),(94,96)))),(79,80))),((((70,(123,124)),97),83),(77,140))),(((65,66),((71,((88,89),(128,(134,135)))),((76,(86,(109,110))),87))),(98,99))),((((((73,74),129),75),(117,(118,121))),125),84)))),(2,59)),60);
 497: 1 -14547.24707 -14414.2903 (0,((((((((((1,92),(((48,49),142),(50,138))),143),(((103,136),(119,144)),(126,141))),(((6,7),10),((28,29),(52,54)))),((((8,9),(51,53)),(57,58)),56)),((((((5,((11,12),((16,18),39))),23),(21,22)),(24,25)),(((15,17),139),(55,145))),(((((((13,14),32),((33,34),(45,46))),((((19,20),(35,(42,43))),(26,44)),27)),((36,37),38)),(40,41)),(30,31)))),(((3,4),47),63)),((61,62),((((((((((64,108),115),(112,116)),(((106,107),(130,131)),(113,114))),111),(((((67,68),81),((93,95),(94,96))),(((69,(132,133)),102),85)),(79,80))),((72,(78,(104,105))),(((((82,101),(120,127)),122),100),((90,91),137)))),((((70,(123,124)),97),83),(77,140))),(((65,66),((71,((88,89),(128,(134,135)))),((76,(86,(109,110))),87))),(98,99))),((((((73,74),129),75),((117,121),118)),125),84)))),(2,59)),60);
 498: 1 -13957.57031 -14396.93148 (0,((((((((((1,92),(((48,49),142),(50,138))),((((103,136),(119,(126,141))),144),143)),((((3,4),(((((13,14),((33,34),(45,46))),32),(((((19,20),(35,(42,43))),(26,44)),27),(((36,37),38),(40,41)))),(30,31))),((((((5,((11,12),((16,18),39))),23),(21,22)),(24,25)),(55,145)),((15,17),139))),((((8,9),(51,53)),56),(57,58)))),((28,29),(52,54))),((6,7),10)),47),63),((61,62),((((((((((64,108),115),(112,116)),(((106,107),(130,131)),(113,114))),111),((72,(78,(104,105))),((((82,101),(120,127)),(100,122)),((90,91),137)))),((((67,81),68),((((69,(132,133)),102),85),((93,95),(94,96)))),(79,80))),((((70,(123,124)),97),83),(77,140))),(((65,66),((71,((88,89),(128,(134,135)))),((76,(86,(109,110))),87))),(98,99))),((((((73,74),75),129),((117,121),118)),125),84)))),(2,59)),60);
 499: 1 -13358.69141 -14435.14073 (0,(((((((((1,92),(((48,49),142),(50,138))),(((103,136),(119,144)),(126,141))),143),((((6,7),10),(47,(((61,62),((((((((((64,108),115),(112,116)),(((106,107),(130,131)),(113,114))),111),((((67,81),68),((((69,(132,133)),102),85),((93,95),(94,96)))),(79,80))),((72,(78,(104,105))),(((((82,101),(120,127)),122),100),((90,91),137)))),(((((70,123),124),97),(77,140)),83)),(((65,66),((71,((88,89),(128,(134,135)))),(((76,87),(109,110)),86))),(98,99))),(((((73,74),75),129),(((117,121),118),125)),84))),63))),((28,29),(52,54)))),(((((((5,((11,12),((16,18),39))),23),(21,22)),(24,25)),(((15,17),(55,145)),139)),((8,9),(51,53))),(57,58))),56),((3,4),(((((((13,14),32),((33,34),(45,46))),((((19,20),(35,(42,43))),27),(26,44))),((36,37),38)),(40,41)),(30,31)))),(2,59)),60);
 500: 2 -14304.36133 -14401.63195 (0,((((((((((1,92),(((48,49),142),(50,138))),((((103,136),(119,(126,141))),144),143)),((((3,4),(((((((13,14),32),((33,34),(45,46))),((((19,20),(35,(42,43))),(26,44)),27)),((36,37),38)),(40,41)),(30,31))),((((((5,((11,12),((16,18),39))),23),(21,22)),(24,25)),(55,145)),((15,17),139))),((((8,9),(51,53)),56),(57,58)))),((28,29),(52,54))),((6,7),10)),47),63),((61,62),((((((((((64,108),115),(112,116)),111),(113,114)),((106,107),(130,131))),(((70,123),124),((72,(78,(104,105))),(((((82,101),(120,127)),122),100),(83,((90,91),137)))))),((((67,68),81),((((69,(132,133)),102),85),((93,95),(94,96)))),(79,80))),((((65,66),((71,((88,89),(128,(134,135)))),((76,(86,(109,110))),87))),(98,99)),((77,140),97))),((((((73,74),75),129),((117,121),118)),125),84)))),(2,59)),60);
 501: 2 -14647.41797 -14413.31488 (0,((((((((((1,92),(((48,49),142),(50,138))),((((103,136),(119,(126,141))),144),143)),(((3,4),(((((((13,14),32),((33,34),(45,46))),((((19,20),(35,(42,43))),(26,44)),27)),((36,37),38)),(40,41)),(30,31))),(((((((((5,((11,12),((16,18),39))),23),(21,22)),(24,25)),(55,145)),((15,17),139)),((8,9),(51,53))),(57,58)),56))),((28,29),(52,54))),((6,7),10)),63),47),((61,62),((((((((((64,108),115),(112,116)),((106,107),((113,114),(130,131)))),111),((((67,68),81),((((69,(132,133)),102),85),((93,95),(94,96)))),(79,80))),(70,(123,124))),((72,(78,(104,105))),((((82,101),(120,127)),(100,122)),(83,((90,91),137))))),((((65,66),((71,((88,89),(128,(134,135)))),((76,(86,(109,110))),87))),(98,99)),((77,140),97))),((((((73,74),75),129),((117,121),118)),125),84)))),(2,59)),60);
 502: 1 -15824.23145 -14399.7413 (0,(((((((((((1,92),(((48,49),142),(50,138))),143),(((103,136),(119,(126,141))),144)),((((((3,4),(((((13,14),((33,34),(45,46))),32),(((((19,20),(26,44)),(35,(42,43))),27),(((36,37),38),(40,41)))),(30,31))),((((((5,((11,12),((16,18),39))),23),(21,22)),(24,25)),(55,145)),((15,17),139))),((8,9),(51,53))),(57,58)),56)),((28,29),(52,54))),((6,7),10)),47),63),((61,62),((((((((((64,108),115),(112,116)),(((106,107),(130,131)),(113,114))),111),((((67,68),81),((((69,(132,133)),102),85),((93,95),(94,96)))),(79,80))),((72,(78,(104,105))),((((82,101),(120,127)),(100,122)),(83,((90,91),137))))),(70,(123,124))),(((((65,66),((71,((88,89),(128,(134,135)))),(((76,(109,110)),86),87))),(98,99)),97),(77,140))),((((((73,74),75),129),((117,121),118)),125),84)))),(2,59)),60);
 503: 1 -14049.53809 -14405.72044 (0,((((((((1,92),(((48,49),142),(50,138))),(((((((((3,4),(((((((13,14),32),((33,34),(45,46))),((((19,20),(35,(42,43))),(26,44)),27)),((36,37),38)),(40,41)),(30,31))),((((((5,((11,12),((16,18),39))),23),(21,22)),(24,25)),(55,145)),((15,17),139))),(57,58)),((8,9),(51,53))),56),(6,7)),((28,29),(52,54))),((((103,136),(119,(126,141))),144),143))),10),47),63),((61,62),((((((((64,108),115),(112,116)),(((106,107),(130,131)),(113,114))),111),((((67,81),68),(((69,(132,133)),102),(85,((93,95),(94,96))))),(79,80))),((72,(78,(104,105))),((((82,101),(120,127)),(100,122)),((90,91),137)))),((((65,66),((71,((88,89),(128,(134,135)))),((76,(86,(109,110))),87))),(98,99)),(((((70,(123,124)),97),83),(77,140)),((((((73,74),129),75),125),((117,118),121)),84)))))),(2,59)),60);
 504: 3 -14510.6377 -14396.63812 (0,((((((1,92),(((48,49),142),(50,138))),((((((3,4),(((((((13,14),32),((33,34),(45,46))),((((19,20),(35,(42,43))),(26,44)),27)),((36,37),38)),(40,41)),(30,31))),((((((5,((11,12),((16,18),39))),23),(21,22)),(24,25)),(55,145)),((15,17),139))),((((8,9),(51,53)),(57,58)),56)),(((6,7),10),((28,29),(52,54)))),((((103,136),(119,(126,141))),144),143))),(((61,62),((((((((((64,108),115),(112,116)),(((106,107),(130,131)),(113,114))),111),(((((67,81),68),(((69,(132,133)),102),85)),((93,95),(94,96))),(79,80))),((72,(78,(104,105))),((((82,101),(120,127)),(100,122)),((90,91),137)))),((((70,(123,124)),97),83),(77,140))),(((65,66),((71,((88,89),(128,(134,135)))),((76,(86,(109,110))),87))),(98,99))),((((((73,74),129),75),((117,118),121)),125),84))),63)),47),(2,59)),60);
 505: 1 -14925.22754 -14438.88983 (0,(((((((((1,92),(((48,49),142),(50,138))),(47,(((61,62),(((((((((((64,108),115),(112,116)),(((106,107),(130,131)),(113,114))),111),(79,80)),(((67,68),81),((((69,(132,133)),102),85),((93,95),(94,96))))),((72,(78,(104,105))),((((82,101),(120,127)),(100,122)),((90,91),137)))),(((((70,123),124),97),(77,140)),83)),(((65,66),((71,((88,89),(128,(134,135)))),(((76,87),86),(109,110)))),(98,99))),((73,74),(75,((84,(((117,118),121),125)),129))))),63))),((6,7),10)),((28,29),(52,54))),(((103,136),(119,144)),(126,141))),((((((3,4),(((((((13,14),((33,34),(45,46))),32),(((((19,20),27),(35,(42,43))),44),26)),((36,37),38)),(40,41)),(30,31))),143),((((((5,((11,12),((16,18),39))),23),(21,22)),(24,25)),(55,145)),((15,17),139))),(57,58)),((8,9),(51,53)))),56),(2,59)),60);
 506: 2 -14973.2207 -14405.43542 (0,((((((1,92),(((48,49),142),(50,138))),((((((3,4),(((((((((((13,14),32),((33,34),(45,46))),27),(35,(42,43))),(19,20)),44),26),((36,37),38)),(40,41)),(30,31))),((((((5,((11,12),((16,18),39))),23),(21,22)),(24,25)),(55,145)),((15,17),139))),((((8,9),(51,53)),(57,58)),56)),(((6,7),10),((28,29),(52,54)))),((((103,136),(119,(126,141))),144),143))),(((61,62),(((((((((((64,108),115),(112,116)),(((106,107),(130,131)),(113,114))),111),(((((67,81),68),(85,((93,95),(94,96)))),((69,(132,133)),102)),(79,80))),((72,(78,(104,105))),((((82,101),(120,127)),(100,122)),((90,91),137)))),((77,140),83)),(((65,66),((71,((88,89),(128,(134,135)))),((76,(86,(109,110))),87))),(98,99))),((70,(123,124)),97)),(((((73,74),129),75),(((117,118),121),125)),84))),63)),47),(2,59)),60);
 507: 1 -14289.17383 -14423.26022 (0,(((((((1,92),(((48,49),142),(50,138))),((((((((((3,4),(((((((13,14),32),((33,34),(45,46))),((((19,20),(35,(42,43))),(26,44)),27)),((36,37),38)),(40,41)),(30,31))),((((((5,((11,12),((16,18),39))),23),(21,22)),(24,25)),(55,145)),((15,17),139))),(57,58)),((8,9),(51,53))),56),(6,7)),((28,29),(52,54))),((((103,136),(119,(126,141))),144),143)),10)),47),63),((61,62),((((((((64,108),115),(112,116)),(((106,107),(130,131)),(113,114))),111),((((((67,68),81),(85,((93,95),(94,96)))),(69,(132,133))),102),(79,80))),((72,(78,(104,105))),(((((82,101),(120,127)),100),122),((90,91),137)))),((((65,66),((71,((88,89),(128,(134,135)))),((76,(86,(109,110))),87))),(98,99)),(((((70,(123,124)),97),83),((((((73,74),75),129),125),84),((117,121),118))),(77,140)))))),(2,59)),60);
 508: 1 -14512.91309 -14413.20177 (0,((((((((((1,92),(50,138)),((48,49),142)),(((3,4),(((((13,14),((33,34),(45,46))),32),(((((19,20),(26,44)),(35,(42,43))),27),(((36,37),38),(40,41)))),(30,31))),((((((5,((11,12),((16,18),39))),23),(21,22)),(24,25)),(55,145)),((15,17),139)))),((((((8,9),(51,53)),(57,58)),56),((28,29),(52,54))),((((103,136),(119,(126,141))),144),143))),((6,7),10)),47),63),((61,62),((((((((((((64,108),115),(112,116)),(((106,107),(130,131)),(113,114))),111),(79,80)),((((67,68),81),(85,((93,95),(94,96)))),((69,(132,133)),102))),((72,(78,(104,105))),(((((82,101),(120,127)),122),100),((90,91),137)))),(70,(123,124))),((77,140),(83,97))),(((65,66),((71,((88,89),(128,(134,135)))),((76,(86,(109,110))),87))),(98,99))),(((((73,74),129),75),((117,(118,121)),125)),84)))),(2,59)),60);
 509: 1 -14640.29395 -14397.91093 (0,(((((((1,92),(((48,49),142),(50,138))),((((103,136),(119,(126,141))),144),143)),(((((((3,4),(((((13,14),((33,34),(45,46))),32),(((((19,20),(35,(42,43))),(26,44)),27),(((36,37),38),(40,41)))),(30,31))),((((((5,((11,12),((16,18),39))),23),(21,22)),(24,25)),(55,145)),((15,17),139))),((8,9),(51,53))),(57,58)),56),((28,29),(52,54)))),((6,7),10)),(47,(((61,62),(((((((((((64,108),115),(112,116)),(((106,107),(130,131)),(113,114))),111),(79,80)),(((67,68),81),((((69,(132,133)),102),85),((93,95),(94,96))))),((72,(78,(104,105))),((((82,101),(120,127)),(100,122)),((90,91),137)))),((((70,(123,124)),97),83),(77,140))),(((65,66),((71,((88,89),(128,(134,135)))),((76,(86,(109,110))),87))),(98,99))),(((((73,74),129),75),(((117,121),118),125)),84))),63))),(2,59)),60);
 510: 2 -14280.33203 -14398.78969 (0,((((((1,92),(((48,49),142),(50,138))),((((((3,4),(((((((13,14),32),((33,34),(45,46))),((((19,20),(35,(42,43))),(26,44)),27)),((36,37),38)),(40,41)),(30,31))),((((((5,((11,12),((16,18),39))),23),(21,22)),(24,25)),(55,145)),((15,17),139))),((((8,9),(51,53)),(57,58)),56)),(((6,7),10),((28,29),(52,54)))),((((103,136),(119,(126,141))),144),143))),(((61,62),((((((((((64,108),115),(112,116)),(((106,107),(130,131)),(113,114))),111),((((67,68),81),((((69,(132,133)),102),85),((93,95),(94,96)))),(79,80))),((72,(78,(104,105))),(((((82,101),(120,127)),122),100),((90,91),137)))),((((70,(123,124)),97),83),(77,140))),(((65,66),((71,((88,89),(128,(134,135)))),(((76,(109,110)),86),87))),(98,99))),(((((73,74),129),75),(((117,118),121),125)),84))),63)),47),(2,59)),60);
 511: 2 -14827.6543 -14405.095 (0,((((((((((1,92),(((48,49),142),(50,138))),143),(((103,136),(119,(126,141))),144)),(((((((3,4),(((((13,14),((33,34),(45,46))),32),(((((19,20),(35,(42,43))),(26,44)),27),(((36,37),38),(40,41)))),(30,31))),((((((5,((11,12),((16,18),39))),23),(21,22)),(24,25)),(55,145)),((15,17),139))),((8,9),(51,53))),(57,58)),56),((6,7),(52,54)))),(10,(28,29))),47),63),((61,62),((((((((((64,108),115),(112,116)),(((106,107),(130,131)),(113,114))),111),(((((67,81),68),(((69,(132,133)),102),85)),((93,95),(94,96))),(79,80))),((72,(78,(104,105))),((((82,101),(120,127)),(100,122)),((90,91),137)))),((((70,(123,124)),97),83),(77,140))),(((65,66),((71,((88,89),(128,(134,135)))),(76,((86,(109,110)),87)))),(98,99))),(((((73,74),129),75),(((117,118),121),125)),84)))),(2,59)),60);
 512: 1 -14335.0625 -14438.41169 (0,(((((((1,92),(((48,49),142),(50,138))),(((6,7),10),(47,(((61,62),((((((((((64,108),115),(112,116)),(((106,107),(130,131)),(113,114))),111),((((67,68),81),((((69,(132,133)),102),85),((93,95),(94,96)))),(79,80))),((72,(78,(104,105))),((((82,101),(120,127)),(100,122)),((90,91),137)))),(((((70,123),124),97),83),(77,140))),(((65,66),((71,((88,89),(128,(134,135)))),((76,(86,(109,110))),87))),(98,99))),((73,74),(75,((84,(((117,118),121),125)),129))))),63)))),((28,29),(52,54))),((((103,136),(119,144)),141),126)),(((((((3,4),(((((((13,14),32),((33,34),(45,46))),((((19,20),(35,(42,43))),(26,44)),27)),((36,37),38)),(40,41)),(30,31))),143),((((((5,((11,12),((16,18),39))),23),(21,22)),(24,25)),(55,145)),((15,17),139))),(57,58)),((8,9),(51,53))),56)),(2,59)),60);
 513: 1 -14293.72266 -14412.52106 (0,((((((((((1,92),(((48,49),142),(50,138))),((((103,136),(119,(126,141))),144),143)),(((((3,4),((((((13,14),(33,34)),(45,46)),32),(((((19,20),(35,(42,43))),(26,44)),27),(((36,37),38),(40,41)))),(30,31))),(((((5,((11,12),((16,18),39))),23),(21,22)),(24,25)),(55,145))),((15,17),139)),(((8,9),(51,53)),(56,(57,58))))),((28,29),(52,54))),((6,7),10)),47),63),((61,62),(((((((((64,108),115),(112,116)),(((106,107),(130,131)),(113,114))),111),((((67,68),81),((((69,(132,133)),102),85),((93,95),(94,96)))),(79,80))),((((70,(123,124)),(78,(104,105))),72),((((82,101),(120,127)),(100,122)),(83,((90,91),137))))),((((65,66),((71,((88,89),(128,(134,135)))),((76,(86,(109,110))),87))),(98,99)),((77,140),97))),(((((73,74),129),75),((117,(118,121)),125)),84)))),(2,59)),60);
 514: 3 -15286.39453 -14399.40045 (0,((((((1,92),(((48,49),142),(50,138))),((((103,136),(119,(126,141))),144),143)),((((6,7),10),(47,(((61,62),((((((((((64,108),115),(112,116)),(((106,107),(130,131)),(113,114))),111),((((67,81),68),(((69,(132,133)),102),(85,((93,95),(94,96))))),(79,80))),((72,(78,(104,105))),(((82,101),((100,122),(120,127))),((90,91),137)))),((((70,(123,124)),97),83),(77,140))),(((65,66),((71,((88,89),(128,(134,135)))),((76,(86,(109,110))),87))),(98,99))),(((((73,74),129),75),(((117,118),121),125)),84))),63))),((28,29),(52,54)))),((((((3,4),(((((((13,14),32),((33,34),(45,46))),((((19,20),(35,(42,43))),(26,44)),27)),((36,37),38)),(40,41)),(30,31))),(((((5,((11,12),((16,18),39))),23),(21,22)),(24,25)),((15,17),((55,145),139)))),((8,9),(51,53))),(57,58)),56)),(2,59)),60);
 515: 1 -14111.49609 -14404.2111 (0,(((((((((((1,92),(((48,49),142),(50,138))),143),((((3,4),(((((13,14),((33,34),(45,46))),32),(((((19,20),(35,(42,43))),(26,44)),27),(((36,37),38),(40,41)))),(30,31))),((((((5,((11,12),((16,18),39))),23),(21,22)),(24,25)),(55,145)),((15,17),139))),(((8,9),(51,53)),(57,58)))),(((103,136),(119,(126,141))),144)),((6,7),10)),((28,29),(52,54))),56),47),(((61,62),((((((((((64,108),115),(112,116)),(((106,107),(130,131)),(113,114))),111),((((67,68),81),((((69,(132,133)),102),85),((93,95),(94,96)))),(79,80))),((72,(78,(104,105))),((((82,101),(120,127)),(100,122)),((90,91),137)))),((((70,(123,124)),97),83),(77,140))),(((65,66),((71,((88,89),(128,(134,135)))),((76,(86,(109,110))),87))),(98,99))),(((((73,74),75),129),(((117,118),121),125)),84))),63)),(2,59)),60);
 516: 5 -14548.36719 -14402.45566 (0,(((((((((((1,92),(((48,49),142),(50,138))),143),(((103,136),(119,(126,141))),144)),((((((3,4),(((13,14),(((((((19,20),(35,(42,43))),(26,44)),27),(((36,37),38),(40,41))),((33,34),(45,46))),32)),(30,31))),((((((5,((11,12),((16,18),39))),23),(21,22)),(24,25)),(55,145)),((15,17),139))),((8,9),(51,53))),(57,58)),56)),((28,29),(52,54))),((6,7),10)),47),63),((61,62),((((((((((64,108),115),(112,116)),(((106,107),(130,131)),(113,114))),111),(((((67,81),68),(85,((93,95),(94,96)))),((69,(132,133)),102)),(79,80))),((70,(123,124)),((72,(78,(104,105))),((((82,101),(120,127)),(100,122)),(83,((90,91),137)))))),((77,140),97)),(((65,66),((71,((88,89),(128,(134,135)))),((76,(86,(109,110))),87))),(98,99))),(((((73,74),75),129),(((117,121),118),125)),84)))),(2,59)),60);
 517: 1 -14545.07031 -14408.88854 (0,((((((((((1,92),(((48,49),142),(50,138))),143),(((103,136),(119,(126,141))),144)),(47,63)),((6,7),10)),((28,29),(52,54))),((((((3,4),(((((13,14),((33,34),(45,46))),32),(((((19,20),(35,(42,43))),(26,44)),27),(((36,37),38),(40,41)))),(30,31))),((((((5,((11,12),((16,18),39))),23),(21,22)),(24,25)),(55,145)),((15,17),139))),((8,9),(51,53))),(57,58)),56)),((61,62),(((((((((((64,108),115),(112,116)),111),(113,114)),((106,107),(130,131))),((((67,68),81),((((69,(132,133)),102),85),((93,95),(94,96)))),(79,80))),((72,(78,(104,105))),((((82,101),(120,127)),(100,122)),(83,((90,91),137))))),(70,(123,124))),((((65,66),((71,((88,89),(128,(134,135)))),((76,(86,(109,110))),87))),(98,99)),((77,140),97))),((((((73,74),129),75),((117,118),121)),125),84)))),(2,59)),60);
 518: 1 -15865.80664 -14396.53408 (0,((((((((((1,92),(((48,49),142),(50,138))),((((103,136),(119,(126,141))),144),143)),((((3,4),(((((((13,14),32),((33,34),(45,46))),((((19,20),(35,(42,43))),(26,44)),27)),((36,37),38)),(40,41)),(30,31))),((((((5,((11,12),((16,18),39))),23),(21,22)),(24,25)),(55,145)),((15,17),139))),((((8,9),(51,53)),56),(57,58)))),((28,29),(52,54))),((6,7),10)),47),63),((61,62),((((((((((64,108),115),(112,116)),(((106,107),(130,131)),(113,114))),111),(79,80)),((((67,68),81),(85,((93,95),(94,96)))),((69,(132,133)),102))),((70,(123,124)),((72,(78,(104,105))),((((82,101),(120,127)),(100,122)),(83,((90,91),137)))))),((((65,66),((71,((88,89),(128,(134,135)))),((76,(86,(109,110))),87))),(98,99)),((77,140),97))),(((((73,74),129),75),(((117,121),118),125)),84)))),(2,59)),60);
 519: 1 -14022.19434 -14423.82712 (0,((((((((((1,92),(((48,49),142),(50,138))),(28,29)),143),((((3,4),(((((((13,14),((33,34),(45,46))),32),((((19,20),(35,(42,43))),(26,44)),27)),((36,37),38)),(40,41)),(30,31))),((((((((5,((16,18),39)),12),11),23),(21,22)),(24,25)),(55,145)),((15,17),139))),((((8,9),(51,53)),56),(57,58)))),((52,54),(((103,136),(119,(126,141))),144))),((6,7),10)),47),(((61,62),((((((((((64,108),115),(112,116)),(((106,107),(130,131)),(113,114))),111),(((((67,81),68),(85,((93,95),(94,96)))),((69,(132,133)),102)),(79,80))),((72,(78,(104,105))),((((82,101),(120,127)),(100,122)),((90,91),137)))),(((((70,124),123),97),83),(77,140))),(((65,66),((71,((88,89),(128,(134,135)))),(76,((86,(109,110)),87)))),(98,99))),(((((73,74),129),75),(((117,118),121),125)),84))),63)),(2,59)),60);
 520: 2 -13628.10742 -14400.8944 (0,(((((((((((1,92),(((48,49),142),(50,138))),143),(((103,136),(119,(126,141))),144)),((((((3,4),(((((13,14),((33,34),(45,46))),32),(((((19,20),(26,44)),(35,(42,43))),27),(((36,37),38),(40,41)))),(30,31))),((((((5,((11,12),((16,18),39))),23),(21,22)),(24,25)),(55,145)),((15,17),139))),((8,9),(51,53))),(57,58)),56)),((28,29),(52,54))),((6,7),10)),47),63),((61,62),((((((((((64,108),115),(112,116)),(((106,107),(130,131)),(113,114))),111),((((67,68),81),((((69,(132,133)),102),85),((93,95),(94,96)))),(79,80))),((72,(78,(104,105))),((((82,101),(120,127)),(100,122)),(83,((90,91),137))))),(70,(123,124))),(((((65,66),((71,((88,89),(128,(134,135)))),(((76,86),(109,110)),87))),(98,99)),97),(77,140))),((((((73,74),75),129),((117,121),118)),125),84)))),(2,59)),60);
 521: 1 -14160.10938 -14443.39458 (0,((((((((1,92),((((48,49),142),63),(50,138))),(((((3,4),(((((((13,14),((33,34),(45,46))),32),((((19,20),(35,(42,43))),(26,44)),27)),((36,37),38)),(40,41)),(30,31))),(((5,((((11,12),((16,18),39)),(21,22)),23)),(24,25)),((55,145),139))),(((6,7),10),47)),((((103,136),(119,(126,141))),144),143))),((15,17),((28,29),(52,54)))),(57,58)),(((8,9),(51,53)),56)),((61,62),(((((((((((64,108),115),(112,116)),(((106,107),(130,131)),(113,114))),111),((((67,68),81),(((69,(132,133)),102),(85,((93,95),(94,96))))),(79,80))),((72,(78,(104,105))),((((82,101),(120,127)),(100,122)),((90,91),137)))),((((70,123),124),(77,140)),83)),(((65,66),((71,((88,89),(128,(134,135)))),((76,87),(86,(109,110))))),(98,99))),97),((((73,74),((84,125),((117,121),118))),129),75)))),(2,59)),60);
 522: 1 -14887.75586 -14409.31669 (0,(((((((1,92),(((48,49),142),(50,138))),(((((((3,4),((((((13,14),(45,46)),(33,34)),32),(((((19,20),(35,(42,43))),(26,44)),27),(((36,37),38),(40,41)))),(30,31))),((((((5,((11,12),((16,18),39))),23),(21,22)),(24,25)),(55,145)),((15,17),139))),(((8,9),(51,53)),(57,58))),56),((((103,136),(119,(126,141))),144),143)),((28,29),(52,54)))),((6,7),(10,47))),63),((61,62),((((((((((64,108),115),(112,116)),(((106,107),(130,131)),(113,114))),111),((((67,68),81),((((69,(132,133)),102),85),((93,95),(94,96)))),(79,80))),((72,(78,(104,105))),(((((82,101),(120,127)),122),100),((90,91),137)))),(((65,66),((71,((88,89),(128,(134,135)))),((76,(86,(109,110))),87))),(98,99))),(((((70,123),124),97),83),(77,140))),((((((73,74),75),129),((117,121),118)),125),84)))),(2,59)),60);
 523: 3 -13487.32617 -14395.3055 (0,(((((((((((1,92),(((48,49),142),(50,138))),143),(((103,136),(119,(126,141))),144)),((((3,4),(((((((13,14),32),((33,34),(45,46))),((((19,20),(35,(42,43))),(26,44)),27)),((36,37),38)),(40,41)),(30,31))),((((((5,((11,12),((16,18),39))),23),(21,22)),(24,25)),(55,145)),((15,17),139))),((((8,9),(51,53)),(57,58)),56))),((28,29),(52,54))),((6,7),10)),47),63),((61,62),((((((((((64,108),115),(112,116)),(((106,107),(130,131)),(113,114))),111),(((((67,81),68),(85,((93,95),(94,96)))),((69,(132,133)),102)),(79,80))),((72,(78,(104,105))),((((82,101),(120,127)),(100,122)),((90,91),137)))),((((70,(123,124)),97),83),(77,140))),(((65,66),((71,((88,89),(128,(134,135)))),(((76,(109,110)),86),87))),(98,99))),(((((73,74),129),75),(((117,118),121),125)),84)))),(2,59)),60);
 524: 1 -14941.58203 -14413.70976 (0,((((((((((((1,92),(50,138)),((48,49),142)),143),((((3,4),(((((((((((13,14),32),((33,34),(45,46))),27),(35,(42,43))),(19,20)),44),26),((36,37),38)),(40,41)),(30,31))),((((((5,((11,12),((16,18),39))),23),(21,22)),(24,25)),(55,145)),((15,17),139))),(((8,9),(51,53)),(56,(57,58))))),((28,29),(52,54))),(((103,136),(119,(126,141))),144)),((6,7),10)),47),63),((61,62),((((((((((64,108),115),(112,116)),111),((106,107),(130,131))),(113,114)),((((67,(68,81)),(85,((93,95),(94,96)))),((69,(132,133)),102)),(79,80))),(((70,123),124),((72,(78,(104,105))),((((82,101),(120,127)),(100,122)),(83,((90,91),137)))))),((((65,66),((71,((88,89),(128,(134,135)))),((76,(86,(109,110))),87))),(98,99)),((77,140),97))),((((((73,74),75),129),((117,118),121)),125),84)))),(2,59)),60);
 525: 1 -13989.45312 -14418.13044 (0,(((((((((((((1,92),(((48,49),142),(50,138))),143),(((103,136),(119,(126,141))),144)),56),((((((((5,((11,12),((16,18),39))),23),(21,22)),(24,25)),(55,145)),((15,17),139)),((8,9),(51,53))),(57,58))),((28,29),(52,54))),((3,4),(((((((13,14),32),((33,34),(45,46))),((((19,20),(35,(42,43))),(26,44)),27)),((36,37),38)),(40,41)),(30,31)))),47),((6,7),10)),63),((61,62),((((((((((64,108),115),(112,116)),(((106,107),(130,131)),(113,114))),111),(((((67,81),68),(85,((93,95),(94,96)))),((69,(132,133)),102)),(79,80))),((72,(78,(104,105))),(((82,101),((100,122),(120,127))),((90,91),137)))),((((70,(123,124)),97),83),(77,140))),(((65,66),((71,((88,89),(128,(134,135)))),((76,(86,(109,110))),87))),(98,99))),(((((73,74),75),129),(((117,121),118),125)),84)))),(2,59)),60);
 526: 1 -13286.96582 -14448.4235 (0,((((((((((((1,92),(((48,49),142),(50,138))),(57,58)),143),(((8,9),(51,53)),56)),(((103,136),(119,144)),(126,141))),((28,29),(52,54))),((6,7),10)),(((((5,((11,12),((16,18),39))),((21,22),23)),(24,25)),(((15,17),139),(55,145))),(((((((13,14),((33,34),(45,46))),32),((((19,20),(35,(42,43))),(26,44)),27)),((36,37),38)),(40,41)),(30,31)))),(((3,4),47),63)),((61,62),((((((((((64,108),115),(112,116)),(((106,107),(130,131)),(113,114))),111),((((67,68),81),(((69,(132,133)),102),(85,((93,95),(94,96))))),(79,80))),((72,(78,(104,105))),((((82,101),(120,127)),(100,122)),((90,91),137)))),(((65,66),((71,((88,89),(128,(134,135)))),((76,87),(86,(109,110))))),(98,99))),(((((70,123),124),97),(77,140)),83)),(((73,74),(75,((84,125),((117,118),121)))),129)))),(2,59)),60);
 527: 1 -13602.16016 -14400.96011 (0,(((((((((((1,92),(((48,49),142),(50,138))),143),(((103,136),(119,(126,141))),144)),((((((3,4),(((((13,14),((33,34),(45,46))),32),(((((19,20),(35,(42,43))),(26,44)),27),(((36,37),38),(40,41)))),(30,31))),(((((5,((11,12),((16,18),39))),23),(21,22)),(24,25)),(((15,17),139),(55,145)))),((8,9),(51,53))),(57,58)),56)),((28,29),(52,54))),((6,7),10)),47),63),((61,62),(((((((((((64,108),115),(112,116)),(((106,107),(130,131)),(113,114))),111),(79,80)),((((67,68),81),(85,((93,95),(94,96)))),((69,(132,133)),102))),(70,(123,124))),((72,(78,(104,105))),(((((82,101),(120,127)),122),100),(83,((90,91),137))))),(((((65,66),((71,((88,89),(128,(134,135)))),((76,(86,(109,110))),87))),(98,99)),97),(77,140))),(((((73,74),75),129),(((117,121),118),125)),84)))),(2,59)),60);
 528: 3 -13407.63574 -14397.58664 (0,(((((((((1,92),(((48,49),142),(50,138))),((((103,136),(119,(126,141))),144),143)),((((3,4),(((((((13,14),32),((33,34),(45,46))),((((19,20),(35,(42,43))),(26,44)),27)),((36,37),38)),(40,41)),(30,31))),((((5,((((11,12),((16,18),39)),(21,22)),23)),(24,25)),(55,145)),((15,17),139))),((((8,9),(51,53)),56),(57,58)))),((28,29),(52,54))),((6,7),10)),(((61,62),((((((((((64,108),115),(112,116)),(((106,107),(130,131)),(113,114))),111),((((((67,68),81),85),((93,95),(94,96))),((69,(132,133)),102)),(79,80))),((72,(78,(104,105))),((((82,101),(120,127)),(100,122)),((90,91),137)))),((((70,(123,124)),97),83),(77,140))),(((65,66),((71,((88,89),(128,(134,135)))),((76,(86,(109,110))),87))),(98,99))),(((((73,74),129),75),(((117,118),121),125)),84))),63)),47),(2,59)),60);
 529: 1 -13470.85156 -14429.29499 (0,((((((((((((1,92),(((48,49),142),(50,138))),(57,58)),((28,29),(52,54))),((6,7),10)),((((103,136),(119,(126,141))),144),143)),(((8,9),(51,53)),56)),((((5,((((11,12),((16,18),39)),(21,22)),23)),(24,25)),(((15,17),139),(55,145))),(((((((13,14),32),((33,34),(45,46))),((((19,20),(35,(42,43))),(26,44)),27)),((36,37),38)),(40,41)),(30,31)))),((3,4),47)),63),((61,62),((((((((((64,108),115),(112,116)),(((106,107),(130,131)),(113,114))),111),((((67,68),81),((((69,(132,133)),102),85),((93,95),(94,96)))),(79,80))),(((72,(78,(104,105))),((((82,101),(120,127)),122),100)),((90,91),137))),((((70,(123,124)),97),83),(77,140))),(((65,66),((71,((88,89),(128,(134,135)))),((76,87),(86,(109,110))))),(98,99))),((73,74),(75,(((84,125),((117,118),121)),129)))))),(2,59)),60);
 530: 2 -14621.60742 -14425.46624 (0,((((((((((1,92),(((48,49),142),(50,138))),((((103,136),(119,(126,141))),144),143)),(((6,7),(52,54)),10)),(((((8,9),(51,53)),((15,17),(28,29))),56),(57,58))),((((((5,((11,12),((16,18),39))),23),(21,22)),(24,25)),((55,145),139)),(((((((13,14),32),((33,34),(45,46))),((((19,20),(35,(42,43))),(26,44)),27)),((36,37),38)),(40,41)),(30,31)))),((3,4),47)),63),((61,62),((((((((((64,108),115),(112,116)),(((106,107),(130,131)),(113,114))),111),((((67,81),68),((((69,(132,133)),102),85),((93,95),(94,96)))),(79,80))),((72,(78,(104,105))),((((82,101),(120,127)),(100,122)),((90,91),137)))),((((70,(123,124)),97),83),(77,140))),(((65,66),((71,((88,89),(128,(134,135)))),((76,(86,(109,110))),87))),(98,99))),((73,74),((75,((84,125),((117,118),121))),129))))),(2,59)),60);
 531: 1 -13368.61816 -14402.27222 (0,(((((((((((1,92),(((48,49),142),(50,138))),(56,143)),(((103,136),(119,(126,141))),144)),((((3,4),(((((13,14),((33,34),(45,46))),32),(((((19,20),(35,(42,43))),(26,44)),27),(((36,37),38),(40,41)))),(30,31))),((((((5,((11,12),((16,18),39))),23),(21,22)),(24,25)),(55,145)),((15,17),139))),(((8,9),(51,53)),(57,58)))),((28,29),(52,54))),((6,7),10)),47),63),((61,62),(((((((((64,108),115),(112,116)),(((106,107),(130,131)),(113,114))),111),((((((67,68),81),((93,95),(94,96))),85),((69,(132,133)),102)),(79,80))),(((70,(123,124)),(72,(78,(104,105)))),((((82,101),(120,127)),(100,122)),(83,((90,91),137))))),((((65,66),((71,((88,89),(128,(134,135)))),((76,(86,(109,110))),87))),(98,99)),((77,140),97))),(((((73,74),75),129),(((117,121),118),125)),84)))),(2,59)),60);
 532: 1 -14238.54199 -14396.40684 (0,((((((((((1,92),(((48,49),142),(50,138))),((((103,136),(119,(126,141))),144),143)),((((3,4),(((((13,14),((33,34),(45,46))),32),(((((19,20),(35,(42,43))),(26,44)),27),(((36,37),38),(40,41)))),(30,31))),((((((5,((11,12),((16,18),39))),23),(21,22)),(24,25)),(55,145)),((15,17),139))),((((8,9),(51,53)),56),(57,58)))),((28,29),(52,54))),((6,7),10)),47),63),((61,62),(((((((((((64,108),115),(112,116)),(((106,107),(130,131)),(113,114))),111),(79,80)),(((67,81),68),((((69,(132,133)),102),85),((93,95),(94,96))))),((72,(78,(104,105))),((((82,101),(120,127)),(100,122)),((90,91),137)))),((((70,(123,124)),97),83),(77,140))),(((65,66),((71,((88,89),(128,(134,135)))),((76,(86,(109,110))),87))),(98,99))),((((((73,74),75),129),((117,121),118)),125),84)))),(2,59)),60);
 533: 1 -14725.65234 -14406.30691 (0,((((((1,92),(((48,49),142),(50,138))),(((((((((3,4),(((((((13,14),32),((33,34),(45,46))),((((19,20),(35,(42,43))),(26,44)),27)),((36,37),38)),(40,41)),(30,31))),((((5,((((11,12),((16,18),39)),(21,22)),23)),(24,25)),(55,145)),((15,17),139))),(57,58)),((8,9),(51,53))),56),((28,29),(52,54))),((6,7),10)),((((103,136),(119,(126,141))),144),143))),(47,63)),((61,62),((((((((((64,108),115),(112,116)),(((106,107),(130,131)),(113,114))),111),(((((67,81),68),(85,((93,95),(94,96)))),((69,(132,133)),102)),(79,80))),((72,(78,(104,105))),(((((82,101),(120,127)),100),122),((90,91),137)))),((((70,(123,124)),97),83),(77,140))),((((65,66),(71,((88,89),(128,(134,135))))),((76,(86,(109,110))),87)),(98,99))),((73,74),(75,((84,((117,(118,121)),125)),129)))))),(2,59)),60);
 534: 1 -15061.61035 -14416.53747 (0,((((((((((1,92),(((48,49),142),(50,138))),((((8,9),(51,53)),(57,58)),((28,29),(52,54)))),((56,143),(((103,136),(119,(126,141))),144))),(((3,4),(((((((13,14),32),((33,34),(45,46))),((((19,20),(35,(42,43))),(26,44)),27)),((36,37),38)),(40,41)),(30,31))),((((((5,((11,12),((16,18),39))),23),(21,22)),(24,25)),(55,145)),((15,17),139)))),((6,7),10)),47),63),((61,62),((((((((64,108),115),(112,116)),(((106,107),(130,131)),(113,114))),111),(((((67,68),81),(85,((93,95),(94,96)))),((69,(132,133)),102)),(79,80))),((70,(123,124)),((72,(78,(104,105))),((((82,101),(120,127)),(100,122)),(83,((90,91),137)))))),(((((65,66),((71,((88,89),(128,(134,135)))),((76,(86,(109,110))),87))),(98,99)),((77,140),97)),(((((73,74),129),75),(((117,121),118),125)),84))))),(2,59)),60);
 535: 2 -13960.28418 -14405.02864 (0,(((((((((((1,92),(((48,49),142),(50,138))),143),((((((3,4),(((13,14),(((((((19,20),(35,(42,43))),(26,44)),27),(((36,37),38),(40,41))),((33,34),(45,46))),32)),(30,31))),((((((5,((11,12),((16,18),39))),23),(21,22)),(24,25)),(55,145)),((15,17),139))),((8,9),(51,53))),(57,58)),56)),(((103,136),(119,(126,141))),144)),((28,29),(52,54))),((6,7),10)),47),63),((61,62),(((((((((64,108),115),(112,116)),(((106,107),(130,131)),(113,114))),111),(((((67,81),68),(85,((93,95),(94,96)))),((69,(132,133)),102)),(79,80))),((70,(123,124)),((72,(78,(104,105))),((((82,101),(120,127)),(100,122)),(83,((90,91),137)))))),((((65,66),((71,((88,89),(128,(134,135)))),((76,(86,(109,110))),87))),(98,99)),((77,140),97))),(((((73,74),75),129),(((117,121),118),125)),84)))),(2,59)),60);
 536: 1 -14286.30273 -14419.52812 (0,(((((((((((1,92),(50,138)),((48,49),142)),143),(((103,136),(119,(126,141))),144)),(((((((3,4),(((13,14),(((((((19,20),(35,(42,43))),(26,44)),27),(((36,37),38),(40,41))),((33,34),(45,46))),32)),(30,31))),((((((5,((11,12),((16,18),39))),23),(21,22)),(24,25)),(55,145)),((15,17),139))),((8,9),(51,53))),(57,58)),56),((28,29),(52,54)))),((6,7),10)),47),63),((61,62),(((((((((64,108),115),(112,116)),(((106,107),(130,131)),(113,114))),111),((((67,68),81),(((69,(132,133)),102),(85,((93,95),(94,96))))),(79,80))),(((70,123),124),(72,((78,(104,105)),(((((82,101),(120,127)),122),100),(83,((90,91),137))))))),((((65,66),((71,((88,89),(128,(134,135)))),((76,(86,(109,110))),87))),(98,99)),((77,140),97))),((((((73,74),129),75),((117,118),121)),125),84)))),(2,59)),60);
 537: 3 -13594.19336 -14426.26892 (0,(((((((1,92),((((48,49),142),63),(50,138))),(((((3,4),(((((((13,14),32),((33,34),(45,46))),((((19,20),(35,(42,43))),(26,44)),27)),((36,37),38)),(40,41)),(30,31))),(((5,((((11,12),((16,18),39)),(21,22)),23)),(24,25)),((55,145),139))),(((6,7),10),47)),((((103,136),(119,(126,141))),144),143))),((28,29),(52,54))),(((((8,9),(51,53)),(15,17)),56),(57,58))),((61,62),(((((((((((64,108),115),(112,116)),(((106,107),(130,131)),(113,114))),111),(((((67,81),68),(((69,(132,133)),102),85)),((93,95),(94,96))),(79,80))),((72,(78,(104,105))),((((82,101),(120,127)),(100,122)),((90,91),137)))),(((70,(123,124)),(77,140)),83)),(((65,66),((71,((88,89),(128,(134,135)))),((76,(86,(109,110))),87))),(98,99))),97),((73,74),((75,((84,125),((117,118),121))),129))))),(2,59)),60);
 538: 1 -14298.9668 -14407.05179 (0,((((((((((1,92),(((48,49),142),(50,138))),((((103,136),(119,(126,141))),144),143)),((((3,4),(((((13,14),((33,34),(45,46))),32),(((((19,20),(35,(42,43))),(26,44)),27),(((36,37),38),(40,41)))),(30,31))),((((((5,((11,12),((16,18),39))),23),(21,22)),(24,25)),(55,145)),((15,17),139))),((((8,9),(51,53)),56),(57,58)))),((28,29),(52,54))),((6,7),10)),47),63),((61,62),((((((((((64,108),115),(112,116)),(((106,107),(130,131)),(113,114))),111),((((67,81),68),((((69,(132,133)),85),102),((93,95),(94,96)))),(79,80))),((72,(78,(104,105))),((((82,101),(120,127)),(100,122)),((90,91),137)))),((((70,(123,124)),97),83),(77,140))),(((65,66),((71,((88,89),(128,(134,135)))),((76,(86,(109,110))),87))),(98,99))),((((((73,74),75),129),((117,121),118)),125),84)))),(2,59)),60);
 539: 1 -14030.83789 -14399.1112 (0,((((((((((1,92),(((48,49),142),(50,138))),((((103,136),(119,(126,141))),144),143)),((((3,4),(((((((13,14),32),((33,34),(45,46))),(((((19,20),(26,44)),35),(42,43)),27)),((36,37),38)),(40,41)),(30,31))),((((((5,((11,12),((16,18),39))),23),(21,22)),(24,25)),(55,145)),((15,17),139))),((((8,9),(51,53)),56),(57,58)))),((28,29),(52,54))),((6,7),10)),47),63),((61,62),((((((((((64,108),115),(112,116)),(((106,107),(130,131)),(113,114))),111),((((67,68),81),((((69,(132,133)),102),85),((93,95),(94,96)))),(79,80))),((72,(78,(104,105))),((((82,101),(120,127)),(100,122)),((90,91),137)))),((((70,(123,124)),97),83),(77,140))),(((65,66),((71,((88,89),(128,(134,135)))),((76,(86,(109,110))),87))),(98,99))),((((((73,74),75),129),((117,118),121)),125),84)))),(2,59)),60);
 540: 2 -14272.02832 -14417.66238 (0,(((((((((1,92),(((48,49),142),(50,138))),143),(((103,136),(119,144)),(126,141))),((((6,7),10),(47,63)),((28,29),(52,54)))),(((3,4),(((((((13,14),32),((33,34),(45,46))),((((19,20),(35,(42,43))),(26,44)),27)),((36,37),38)),(40,41)),(30,31))),((((5,((((11,12),((16,18),39)),(21,22)),23)),(24,25)),(55,145)),((15,17),139)))),((((8,9),(51,53)),56),(57,58))),((61,62),((((((((((64,108),115),(112,116)),(((106,107),(130,131)),(113,114))),111),((((67,68),81),((((69,(132,133)),102),85),((93,95),(94,96)))),(79,80))),((72,(78,(104,105))),((((82,101),(120,127)),(100,122)),((90,91),137)))),((((70,(123,124)),97),83),(77,140))),(((65,66),((71,((88,89),(128,(134,135)))),((76,(86,(109,110))),87))),(98,99))),((73,74),((75,(84,(((117,118),121),125))),129))))),(2,59)),60);
 541: 1 -14995.90918 -14396.38413 (0,((((((((((1,92),(((48,49),142),(50,138))),((((103,136),(119,(126,141))),144),143)),((((3,4),(((((((13,14),32),((33,34),(45,46))),((((19,20),27),(26,44)),(35,(42,43)))),((36,37),38)),(40,41)),(30,31))),((((((5,((11,12),((16,18),39))),23),(21,22)),(24,25)),(55,145)),((15,17),139))),((((8,9),(51,53)),56),(57,58)))),((28,29),(52,54))),((6,7),10)),47),63),((61,62),((((((((((64,108),115),(112,116)),(((106,107),(130,131)),(113,114))),111),((((67,81),68),((((69,(132,133)),102),85),((93,95),(94,96)))),(79,80))),((72,(78,(104,105))),(((((82,101),(120,127)),122),100),((90,91),137)))),((((70,(123,124)),97),83),(77,140))),(((65,66),((71,((88,89),(128,(134,135)))),((76,(86,(109,110))),87))),(98,99))),((((((73,74),75),129),((117,118),121)),125),84)))),(2,59)),60);
 542: 3 -14671.0957 -14401.74193 (0,((((((1,92),(((48,49),142),(50,138))),(((((((((3,4),(((((13,14),((33,34),(45,46))),32),(((((19,20),(35,(42,43))),(26,44)),27),(((36,37),38),(40,41)))),(30,31))),((((((5,((11,12),((16,18),39))),23),(21,22)),(24,25)),(55,145)),((15,17),139))),((8,9),(51,53))),(57,58)),56),((28,29),(52,54))),((((103,136),(119,(126,141))),144),143)),(((6,7),10),47))),63),((61,62),((((((((((64,108),115),(112,116)),(((106,107),(130,131)),(113,114))),111),((((67,81),68),((((69,(132,133)),102),85),((93,95),(94,96)))),(79,80))),((72,(78,(104,105))),((((82,101),(120,127)),(100,122)),((90,91),137)))),((((70,(123,124)),97),83),(77,140))),(((65,66),((71,((88,89),(128,(134,135)))),((76,(86,(109,110))),87))),(98,99))),(((((73,74),129),75),(((117,118),121),125)),84)))),(2,59)),60);
 543: 1 -14946.48633 -14421.93627 (0,((((((((((1,92),(((48,49),142),(50,138))),((((103,136),(119,(126,141))),144),143)),(52,54)),((6,7),10)),(((((8,9),(51,53)),((15,17),(28,29))),(57,58)),56)),((((((5,((11,12),((16,18),39))),23),(21,22)),(24,25)),((55,145),139)),(((((((13,14),32),((33,34),(45,46))),((((19,20),(35,(42,43))),(26,44)),27)),((36,37),38)),(40,41)),(30,31)))),(((3,4),47),63)),((61,62),((((((((((64,108),115),(112,116)),(((106,107),(130,131)),(113,114))),111),((((67,68),81),((((69,(132,133)),102),85),((93,95),(94,96)))),(79,80))),((72,(78,(104,105))),(((((82,101),(120,127)),122),100),((90,91),137)))),((((70,(123,124)),97),83),(77,140))),(((65,66),((71,((88,89),(128,(134,135)))),((76,(86,(109,110))),87))),(98,99))),((73,74),(75,((84,((117,(118,121)),125)),129)))))),(2,59)),60);
 544: 2 -13727.04102 -14398.80861 (0,(((((((((((1,92),(((48,49),142),(50,138))),143),(((103,136),(119,(126,141))),144)),((((3,4),(((((((13,14),32),((33,34),(45,46))),((((19,20),(35,(42,43))),(26,44)),27)),((36,37),38)),(40,41)),(30,31))),((((((5,((11,12),((16,18),39))),23),(21,22)),(24,25)),(55,145)),((15,17),139))),((((8,9),(51,53)),(57,58)),56))),((28,29),(52,54))),((6,7),10)),47),63),((61,62),((((((((((((64,108),115),(112,116)),111),(113,114)),((106,107),(130,131))),(79,80)),((((67,81),68),(85,((93,95),(94,96)))),((69,(132,133)),102))),((72,(78,(104,105))),((((82,101),(120,127)),(100,122)),(83,((90,91),137))))),(70,(123,124))),((((65,66),((71,((88,89),(128,(134,135)))),(76,((86,(109,110)),87)))),(98,99)),((77,140),97))),((((((73,74),129),75),((117,118),121)),125),84)))),(2,59)),60);
 545: 1 -13702.51758 -14406.14358 (0,((((((1,92),(((48,49),142),(50,138))),(((((((((3,4),(((((((13,14),32),((33,34),(45,46))),((((19,20),(35,(42,43))),(26,44)),27)),((36,37),38)),(40,41)),(30,31))),((((((5,((11,12),((16,18),39))),23),(21,22)),(24,25)),(55,145)),((15,17),139))),(57,58)),((8,9),(51,53))),56),(6,7)),((28,29),(52,54))),((((103,136),(119,(126,141))),144),143))),(10,47)),(((61,62),((((((((64,108),115),(112,116)),(((106,107),(130,131)),(113,114))),111),(((((67,68),81),(85,((93,95),(94,96)))),((69,(132,133)),102)),(79,80))),((72,(78,(104,105))),((((82,101),(120,127)),(100,122)),((90,91),137)))),((((65,66),((71,((88,89),(128,(134,135)))),((76,(86,(109,110))),87))),(98,99)),(((((70,(123,124)),97),83),(77,140)),(((((73,74),129),75),(((117,118),121),125)),84))))),63)),(2,59)),60);
 546: 3 -15015.27539 -14398.12129 (0,((((((((((1,92),(((48,49),142),(50,138))),((((103,136),(119,(126,141))),144),143)),((((3,4),(((((((13,14),32),((33,34),(45,46))),((((19,20),(35,(42,43))),(26,44)),27)),((36,37),38)),(40,41)),(30,31))),((((((5,((11,12),((16,18),39))),23),(21,22)),(24,25)),(55,145)),((15,17),139))),((((8,9),(51,53)),56),(57,58)))),((28,29),(52,54))),((6,7),10)),47),63),((61,62),(((((((((64,108),115),(112,116)),(((106,107),(130,131)),(113,114))),111),(((((67,68),81),(85,((93,95),(94,96)))),((69,(132,133)),102)),(79,80))),((70,(123,124)),((72,(78,(104,105))),((((82,101),(120,127)),(100,122)),(83,((90,91),137)))))),((((65,66),((71,((88,89),(128,(134,135)))),(((76,86),(109,110)),87))),(98,99)),((77,140),97))),(((((73,74),129),75),(((117,121),118),125)),84)))),(2,59)),60);
 547: 1 -13516.95898 -14398.64932 (0,((((((((((1,92),(((48,49),142),(50,138))),143),(((103,136),(119,(126,141))),144)),((((((3,4),(((((13,14),((33,34),(45,46))),32),(((((19,20),(35,(42,43))),(26,44)),27),(((36,37),38),(40,41)))),(30,31))),((((((5,((11,12),((16,18),39))),23),(21,22)),(24,25)),(55,145)),((15,17),139))),((8,9),(51,53))),(57,58)),56)),((28,29),(52,54))),((6,7),10)),(((61,62),(((((((((((64,108),115),(112,116)),(((106,107),(130,131)),(113,114))),111),(79,80)),(((67,68),81),((((69,(132,133)),102),85),((93,95),(94,96))))),((72,(78,(104,105))),(((((82,101),(120,127)),122),100),(83,((90,91),137))))),(70,(123,124))),((((65,66),((71,((88,89),(128,(134,135)))),((76,(86,(109,110))),87))),(98,99)),((77,140),97))),((((((73,74),75),129),((117,118),121)),125),84))),63)),47),(2,59)),60);
 548: 1 -13524.71289 -14406.82936 (0,(((((((((((1,92),(((48,49),142),(50,138))),143),((((3,4),((((((((((13,14),32),((33,34),(45,46))),27),((19,20),(35,(42,43)))),44),26),((36,37),38)),(40,41)),(30,31))),((((((5,((11,12),((16,18),39))),23),(21,22)),(24,25)),(55,145)),((15,17),139))),((((8,9),(51,53)),56),(57,58)))),(((103,136),(119,(126,141))),144)),((28,29),(52,54))),((6,7),10)),47),63),((61,62),((((((((((((64,108),115),(112,116)),111),(113,114)),((106,107),(130,131))),(79,80)),((((67,68),81),(85,((93,95),(94,96)))),((69,(132,133)),102))),((72,(78,(104,105))),((((82,101),(120,127)),(100,122)),(83,((90,91),137))))),(70,(123,124))),((((65,66),((71,((88,89),(128,(134,135)))),((76,(86,(109,110))),87))),(98,99)),((77,140),97))),(((((73,74),129),75),(((117,121),118),125)),84)))),(2,59)),60);
 549: 2 -15290.58789 -14405.86498 (0,((((((((((1,92),(((48,49),142),(50,138))),(56,143)),(((103,136),(119,(126,141))),144)),(((((3,4),(((((13,14),((33,34),(45,46))),32),(((((19,20),(35,(42,43))),(26,44)),27),(((36,37),38),(40,41)))),(30,31))),((((((5,((11,12),((16,18),39))),23),(21,22)),(24,25)),(55,145)),((15,17),139))),(((8,9),(51,53)),(57,58))),((28,29),(52,54)))),((6,7),10)),47),63),((61,62),(((((((((64,108),115),(112,116)),(((106,107),(130,131)),(113,114))),111),(((((67,68),81),(85,((93,95),(94,96)))),((69,(132,133)),102)),(79,80))),(((70,(123,124)),(72,(78,(104,105)))),((((82,101),(120,127)),(100,122)),(83,((90,91),137))))),((((65,66),((71,((88,89),(128,(134,135)))),(((76,86),(109,110)),87))),(98,99)),((77,140),97))),(((((73,74),75),129),(((117,121),118),125)),84)))),(2,59)),60);
 550: 10 -12305.30273 -14394.60618 (0,(((((((((((1,92),(((48,49),142),(50,138))),143),(((103,136),(119,(126,141))),144)),((((3,4),(((((((13,14),32),((33,34),(45,46))),((((19,20),(35,(42,43))),(26,44)),27)),((36,37),38)),(40,41)),(30,31))),((((((5,((11,12),((16,18),39))),23),(21,22)),(24,25)),(55,145)),((15,17),139))),((((8,9),(51,53)),(57,58)),56))),((28,29),(52,54))),((6,7),10)),47),63),((61,62),(((((((((64,108),115),(112,116)),(((106,107),(130,131)),(113,114))),111),((((67,68),81),((((69,(132,133)),102),85),((93,95),(94,96)))),(79,80))),((70,(123,124)),((72,(78,(104,105))),((((82,101),(120,127)),(100,122)),(83,((90,91),137)))))),((((65,66),((71,((88,89),(128,(134,135)))),((76,(86,(109,110))),87))),(98,99)),((77,140),97))),(((((73,74),129),75),((117,(118,121)),125)),84)))),(2,59)),60);
 551: 2 -13253.15625 -14405.26625 (0,((((((((((1,92),(((48,49),142),(50,138))),143),(((103,136),(119,(126,141))),144)),((((3,4),(((((((13,14),32),((33,34),(45,46))),((((19,20),(35,(42,43))),(26,44)),27)),((36,37),38)),(40,41)),(30,31))),(((((5,((11,12),((16,18),39))),23),(21,22)),(24,25)),((15,17),((55,145),139)))),((((8,9),(51,53)),(57,58)),56))),((28,29),(52,54))),((6,7),10)),(((61,62),((((((((((64,108),115),(112,116)),(((106,107),(130,131)),(113,114))),111),(((((67,68),81),(85,((93,95),(94,96)))),((69,(132,133)),102)),(79,80))),((72,(78,(104,105))),((((82,101),(120,127)),(100,122)),((90,91),137)))),((((70,(123,124)),97),83),(77,140))),((73,74),((75,129),(84,((117,(118,121)),125))))),(((65,66),((71,((88,89),(128,(134,135)))),((76,(86,(109,110))),87))),(98,99)))),63)),47),(2,59)),60);
 552: 2 -14545.88672 -14399.21031 (0,((((((((((1,92),(((48,49),142),(50,138))),143),(((103,136),(119,(126,141))),144)),((((3,4),(((((((13,14),32),((33,34),(45,46))),((((19,20),(35,(42,43))),(26,44)),27)),((36,37),38)),(40,41)),(30,31))),((((((5,((11,12),((16,18),39))),23),(21,22)),(24,25)),(55,145)),((15,17),139))),((((8,9),(51,53)),56),(57,58)))),((28,29),(52,54))),((6,7),10)),(((61,62),(((((((((((64,108),115),(112,116)),111),(113,114)),((106,107),(130,131))),(((((67,81),68),(85,((93,95),(94,96)))),((69,(132,133)),102)),(79,80))),((72,(78,(104,105))),((((82,101),(120,127)),(100,122)),(83,((90,91),137))))),(70,(123,124))),((((65,66),((71,((88,89),(128,(134,135)))),((76,(86,(109,110))),87))),(98,99)),((77,140),97))),((((((73,74),75),129),((117,118),121)),125),84))),63)),47),(2,59)),60);
 553: 1 -15525.29492 -14405.05858 (0,(((((((((((1,92),(((48,49),142),(50,138))),143),((((3,4),(((((((((((13,14),32),((33,34),(45,46))),27),(35,(42,43))),(19,20)),44),26),((36,37),38)),(40,41)),(30,31))),((((((5,((11,12),((16,18),39))),23),(21,22)),(24,25)),(55,145)),((15,17),139))),((((8,9),(51,53)),56),(57,58)))),(((103,136),(119,(126,141))),144)),((28,29),(52,54))),((6,7),10)),47),63),((61,62),(((((((((((64,108),115),(112,116)),111),(113,114)),((106,107),(130,131))),(((((67,68),81),(85,((93,95),(94,96)))),((69,(132,133)),102)),(79,80))),((72,(78,(104,105))),((((82,101),(120,127)),(100,122)),(83,((90,91),137))))),(70,(123,124))),((((65,66),((71,((88,89),(128,(134,135)))),((76,(86,(109,110))),87))),(98,99)),((77,140),97))),(((((73,74),129),75),(((117,121),118),125)),84)))),(2,59)),60);
 554: 2 -14829.63281 -14411.8287 (0,((((((((((1,92),(50,138)),((48,49),142)),(((3,4),(((((13,14),((33,34),(45,46))),32),(((((19,20),(26,44)),(35,(42,43))),27),(((36,37),38),(40,41)))),(30,31))),((((((5,((11,12),((16,18),39))),23),(21,22)),(24,25)),(55,145)),((15,17),139)))),((((((8,9),(51,53)),(57,58)),56),((28,29),(52,54))),((((103,136),(119,(126,141))),144),143))),((6,7),10)),47),63),((61,62),(((((((((((64,108),115),(112,116)),(((106,107),(130,131)),(113,114))),111),((((67,68),81),(((69,(132,133)),102),(85,((93,95),(94,96))))),(79,80))),((72,(78,(104,105))),(((((82,101),(120,127)),122),100),((90,91),137)))),(70,(123,124))),((77,140),(83,97))),(((65,66),((71,((88,89),(128,(134,135)))),((76,(86,(109,110))),87))),(98,99))),(((((73,74),129),75),((117,(118,121)),125)),84)))),(2,59)),60);
 555: 1 -13817.28516 -14408.60824 (0,(((((((1,92),(50,138)),((48,49),142)),((((103,136),(119,(126,141))),144),143)),(((((6,7),10),(((61,62),((((((((((64,108),115),(112,116)),(((106,107),(130,131)),(113,114))),111),(((((67,68),81),(85,((93,95),(94,96)))),((69,(132,133)),102)),(79,80))),((72,(78,(104,105))),(((82,101),((100,122),(120,127))),((90,91),137)))),((((70,(123,124)),97),83),(77,140))),(((65,66),((71,((88,89),(128,(134,135)))),((76,(86,(109,110))),87))),(98,99))),((((((73,74),75),129),((117,121),118)),125),84))),63)),47),((28,29),(52,54)))),((((((3,4),(((((((13,14),32),((33,34),(45,46))),((((19,20),(35,(42,43))),(26,44)),27)),((36,37),38)),(40,41)),(30,31))),(((((5,((11,12),((16,18),39))),23),(21,22)),(24,25)),((15,17),((55,145),139)))),(57,58)),((8,9),(51,53))),56)),(2,59)),60);
 556: 1 -15460.79297 -14412.04179 (0,((((((((((((1,92),(50,138)),((48,49),142)),143),(((103,136),(119,(126,141))),144)),((((((3,4),(((((((13,14),32),((33,34),(45,46))),((((19,20),(35,(42,43))),(26,44)),27)),((36,37),38)),(40,41)),(30,31))),(((((5,((11,12),((16,18),39))),23),(21,22)),(24,25)),((15,17),((55,145),139)))),(57,58)),((8,9),(51,53))),56)),((28,29),(52,54))),((6,7),10)),47),63),((61,62),((((((((((64,108),115),(112,116)),(((106,107),(130,131)),(113,114))),111),(((((67,68),81),(85,((93,95),(94,96)))),((69,(132,133)),102)),(79,80))),(((72,(78,(104,105))),(((82,101),(120,127)),(100,122))),(83,((90,91),137)))),(70,(123,124))),((((65,66),((71,((88,89),(128,(134,135)))),((76,(86,(109,110))),87))),(98,99)),((77,140),97))),(((((73,74),129),75),(((117,118),121),125)),84)))),(2,59)),60);
 557: 2 -15067.6582 -14397.0449 (0,(((((((((1,92),(((48,49),142),(50,138))),((((103,136),(119,(126,141))),144),143)),((((3,4),(((((((13,14),32),((33,34),(45,46))),((((19,20),(35,(42,43))),(26,44)),27)),((36,37),38)),(40,41)),(30,31))),((((5,((((11,12),((16,18),39)),23),(21,22))),(24,25)),(55,145)),((15,17),139))),((((8,9),(51,53)),56),(57,58)))),((28,29),(52,54))),((6,7),10)),47),(((61,62),((((((((((64,108),115),(112,116)),(((106,107),(130,131)),(113,114))),111),(((((67,81),68),(85,((93,95),(94,96)))),((69,(132,133)),102)),(79,80))),((72,(78,(104,105))),((((82,101),(120,127)),(100,122)),((90,91),137)))),((((70,(123,124)),97),(77,140)),83)),(((65,66),((71,((88,89),(128,(134,135)))),((76,(86,(109,110))),87))),(98,99))),((((((73,74),129),75),((117,121),118)),125),84))),63)),(2,59)),60);
 558: 1 -14915.6875 -14414.38515 (0,((((((((((1,92),(((48,49),142),(50,138))),143),(((103,136),(119,(126,141))),144)),((((3,4),(((((((13,14),32),((33,34),(45,46))),((((19,20),(35,(42,43))),(26,44)),27)),((36,37),38)),(40,41)),(30,31))),(((((5,((11,12),((16,18),39))),23),(21,22)),(24,25)),((15,17),((55,145),139)))),((((8,9),(51,53)),(57,58)),56))),((28,29),(52,54))),((6,7),10)),(((61,62),((((((((((64,108),115),(112,116)),(((106,107),(130,131)),(113,114))),111),(((((67,68),81),(85,((93,95),(94,96)))),((69,(132,133)),102)),(79,80))),(72,((78,(104,105)),((((82,101),(120,127)),(100,122)),((90,91),137))))),((((70,124),123),(83,97)),(77,140))),(((65,66),((71,((88,89),(128,(134,135)))),(((76,87),86),(109,110)))),(98,99))),((73,74),((75,129),(84,((117,(118,121)),125)))))),63)),47),(2,59)),60);
 559: 1 -13685.74414 -14420.45339 (0,((((((((1,92),(50,138)),((48,49),142)),(((6,7),10),(47,(((61,62),((((((((((64,108),115),(112,116)),(((106,107),(130,131)),(113,114))),111),((((67,68),81),((((69,(132,133)),102),85),((93,95),(94,96)))),(79,80))),((72,(78,(104,105))),((((82,101),(120,127)),(100,122)),((90,91),137)))),(((((70,123),124),97),83),(77,140))),(((65,66),((71,((88,89),(128,(134,135)))),((76,(86,(109,110))),87))),(98,99))),((73,74),(75,((84,(((117,118),121),125)),129))))),63)))),(((103,136),(119,144)),(126,141))),((28,29),(52,54))),(((((((3,4),(((((((13,14),32),((33,34),(45,46))),((((19,20),(35,(42,43))),(26,44)),27)),((36,37),38)),(40,41)),(30,31))),143),((((((5,((11,12),((16,18),39))),23),(21,22)),(24,25)),(55,145)),((15,17),139))),(57,58)),((8,9),(51,53))),56)),(2,59)),60);
 560: 1 -15325.28223 -14409.42793 (0,((((((1,92),(((48,49),142),(50,138))),143),((((((6,7),10),(((61,62),((((((((((64,108),115),(112,116)),(((106,107),(130,131)),(113,114))),111),(((((67,81),68),(85,((93,95),(94,96)))),((69,(132,133)),102)),(79,80))),((72,(78,(104,105))),(((82,101),((100,122),(120,127))),((90,91),137)))),(((((70,123),124),97),83),(77,140))),(((65,66),((71,((88,89),(128,(134,135)))),((76,(86,(109,110))),87))),(98,99))),(((((73,74),129),75),(((117,118),121),125)),84))),63)),((28,29),(52,54))),47),(((103,136),(119,(126,141))),144))),(((((3,4),(((((((13,14),32),((33,34),(45,46))),((((19,20),(35,(42,43))),(26,44)),27)),((36,37),38)),(40,41)),(30,31))),(((((5,((11,12),((16,18),39))),23),(21,22)),(24,25)),((15,17),((55,145),139)))),(57,58)),(((8,9),(51,53)),56))),(2,59)),60);
 561: 1 -15575.66211 -14399.02931 (0,(((((((((((1,92),(((48,49),142),(50,138))),143),(((103,136),(119,(126,141))),144)),((((3,4),(((((((13,14),32),((33,34),(45,46))),((((19,20),(35,(42,43))),(26,44)),27)),((36,37),38)),(40,41)),(30,31))),(((((5,((11,12),((16,18),39))),23),(21,22)),(24,25)),((15,17),((55,145),139)))),((((8,9),(51,53)),(57,58)),56))),((28,29),(52,54))),((6,7),10)),47),63),((61,62),(((((((((((64,108),115),(112,116)),(((106,107),(130,131)),(113,114))),111),((((67,68),81),(((69,(132,133)),102),(85,((93,95),(94,96))))),(79,80))),((72,(78,(104,105))),((((82,101),(120,127)),(100,122)),((90,91),137)))),83),(((65,66),((71,((88,89),(128,(134,135)))),((76,(86,(109,110))),87))),(98,99))),(((70,(123,124)),97),(77,140))),(((((73,74),75),129),(((117,118),121),125)),84)))),(2,59)),60);
 562: 1 -14395.0752 -14404.81885 (0,((((((((((((1,92),(((48,49),142),(50,138))),143),(((103,136),(119,(126,141))),144)),56),(((((3,4),(((((((13,14),32),((33,34),(45,46))),((((19,20),(35,(42,43))),(26,44)),27)),((36,37),38)),(40,41)),(30,31))),((((5,((((11,12),((16,18),39)),23),(21,22))),(24,25)),(55,145)),((15,17),139))),(57,58)),((8,9),(51,53)))),((28,29),(52,54))),((6,7),10)),47),63),((61,62),(((((((((((64,108),115),(112,116)),(((106,107),(130,131)),(113,114))),111),((((67,68),81),((((69,(132,133)),102),85),((93,95),(94,96)))),(79,80))),((72,(78,(104,105))),((((82,101),(120,127)),(100,122)),((90,91),137)))),83),(((65,66),((71,((88,89),(128,(134,135)))),((76,(86,(109,110))),87))),(98,99))),(((70,(123,124)),97),(77,140))),((((((73,74),129),75),((117,121),118)),125),84)))),(2,59)),60);
 563: 1 -13817.97656 -14429.22945 (0,((((((((((1,92),(((48,49),142),(50,138))),(57,58)),((28,29),(52,54))),(((56,63),143),(((103,136),(119,(126,141))),144))),((6,7),10)),(((((((5,((11,12),((16,18),39))),23),(21,22)),(24,25)),((15,17),((55,145),139))),(((((((13,14),32),((33,34),(45,46))),((((19,20),(35,(42,43))),(26,44)),27)),((36,37),38)),(40,41)),(30,31))),((8,9),(51,53)))),((3,4),47)),((61,62),((((((((((64,108),115),(112,116)),(((106,107),(130,131)),(113,114))),111),((((67,81),68),((((69,(132,133)),102),85),((93,95),(94,96)))),(79,80))),((72,(78,(104,105))),(((((82,101),(120,127)),122),100),((90,91),137)))),((((70,(123,124)),97),83),(77,140))),(((65,66),((71,((88,89),(128,(134,135)))),((76,87),(86,(109,110))))),(98,99))),((73,74),(75,(((84,125),(117,(118,121))),129)))))),(2,59)),60);
 564: 1 -13362.58008 -14400.59828 (0,((((((((((1,92),(((48,49),142),(50,138))),143),(((103,136),(119,(126,141))),144)),(((((3,4),(((((13,14),32),((33,34),(45,46))),((((((19,20),(35,(42,43))),(26,44)),27),((36,37),38)),(40,41))),(30,31))),((((5,((((11,12),((16,18),39)),(21,22)),23)),(24,25)),(55,145)),((15,17),139))),((((8,9),(51,53)),(57,58)),56)),((28,29),(52,54)))),((6,7),10)),47),63),((61,62),((((((((((64,108),115),(112,116)),(((106,107),(130,131)),(113,114))),111),(((((67,68),81),(85,((93,95),(94,96)))),((69,(132,133)),102)),(79,80))),((72,(78,(104,105))),((((82,101),(120,127)),(100,122)),((90,91),137)))),(((((70,123),124),97),83),(77,140))),(((65,66),((71,((88,89),(128,(134,135)))),((76,(86,(109,110))),87))),(98,99))),((((((73,74),75),129),((117,121),118)),125),84)))),(2,59)),60);
 565: 1 -13109.37109 -14444.79216 (0,((((((((((1,92),(((48,49),142),(50,138))),(52,54)),((((103,136),(119,(126,141))),144),143)),((6,7),10)),((((8,9),(51,53)),(((15,17),(28,29)),56)),(57,58))),(((((5,((11,12),((16,18),39))),((21,22),23)),(24,25)),(((((((13,14),32),((33,34),(45,46))),((((19,20),(35,(42,43))),(26,44)),27)),((36,37),38)),(40,41)),(30,31))),((55,145),139))),((3,4),(47,63))),((61,62),((((((((((64,108),(112,116)),115),(((106,107),(130,131)),(113,114))),111),((((67,81),68),((((69,(132,133)),102),85),((93,95),(94,96)))),(79,80))),((72,(78,(104,105))),((((82,101),(120,127)),(100,122)),((90,91),137)))),(((((70,123),124),97),(77,140)),83)),(((65,66),((71,((88,89),(128,(134,135)))),((76,87),(86,(109,110))))),(98,99))),(((73,74),(((84,125),((117,118),121)),129)),75)))),(2,59)),60);
 566: 2 -14073.1084 -14395.10974 (0,(((((((((((1,92),(((48,49),142),(50,138))),143),(((103,136),(119,(126,141))),144)),((((3,4),(((((((13,14),32),((33,34),(45,46))),((((19,20),(35,(42,43))),(26,44)),27)),((36,37),38)),(40,41)),(30,31))),((((((5,((11,12),((16,18),39))),23),(21,22)),(24,25)),(55,145)),((15,17),139))),((((8,9),(51,53)),(57,58)),56))),((28,29),(52,54))),((6,7),10)),47),63),((61,62),(((((((((((64,108),115),(112,116)),(((106,107),(130,131)),(113,114))),111),((((67,81),68),((((69,(132,133)),102),85),((93,95),(94,96)))),(79,80))),((72,(78,(104,105))),((((82,101),(120,127)),(100,122)),(83,((90,91),137))))),(70,(123,124))),(((65,66),((71,((88,89),(128,(134,135)))),((76,(86,(109,110))),87))),(98,99))),((77,140),97)),((((((73,74),129),75),((117,118),121)),125),84)))),(2,59)),60);
 567: 1 -13134.16602 -14406.46235 (0,(((((((((1,92),(((48,49),142),(50,138))),((((103,136),(119,(126,141))),144),143)),(((((3,4),(((((((13,14),32),((33,34),(45,46))),((((19,20),(35,(42,43))),(26,44)),27)),((36,37),38)),(40,41)),(30,31))),(((((5,((11,12),((16,18),39))),23),(21,22)),(24,25)),(55,145))),((15,17),139)),((((8,9),(51,53)),56),(57,58)))),((28,29),(52,54))),((6,7),10)),(((61,62),(((((((((((64,108),115),(112,116)),111),(113,114)),((106,107),(130,131))),(((((67,68),81),(85,((93,95),(94,96)))),((69,(132,133)),102)),(79,80))),((72,(78,(104,105))),((((82,101),(120,127)),(100,122)),(83,((90,91),137))))),(70,(123,124))),((((65,66),((71,((88,89),(128,(134,135)))),((76,(86,(109,110))),87))),(98,99)),((77,140),97))),(((((73,74),129),75),(((117,121),118),125)),84))),63)),47),(2,59)),60);
 568: 1 -15420.8584 -14397.53896 (0,((((((((((1,92),(((48,49),142),(50,138))),143),(((103,136),(119,(126,141))),144)),((((((3,4),(((((((13,14),32),((33,34),(45,46))),((((19,20),(35,(42,43))),(26,44)),27)),((36,37),38)),(40,41)),(30,31))),((((5,((((11,12),((16,18),39)),23),(21,22))),(24,25)),(55,145)),((15,17),139))),(57,58)),((8,9),(51,53))),56)),((28,29),(52,54))),((6,7),10)),(47,63)),((61,62),(((((((((((64,108),115),(112,116)),(((106,107),(130,131)),(113,114))),111),((((67,68),81),((((69,(132,133)),102),85),((93,95),(94,96)))),(79,80))),((72,(78,(104,105))),(((((82,101),(120,127)),100),122),((90,91),137)))),83),(((65,66),((71,((88,89),(128,(134,135)))),((76,(86,(109,110))),87))),(98,99))),((((70,123),124),97),(77,140))),((((((73,74),129),75),((117,121),118)),125),84)))),(2,59)),60);
 569: 1 -14523.90234 -14405.05858 (0,(((((((((((1,92),(((48,49),142),(50,138))),143),((((3,4),(((((((((((13,14),32),((33,34),(45,46))),27),(35,(42,43))),(19,20)),44),26),((36,37),38)),(40,41)),(30,31))),((((((5,((11,12),((16,18),39))),23),(21,22)),(24,25)),(55,145)),((15,17),139))),((((8,9),(51,53)),56),(57,58)))),(((103,136),(119,(126,141))),144)),((28,29),(52,54))),((6,7),10)),47),63),((61,62),(((((((((((64,108),115),(112,116)),111),(113,114)),((106,107),(130,131))),(((((67,68),81),(85,((93,95),(94,96)))),((69,(132,133)),102)),(79,80))),((72,(78,(104,105))),((((82,101),(120,127)),(100,122)),(83,((90,91),137))))),(70,(123,124))),((((65,66),((71,((88,89),(128,(134,135)))),((76,(86,(109,110))),87))),(98,99)),((77,140),97))),(((((73,74),129),75),(((117,121),118),125)),84)))),(2,59)),60);
 570: 1 -14093.64453 -14398.92853 (0,((((((((((1,92),(((48,49),142),(50,138))),143),(((103,136),(119,(126,141))),144)),((((((((3,4),(((((13,14),((33,34),(45,46))),32),(((((19,20),(35,(42,43))),(26,44)),27),(((36,37),38),(40,41)))),(30,31))),(((((5,((11,12),((16,18),39))),23),(21,22)),(24,25)),(55,145))),((15,17),139)),((8,9),(51,53))),(57,58)),56),((28,29),(52,54)))),((6,7),10)),47),63),((61,62),((((((((((64,108),115),(112,116)),(((106,107),(130,131)),(113,114))),111),(((((67,68),81),(85,((93,95),(94,96)))),((69,(132,133)),102)),(79,80))),((72,(78,(104,105))),((((82,101),(120,127)),(100,122)),((90,91),137)))),((((70,(123,124)),97),83),(77,140))),(((65,66),((71,((88,89),(128,(134,135)))),((76,(86,(109,110))),87))),(98,99))),((((((73,74),129),75),((117,118),121)),125),84)))),(2,59)),60);
 571: 1 -15333.54688 -14395.15653 (0,(((((((((((1,92),(((48,49),142),(50,138))),143),((((3,4),(((((((13,14),32),((33,34),(45,46))),((((19,20),(35,(42,43))),(26,44)),27)),((36,37),38)),(40,41)),(30,31))),((((((5,((11,12),((16,18),39))),23),(21,22)),(24,25)),(55,145)),((15,17),139))),((((8,9),(51,53)),56),(57,58)))),(((103,136),(119,(126,141))),144)),((28,29),(52,54))),((6,7),10)),47),63),((61,62),((((((((((64,108),115),(112,116)),(((106,107),(130,131)),(113,114))),111),(((((67,68),81),(85,((93,95),(94,96)))),((69,(132,133)),102)),(79,80))),((72,(78,(104,105))),(((((82,101),(120,127)),122),100),((90,91),137)))),((((70,(123,124)),97),83),(77,140))),(((65,66),((71,((88,89),(128,(134,135)))),(76,((86,(109,110)),87)))),(98,99))),((((((73,74),129),75),((117,121),118)),125),84)))),(2,59)),60);
 572: 1 -15532.23242 -14406.50306 (0,((((((((((1,92),(((48,49),142),(50,138))),((((103,136),(119,(126,141))),144),143)),((((3,4),(((((13,14),((33,34),(45,46))),32),(((((19,20),(35,(42,43))),(26,44)),27),(((36,37),38),(40,41)))),(30,31))),((((((5,((11,12),((16,18),39))),23),(21,22)),(24,25)),(55,145)),((15,17),139))),((((8,9),(51,53)),56),(57,58)))),((28,29),(52,54))),((6,7),10)),47),63),((61,62),((((((((((64,108),115),(112,116)),(((106,107),(130,131)),(113,114))),111),(79,80)),((72,(78,(104,105))),((((82,101),(120,127)),(100,122)),((90,91),137)))),(((((67,81),68),85),((69,(132,133)),102)),((93,95),(94,96)))),((((65,66),((71,((88,89),(128,(134,135)))),((76,(86,(109,110))),87))),(98,99)),(((((70,123),124),97),83),(77,140)))),((((((73,74),75),129),((117,121),118)),125),84)))),(2,59)),60);
 573: 4 -13372.81641 -14394.05096 (0,(((((((((((1,92),(((48,49),142),(50,138))),143),(((103,136),(119,(126,141))),144)),((((((3,4),(((((13,14),((33,34),(45,46))),32),(((((19,20),(35,(42,43))),(26,44)),27),(((36,37),38),(40,41)))),(30,31))),((((((5,((11,12),((16,18),39))),23),(21,22)),(24,25)),(55,145)),((15,17),139))),((8,9),(51,53))),(57,58)),56)),((28,29),(52,54))),((6,7),10)),47),63),((61,62),((((((((((64,108),115),(112,116)),(((106,107),(130,131)),(113,114))),111),(((((67,68),81),(((69,(132,133)),102),85)),((93,95),(94,96))),(79,80))),((72,(78,(104,105))),((((82,101),(120,127)),(100,122)),((90,91),137)))),((((70,(123,124)),97),83),(77,140))),(((65,66),((71,((88,89),(128,(134,135)))),((76,(86,(109,110))),87))),(98,99))),((((((73,74),129),75),((117,118),121)),125),84)))),(2,59)),60);
 574: 3 -14863.07227 -14400.94734 (0,(((((((((((1,92),(((48,49),142),(50,138))),143),(((103,136),(119,(126,141))),144)),((((((3,4),(((((((13,14),32),((33,34),(45,46))),((((19,20),(35,(42,43))),(26,44)),27)),((36,37),38)),(40,41)),(30,31))),(((((5,((11,12),((16,18),39))),23),(21,22)),(24,25)),((15,17),((55,145),139)))),(57,58)),((8,9),(51,53))),56)),((28,29),(52,54))),((6,7),10)),47),63),((61,62),((((((((((64,108),115),(112,116)),(((106,107),(130,131)),(113,114))),111),((72,(78,(104,105))),((((82,101),(120,127)),(100,122)),(83,((90,91),137))))),(((((67,68),81),(85,((93,95),(94,96)))),((69,(132,133)),102)),(79,80))),(70,(123,124))),((((65,66),((71,((88,89),(128,(134,135)))),((76,(86,(109,110))),87))),(98,99)),((77,140),97))),(((((73,74),129),75),(((117,118),121),125)),84)))),(2,59)),60);
 575: 2 -14100.21387 -14405.02511 (0,(((((((((((1,92),(50,138)),((48,49),142)),143),(((103,136),(119,(126,141))),144)),((((3,4),(((((((13,14),32),((33,34),(45,46))),((((19,20),(35,(42,43))),(26,44)),27)),((36,37),38)),(40,41)),(30,31))),((((((5,((11,12),((16,18),39))),23),(21,22)),(24,25)),(55,145)),((15,17),139))),((((8,9),(51,53)),56),(57,58)))),((28,29),(52,54))),((6,7),10)),(((61,62),((((((((((((((64,108),115),(112,116)),111),(113,114)),((106,107),(130,131))),(((((67,81),68),(85,((93,95),(94,96)))),((69,(132,133)),102)),(79,80))),((70,123),124)),((72,(78,(104,105))),((((82,101),(120,127)),(100,122)),((90,91),137)))),83),(77,140)),(((65,66),((71,((88,89),(128,(134,135)))),((76,(86,(109,110))),87))),(98,99))),97),((((((73,74),129),75),((117,121),118)),125),84))),63)),47),(2,59)),60);
 576: 1 -14313.78613 -14399.7413 (0,(((((((((((1,92),(((48,49),142),(50,138))),143),(((103,136),(119,(126,141))),144)),((((((3,4),(((((13,14),((33,34),(45,46))),32),(((((19,20),(26,44)),(35,(42,43))),27),(((36,37),38),(40,41)))),(30,31))),((((((5,((11,12),((16,18),39))),23),(21,22)),(24,25)),(55,145)),((15,17),139))),((8,9),(51,53))),(57,58)),56)),((28,29),(52,54))),((6,7),10)),47),63),((61,62),((((((((((64,108),115),(112,116)),(((106,107),(130,131)),(113,114))),111),((((67,68),81),((((69,(132,133)),102),85),((93,95),(94,96)))),(79,80))),((72,(78,(104,105))),((((82,101),(120,127)),(100,122)),(83,((90,91),137))))),(70,(123,124))),(((((65,66),((71,((88,89),(128,(134,135)))),(((76,(109,110)),86),87))),(98,99)),97),(77,140))),((((((73,74),75),129),((117,121),118)),125),84)))),(2,59)),60);
 577: 1 -14786.63965 -14413.31488 (0,((((((((((1,92),(((48,49),142),(50,138))),((((103,136),(119,(126,141))),144),143)),(((3,4),(((((((13,14),32),((33,34),(45,46))),((((19,20),(35,(42,43))),(26,44)),27)),((36,37),38)),(40,41)),(30,31))),(((((((((5,((11,12),((16,18),39))),23),(21,22)),(24,25)),(55,145)),((15,17),139)),((8,9),(51,53))),(57,58)),56))),((28,29),(52,54))),((6,7),10)),63),47),((61,62),((((((((((64,108),115),(112,116)),((106,107),((113,114),(130,131)))),111),((((67,68),81),((((69,(132,133)),102),85),((93,95),(94,96)))),(79,80))),(70,(123,124))),((72,(78,(104,105))),((((82,101),(120,127)),(100,122)),(83,((90,91),137))))),((((65,66),((71,((88,89),(128,(134,135)))),((76,(86,(109,110))),87))),(98,99)),((77,140),97))),((((((73,74),75),129),((117,121),118)),125),84)))),(2,59)),60);
 578: 1 -13528.76562 -14396.41167 (0,(((((((((((1,92),(((48,49),142),(50,138))),143),(((103,136),(119,(126,141))),144)),((((((3,4),(((((((13,14),32),((33,34),(45,46))),((((19,20),(35,(42,43))),(26,44)),27)),((36,37),38)),(40,41)),(30,31))),((((((5,((11,12),((16,18),39))),23),(21,22)),(24,25)),(55,145)),((15,17),139))),((8,9),(51,53))),(57,58)),56)),((28,29),(52,54))),((6,7),10)),47),63),((61,62),(((((((((((64,108),115),(112,116)),111),(113,114)),((106,107),(130,131))),(((((67,81),68),(85,((93,95),(94,96)))),((69,(132,133)),102)),(79,80))),((72,(78,(104,105))),((((82,101),(120,127)),(100,122)),((90,91),137)))),((((70,(123,124)),97),83),(77,140))),(((65,66),((71,((88,89),(128,(134,135)))),(76,((86,(109,110)),87)))),(98,99))),((((((73,74),129),75),(117,(118,121))),125),84)))),(2,59)),60);
 579: 1 -15103.65039 -14403.54428 (0,((((((1,92),(((48,49),142),(50,138))),((((103,136),(119,(126,141))),144),143)),(((((6,7),10),(((61,62),((((((((((64,108),115),(112,116)),(((106,107),(130,131)),(113,114))),111),((((((67,68),81),((93,95),(94,96))),85),((69,(132,133)),102)),(79,80))),((72,(78,(104,105))),(((82,101),((100,122),(120,127))),((90,91),137)))),((((70,(123,124)),97),83),(77,140))),(((65,66),((71,((88,89),(128,(134,135)))),((76,(86,(109,110))),87))),(98,99))),((((((73,74),75),129),((117,121),118)),125),84))),63)),47),((28,29),(52,54)))),((((((3,4),(((((((13,14),32),((33,34),(45,46))),((((19,20),(35,(42,43))),(26,44)),27)),((36,37),38)),(40,41)),(30,31))),(((((5,((11,12),((16,18),39))),23),(21,22)),(24,25)),((15,17),((55,145),139)))),(57,58)),((8,9),(51,53))),56)),(2,59)),60);
 580: 1 -14128.3252 -14423.22027 (0,((((((((((((1,92),(((48,49),142),(50,138))),(57,58)),((28,29),(52,54))),((6,7),10)),((((103,136),(119,(126,141))),144),143)),(((8,9),(51,53)),56)),((((5,((((11,12),((16,18),39)),(21,22)),23)),(24,25)),(((15,17),139),(55,145))),(((((((13,14),32),((33,34),(45,46))),((((19,20),(35,(42,43))),(26,44)),27)),((36,37),38)),(40,41)),(30,31)))),((3,4),47)),63),((61,62),((((((((((64,108),115),(112,116)),111),(((106,107),(130,131)),(113,114))),((((67,68),81),((((69,(132,133)),102),85),((93,95),(94,96)))),(79,80))),((72,(78,(104,105))),(((((82,101),(120,127)),122),100),((90,91),137)))),((((70,(123,124)),97),83),(77,140))),(((65,66),((71,((88,89),(128,(134,135)))),((76,87),(86,(109,110))))),(98,99))),((73,74),(75,(((84,125),((117,118),121)),129)))))),(2,59)),60);
 581: 1 -13804.5625 -14400.08167 (0,((((((((((1,92),(((48,49),142),(50,138))),((((103,136),(119,(126,141))),144),143)),((((3,4),(((((((13,14),32),((33,34),(45,46))),((((19,20),(35,(42,43))),(26,44)),27)),((36,37),38)),(40,41)),(30,31))),((((((5,((11,12),((16,18),39))),23),(21,22)),(24,25)),(55,145)),((15,17),139))),((((8,9),(51,53)),56),(57,58)))),((28,29),(52,54))),((6,7),10)),47),63),((61,62),((((((((64,108),115),(112,116)),(((106,107),(130,131)),(113,114))),111),(((((67,68),81),(85,((93,95),(94,96)))),((69,(132,133)),102)),(79,80))),((70,(123,124)),((72,(78,(104,105))),((((82,101),(120,127)),(100,122)),(83,((90,91),137)))))),(((((65,66),((71,((88,89),(128,(134,135)))),((76,(86,(109,110))),87))),(98,99)),((77,140),97)),(((((73,74),129),75),(((117,121),118),125)),84))))),(2,59)),60);
 582: 1 -13564.9668 -14406.21122 (0,((((((1,92),(((48,49),142),(50,138))),((((103,136),(119,(126,141))),144),143)),((((6,7),10),(47,(((61,62),((((((((((64,108),115),(112,116)),(((106,107),(130,131)),(113,114))),111),(((((67,81),68),(85,((93,95),(94,96)))),((69,(132,133)),102)),(79,80))),((72,(78,(104,105))),(((82,101),((100,122),(120,127))),((90,91),137)))),((((70,(123,124)),97),83),(77,140))),(((65,66),((71,((88,89),(128,(134,135)))),((76,(86,(109,110))),87))),(98,99))),(((((73,74),129),75),(((117,118),121),125)),84))),63))),((28,29),(52,54)))),(((((3,4),(((((((13,14),32),((33,34),(45,46))),((((19,20),(35,(42,43))),(26,44)),27)),((36,37),38)),(40,41)),(30,31))),((((((5,((11,12),((16,18),39))),23),(21,22)),(24,25)),((15,17),((55,145),139))),((8,9),(51,53)))),(57,58)),56)),(2,59)),60);
 583: 1 -14288.9707 -14445.25305 (0,(((((((((((((1,92),(((48,49),142),(50,138))),(57,58)),143),(((103,136),(119,144)),(126,141))),(((8,9),(51,53)),(52,54))),((6,7),10)),(56,63)),((15,17),(28,29))),((((((5,((11,12),((16,18),39))),23),(21,22)),(24,25)),((55,145),139)),(((((((13,14),32),((33,34),(45,46))),((((19,20),(35,(42,43))),(26,44)),27)),((36,37),38)),(40,41)),(30,31)))),((3,4),47)),((61,62),((((((((((64,108),115),(112,116)),(((106,107),(130,131)),(113,114))),111),(((((67,81),68),(((69,(132,133)),102),85)),((93,95),(94,96))),(79,80))),((72,(78,(104,105))),((((82,101),(120,127)),(100,122)),((90,91),137)))),((((70,(123,124)),97),83),(77,140))),(((65,66),((71,((88,89),(128,(134,135)))),((76,(86,(109,110))),87))),(98,99))),(((((73,74),129),75),(((117,118),121),125)),84)))),(2,59)),60);
 584: 1 -14633.56836 -14399.06635 (0,(((((((((1,92),(((48,49),142),(50,138))),143),(((103,136),(119,(126,141))),144)),(((((3,4),(((((13,14),((33,34),(45,46))),32),(((((19,20),(35,(42,43))),(26,44)),27),(((36,37),38),(40,41)))),(30,31))),(((((5,((11,12),((16,18),39))),23),(21,22)),(24,25)),((15,17),((55,145),139)))),((((8,9),(51,53)),(57,58)),56)),((28,29),(52,54)))),((6,7),10)),47),(((61,62),((((((((((64,108),115),(112,116)),(((106,107),(130,131)),(113,114))),111),(((((67,68),81),(85,((93,95),(94,96)))),((69,(132,133)),102)),(79,80))),((72,(78,(104,105))),((((82,101),(120,127)),(100,122)),((90,91),137)))),(((((70,123),124),97),83),(77,140))),(((65,66),((71,((88,89),(128,(134,135)))),((76,(86,(109,110))),87))),(98,99))),((((((73,74),75),129),((117,118),121)),125),84))),63)),(2,59)),60);
 585: 1 -15010.72461 -14406.67627 (0,((((((((((1,92),(((48,49),142),(50,138))),143),(((103,136),(119,(126,141))),144)),((((3,4),(((((((13,14),32),((33,34),(45,46))),((((19,20),(35,(42,43))),(26,44)),27)),((36,37),38)),(40,41)),(30,31))),((((((5,((11,12),((16,18),39))),23),(21,22)),(24,25)),(55,145)),((15,17),139))),((((8,9),(51,53)),(57,58)),56))),((28,29),(52,54))),((6,7),10)),47),(((61,62),(((((((((64,108),115),(112,116)),111),(((106,107),(130,131)),(113,114))),(((((67,81),68),(85,((93,95),(94,96)))),((69,(132,133)),102)),(79,80))),((((65,66),((71,((88,89),(128,(134,135)))),((76,87),(86,(109,110))))),(98,99)),((72,(78,(104,105))),(((((82,101),(120,127)),122),100),((90,91),137))))),(((70,(123,124)),(77,140)),(83,97))),((((((73,74),75),129),((117,118),121)),125),84))),63)),(2,59)),60);
 586: 1 -14646.52832 -14406.98573 (0,(((((1,92),(((48,49),142),(50,138))),((((((((3,4),(((((((13,14),32),((33,34),(45,46))),((((19,20),(35,(42,43))),(26,44)),27)),((36,37),38)),(40,41)),(30,31))),((((((5,((11,12),((16,18),39))),23),(21,22)),(24,25)),(55,145)),((15,17),139))),((((8,9),(51,53)),56),(57,58))),((28,29),(52,54))),((((6,7),10),63),47)),(((103,136),(119,(126,141))),144)),143)),((61,62),(((((((((((64,108),115),(112,116)),(((106,107),(130,131)),(113,114))),111),(((((67,68),81),(85,((93,95),(94,96)))),((69,(132,133)),102)),(79,80))),((72,(78,(104,105))),((((82,101),(120,127)),(100,122)),((90,91),137)))),(((70,(123,124)),83),(77,140))),97),(((65,66),((71,((88,89),(128,(134,135)))),((76,(86,(109,110))),87))),(98,99))),((73,74),((75,(84,(((117,121),118),125))),129))))),(2,59)),60);
 587: 1 -14274.88672 -14396.93148 (0,((((((((((1,92),(((48,49),142),(50,138))),((((103,136),(119,(126,141))),144),143)),((((3,4),(((((13,14),((33,34),(45,46))),32),(((((19,20),(35,(42,43))),(26,44)),27),(((36,37),38),(40,41)))),(30,31))),((((((5,((11,12),((16,18),39))),23),(21,22)),(24,25)),(55,145)),((15,17),139))),((((8,9),(51,53)),56),(57,58)))),((28,29),(52,54))),((6,7),10)),47),63),((61,62),((((((((((64,108),115),(112,116)),(((106,107),(130,131)),(113,114))),111),((72,(78,(104,105))),((((82,101),(120,127)),(100,122)),((90,91),137)))),((((67,81),68),((((69,(132,133)),102),85),((93,95),(94,96)))),(79,80))),((((70,(123,124)),97),83),(77,140))),(((65,66),((71,((88,89),(128,(134,135)))),((76,(86,(109,110))),87))),(98,99))),((((((73,74),75),129),((117,121),118)),125),84)))),(2,59)),60);
 588: 1 -14109.2041 -14408.65269 (0,((((((((((1,92),(((48,49),142),(50,138))),((((103,136),(119,(126,141))),144),143)),((((3,4),((((((((((13,14),32),((33,34),(45,46))),27),((19,20),(35,(42,43)))),44),26),((36,37),38)),(40,41)),(30,31))),((((((5,((11,12),((16,18),39))),23),(21,22)),(24,25)),(55,145)),((15,17),139))),((((8,9),(51,53)),56),(57,58)))),((28,29),(52,54))),((6,7),10)),47),63),((61,62),((((((((((64,108),115),(112,116)),111),(113,114)),((106,107),(130,131))),(((((67,68),81),(85,((93,95),(94,96)))),((69,(132,133)),102)),(79,80))),((72,(78,(104,105))),((((82,101),(120,127)),(100,122)),(83,((90,91),137))))),(70,(123,124))),(((((65,66),((71,((88,89),(128,(134,135)))),((76,(86,(109,110))),87))),(98,99)),((77,140),97)),(((((73,74),129),75),((117,(118,121)),125)),84))))),(2,59)),60);
 589: 1 -14486.22656 -14411.96738 (0,(((((((((((1,92),(((48,49),142),(50,138))),((((103,136),(119,(126,141))),144),143)),((6,7),10)),(((((3,4),((((((13,14),(45,46)),(33,34)),32),(((((19,20),(35,(42,43))),(26,44)),27),(((36,37),38),(40,41)))),(30,31))),((((((5,((11,12),((16,18),39))),23),(21,22)),(24,25)),(55,145)),((15,17),139))),((8,9),(51,53))),(57,58))),((28,29),(52,54))),56),47),63),((61,62),((((((((((64,108),115),(112,116)),(((106,107),(130,131)),(113,114))),111),((((67,81),68),((((69,(132,133)),102),85),((93,95),(94,96)))),(79,80))),((72,(78,(104,105))),((((82,101),(120,127)),(100,122)),((90,91),137)))),(((((70,123),124),97),83),(77,140))),(((65,66),((71,((88,89),(128,(134,135)))),((76,(86,(109,110))),87))),(98,99))),((((((73,74),129),75),125),((117,121),118)),84)))),(2,59)),60);
 590: 1 -14032.11523 -14400.8765 (0,(((((((((1,92),(((48,49),142),(50,138))),143),(((103,136),(119,(126,141))),144)),(((((((3,4),(((((13,14),((33,34),(45,46))),32),(((((19,20),(35,(42,43))),(26,44)),27),(((36,37),38),(40,41)))),(30,31))),((((((5,(11,(12,((16,18),39)))),23),(21,22)),(24,25)),(55,145)),((15,17),139))),((8,9),(51,53))),(57,58)),56),((28,29),(52,54)))),((6,7),10)),(47,63)),((61,62),((((((((((64,108),115),(112,116)),(((106,107),(130,131)),(113,114))),111),(((((67,68),81),(85,((93,95),(94,96)))),((69,(132,133)),102)),(79,80))),((72,(78,(104,105))),((((82,101),(120,127)),(100,122)),((90,91),137)))),((((70,(123,124)),97),83),(77,140))),((((((73,74),75),129),(117,(118,121))),125),84)),(((65,66),((71,((88,89),(128,(134,135)))),((76,(86,(109,110))),87))),(98,99))))),(2,59)),60);
 591: 1 -14901.72949 -14397.53132 (0,((((((((((1,92),(((48,49),142),(50,138))),((((103,136),(119,(126,141))),144),143)),((((((3,4),(((((13,14),((33,34),(45,46))),32),(((((19,20),(26,44)),(35,(42,43))),27),(((36,37),38),(40,41)))),(30,31))),((((((5,((11,12),((16,18),39))),23),(21,22)),(24,25)),(55,145)),((15,17),139))),((8,9),(51,53))),(57,58)),56)),((28,29),(52,54))),((6,7),10)),47),63),((61,62),((((((((((64,108),115),(112,116)),(((106,107),(130,131)),(113,114))),111),((((67,68),81),((((69,(132,133)),102),85),((93,95),(94,96)))),(79,80))),((72,(78,(104,105))),((((82,101),(120,127)),(100,122)),(83,((90,91),137))))),(70,(123,124))),(((((65,66),((71,((88,89),(128,(134,135)))),((76,(86,(109,110))),87))),(98,99)),97),(77,140))),((((((73,74),75),129),((117,121),118)),125),84)))),(2,59)),60);
 592: 2 -14252.78711 -14399.40184 (0,((((((1,92),(((48,49),142),(50,138))),((((103,136),(119,(126,141))),144),143)),((((6,7),10),(47,(((61,62),((((((((((64,108),115),(112,116)),(((106,107),(130,131)),(113,114))),111),((((67,68),81),(((69,(132,133)),102),(85,((93,95),(94,96))))),(79,80))),((72,(78,(104,105))),(((82,101),((100,122),(120,127))),((90,91),137)))),((((70,(123,124)),97),83),(77,140))),(((65,66),((71,((88,89),(128,(134,135)))),((76,(86,(109,110))),87))),(98,99))),((((((73,74),129),75),((117,118),121)),125),84))),63))),((28,29),(52,54)))),((((((3,4),(((((((13,14),32),((33,34),(45,46))),((((19,20),(35,(42,43))),(26,44)),27)),((36,37),38)),(40,41)),(30,31))),(((((5,((11,12),((16,18),39))),23),(21,22)),(24,25)),((15,17),((55,145),139)))),((8,9),(51,53))),(57,58)),56)),(2,59)),60);
 593: 2 -14840.79688 -14400.96053 (0,(((((((((((1,92),(((48,49),142),(50,138))),143),(((103,136),(119,(126,141))),144)),((((3,4),(((((((13,14),32),((33,34),(45,46))),((((19,20),(35,(42,43))),(26,44)),27)),((36,37),38)),(40,41)),(30,31))),((((((5,((11,12),((16,18),39))),23),(21,22)),(24,25)),(55,145)),((15,17),139))),((((8,9),(51,53)),(57,58)),56))),((28,29),(52,54))),((6,7),10)),47),63),((61,62),((((((((64,108),115),(112,116)),(((106,107),(130,131)),(113,114))),111),(((((67,81),68),(((69,(132,133)),102),85)),((93,95),(94,96))),(79,80))),((72,(78,(104,105))),((((82,101),(120,127)),(100,122)),((90,91),137)))),((((65,66),((71,((88,89),(128,(134,135)))),((76,(86,(109,110))),87))),(98,99)),(((((70,(123,124)),97),83),(77,140)),(((((73,74),75),129),(((117,118),121),125)),84)))))),(2,59)),60);
 594: 2 -13443.2998 -14397.1491 (0,(((((((((((1,92),(((48,49),142),(50,138))),143),(((103,136),(119,(126,141))),144)),((((3,4),(((((((13,14),32),((33,34),(45,46))),((((19,20),(35,(42,43))),(26,44)),27)),((36,37),38)),(40,41)),(30,31))),((((((5,((11,12),((16,18),39))),23),(21,22)),(24,25)),(55,145)),((15,17),139))),((((8,9),(51,53)),(57,58)),56))),((28,29),(52,54))),((6,7),10)),47),63),((61,62),(((((((((((64,108),115),(112,116)),(((106,107),(130,131)),(113,114))),111),(79,80)),(((67,81),68),((((69,(132,133)),102),85),((93,95),(94,96))))),((72,(78,(104,105))),((((82,101),(120,127)),(100,122)),(83,((90,91),137))))),(70,(123,124))),((((65,66),((71,((88,89),(128,(134,135)))),((76,(86,(109,110))),87))),(98,99)),((77,140),97))),((((((73,74),129),75),((117,118),121)),125),84)))),(2,59)),60);
 595: 1 -14519.02637 -14404.2111 (0,(((((((((((1,92),(((48,49),142),(50,138))),143),((((3,4),(((((13,14),((33,34),(45,46))),32),(((((19,20),(35,(42,43))),(26,44)),27),(((36,37),38),(40,41)))),(30,31))),((((((5,((11,12),((16,18),39))),23),(21,22)),(24,25)),(55,145)),((15,17),139))),(((8,9),(51,53)),(57,58)))),(((103,136),(119,(126,141))),144)),((6,7),10)),((28,29),(52,54))),56),47),(((61,62),((((((((((64,108),115),(112,116)),(((106,107),(130,131)),(113,114))),111),((((67,68),81),((((69,(132,133)),102),85),((93,95),(94,96)))),(79,80))),((72,(78,(104,105))),((((82,101),(120,127)),(100,122)),((90,91),137)))),((((70,(123,124)),97),83),(77,140))),(((65,66),((71,((88,89),(128,(134,135)))),((76,(86,(109,110))),87))),(98,99))),(((((73,74),75),129),(((117,118),121),125)),84))),63)),(2,59)),60);
 596: 1 -14947.80371 -14403.09279 (0,(((((((((((1,92),(((48,49),142),(50,138))),143),(((103,136),(119,(126,141))),144)),((((((3,4),(((((13,14),((33,34),(45,46))),32),(((((19,20),(26,44)),(35,(42,43))),27),(((36,37),38),(40,41)))),(30,31))),((((((5,((11,12),((16,18),39))),23),(21,22)),(24,25)),(55,145)),((15,17),139))),((8,9),(51,53))),(57,58)),56)),((28,29),(52,54))),((6,7),10)),47),63),((61,62),(((((((((((64,108),115),(112,116)),(((106,107),(130,131)),(113,114))),111),((((67,68),81),((((69,(132,133)),102),85),((93,95),(94,96)))),(79,80))),((((82,101),(120,127)),(100,122)),(83,((90,91),137)))),(72,(78,(104,105)))),(70,(123,124))),(((((65,66),((71,((88,89),(128,(134,135)))),((76,(86,(109,110))),87))),(98,99)),97),(77,140))),((((((73,74),75),129),((117,121),118)),125),84)))),(2,59)),60);
 597: 4 -14665.91211 -14401.55329 (0,((((((((((1,92),(((48,49),142),(50,138))),((((103,136),(119,(126,141))),144),143)),((((3,4),(((((((13,14),32),((33,34),(45,46))),((((19,20),(35,(42,43))),(26,44)),27)),((36,37),38)),(40,41)),(30,31))),((((((5,((11,12),((16,18),39))),23),(21,22)),(24,25)),(55,145)),((15,17),139))),((((8,9),(51,53)),56),(57,58)))),((28,29),(52,54))),((6,7),10)),47),63),((61,62),((((((((((64,108),115),(112,116)),(((106,107),(130,131)),(113,114))),111),(70,(123,124))),(((((67,68),81),(85,((93,95),(94,96)))),((69,(132,133)),102)),(79,80))),((72,(78,(104,105))),(((((82,101),(120,127)),122),100),(83,((90,91),137))))),((((65,66),((71,((88,89),(128,(134,135)))),(((76,87),86),(109,110)))),(77,140)),(97,(98,99)))),(((((73,74),129),75),(((117,121),118),125)),84)))),(2,59)),60);
 598: 1 -14893.24316 -14405.13498 (0,((((((((((1,92),(((48,49),142),(50,138))),143),(((103,136),(119,(126,141))),144)),((((3,4),(((((((13,14),32),((33,34),(45,46))),((((19,20),(35,(42,43))),(26,44)),27)),((36,37),38)),(40,41)),(30,31))),(((((5,((11,12),((16,18),39))),23),(21,22)),(24,25)),((15,17),((55,145),139)))),((((8,9),(51,53)),(57,58)),56))),((28,29),(52,54))),((6,7),10)),(((61,62),(((((((((((64,108),115),(112,116)),(((106,107),(130,131)),(113,114))),111),(79,80)),((((67,68),81),(85,((93,95),(94,96)))),((69,(132,133)),102))),((72,(78,(104,105))),((((82,101),(120,127)),(100,122)),((90,91),137)))),((((70,124),123),(83,97)),(77,140))),(((65,66),((71,((88,89),(128,(134,135)))),(((76,87),86),(109,110)))),(98,99))),((73,74),((75,129),(84,((117,(118,121)),125)))))),63)),47),(2,59)),60);
 599: 1 -14314.75586 -14398.0679 (0,((((((((((1,92),(((48,49),142),(50,138))),143),(((103,136),(119,(126,141))),144)),((((((3,4),(((((13,14),((33,34),(45,46))),32),(((((19,20),(26,44)),(35,(42,43))),27),(((36,37),38),(40,41)))),(30,31))),((((((5,((11,12),((16,18),39))),23),(21,22)),(24,25)),(55,145)),((15,17),139))),((8,9),(51,53))),(57,58)),56)),((28,29),(52,54))),((6,7),10)),47),(((61,62),((((((((((64,108),115),(112,116)),(((106,107),(130,131)),(113,114))),111),((((67,68),81),((((69,(132,133)),102),85),((93,95),(94,96)))),(79,80))),((72,(78,(104,105))),((((82,101),(120,127)),(100,122)),(83,((90,91),137))))),(70,(123,124))),(((((65,66),((71,((88,89),(128,(134,135)))),((76,(86,(109,110))),87))),(98,99)),97),(77,140))),((((((73,74),75),129),((117,121),118)),125),84))),63)),(2,59)),60);
 600: 1 -13249.96582 -14398.07255 (0,((((((((((1,92),(((48,49),142),(50,138))),((((103,136),(119,(126,141))),144),143)),((((3,4),(((((((13,14),32),((33,34),(45,46))),((((19,20),(35,(42,43))),(26,44)),27)),((36,37),38)),(40,41)),(30,31))),((((5,((((11,12),((16,18),39)),23),(21,22))),(24,25)),(55,145)),((15,17),139))),((((8,9),(51,53)),56),(57,58)))),((28,29),(52,54))),((6,7),10)),47),63),((61,62),((((((((((64,108),115),(112,116)),(((106,107),(130,131)),(113,114))),111),(((((67,81),68),(85,((93,95),(94,96)))),((69,(132,133)),102)),(79,80))),((72,(78,(104,105))),((((82,101),(120,127)),(100,122)),((90,91),137)))),((((70,(123,124)),97),(77,140)),83)),(((65,66),((71,((88,89),(128,(134,135)))),(((76,(109,110)),86),87))),(98,99))),((((((73,74),129),75),((117,121),118)),125),84)))),(2,59)),60);
 601: 3 -14227.9375 -14436.02345 (0,(((((((((((1,92),(50,138)),((48,49),142)),((((((5,((11,12),((16,18),39))),23),(21,22)),(24,25)),(55,145)),((15,17),139))),((3,4),(((((13,14),((33,34),(45,46))),32),((((((19,20),44),26),(35,(42,43))),27),(((36,37),38),(40,41)))),(30,31)))),((((((8,9),(51,53)),(57,58)),56),((28,29),(52,54))),((((103,136),(119,(126,141))),144),143))),((6,7),10)),47),63),((61,62),((((((((((64,108),115),(112,116)),(((106,107),(130,131)),(113,114))),111),(((((67,81),68),(85,((93,95),(94,96)))),((69,(132,133)),102)),(79,80))),((70,(123,124)),((72,(78,(104,105))),(((((82,101),127),120),(100,122)),((90,91),137))))),((77,140),(83,97))),(((65,66),((71,((88,89),(128,(134,135)))),((76,(86,(109,110))),87))),(98,99))),((((((73,74),75),129),((117,118),121)),125),84)))),(2,59)),60);
 602: 2 -14744.71191 -14423.52551 (0,(((((((((1,92),(((48,49),142),(50,138))),143),((((3,4),(((((((13,14),32),((33,34),(45,46))),((((19,20),(35,(42,43))),(26,44)),27)),((36,37),38)),(40,41)),(30,31))),((((5,((((11,12),((16,18),39)),(21,22)),23)),(24,25)),(55,145)),((15,17),139))),((((8,9),(51,53)),56),(57,58)))),((((6,7),10),(47,63)),(52,54))),(((103,136),(119,144)),(126,141))),(28,29)),((61,62),((((((((((64,108),115),(112,116)),(((106,107),(130,131)),(113,114))),111),((((67,68),81),((((69,(132,133)),102),85),((93,95),(94,96)))),(79,80))),((72,(78,(104,105))),((((82,101),(120,127)),(100,122)),((90,91),137)))),((((70,(123,124)),97),83),(77,140))),(((65,66),((71,((88,89),(128,(134,135)))),((76,(86,(109,110))),87))),(98,99))),((((((73,74),129),75),((117,118),121)),125),84)))),(2,59)),60);
 603: 3 -13255.7041 -14416.62115 (0,((((((((((1,92),(((48,49),142),(50,138))),((((8,9),(51,53)),(57,58)),((28,29),(52,54)))),((56,143),(((103,136),(119,(126,141))),144))),(((3,4),(((((((13,14),32),((33,34),(45,46))),((((19,20),(35,(42,43))),(26,44)),27)),((36,37),38)),(40,41)),(30,31))),((((((5,((11,12),((16,18),39))),23),(21,22)),(24,25)),(55,145)),((15,17),139)))),((6,7),10)),47),63),((61,62),(((((((((((64,108),115),(112,116)),(((106,107),(130,131)),(113,114))),111),(((((67,81),68),(85,((93,95),(94,96)))),((69,(132,133)),102)),(79,80))),((((82,101),(120,127)),(100,122)),(83,((90,91),137)))),(72,(78,(104,105)))),(70,(123,124))),((((65,66),((71,((88,89),(128,(134,135)))),((76,(86,(109,110))),87))),(98,99)),((77,140),97))),(((((73,74),129),75),(((117,118),121),125)),84)))),(2,59)),60);
 604: 1 -13444.33984 -14407.28106 (0,(((((((((1,92),(((48,49),142),(50,138))),143),(((103,136),(119,(126,141))),144)),(((6,7),10),(47,63))),((28,29),(52,54))),((((((3,4),(((((13,14),((33,34),(45,46))),32),(((((19,20),(35,(42,43))),(26,44)),27),(((36,37),38),(40,41)))),(30,31))),((((((5,((11,12),((16,18),39))),23),(21,22)),(24,25)),(55,145)),((15,17),139))),((8,9),(51,53))),(57,58)),56)),((61,62),(((((((((((64,108),115),(112,116)),111),(113,114)),((106,107),(130,131))),((((67,68),81),((((69,(132,133)),102),85),((93,95),(94,96)))),(79,80))),((72,(78,(104,105))),((((82,101),(120,127)),(100,122)),(83,((90,91),137))))),(70,(123,124))),((((65,66),((71,((88,89),(128,(134,135)))),(((76,(109,110)),86),87))),(98,99)),((77,140),97))),((((((73,74),129),75),((117,118),121)),125),84)))),(2,59)),60);
 605: 1 -14213.07422 -14414.2061 (0,((((((((((1,92),(((48,49),142),(50,138))),((((8,9),(51,53)),(57,58)),((28,29),(52,54)))),((56,143),(((103,136),(119,(126,141))),144))),(((3,4),(((((((13,14),32),((33,34),(45,46))),((((19,20),(35,(42,43))),(26,44)),27)),((36,37),38)),(40,41)),(30,31))),(((((5,((11,12),((16,18),39))),23),(21,22)),(24,25)),(((15,17),139),(55,145))))),((6,7),10)),47),63),((61,62),(((((((((((64,108),115),(112,116)),(((106,107),(130,131)),(113,114))),111),(((((67,68),81),(85,((93,95),(94,96)))),((69,(132,133)),102)),(79,80))),(70,(123,124))),((72,(78,(104,105))),((((82,101),(120,127)),(100,122)),(83,((90,91),137))))),((((65,66),((71,((88,89),(128,(134,135)))),((76,(86,(109,110))),87))),(98,99)),97)),(77,140)),(((((73,74),129),75),(((117,121),118),125)),84)))),(2,59)),60);
 606: 2 -14216.60352 -14397.64616 (0,((((((((((1,92),(((48,49),142),(50,138))),143),((((3,4),(((((((13,14),32),((33,34),(45,46))),((((19,20),(35,(42,43))),(26,44)),27)),((36,37),38)),(40,41)),(30,31))),((((((5,((11,12),((16,18),39))),23),(21,22)),(24,25)),(55,145)),((15,17),139))),((((8,9),(51,53)),56),(57,58)))),(((103,136),(119,(126,141))),144)),((28,29),(52,54))),((6,7),10)),47),(((61,62),((((((((((64,108),115),(112,116)),(((106,107),(130,131)),(113,114))),111),((((67,81),68),((((69,(132,133)),102),85),((93,95),(94,96)))),(79,80))),((72,(78,(104,105))),((((82,101),(120,127)),(100,122)),((90,91),137)))),(((((70,123),124),97),83),(77,140))),(((65,66),((71,((88,89),(128,(134,135)))),((76,(86,(109,110))),87))),(98,99))),(((((73,74),129),75),(((117,121),118),125)),84))),63)),(2,59)),60);
 607: 1 -15318.87109 -14398.19834 (0,((((((((((1,92),(((48,49),142),(50,138))),143),(((103,136),(119,(126,141))),144)),((((((3,4),(((((((13,14),32),((33,34),(45,46))),((((19,20),(35,(42,43))),(26,44)),27)),((36,37),38)),(40,41)),(30,31))),((((5,((((11,12),((16,18),39)),23),(21,22))),(24,25)),(55,145)),((15,17),139))),(57,58)),((8,9),(51,53))),56)),((28,29),(52,54))),((6,7),10)),47),(((61,62),(((((((((((64,108),115),(112,116)),(((106,107),(130,131)),(113,114))),111),((((67,68),81),((((69,(132,133)),102),85),((93,95),(94,96)))),(79,80))),((72,(78,(104,105))),(((((82,101),(120,127)),100),122),((90,91),137)))),83),(((65,66),((71,((88,89),(128,(134,135)))),((76,(86,(109,110))),87))),(98,99))),((((70,123),124),97),(77,140))),((((((73,74),129),75),((117,121),118)),125),84))),63)),(2,59)),60);
 608: 1 -14931.72266 -14400.29054 (0,(((((((1,92),(((48,49),142),(50,138))),((((((((3,4),(((((((13,14),32),((33,34),(45,46))),((((19,20),(35,(42,43))),(26,44)),27)),((36,37),38)),(40,41)),(30,31))),((((((5,((11,12),((16,18),39))),23),(21,22)),(24,25)),(55,145)),((15,17),139))),(57,58)),((8,9),(51,53))),56),(((6,7),10),((28,29),(52,54)))),((((103,136),(119,(126,141))),144),143))),47),63),((61,62),(((((((((((64,108),115),(112,116)),(((106,107),(130,131)),(113,114))),111),(79,80)),((((67,81),68),(85,((93,95),(94,96)))),((69,(132,133)),102))),((72,(78,(104,105))),((((82,101),(120,127)),(100,122)),((90,91),137)))),(((70,(123,124)),(83,97)),(77,140))),(((65,66),((71,((88,89),(128,(134,135)))),((76,(86,(109,110))),87))),(98,99))),((((((73,74),75),129),((117,121),118)),125),84)))),(2,59)),60);
 609: 1 -13419.25195 -14410.00625 (0,(((((((((1,92),(((48,49),142),(50,138))),((((103,136),(119,(126,141))),144),143)),((28,29),(52,54))),((((3,4),(((((((13,14),32),((33,34),(45,46))),((((19,20),(35,(42,43))),(26,44)),27)),((36,37),38)),(40,41)),(30,31))),((((((5,((11,12),((16,18),39))),23),(21,22)),(24,25)),(55,145)),((15,17),139))),((((8,9),(51,53)),56),(57,58)))),((6,7),10)),(((61,62),(((((((((((((64,108),115),(112,116)),111),(113,114)),((106,107),(130,131))),(((((67,68),81),(85,((93,95),(94,96)))),((69,(132,133)),102)),(79,80))),(((72,(78,(104,105))),(((82,101),(120,127)),(100,122))),((90,91),137))),(70,(123,124))),((77,140),83)),(((65,66),((71,((88,89),(128,(134,135)))),((76,(86,(109,110))),87))),(98,99))),97),(((((73,74),75),129),(((117,118),121),125)),84))),63)),47),(2,59)),60);
 610: 2 -13412.71094 -14398.02855 (0,((((((((((1,92),(((48,49),142),(50,138))),((((103,136),(119,(126,141))),144),143)),((((((3,4),(((((13,14),((33,34),(45,46))),32),(((((19,20),(35,(42,43))),(26,44)),27),(((36,37),38),(40,41)))),(30,31))),((((((5,((11,12),((16,18),39))),23),(21,22)),(24,25)),(55,145)),((15,17),139))),((8,9),(51,53))),(57,58)),56)),((28,29),(52,54))),((6,7),10)),47),63),((61,62),(((((((((((64,108),115),(112,116)),(((106,107),(130,131)),(113,114))),111),(79,80)),((((67,68),81),(85,((93,95),(94,96)))),((69,(132,133)),102))),((72,(78,(104,105))),((((82,101),(120,127)),(100,122)),(83,((90,91),137))))),(70,(123,124))),((((65,66),((71,((88,89),(128,(134,135)))),((76,(86,(109,110))),87))),(98,99)),((77,140),97))),((((((73,74),129),75),((117,118),121)),125),84)))),(2,59)),60);
 611: 1 -16064.63281 -14400.29115 (0,(((((((((((1,92),(((48,49),142),(50,138))),143),((((103,136),(126,141)),119),144)),((((3,4),(((((((13,14),32),((33,34),(45,46))),((((19,20),(35,(42,43))),(26,44)),27)),((36,37),38)),(40,41)),(30,31))),(((((5,((11,12),((16,18),39))),23),(21,22)),(24,25)),(((15,17),139),(55,145)))),((((8,9),(51,53)),(57,58)),56))),((28,29),(52,54))),((6,7),10)),47),63),((61,62),((((((((((64,108),115),(112,116)),(((106,107),(130,131)),(113,114))),111),((((67,81),68),((((69,(132,133)),102),85),((93,95),(94,96)))),(79,80))),((72,(78,(104,105))),((((82,101),(120,127)),(100,122)),((90,91),137)))),((((70,(123,124)),97),83),(77,140))),(((65,66),((71,((88,89),(128,(134,135)))),((76,(86,(109,110))),87))),(98,99))),(((((73,74),75),129),((117,(118,121)),125)),84)))),(2,59)),60);
 612: 3 -12575.64355 -14405.53161 (0,(((((((((1,92),(((48,49),142),(50,138))),143),(((103,136),(119,(126,141))),144)),(((((3,4),(((((((13,14),32),((33,34),(45,46))),((((19,20),(35,(42,43))),(26,44)),27)),((36,37),38)),(40,41)),(30,31))),((((((5,((11,12),((16,18),39))),23),(21,22)),(24,25)),(55,145)),((15,17),139))),((((8,9),(51,53)),56),(57,58))),((28,29),(52,54)))),((6,7),10)),(((61,62),(((((((((((((64,108),115),(112,116)),111),(113,114)),((106,107),(130,131))),((((((67,68),81),(85,((93,95),(94,96)))),((69,(132,133)),102)),(79,80)),((72,(78,(104,105))),((((82,101),(120,127)),(100,122)),((90,91),137))))),(70,(123,124))),83),(77,140)),(((65,66),((71,((88,89),(128,(134,135)))),((76,(86,(109,110))),87))),(98,99))),97),(((((73,74),75),129),(((117,118),121),125)),84))),63)),47),(2,59)),60);
 613: 2 -14931.87109 -14405.18491 (0,(((((((1,92),(((48,49),142),(50,138))),(((((((((3,4),(((((((13,14),32),((33,34),(45,46))),((((19,20),(35,(42,43))),(26,44)),27)),((36,37),38)),(40,41)),(30,31))),((((((5,((11,12),((16,18),39))),23),(21,22)),(24,25)),(55,145)),((15,17),139))),(57,58)),((8,9),(51,53))),56),(6,7)),((28,29),(52,54))),((((103,136),(119,(126,141))),144),143))),10),(47,63)),((61,62),((((((((64,108),115),(112,116)),(((106,107),(130,131)),(113,114))),111),(((((67,81),68),(85,((93,95),(94,96)))),((69,(132,133)),102)),(79,80))),((72,(78,(104,105))),((((82,101),(120,127)),(100,122)),((90,91),137)))),((((65,66),((71,((88,89),(128,(134,135)))),((76,(86,(109,110))),87))),(98,99)),(((((70,(123,124)),97),83),(77,140)),((((((73,74),129),75),125),((117,118),121)),84)))))),(2,59)),60);
 614: 2 -14608.07617 -14398.86975 (0,(((((((((1,92),(((48,49),142),(50,138))),((((103,136),(119,(126,141))),144),143)),((((3,4),(((((((13,14),32),((33,34),(45,46))),((((19,20),(35,(42,43))),(26,44)),27)),((36,37),38)),(40,41)),(30,31))),((((((5,((11,12),((16,18),39))),23),(21,22)),(24,25)),(55,145)),((15,17),139))),((((8,9),(51,53)),56),(57,58)))),((28,29),(52,54))),((6,7),10)),(((61,62),(((((((((((64,108),115),(112,116)),111),(113,114)),((106,107),(130,131))),((((67,68),81),(((69,(132,133)),102),(85,((93,95),(94,96))))),(79,80))),((72,(78,(104,105))),((((82,101),(120,127)),(100,122)),(83,((90,91),137))))),(70,(123,124))),((((65,66),((71,((88,89),(128,(134,135)))),((76,(86,(109,110))),87))),(98,99)),((77,140),97))),(((((73,74),129),75),(((117,121),118),125)),84))),63)),47),(2,59)),60);
 615: 2 -13203.04492 -14416.46734 (0,((((1,92),(((48,49),142),(50,138))),(((((((((3,4),((15,17),139)),((((((5,((11,12),((16,18),39))),23),(21,22)),(24,25)),(55,145)),(((((((13,14),32),((33,34),(45,46))),((((19,20),(35,(42,43))),(26,44)),27)),((36,37),38)),(40,41)),(30,31)))),((((8,9),(51,53)),(57,58)),56)),(10,47)),((6,7),((28,29),(52,54)))),(((103,136),(119,(126,141))),144)),143),(((61,62),((((((((((64,108),115),(112,116)),(((106,107),(130,131)),(113,114))),111),((((67,68),81),((((69,(132,133)),102),85),((93,95),(94,96)))),(79,80))),((72,(78,(104,105))),((((82,101),(120,127)),(100,122)),((90,91),137)))),(((((70,123),124),97),83),(77,140))),(((65,66),((71,((88,89),(128,(134,135)))),((76,(86,(109,110))),87))),(98,99))),((((((73,74),129),75),((117,118),121)),125),84))),63))),(2,59)),60);
 616: 1 -15491.75 -14410.86344 (0,(((((((((((1,92),(((48,49),142),(50,138))),143),(((103,136),(119,(126,141))),144)),(((((8,9),(51,53)),(57,58)),56),((28,29),(52,54)))),(((3,4),(((((13,14),((33,34),(45,46))),32),(((((19,20),(35,(42,43))),(26,44)),27),(((36,37),38),(40,41)))),(30,31))),((((((5,((11,12),((16,18),39))),23),(21,22)),(24,25)),(55,145)),((15,17),139)))),((6,7),10)),47),63),((61,62),((((((((((64,108),115),(112,116)),(((106,107),(130,131)),(113,114))),111),((((((67,68),81),85),((69,(132,133)),102)),((93,95),(94,96))),(79,80))),((72,(78,(104,105))),((((82,101),(120,127)),(100,122)),(83,((90,91),137))))),(((65,66),((71,((88,89),(128,(134,135)))),((76,(86,(109,110))),87))),(98,99))),(((70,(123,124)),97),(77,140))),((((73,74),75),129),((84,125),((117,121),118)))))),(2,59)),60);
 617: 3 -14076.87109 -14401.94413 (0,(((((((((((1,92),(((48,49),142),(50,138))),143),(((103,136),(119,(126,141))),144)),((((((3,4),(((13,14),(((((((19,20),(35,(42,43))),(26,44)),27),(((36,37),38),(40,41))),((33,34),(45,46))),32)),(30,31))),((((((5,((11,12),((16,18),39))),23),(21,22)),(24,25)),(55,145)),((15,17),139))),((8,9),(51,53))),(57,58)),56)),((28,29),(52,54))),((6,7),10)),47),63),((61,62),((((((((((64,108),115),(112,116)),(((106,107),(130,131)),(113,114))),111),((((67,68),81),(((69,(132,133)),102),(85,((93,95),(94,96))))),(79,80))),((72,(78,(104,105))),((((82,101),(120,127)),(100,122)),(83,((90,91),137))))),(70,(123,124))),((((65,66),((71,((88,89),(128,(134,135)))),((76,(86,(109,110))),87))),(98,99)),((77,140),97))),(((((73,74),129),75),(((117,118),121),125)),84)))),(2,59)),60);
 618: 1 -14597.9668 -14401.55329 (0,((((((((((1,92),(((48,49),142),(50,138))),((((103,136),(119,(126,141))),144),143)),((((3,4),(((((((13,14),32),((33,34),(45,46))),((((19,20),(35,(42,43))),(26,44)),27)),((36,37),38)),(40,41)),(30,31))),((((((5,((11,12),((16,18),39))),23),(21,22)),(24,25)),(55,145)),((15,17),139))),((((8,9),(51,53)),56),(57,58)))),((28,29),(52,54))),((6,7),10)),47),63),((61,62),((((((((((64,108),115),(112,116)),(((106,107),(130,131)),(113,114))),111),(70,(123,124))),(((((67,68),81),(85,((93,95),(94,96)))),((69,(132,133)),102)),(79,80))),((72,(78,(104,105))),(((((82,101),(120,127)),122),100),(83,((90,91),137))))),((((65,66),((71,((88,89),(128,(134,135)))),(((76,87),86),(109,110)))),(77,140)),(97,(98,99)))),(((((73,74),129),75),(((117,121),118),125)),84)))),(2,59)),60);
 619: 1 -14513.53711 -14407.79223 (0,(((((((((((1,92),(((48,49),142),(50,138))),143),(((103,136),(119,(126,141))),144)),(((((3,4),(((((13,14),((33,34),(45,46))),32),(((((19,20),(35,(42,43))),(26,44)),27),(((36,37),38),(40,41)))),(30,31))),((((((5,((11,12),((16,18),39))),23),(24,25)),(21,22)),(55,145)),((15,17),139))),(((8,9),(51,53)),(57,58))),56)),((28,29),(52,54))),((6,7),10)),47),63),((61,62),((((((((((64,108),115),(112,116)),(((106,107),(130,131)),(113,114))),111),(((((67,81),68),(85,((93,95),(94,96)))),((69,(132,133)),102)),(79,80))),((72,(78,(104,105))),((((82,101),(120,127)),(100,122)),((90,91),137)))),((((70,(123,124)),97),83),(77,140))),(((65,66),((71,((88,89),(128,(134,135)))),((76,(86,(109,110))),87))),(98,99))),(((((73,74),129),75),(((117,121),118),125)),84)))),(2,59)),60);
 620: 1 -14680.27832 -14404.31178 (0,((((((((((((1,92),(50,138)),((48,49),142)),143),(((103,136),(119,(126,141))),144)),((((((3,4),(((((((13,14),32),((33,34),(45,46))),((((19,20),(35,(42,43))),(26,44)),27)),((36,37),38)),(40,41)),(30,31))),(((((5,((11,12),((16,18),39))),23),(21,22)),(24,25)),((15,17),((55,145),139)))),(57,58)),((8,9),(51,53))),56)),((28,29),(52,54))),((6,7),10)),47),63),((61,62),(((((((((((64,108),115),(112,116)),(((106,107),(130,131)),(113,114))),111),(79,80)),((((67,68),81),(85,((93,95),(94,96)))),((69,(132,133)),102))),((72,(78,(104,105))),((((82,101),(120,127)),(100,122)),(83,((90,91),137))))),(70,(123,124))),((((65,66),((71,((88,89),(128,(134,135)))),((76,(86,(109,110))),87))),(98,99)),((77,140),97))),(((((73,74),129),75),(((117,118),121),125)),84)))),(2,59)),60);
 621: 2 -13834.45996 -14397.02035 (0,(((((((((((1,92),(((48,49),142),(50,138))),143),(((103,136),(119,(126,141))),144)),((((((3,4),(((((13,14),((33,34),(45,46))),32),(((((19,20),(35,(42,43))),(26,44)),27),(((36,37),38),(40,41)))),(30,31))),((((((5,((11,12),((16,18),39))),23),(21,22)),(24,25)),(55,145)),((15,17),139))),((8,9),(51,53))),(57,58)),56)),((28,29),(52,54))),((6,7),10)),47),63),((61,62),((((((((((64,108),115),(112,116)),(((106,107),(130,131)),(113,114))),111),(79,80)),((((67,68),81),(85,((93,95),(94,96)))),((69,(132,133)),102))),((70,(123,124)),((72,(78,(104,105))),((((82,101),(120,127)),(100,122)),(83,((90,91),137)))))),((((65,66),((71,((88,89),(128,(134,135)))),((76,(86,(109,110))),87))),(98,99)),((77,140),97))),(((((73,74),75),129),(((117,121),118),125)),84)))),(2,59)),60);
 622: 2 -12960.09961 -14393.59824 (0,((((((((((1,92),(((48,49),142),(50,138))),((((103,136),(119,(126,141))),144),143)),((((3,4),(((((((13,14),((33,34),(45,46))),32),((((19,20),(26,44)),(35,(42,43))),27)),((36,37),38)),(40,41)),(30,31))),((((((5,((11,12),((16,18),39))),23),(21,22)),(24,25)),(55,145)),((15,17),139))),((((8,9),(51,53)),56),(57,58)))),((28,29),(52,54))),((6,7),10)),47),63),((61,62),((((((((((64,108),115),(112,116)),(((106,107),(130,131)),(113,114))),111),((((67,68),81),((((69,(132,133)),102),85),((93,95),(94,96)))),(79,80))),((72,(78,(104,105))),((((82,101),(120,127)),(100,122)),((90,91),137)))),((((70,(123,124)),97),83),(77,140))),(((65,66),((71,((88,89),(128,(134,135)))),((76,(86,(109,110))),87))),(98,99))),((((((73,74),75),129),((117,118),121)),125),84)))),(2,59)),60);
 623: 1 -14254.27344 -14409.61028 (0,(((((((((((1,92),(((48,49),142),(50,138))),143),(((103,136),(119,(126,141))),144)),((28,29),(52,54))),((((((3,4),(((((13,14),32),((33,34),(45,46))),(((((19,20),(26,44)),(35,(42,43))),27),(((36,37),38),(40,41)))),(30,31))),(((((5,((11,12),((16,18),39))),23),(21,22)),(24,25)),((15,17),((55,145),139)))),((8,9),(51,53))),(57,58)),56)),((6,7),10)),47),63),((61,62),(((((((((((64,108),115),(112,116)),(((106,107),(130,131)),(113,114))),111),((70,123),124)),(((((67,81),68),(85,((93,95),(94,96)))),((69,(132,133)),102)),(79,80))),(((72,(104,105)),78),((((82,101),(120,127)),(100,122)),(83,((90,91),137))))),((((65,66),((71,((88,89),(128,(134,135)))),((76,(86,(109,110))),87))),(98,99)),97)),(77,140)),((((((73,74),129),75),125),((117,118),121)),84)))),(2,59)),60);
 624: 1 -15479.83203 -14401.37521 (0,((((((1,92),(((48,49),142),(50,138))),((((((3,4),(((((((13,14),32),((33,34),(45,46))),((((19,20),(35,(42,43))),(26,44)),27)),((36,37),38)),(40,41)),(30,31))),((((((5,((11,12),((16,18),39))),23),(21,22)),(24,25)),(55,145)),((15,17),139))),((((8,9),(51,53)),(57,58)),56)),(((6,7),10),((28,29),(52,54)))),((((103,136),(119,(126,141))),144),143))),(((61,62),((((((((((64,108),115),(112,116)),(((106,107),(130,131)),(113,114))),111),((((67,68),81),((((69,(132,133)),102),85),((93,95),(94,96)))),(79,80))),((72,(78,(104,105))),(((((82,101),(120,127)),122),100),((90,91),137)))),((((70,(123,124)),97),83),(77,140))),(((((73,74),129),75),(((117,118),121),125)),84)),(((65,66),((71,((88,89),(128,(134,135)))),((76,(86,(109,110))),87))),(98,99)))),63)),47),(2,59)),60);
 625: 1 -14197.93359 -14413.31488 (0,((((((((((1,92),(((48,49),142),(50,138))),((((103,136),(119,(126,141))),144),143)),(((3,4),(((((((13,14),32),((33,34),(45,46))),((((19,20),(35,(42,43))),(26,44)),27)),((36,37),38)),(40,41)),(30,31))),(((((((((5,((11,12),((16,18),39))),23),(21,22)),(24,25)),(55,145)),((15,17),139)),((8,9),(51,53))),(57,58)),56))),((28,29),(52,54))),((6,7),10)),63),47),((61,62),((((((((((64,108),115),(112,116)),((106,107),((113,114),(130,131)))),111),((((67,68),81),((((69,(132,133)),102),85),((93,95),(94,96)))),(79,80))),(70,(123,124))),((72,(78,(104,105))),((((82,101),(120,127)),(100,122)),(83,((90,91),137))))),((((65,66),((71,((88,89),(128,(134,135)))),((76,(86,(109,110))),87))),(98,99)),((77,140),97))),((((((73,74),75),129),((117,121),118)),125),84)))),(2,59)),60);
 626: 1 -12985.48047 -14396.457 (0,(((((((((((1,92),(((48,49),142),(50,138))),143),(((103,136),(119,(126,141))),144)),((((3,4),(((((((13,14),32),((33,34),(45,46))),((((19,20),(35,(42,43))),(26,44)),27)),((36,37),38)),(40,41)),(30,31))),((((((5,((11,12),((16,18),39))),23),(21,22)),(24,25)),(55,145)),((15,17),139))),((((8,9),(51,53)),(57,58)),56))),((28,29),(52,54))),((6,7),10)),47),63),((61,62),((((((((((64,108),115),(112,116)),(((106,107),(130,131)),(113,114))),111),(((((67,81),68),(85,((93,95),(94,96)))),((69,(132,133)),102)),(79,80))),((72,(78,(104,105))),((((82,101),(120,127)),(100,122)),((90,91),137)))),((((70,(123,124)),97),83),(77,140))),(((65,66),((71,((88,89),(128,(134,135)))),(((76,86),(109,110)),87))),(98,99))),(((((73,74),129),75),(((117,118),121),125)),84)))),(2,59)),60);
 627: 1 -14781.25684 -14441.9235 (0,(((((((((1,92),(50,138)),((47,63),((48,49),142))),(((103,136),(119,144)),(126,141))),(((((3,4),(((((((13,14),32),((33,34),(45,46))),((((19,20),(35,(42,43))),(26,44)),27)),((36,37),38)),(40,41)),(30,31))),(((((5,((11,12),((16,18),39))),23),(21,22)),(24,25)),((55,145),139))),((15,17),(28,29))),143)),(((6,7),10),(52,54))),((((8,9),(51,53)),56),(57,58))),((61,62),((((((((((64,108),115),(112,116)),(((106,107),(130,131)),(113,114))),111),((((67,81),68),((((69,(132,133)),102),85),((93,95),(94,96)))),(79,80))),((72,(78,(104,105))),((((82,101),(120,127)),(100,122)),((90,91),137)))),((((70,(123,124)),97),83),(77,140))),(((65,66),((71,((88,89),(128,(134,135)))),((76,(86,(109,110))),87))),(98,99))),(((73,74),(75,((84,125),((117,121),118)))),129)))),(2,59)),60);
 628: 3 -14353.9707 -14405.52993 (0,(((((((((1,92),(((48,49),142),(50,138))),143),(((103,136),(119,(126,141))),144)),((((6,7),10),63),47)),((28,29),(52,54))),((((((3,4),(((((13,14),((33,34),(45,46))),32),(((((19,20),(35,(42,43))),(26,44)),27),(((36,37),38),(40,41)))),(30,31))),((((((5,((11,12),((16,18),39))),23),(21,22)),(24,25)),(55,145)),((15,17),139))),((8,9),(51,53))),(57,58)),56)),((61,62),(((((((((((64,108),115),(112,116)),111),(113,114)),((106,107),(130,131))),((((67,68),81),((((69,(132,133)),102),85),((93,95),(94,96)))),(79,80))),((72,(78,(104,105))),((((82,101),(120,127)),(100,122)),(83,((90,91),137))))),(70,(123,124))),((((65,66),((71,((88,89),(128,(134,135)))),((76,(86,(109,110))),87))),(98,99)),((77,140),97))),((((((73,74),129),75),((117,118),121)),125),84)))),(2,59)),60);
 629: 1 -13412.17969 -14400.12823 (0,(((((((1,92),(((48,49),142),(50,138))),((((((((3,4),(((((((13,14),32),((33,34),(45,46))),((((19,20),(35,(42,43))),(26,44)),27)),((36,37),38)),(40,41)),(30,31))),((((((5,((11,12),((16,18),39))),23),(21,22)),(24,25)),(55,145)),((15,17),139))),(57,58)),((8,9),(51,53))),56),(((6,7),10),((28,29),(52,54)))),((((103,136),(119,(126,141))),144),143))),47),63),((61,62),(((((((((((64,108),115),(112,116)),111),(((106,107),(130,131)),(113,114))),(79,80)),((((67,81),68),(85,((93,95),(94,96)))),((69,(132,133)),102))),((72,(78,(104,105))),((((82,101),(120,127)),(100,122)),((90,91),137)))),((((70,(123,124)),97),83),(77,140))),(((65,66),((71,((88,89),(128,(134,135)))),((76,(86,(109,110))),87))),(98,99))),((((((73,74),75),129),((117,121),118)),125),84)))),(2,59)),60);
 630: 1 -14817.56445 -14403.62991 (0,((((((((((1,92),(((48,49),142),(50,138))),((((103,136),(119,(126,141))),144),143)),(((((3,4),(((((((13,14),32),((33,34),(45,46))),((((19,20),(35,(42,43))),(26,44)),27)),((36,37),38)),(40,41)),(30,31))),(((5,((((11,12),((16,18),39)),23),(21,22))),(24,25)),(55,145))),((15,17),139)),((((8,9),(51,53)),56),(57,58)))),((28,29),(52,54))),((6,7),10)),47),63),((61,62),((((((((((64,108),115),(112,116)),(((106,107),(130,131)),(113,114))),111),(((((67,81),68),(85,((93,95),(94,96)))),((69,(132,133)),102)),(79,80))),((72,(78,(104,105))),((((82,101),(120,127)),(100,122)),((90,91),137)))),((((70,(123,124)),97),(77,140)),83)),(((65,66),((71,((88,89),(128,(134,135)))),((76,(86,(109,110))),87))),(98,99))),((((((73,74),129),75),((117,121),118)),125),84)))),(2,59)),60);
 631: 1 -14284.84375 -14401.01859 (0,(((((((((((1,92),(((48,49),142),(50,138))),143),((((((3,4),(((((13,14),((33,34),(45,46))),32),(((((19,20),(26,44)),(35,(42,43))),27),(((36,37),38),(40,41)))),(30,31))),((((((5,((11,12),((16,18),39))),23),(21,22)),(24,25)),(55,145)),((15,17),139))),((8,9),(51,53))),(57,58)),56)),(((103,136),(119,(126,141))),144)),((28,29),(52,54))),((6,7),10)),47),63),((61,62),((((((((((64,108),115),(112,116)),(((106,107),(130,131)),(113,114))),111),((((67,68),81),((((69,(132,133)),102),85),((93,95),(94,96)))),(79,80))),((72,(78,(104,105))),((((82,101),(120,127)),(100,122)),(83,((90,91),137))))),(70,(123,124))),(((((65,66),((71,((88,89),(128,(134,135)))),((76,(86,(109,110))),87))),(98,99)),97),(77,140))),((((((73,74),75),129),((117,121),118)),125),84)))),(2,59)),60);
 632: 1 -14429.45898 -14396.03748 (0,(((((((((1,92),(((48,49),142),(50,138))),143),(((103,136),(119,(126,141))),144)),(((((3,4),(((((((13,14),32),((33,34),(45,46))),(((19,20),(35,(42,43))),((26,44),27))),((36,37),38)),(40,41)),(30,31))),((((((5,((11,12),((16,18),39))),23),(21,22)),(24,25)),(55,145)),((15,17),139))),((((8,9),(51,53)),(57,58)),56)),((28,29),(52,54)))),((6,7),10)),(47,63)),((61,62),((((((((((64,108),115),(112,116)),(((106,107),(130,131)),(113,114))),111),((((67,68),81),((((69,(132,133)),102),85),((93,95),(94,96)))),(79,80))),((72,(78,(104,105))),((((82,101),(120,127)),(100,122)),((90,91),137)))),((((70,(123,124)),97),83),(77,140))),(((65,66),((71,((88,89),(128,(134,135)))),((76,(86,(109,110))),87))),(98,99))),((((((73,74),129),75),((117,118),121)),125),84)))),(2,59)),60);
 633: 1 -14008.13379 -14420.55471 (0,((((((((((1,92),(((48,49),142),(50,138))),(((((8,9),(51,53)),(57,58)),(52,54)),(28,29))),((56,143),(((103,136),(119,(126,141))),144))),(((3,4),(((((((13,14),32),((33,34),(45,46))),((((19,20),(35,(42,43))),(26,44)),27)),((36,37),38)),(40,41)),(30,31))),((((((5,((11,12),((16,18),39))),23),(21,22)),(24,25)),(55,145)),((15,17),139)))),((6,7),10)),47),63),((61,62),(((((((((((64,108),115),(112,116)),(((106,107),(130,131)),(113,114))),111),(((((67,68),81),(85,((93,95),(94,96)))),((69,(132,133)),102)),(79,80))),(70,(123,124))),((72,(78,(104,105))),((((82,101),(120,127)),(100,122)),(83,((90,91),137))))),((((65,66),((71,((88,89),(128,(134,135)))),((76,(86,(109,110))),87))),(98,99)),97)),(77,140)),(((((73,74),129),75),(((117,121),118),125)),84)))),(2,59)),60);
 634: 1 -14931.25195 -14421.14994 (0,(((((((1,92),(((48,49),142),(50,138))),(((6,7),10),((47,((61,62),((((((((((64,108),115),(112,116)),(((106,107),(130,131)),(113,114))),111),((((67,68),81),((((69,(132,133)),102),85),((93,95),(94,96)))),(79,80))),((72,(78,(104,105))),((((82,101),(120,127)),(100,122)),((90,91),137)))),(((((70,123),124),97),83),(77,140))),(((65,66),((71,((88,89),(128,(134,135)))),((76,(86,(109,110))),87))),(98,99))),((73,74),(75,((84,(((117,118),121),125)),129)))))),63))),(((103,136),(119,144)),(126,141))),((28,29),(52,54))),(((((((3,4),(((((((13,14),32),((33,34),(45,46))),((((19,20),(35,(42,43))),(26,44)),27)),((36,37),38)),(40,41)),(30,31))),143),((((((5,((11,12),((16,18),39))),23),(21,22)),(24,25)),(55,145)),((15,17),139))),(57,58)),((8,9),(51,53))),56)),(2,59)),60);
 635: 2 -13934.28418 -14407.69245 (0,(((((((((((1,92),(((48,49),142),(50,138))),(28,29)),143),((((3,4),(((((((13,14),32),((33,34),(45,46))),((((19,20),(35,(42,43))),(26,44)),27)),((36,37),38)),(40,41)),(30,31))),((((((5,((11,12),((16,18),39))),(21,22)),23),(24,25)),(55,145)),((15,17),139))),((((8,9),(51,53)),56),(57,58)))),((52,54),(((103,136),(119,(126,141))),144))),((6,7),10)),47),63),((61,62),((((((((((64,108),115),(112,116)),(((106,107),(130,131)),(113,114))),111),(((((67,81),68),(85,((93,95),(94,96)))),((69,(132,133)),102)),(79,80))),((72,(78,(104,105))),((((82,101),(120,127)),(100,122)),((90,91),137)))),((((70,(123,124)),97),83),(77,140))),(((65,66),((71,((88,89),(128,(134,135)))),(76,((86,(109,110)),87)))),(98,99))),(((((73,74),129),75),(((117,118),121),125)),84)))),(2,59)),60);
 636: 1 -13689.53613 -14405.13498 (0,((((((((((1,92),(((48,49),142),(50,138))),143),(((103,136),(119,(126,141))),144)),((((3,4),(((((((13,14),32),((33,34),(45,46))),((((19,20),(35,(42,43))),(26,44)),27)),((36,37),38)),(40,41)),(30,31))),(((((5,((11,12),((16,18),39))),23),(21,22)),(24,25)),((15,17),((55,145),139)))),((((8,9),(51,53)),(57,58)),56))),((28,29),(52,54))),((6,7),10)),(((61,62),(((((((((((64,108),115),(112,116)),(((106,107),(130,131)),(113,114))),111),(79,80)),((((67,68),81),(85,((93,95),(94,96)))),((69,(132,133)),102))),((72,(78,(104,105))),((((82,101),(120,127)),(100,122)),((90,91),137)))),((((70,124),123),(83,97)),(77,140))),(((65,66),((71,((88,89),(128,(134,135)))),(((76,87),86),(109,110)))),(98,99))),((73,74),((75,129),(84,((117,(118,121)),125)))))),63)),47),(2,59)),60);
 637: 1 -13746.0332 -14399.06635 (0,(((((((((1,92),(((48,49),142),(50,138))),143),(((103,136),(119,(126,141))),144)),(((((3,4),(((((13,14),((33,34),(45,46))),32),(((((19,20),(35,(42,43))),(26,44)),27),(((36,37),38),(40,41)))),(30,31))),(((((5,((11,12),((16,18),39))),23),(21,22)),(24,25)),((15,17),((55,145),139)))),((((8,9),(51,53)),(57,58)),56)),((28,29),(52,54)))),((6,7),10)),47),(((61,62),((((((((((64,108),115),(112,116)),(((106,107),(130,131)),(113,114))),111),(((((67,68),81),(85,((93,95),(94,96)))),((69,(132,133)),102)),(79,80))),((72,(78,(104,105))),((((82,101),(120,127)),(100,122)),((90,91),137)))),(((((70,123),124),97),83),(77,140))),(((65,66),((71,((88,89),(128,(134,135)))),((76,(86,(109,110))),87))),(98,99))),((((((73,74),75),129),((117,118),121)),125),84))),63)),(2,59)),60);
 638: 1 -13035.49512 -14399.14748 (0,(((((((((((1,92),(((48,49),142),(50,138))),143),(((103,136),(119,(126,141))),144)),((((((3,4),(((((((13,14),32),((33,34),(45,46))),((((19,20),(35,(42,43))),(26,44)),27)),((36,37),38)),(40,41)),(30,31))),(((((5,((11,12),((16,18),39))),23),(21,22)),(24,25)),((15,17),((55,145),139)))),(57,58)),((8,9),(51,53))),56)),((28,29),(52,54))),((6,7),10)),47),63),((61,62),((((((((((64,108),115),(112,116)),(((106,107),(130,131)),(113,114))),111),(79,80)),((((67,81),68),(85,((93,95),(94,96)))),((69,(132,133)),102))),((70,(123,124)),((72,(78,(104,105))),((((82,101),(120,127)),(100,122)),(83,((90,91),137)))))),((((65,66),((71,((88,89),(128,(134,135)))),((76,(86,(109,110))),87))),(98,99)),((77,140),97))),(((((73,74),129),75),(((117,118),121),125)),84)))),(2,59)),60);
 639: 2 -13981.64062 -14419.01002 (0,(((((((((((1,92),(((48,49),142),(50,138))),143),(((103,136),(119,(126,141))),144)),(((((8,9),(51,53)),(57,58)),56),((28,29),(52,54)))),(((3,4),(((((13,14),((33,34),(45,46))),32),(((((19,20),(35,(42,43))),(26,44)),27),(((36,37),38),(40,41)))),(30,31))),((((((5,((11,12),((16,18),39))),23),(21,22)),(24,25)),(55,145)),((15,17),139)))),((6,7),10)),47),63),((61,62),((((((((((64,108),115),(112,116)),(((106,107),(130,131)),(113,114))),111),(((((67,68),81),(((69,(132,133)),102),85)),((93,95),(94,96))),(79,80))),((72,(78,(104,105))),(((((82,101),120),127),(100,122)),(83,((90,91),137))))),(((65,66),((71,((88,89),(128,(134,135)))),((76,(86,(109,110))),87))),(98,99))),(((70,(123,124)),97),(77,140))),((((73,74),75),129),((84,125),((117,121),118)))))),(2,59)),60);
 640: 2 -13500.95117 -14411.54546 (0,((((((((((1,92),(((48,49),142),(50,138))),143),(((103,136),(119,(126,141))),144)),(((((3,4),((((((13,14),32),((33,34),(45,46))),(((((19,20),(35,(42,43))),(26,44)),27),((36,37),38))),(40,41)),(30,31))),((((5,((((11,12),((16,18),39)),(21,22)),23)),(24,25)),(55,145)),((15,17),139))),((((8,9),(51,53)),(57,58)),56)),((28,29),(52,54)))),((6,7),10)),47),63),((61,62),((((((((((64,108),115),(112,116)),(((106,107),(130,131)),(113,114))),111),(((((67,68),81),(85,(((93,95),96),94))),((69,(132,133)),102)),(79,80))),((72,(78,(104,105))),((((82,101),(120,127)),(100,122)),((90,91),137)))),(((((70,123),124),97),83),(77,140))),(((65,66),((71,((88,89),(128,(134,135)))),((76,(86,(109,110))),87))),(98,99))),((((((73,74),75),129),((117,121),118)),125),84)))),(2,59)),60);
 641: 1 -14057.2334 -14397.52239 (0,((((((((((1,92),(((48,49),142),(50,138))),((((103,136),(119,(126,141))),144),143)),((((3,4),(((((((13,14),32),((33,34),(45,46))),(((19,20),((26,44),27)),(35,(42,43)))),((36,37),38)),(40,41)),(30,31))),((((((5,((11,12),((16,18),39))),23),(21,22)),(24,25)),(55,145)),((15,17),139))),((((8,9),(51,53)),56),(57,58)))),((28,29),(52,54))),((6,7),10)),47),63),((61,62),(((((((((((64,108),115),(112,116)),(((106,107),(130,131)),(113,114))),111),(79,80)),(((67,81),68),((((69,(132,133)),102),85),((93,95),(94,96))))),((72,(78,(104,105))),(((((82,101),(120,127)),122),100),((90,91),137)))),((((70,(123,124)),97),83),(77,140))),(((65,66),((71,((88,89),(128,(134,135)))),((76,(86,(109,110))),87))),(98,99))),((((((73,74),75),129),((117,118),121)),125),84)))),(2,59)),60);
 642: 1 -14222.66797 -14414.2061 (0,((((((((((1,92),(((48,49),142),(50,138))),((((8,9),(51,53)),(57,58)),((28,29),(52,54)))),((56,143),(((103,136),(119,(126,141))),144))),(((3,4),(((((((13,14),32),((33,34),(45,46))),((((19,20),(35,(42,43))),(26,44)),27)),((36,37),38)),(40,41)),(30,31))),(((((5,((11,12),((16,18),39))),23),(21,22)),(24,25)),(((15,17),139),(55,145))))),((6,7),10)),47),63),((61,62),(((((((((((64,108),115),(112,116)),(((106,107),(130,131)),(113,114))),111),(((((67,68),81),(85,((93,95),(94,96)))),((69,(132,133)),102)),(79,80))),(70,(123,124))),((72,(78,(104,105))),((((82,101),(120,127)),(100,122)),(83,((90,91),137))))),((((65,66),((71,((88,89),(128,(134,135)))),((76,(86,(109,110))),87))),(98,99)),97)),(77,140)),(((((73,74),129),75),(((117,121),118),125)),84)))),(2,59)),60);
 643: 1 -14299.38281 -14415.03804 (0,((((((((((1,92),(((48,49),142),(50,138))),((((8,9),(51,53)),(57,58)),((28,29),(52,54)))),((56,143),(((103,136),(119,(126,141))),144))),((6,7),10)),(((3,4),(((((((13,14),32),((33,34),(45,46))),((((19,20),(35,(42,43))),(26,44)),27)),((36,37),38)),(40,41)),(30,31))),((((((5,((11,12),((16,18),39))),23),(21,22)),(24,25)),(55,145)),((15,17),139)))),47),63),((61,62),(((((((((((64,108),115),(112,116)),(((106,107),(130,131)),(113,114))),111),(((((67,68),81),(85,((93,95),(94,96)))),((69,(132,133)),102)),(79,80))),(70,(123,124))),((72,(78,(104,105))),((((82,101),(120,127)),(100,122)),(83,((90,91),137))))),((((65,66),((71,((88,89),(128,(134,135)))),((76,(86,(109,110))),87))),(98,99)),97)),(77,140)),(((((73,74),129),75),(((117,121),118),125)),84)))),(2,59)),60);
 644: 3 -15199.03906 -14414.2401 (0,(((((((((1,92),(((48,49),142),(50,138))),((((103,136),(119,(126,141))),144),143)),(((((3,4),(((((5,((11,12),((16,18),39))),23),(21,22)),(24,25)),(((((((13,14),32),((33,34),(45,46))),((((19,20),(35,(42,43))),(26,44)),27)),((36,37),38)),(40,41)),(30,31)))),((15,17),((55,145),139))),((((8,9),(51,53)),56),(57,58))),((28,29),(52,54)))),((6,7),10)),47),63),((61,62),((((((((((64,108),115),(112,116)),(((106,107),(130,131)),(113,114))),111),((((((67,68),81),((93,95),(94,96))),85),((69,(132,133)),102)),(79,80))),((72,(78,(104,105))),((((82,101),(120,127)),(100,122)),((90,91),137)))),(((65,66),((71,((88,89),(128,(134,135)))),((76,(86,(109,110))),87))),(98,99))),(((70,(123,124)),((77,140),83)),97)),((((((73,74),75),129),((117,121),118)),125),84)))),(2,59)),60);
 645: 2 -14972.95605 -14400.10188 (0,(((((((((((1,92),(((48,49),142),(50,138))),(56,143)),(((103,136),(119,(126,141))),144)),((((3,4),(((((((13,14),32),((33,34),(45,46))),((((19,20),(35,(42,43))),(26,44)),27)),((36,37),38)),(40,41)),(30,31))),((((((5,((11,12),((16,18),39))),23),(21,22)),(24,25)),(55,145)),((15,17),139))),(((8,9),(51,53)),(57,58)))),((28,29),(52,54))),((6,7),10)),47),63),((61,62),((((((((((64,108),115),(112,116)),(((106,107),(130,131)),(113,114))),111),((((((67,81),68),85),((93,95),(94,96))),((69,(132,133)),102)),(79,80))),((72,(78,(104,105))),((((82,101),(120,127)),(100,122)),((90,91),137)))),((((70,(123,124)),97),83),(77,140))),(((65,66),((71,((88,89),(128,(134,135)))),(76,((86,(109,110)),87)))),(98,99))),(((((73,74),129),75),(((117,121),118),125)),84)))),(2,59)),60);
 646: 1 -15204.51172 -14424.57259 (0,((((((((((1,92),(((48,49),142),(50,138))),((((103,136),(119,(126,141))),144),143)),(((6,7),10),(52,54))),(((((8,9),(51,53)),((15,17),(28,29))),56),(57,58))),((((((5,((11,12),((16,18),39))),23),(21,22)),(24,25)),((55,145),139)),(((((((13,14),32),((33,34),(45,46))),((((19,20),(35,(42,43))),(26,44)),27)),((36,37),38)),(40,41)),(30,31)))),((3,4),47)),63),((61,62),((((((((((64,108),115),(112,116)),(((106,107),(130,131)),(113,114))),111),((((67,81),68),((((69,(132,133)),102),85),((93,95),(94,96)))),(79,80))),((72,(78,(104,105))),((((82,101),(120,127)),(100,122)),((90,91),137)))),(((((70,123),124),97),83),(77,140))),(((73,74),(((84,125),((117,118),121)),129)),75)),(((65,66),((71,((88,89),(128,(134,135)))),((76,(86,(109,110))),87))),(98,99))))),(2,59)),60);
 647: 1 -15441.32031 -14408.77452 (0,(((((((((((1,92),(((48,49),142),(50,138))),143),(((3,4),(((((((13,14),32),((33,34),(45,46))),((((19,20),(35,(42,43))),(26,44)),27)),((36,37),38)),(40,41)),(30,31))),(((((((5,((11,12),((16,18),39))),23),(21,22)),(24,25)),(55,145)),((15,17),139)),(((8,9),(51,53)),(57,58))))),(((103,136),(119,(126,141))),144)),(((28,29),(52,54)),56)),((6,7),10)),47),63),((61,62),((((((((((64,108),115),(112,116)),(((106,107),(130,131)),(113,114))),111),((((67,81),68),((((69,(132,133)),102),85),((93,95),(94,96)))),(79,80))),((72,(78,(104,105))),((((82,101),(120,127)),(100,122)),((90,91),137)))),((((70,(123,124)),97),83),(77,140))),(((65,66),((71,((88,89),(128,(134,135)))),((76,(86,(109,110))),87))),(98,99))),((73,74),((75,(84,(((117,118),121),125))),129))))),(2,59)),60);
 648: 2 -14812.71387 -14413.09268 (0,((((((((((1,92),(((48,49),142),(50,138))),((((8,9),(51,53)),(57,58)),((28,29),(52,54)))),((56,143),(((103,136),(119,(126,141))),144))),(((3,4),(((((((13,14),32),((33,34),(45,46))),((((19,20),(35,(42,43))),(26,44)),27)),((36,37),38)),(40,41)),(30,31))),((((((5,((11,12),((16,18),39))),23),(21,22)),(24,25)),(55,145)),((15,17),139)))),((6,7),10)),47),63),((61,62),(((((((((((64,108),115),(112,116)),(((106,107),(130,131)),(113,114))),111),(79,80)),((((67,81),68),(85,((93,95),(94,96)))),((69,(132,133)),102))),((72,(78,(104,105))),((((82,101),(120,127)),(100,122)),(83,((90,91),137))))),(70,(123,124))),((((65,66),((71,((88,89),(128,(134,135)))),((76,(86,(109,110))),87))),(98,99)),((77,140),97))),(((((73,74),129),75),(((117,118),121),125)),84)))),(2,59)),60);
 649: 1 -14206.54102 -14408.90897 (0,(((((((1,92),(((48,49),142),(50,138))),143),(((103,136),(119,(126,141))),144)),(((((6,7),10),(((61,62),((((((((((64,108),115),(112,116)),(((106,107),(130,131)),(113,114))),111),((72,(78,(104,105))),(((82,101),((100,122),(120,127))),((90,91),137)))),(((((67,81),68),(85,((93,95),(94,96)))),((69,(132,133)),102)),(79,80))),(((((70,123),124),97),83),(77,140))),(((65,66),((71,((88,89),(128,(134,135)))),((76,(86,(109,110))),87))),(98,99))),(((((73,74),129),75),(((117,118),121),125)),84))),63)),((28,29),(52,54))),47)),(((((3,4),(((((((13,14),32),((33,34),(45,46))),((((19,20),(35,(42,43))),(26,44)),27)),((36,37),38)),(40,41)),(30,31))),(((((5,((11,12),((16,18),39))),23),(21,22)),(24,25)),((15,17),((55,145),139)))),(57,58)),(((8,9),(51,53)),56))),(2,59)),60);
 650: 1 -15157.27051 -14403.71233 (0,((((((((((1,92),(((48,49),142),(50,138))),143),((((3,4),((((((((13,14),(45,46)),32),(33,34)),((((19,20),(35,(42,43))),(26,44)),27)),((36,37),38)),(40,41)),(30,31))),((((((5,((11,12),((16,18),39))),23),(21,22)),(24,25)),(55,145)),((15,17),139))),((((8,9),(51,53)),56),(57,58)))),(((103,136),(119,(126,141))),144)),((28,29),(52,54))),((6,7),10)),47),(((61,62),((((((((((64,108),115),(112,116)),(((106,107),(130,131)),(113,114))),111),((((67,81),68),((((69,(132,133)),102),85),((93,95),(94,96)))),(79,80))),((72,(78,(104,105))),((((82,101),(120,127)),(100,122)),((90,91),137)))),(((((70,123),124),97),83),(77,140))),(((65,66),((71,((88,89),(128,(134,135)))),((76,(86,(109,110))),87))),(98,99))),(((((73,74),129),75),(((117,121),118),125)),84))),63)),(2,59)),60);
 651: 1 -14871.91699 -14399.49425 (0,((((((((((1,92),(((48,49),142),(50,138))),((((103,136),(119,(126,141))),144),143)),((((3,4),(((((((13,14),32),((33,34),(45,46))),((((19,20),(35,(42,43))),(26,44)),27)),((36,37),38)),(40,41)),(30,31))),(((5,((((11,12),((16,18),39)),23),(21,22))),(24,25)),(((15,17),139),(55,145)))),((((8,9),(51,53)),56),(57,58)))),((28,29),(52,54))),((6,7),10)),47),63),((61,62),((((((((((64,108),115),(112,116)),(((106,107),(130,131)),(113,114))),111),(((((67,81),68),(85,((93,95),(94,96)))),((69,(132,133)),102)),(79,80))),((72,(78,(104,105))),((((82,101),(120,127)),(100,122)),((90,91),137)))),((((70,(123,124)),97),(77,140)),83)),(((65,66),((71,((88,89),(128,(134,135)))),((76,(86,(109,110))),87))),(98,99))),((((((73,74),129),75),((117,121),118)),125),84)))),(2,59)),60);
 652: 1 -14392.77246 -14406.03468 (0,((((((1,92),(((48,49),142),(50,138))),((((((((3,4),(((((13,14),((33,34),(45,46))),32),(((((19,20),(35,(42,43))),(26,44)),27),(((36,37),38),(40,41)))),(30,31))),((((((5,((11,12),((16,18),39))),23),(21,22)),(24,25)),(55,145)),((15,17),139))),(((8,9),(51,53)),(57,58))),56),((((103,136),(119,(126,141))),144),143)),((28,29),(52,54))),((6,7),(10,47)))),63),((61,62),((((((((((64,108),115),(112,116)),(((106,107),(130,131)),(113,114))),111),((((67,68),81),((((69,(132,133)),102),85),((93,95),(94,96)))),(79,80))),((72,(78,(104,105))),(((((82,101),(120,127)),122),100),((90,91),137)))),(((65,66),((71,((88,89),(128,(134,135)))),((76,(86,(109,110))),87))),(98,99))),(((((70,123),124),97),83),(77,140))),((((((73,74),75),129),((117,121),118)),125),84)))),(2,59)),60);
 653: 2 -14197.35254 -14393.79617 (0,(((((((((((1,92),(((48,49),142),(50,138))),143),(((103,136),(119,(126,141))),144)),((((((3,4),(((((((13,14),32),((33,34),(45,46))),((((19,20),(35,(42,43))),(26,44)),27)),((36,37),38)),(40,41)),(30,31))),((((((5,((11,12),((16,18),39))),23),(21,22)),(24,25)),(55,145)),((15,17),139))),(57,58)),((8,9),(51,53))),56)),((28,29),(52,54))),((6,7),10)),47),63),((61,62),((((((((((64,108),115),(112,116)),(((106,107),(130,131)),(113,114))),111),(((((67,68),81),((93,95),(94,96))),(((69,(132,133)),102),85)),(79,80))),((72,(78,(104,105))),((((82,101),(120,127)),(100,122)),((90,91),137)))),((((70,(123,124)),97),83),(77,140))),(((65,66),((71,((88,89),(128,(134,135)))),((76,(86,(109,110))),87))),(98,99))),(((((73,74),129),75),(((117,118),121),125)),84)))),(2,59)),60);
 654: 1 -13595.08398 -14398.64932 (0,((((((((((1,92),(((48,49),142),(50,138))),143),(((103,136),(119,(126,141))),144)),((((((3,4),(((((13,14),((33,34),(45,46))),32),(((((19,20),(35,(42,43))),(26,44)),27),(((36,37),38),(40,41)))),(30,31))),((((((5,((11,12),((16,18),39))),23),(21,22)),(24,25)),(55,145)),((15,17),139))),((8,9),(51,53))),(57,58)),56)),((28,29),(52,54))),((6,7),10)),(((61,62),(((((((((((64,108),115),(112,116)),(((106,107),(130,131)),(113,114))),111),(79,80)),(((67,68),81),((((69,(132,133)),102),85),((93,95),(94,96))))),((72,(78,(104,105))),(((((82,101),(120,127)),122),100),(83,((90,91),137))))),(70,(123,124))),((((65,66),((71,((88,89),(128,(134,135)))),((76,(86,(109,110))),87))),(98,99)),((77,140),97))),((((((73,74),75),129),((117,118),121)),125),84))),63)),47),(2,59)),60);
 655: 2 -14230.86523 -14418.00286 (0,(((((((((((1,92),(((48,49),142),(50,138))),((((103,136),(119,(126,141))),144),143)),((6,7),10)),(((((3,4),(((((13,14),((33,34),(45,46))),32),(((((19,20),(35,(42,43))),(26,44)),27),(((36,37),38),(40,41)))),(30,31))),((((((5,((11,12),((16,18),39))),23),(21,22)),(24,25)),(55,145)),((15,17),139))),((8,9),(51,53))),(57,58))),((28,29),(52,54))),56),47),63),((61,62),((((((((((64,108),115),(112,116)),((106,107),((113,114),(130,131)))),111),((((67,81),68),((((69,(132,133)),102),85),((93,95),(94,96)))),(79,80))),((72,(78,(104,105))),((((82,101),(120,127)),(100,122)),((90,91),137)))),(((((70,123),124),97),83),(77,140))),(((65,66),((71,((88,89),(128,(134,135)))),((76,(86,(109,110))),87))),(98,99))),((((((73,74),129),75),125),((117,121),118)),84)))),(2,59)),60);
 656: 1 -13439.21875 -14403.12063 (0,((((((((((1,92),(((48,49),142),(50,138))),((((103,136),(119,(126,141))),144),143)),((((3,4),(((((((13,14),32),((33,34),(45,46))),((((19,20),(35,(42,43))),(26,44)),27)),((36,37),38)),(40,41)),(30,31))),((((((5,((11,12),((16,18),39))),23),(21,22)),(24,25)),(55,145)),((15,17),139))),((((8,9),(51,53)),56),(57,58)))),((28,29),(52,54))),((6,7),10)),47),63),((61,62),((((((((((64,108),115),(112,116)),((106,107),((113,114),(130,131)))),111),(((((67,68),81),(85,((93,95),(94,96)))),((69,(132,133)),102)),(79,80))),((72,(78,(104,105))),((((82,101),(120,127)),(100,122)),((90,91),137)))),((((70,(123,124)),97),83),(77,140))),(((65,66),((71,((88,89),(128,(134,135)))),((76,(86,(109,110))),87))),(98,99))),((((((73,74),129),75),((117,118),121)),125),84)))),(2,59)),60);
 657: 2 -14690 -14401.33114 (0,((((((((((1,92),(((48,49),142),(50,138))),((((103,136),(119,(126,141))),144),143)),((((3,4),(((((((13,14),32),((33,34),(45,46))),((((19,20),(35,(42,43))),(26,44)),27)),((36,37),38)),(40,41)),(30,31))),((((((5,((11,12),((16,18),39))),23),(21,22)),(24,25)),(55,145)),((15,17),139))),((((8,9),(51,53)),56),(57,58)))),((28,29),(52,54))),((6,7),10)),47),63),((61,62),(((((((((((((64,108),115),(112,116)),111),(113,114)),((106,107),(130,131))),(79,80)),(((67,(68,81)),(((69,(132,133)),102),85)),((93,95),(94,96)))),((72,(78,(104,105))),((((82,101),(120,127)),(100,122)),(83,((90,91),137))))),(70,(123,124))),(((65,66),((71,((88,89),(128,(134,135)))),((76,(86,(109,110))),87))),(98,99))),((77,140),97)),(((((73,74),129),75),(((117,118),121),125)),84)))),(2,59)),60);
 658: 2 -14587.59668 -14396.58809 (0,((((((((((1,92),(((48,49),142),(50,138))),((((103,136),(119,(126,141))),144),143)),((((3,4),(((((((13,14),32),((33,34),(45,46))),((((19,20),(35,(42,43))),(26,44)),27)),((36,37),38)),(40,41)),(30,31))),((((((5,((11,12),((16,18),39))),23),(21,22)),(24,25)),(55,145)),((15,17),139))),((((8,9),(51,53)),56),(57,58)))),((28,29),(52,54))),((6,7),10)),47),63),((61,62),(((((((((((64,108),115),(112,116)),(((106,107),(130,131)),(113,114))),111),(((((67,81),68),(85,((93,95),(94,96)))),((69,(132,133)),102)),(79,80))),(70,(123,124))),((72,(78,(104,105))),((((82,101),(120,127)),(100,122)),(83,((90,91),137))))),((((65,66),((71,((88,89),(128,(134,135)))),((76,87),(86,(109,110))))),(98,99)),97)),(77,140)),((((((73,74),75),129),((117,118),121)),125),84)))),(2,59)),60);
 659: 1 -14909.9375 -14395.57212 (0,((((((((((1,92),(((48,49),142),(50,138))),((((103,136),(119,(126,141))),144),143)),((((3,4),(((((((13,14),((33,34),(45,46))),32),((((19,20),(35,(42,43))),(26,44)),27)),((36,37),38)),(40,41)),(30,31))),((((5,((((11,12),((16,18),39)),23),(21,22))),(24,25)),(55,145)),((15,17),139))),((((8,9),(51,53)),56),(57,58)))),((28,29),(52,54))),((6,7),10)),47),63),((61,62),((((((((((64,108),115),(112,116)),(((106,107),(130,131)),(113,114))),111),(((((67,81),68),(85,((93,95),(94,96)))),((69,(132,133)),102)),(79,80))),((72,(78,(104,105))),((((82,101),(120,127)),(100,122)),((90,91),137)))),((((70,(123,124)),97),(77,140)),83)),(((65,66),((71,((88,89),(128,(134,135)))),((76,(86,(109,110))),87))),(98,99))),((((((73,74),129),75),((117,121),118)),125),84)))),(2,59)),60);
 660: 1 -14002.97266 -14409.14157 (0,((((((((((1,92),(((48,49),142),(50,138))),143),(((103,136),(119,(126,141))),144)),(((((((3,4),(((((13,14),((33,34),(45,46))),32),(((((19,20),(35,(42,43))),(26,44)),27),(((36,37),38),(40,41)))),(30,31))),((((((5,((11,12),((16,18),39))),23),(21,22)),(24,25)),(55,145)),((15,17),139))),((8,9),(51,53))),(57,58)),56),((6,7),(52,54)))),(10,(28,29))),47),63),((61,62),(((((((((((64,108),(112,116)),115),111),(((106,107),(130,131)),(113,114))),(79,80)),(((67,81),68),((((69,(132,133)),102),85),((93,95),(94,96))))),((72,(78,(104,105))),((((82,101),(120,127)),(100,122)),((90,91),137)))),((((70,(123,124)),97),83),(77,140))),(((65,66),((71,((88,89),(128,(134,135)))),(76,((86,(109,110)),87)))),(98,99))),(((((73,74),129),75),(((117,118),121),125)),84)))),(2,59)),60);
 661: 2 -13904.04297 -14405.5337 (0,((((((((1,92),(((48,49),142),(50,138))),143),(((103,136),(119,(126,141))),144)),(((((6,7),10),63),47),((28,29),(52,54)))),((((((3,4),(((((13,14),((33,34),(45,46))),32),(((((19,20),(35,(42,43))),(26,44)),27),(((36,37),38),(40,41)))),(30,31))),((((((5,((11,12),((16,18),39))),23),(21,22)),(24,25)),(55,145)),((15,17),139))),((8,9),(51,53))),(57,58)),56)),((61,62),(((((((((((64,108),115),(112,116)),111),(113,114)),((106,107),(130,131))),((((67,81),68),((((69,(132,133)),102),85),((93,95),(94,96)))),(79,80))),(70,(123,124))),((72,(78,(104,105))),((((82,101),(120,127)),(100,122)),(83,((90,91),137))))),((((65,66),((71,((88,89),(128,(134,135)))),((76,(86,(109,110))),87))),(98,99)),((77,140),97))),(((((73,74),75),129),(((117,121),118),125)),84)))),(2,59)),60);
 662: 1 -14131.35156 -14415.34057 (0,((((((1,92),(((48,49),142),(50,138))),(((((((((3,4),(((((((13,14),((33,34),(45,46))),32),((((19,20),(35,(42,43))),(26,44)),27)),((36,37),38)),(40,41)),(30,31))),((((5,((((11,12),((16,18),39)),(21,22)),23)),(24,25)),(55,145)),((15,17),139))),(57,58)),((8,9),(51,53))),56),(((6,7),10),((28,29),(52,54)))),143),(((103,136),(119,(126,141))),144))),(47,63)),((61,62),((((((((((64,108),115),(112,116)),(((106,107),(130,131)),(113,114))),111),((((67,68),81),(((69,(132,133)),102),(85,((93,95),(94,96))))),(79,80))),((72,(78,(104,105))),((((82,101),(120,127)),(100,122)),((90,91),137)))),(((((70,123),124),97),(77,140)),83)),(((65,66),((71,((88,89),(128,(134,135)))),(((76,87),(109,110)),86))),(98,99))),(((73,74),(((84,125),((117,118),121)),129)),75)))),(2,59)),60);
 663: 1 -15669.875 -14407.28106 (0,(((((((((1,92),(((48,49),142),(50,138))),143),(((103,136),(119,(126,141))),144)),(((6,7),10),(47,63))),((28,29),(52,54))),((((((3,4),(((((13,14),((33,34),(45,46))),32),(((((19,20),(35,(42,43))),(26,44)),27),(((36,37),38),(40,41)))),(30,31))),((((((5,((11,12),((16,18),39))),23),(21,22)),(24,25)),(55,145)),((15,17),139))),((8,9),(51,53))),(57,58)),56)),((61,62),(((((((((((64,108),115),(112,116)),111),(113,114)),((106,107),(130,131))),((((67,68),81),((((69,(132,133)),102),85),((93,95),(94,96)))),(79,80))),((72,(78,(104,105))),((((82,101),(120,127)),(100,122)),(83,((90,91),137))))),(70,(123,124))),((((65,66),((71,((88,89),(128,(134,135)))),(((76,(109,110)),86),87))),(98,99)),((77,140),97))),((((((73,74),129),75),((117,118),121)),125),84)))),(2,59)),60);
 664: 1 -15254.58984 -14407.33322 (0,((((((((((((1,92),(50,138)),((48,49),142)),143),((((3,4),((((((((((13,14),32),((33,34),(45,46))),27),((19,20),(35,(42,43)))),44),26),((36,37),38)),(40,41)),(30,31))),((((((5,((11,12),((16,18),39))),23),(21,22)),(24,25)),(55,145)),((15,17),139))),((((8,9),(51,53)),56),(57,58)))),(((103,136),(119,(126,141))),144)),((28,29),(52,54))),((6,7),10)),47),63),((61,62),(((((((((((64,108),115),(112,116)),111),(113,114)),((106,107),(130,131))),(((((67,68),81),(85,((93,95),(94,96)))),((69,(132,133)),102)),(79,80))),((72,(78,(104,105))),((((82,101),(120,127)),(100,122)),(83,((90,91),137))))),(70,(123,124))),((((65,66),((71,((88,89),(128,(134,135)))),((76,(86,(109,110))),87))),(98,99)),((77,140),97))),(((((73,74),129),75),(((117,121),118),125)),84)))),(2,59)),60);
 665: 4 -13767.27344 -14399.30822 (0,((((((1,92),(((48,49),142),(50,138))),((((103,136),(119,(126,141))),144),143)),((((6,7),10),(47,(((61,62),((((((((((64,108),115),(112,116)),(((106,107),(130,131)),(113,114))),111),((((((67,81),68),85),((93,95),(94,96))),((69,(132,133)),102)),(79,80))),((72,(78,(104,105))),(((82,101),((100,122),(120,127))),((90,91),137)))),((((70,(123,124)),97),83),(77,140))),(((65,66),((71,((88,89),(128,(134,135)))),((76,(86,(109,110))),87))),(98,99))),(((((73,74),129),75),(((117,118),121),125)),84))),63))),((28,29),(52,54)))),((((((3,4),(((((((13,14),32),((33,34),(45,46))),((((19,20),(35,(42,43))),(26,44)),27)),((36,37),38)),(40,41)),(30,31))),(((((5,((11,12),((16,18),39))),23),(21,22)),(24,25)),((15,17),((55,145),139)))),((8,9),(51,53))),(57,58)),56)),(2,59)),60);
 666: 2 -15306.86719 -14399.58387 (0,(((((((((((1,92),(((48,49),142),(50,138))),143),(((103,136),(119,(126,141))),144)),((((((3,4),((((((((13,14),32),(33,34)),(45,46)),((((19,20),(26,44)),(35,(42,43))),27)),((36,37),38)),(40,41)),(30,31))),((((((5,((11,12),((16,18),39))),23),(21,22)),(24,25)),(55,145)),((15,17),139))),(57,58)),((8,9),(51,53))),56)),((28,29),(52,54))),((6,7),10)),47),63),((61,62),((((((((((64,108),115),(112,116)),(((106,107),(130,131)),(113,114))),111),(((((67,68),81),(85,((93,95),(94,96)))),((69,(132,133)),102)),(79,80))),((72,(78,(104,105))),((((82,101),(120,127)),(100,122)),((90,91),137)))),((((70,(123,124)),97),83),(77,140))),(((65,66),((71,((88,89),(128,(134,135)))),(76,((86,(109,110)),87)))),(98,99))),(((((73,74),129),75),(((117,118),121),125)),84)))),(2,59)),60);
 667: 1 -13897.13379 -14415.03804 (0,((((((((((1,92),(((48,49),142),(50,138))),((((8,9),(51,53)),(57,58)),((28,29),(52,54)))),((56,143),(((103,136),(119,(126,141))),144))),((6,7),10)),(((3,4),(((((((13,14),32),((33,34),(45,46))),((((19,20),(35,(42,43))),(26,44)),27)),((36,37),38)),(40,41)),(30,31))),((((((5,((11,12),((16,18),39))),23),(21,22)),(24,25)),(55,145)),((15,17),139)))),47),63),((61,62),(((((((((((64,108),115),(112,116)),(((106,107),(130,131)),(113,114))),111),(((((67,68),81),(85,((93,95),(94,96)))),((69,(132,133)),102)),(79,80))),(70,(123,124))),((72,(78,(104,105))),((((82,101),(120,127)),(100,122)),(83,((90,91),137))))),((((65,66),((71,((88,89),(128,(134,135)))),((76,(86,(109,110))),87))),(98,99)),97)),(77,140)),(((((73,74),129),75),(((117,121),118),125)),84)))),(2,59)),60);
 668: 2 -12804.29883 -14399.14818 (0,(((((((((((1,92),(((48,49),142),(50,138))),143),(((103,136),(119,(126,141))),144)),((((((3,4),(((((((13,14),32),((33,34),(45,46))),((((19,20),(35,(42,43))),(26,44)),27)),((36,37),38)),(40,41)),(30,31))),(((((5,((11,12),((16,18),39))),23),(21,22)),(24,25)),((15,17),((55,145),139)))),(57,58)),((8,9),(51,53))),56)),((28,29),(52,54))),((6,7),10)),47),63),((61,62),(((((((((((64,108),115),(112,116)),(((106,107),(130,131)),(113,114))),111),(79,80)),((((67,68),81),(85,((93,95),(94,96)))),((69,(132,133)),102))),((72,(78,(104,105))),((((82,101),(120,127)),(100,122)),(83,((90,91),137))))),(70,(123,124))),((((65,66),((71,((88,89),(128,(134,135)))),((76,(86,(109,110))),87))),(98,99)),((77,140),97))),(((((73,74),129),75),(((117,118),121),125)),84)))),(2,59)),60);
 669: 1 -14637.97656 -14416.60753 (0,(((((1,92),(((48,49),142),(50,138))),(((61,62),((((((((((64,108),115),(112,116)),(((106,107),(130,131)),(113,114))),111),((((67,68),81),((((69,(132,133)),102),85),((93,95),(94,96)))),(79,80))),((72,(78,(104,105))),((((82,101),(120,127)),(100,122)),((90,91),137)))),(((((70,123),124),97),83),(77,140))),(((65,66),((71,((88,89),(128,(134,135)))),((76,(86,(109,110))),87))),(98,99))),((((((73,74),129),75),((117,118),121)),125),84))),63)),((((((((3,4),((15,17),139)),((((((5,((11,12),((16,18),39))),23),(21,22)),(24,25)),(55,145)),(((((((13,14),32),((33,34),(45,46))),((((19,20),(35,(42,43))),(26,44)),27)),((36,37),38)),(40,41)),(30,31)))),((((8,9),(51,53)),(57,58)),56)),(10,47)),((6,7),((28,29),(52,54)))),(((103,136),(119,(126,141))),144)),143)),(2,59)),60);
 670: 2 -15957.28418 -14393.76193 (0,(((((((((((1,92),(((48,49),142),(50,138))),143),(((103,136),(119,(126,141))),144)),((((3,4),(((((((13,14),32),((33,34),(45,46))),((((19,20),(35,(42,43))),(26,44)),27)),((36,37),38)),(40,41)),(30,31))),((((((5,((11,12),((16,18),39))),23),(21,22)),(24,25)),(55,145)),((15,17),139))),((((8,9),(51,53)),(57,58)),56))),((28,29),(52,54))),((6,7),10)),47),63),((61,62),((((((((((64,108),115),(112,116)),(((106,107),(130,131)),(113,114))),111),((((67,68),81),(((69,(132,133)),102),(85,((93,95),(94,96))))),(79,80))),((72,(78,(104,105))),((((82,101),(120,127)),(100,122)),((90,91),137)))),(((70,(123,124)),(77,140)),(83,97))),(((65,66),((71,((88,89),(128,(134,135)))),((76,(86,(109,110))),87))),(98,99))),(((((73,74),129),75),(((117,118),121),125)),84)))),(2,59)),60);
 671: 2 -14365.9043 -14426.59136 (0,(((((((((1,92),(50,138)),((48,49),142)),143),(((((3,4),(((((((13,14),32),((33,34),(45,46))),((((19,20),(35,(42,43))),(26,44)),27)),((36,37),38)),(40,41)),(30,31))),((((5,((((11,12),((16,18),39)),(21,22)),23)),(24,25)),(55,145)),((15,17),139))),((((8,9),(51,53)),56),(57,58))),((((6,7),10),(47,63)),(52,54)))),(((103,136),(119,144)),(126,141))),(28,29)),((61,62),((((((((((64,108),115),(112,116)),(((106,107),(130,131)),(113,114))),111),((((67,81),68),((((69,(132,133)),102),85),((93,95),(94,96)))),(79,80))),((72,(78,(104,105))),((((82,101),(120,127)),(100,122)),((90,91),137)))),((((70,(123,124)),97),83),(77,140))),(((65,66),((71,((88,89),(128,(134,135)))),((76,(86,(109,110))),87))),(98,99))),((((((73,74),75),129),((117,118),121)),125),84)))),(2,59)),60);
 672: 1 -12712.33594 -14415.40587 (0,(((((((((((1,92),(((48,49),142),(50,138))),143),(((103,136),(119,(126,141))),144)),((((8,9),(51,53)),(57,58)),(((28,29),(52,54)),56))),(((3,4),(((((13,14),((33,34),(45,46))),32),(((((19,20),(35,(42,43))),(26,44)),27),(((36,37),38),(40,41)))),(30,31))),(((((5,((11,12),((16,18),39))),23),(21,22)),(24,25)),(((15,17),139),(55,145))))),((6,7),10)),47),63),((61,62),((((((((((64,108),115),(112,116)),(((106,107),(130,131)),(113,114))),111),(((((67,81),68),(85,((93,95),(94,96)))),((69,(132,133)),102)),(79,80))),((72,(78,(104,105))),((((82,101),(120,127)),(100,122)),(83,((90,91),137))))),(70,(123,124))),((((65,66),((71,((88,89),(128,(134,135)))),((76,(86,(109,110))),87))),(98,99)),((77,140),97))),(((((73,74),75),129),(((117,118),121),125)),84)))),(2,59)),60);
 673: 2 -13484.69238 -14399.18014 (0,(((((((((((1,92),(((48,49),142),(50,138))),143),((((3,4),(((((((13,14),((33,34),(45,46))),32),((((19,20),(35,(42,43))),(26,44)),27)),((36,37),38)),(40,41)),(30,31))),((((((5,((11,12),((16,18),39))),23),(21,22)),(24,25)),(55,145)),((15,17),139))),((((8,9),(51,53)),56),(57,58)))),(((103,136),(119,(126,141))),144)),((28,29),(52,54))),((6,7),10)),47),63),((61,62),((((((((((64,108),115),(112,116)),(((106,107),(130,131)),(113,114))),111),(((((67,68),81),(85,((93,95),(94,96)))),((69,(132,133)),102)),(79,80))),((72,(78,(104,105))),(((((82,101),(120,127)),122),100),((90,91),137)))),((((70,(123,124)),97),83),(77,140))),(((65,66),(((71,(128,(134,135))),(88,89)),(76,((86,(109,110)),87)))),(98,99))),((((((73,74),129),75),((117,121),118)),125),84)))),(2,59)),60);
 674: 4 -13305.64453 -14417.24548 (0,((((((1,92),(((48,49),142),(50,138))),((((103,136),(119,144)),(126,141)),143)),((((6,7),10),(47,(((61,62),((((((((((64,108),115),(112,116)),(((106,107),(130,131)),(113,114))),111),((((67,81),68),((((69,(132,133)),102),85),((93,95),(94,96)))),(79,80))),((72,(78,(104,105))),((((82,101),(120,127)),(100,122)),((90,91),137)))),((((70,(123,124)),97),83),(77,140))),(((65,66),((71,((88,89),(128,(134,135)))),((76,(86,(109,110))),87))),(98,99))),((((73,74),75),129),(84,(((117,121),118),125))))),63))),((28,29),(52,54)))),((((3,4),(((((((13,14),32),((33,34),(45,46))),((((19,20),(35,(42,43))),(26,44)),27)),((36,37),38)),(40,41)),(30,31))),56),((((((((5,((11,12),((16,18),39))),23),(21,22)),(24,25)),(15,17)),((55,145),139)),((8,9),(51,53))),(57,58)))),(2,59)),60);
 675: 2 -14538.63477 -14427.60892 (0,((((((((((1,92),(((48,49),142),(50,138))),(57,58)),((28,29),(52,54))),(((56,63),143),(((103,136),(119,(126,141))),144))),((6,7),10)),(((((((5,((11,12),((16,18),39))),23),(21,22)),(24,25)),(((15,17),139),(55,145))),(((((((13,14),32),((33,34),(45,46))),((((19,20),(35,(42,43))),(26,44)),27)),((36,37),38)),(40,41)),(30,31))),((8,9),(51,53)))),((3,4),47)),((61,62),((((((((((64,108),115),(112,116)),(((106,107),(130,131)),(113,114))),111),((((67,81),68),((((69,(132,133)),102),85),((93,95),(94,96)))),(79,80))),((72,(78,(104,105))),((((82,101),(120,127)),(100,122)),((90,91),137)))),((((70,(123,124)),97),83),(77,140))),((73,74),(75,(((84,125),(117,(118,121))),129)))),(((65,66),((71,((88,89),(128,(134,135)))),((76,(86,(109,110))),87))),(98,99))))),(2,59)),60);
 676: 1 -14780.0332 -14426.03103 (0,((((((((1,92),(50,138)),((48,49),142)),(((6,7),10),(47,(((61,62),((((((((((64,108),115),(112,116)),(((106,107),(130,131)),(113,114))),111),((((67,81),68),((((69,(132,133)),102),85),((93,95),(94,96)))),(79,80))),((72,(78,(104,105))),(((((82,101),(120,127)),122),100),((90,91),137)))),((((70,(123,124)),97),83),(77,140))),(((65,66),((71,((88,89),(128,(134,135)))),((76,87),(86,(109,110))))),(98,99))),(((73,74),(((84,125),((117,121),118)),129)),75))),63)))),(((103,136),(119,144)),(126,141))),((28,29),(52,54))),(((((((3,4),(((((((13,14),32),((33,34),(45,46))),(((19,20),(27,(35,(42,43)))),(26,44))),((36,37),38)),(40,41)),(30,31))),143),((((((5,((11,12),((16,18),39))),23),(21,22)),(24,25)),(55,145)),((15,17),139))),(57,58)),((8,9),(51,53))),56)),(2,59)),60);
 677: 1 -13946.15137 -14418.58172 (0,(((((((((((1,92),(((48,49),142),(50,138))),((((103,136),(119,(126,141))),144),143)),((6,7),10)),(((((3,4),(((((13,14),((33,34),(45,46))),32),(((((19,20),(35,(42,43))),(26,44)),27),(((36,37),38),(40,41)))),(30,31))),((((((5,((11,12),((16,18),39))),23),(21,22)),(24,25)),(55,145)),((15,17),139))),((8,9),(51,53))),(57,58))),((28,29),(52,54))),56),47),63),((61,62),((((((((((64,108),115),(112,116)),(((106,107),(130,131)),(113,114))),111),((((67,81),68),((((69,(132,133)),102),85),((93,95),(94,96)))),(79,80))),(72,((78,(104,105)),((((82,101),(120,127)),(100,122)),((90,91),137))))),(((((70,123),124),97),83),(77,140))),(((65,66),((71,((88,89),(128,(134,135)))),((76,(86,(109,110))),87))),(98,99))),((((((73,74),129),75),125),((117,121),118)),84)))),(2,59)),60);
 678: 1 -12623.8125 -14399.06635 (0,(((((((((1,92),(((48,49),142),(50,138))),143),(((103,136),(119,(126,141))),144)),(((((3,4),(((((13,14),((33,34),(45,46))),32),(((((19,20),(35,(42,43))),(26,44)),27),(((36,37),38),(40,41)))),(30,31))),(((((5,((11,12),((16,18),39))),23),(21,22)),(24,25)),((15,17),((55,145),139)))),((((8,9),(51,53)),(57,58)),56)),((28,29),(52,54)))),((6,7),10)),47),(((61,62),((((((((((64,108),115),(112,116)),(((106,107),(130,131)),(113,114))),111),(((((67,68),81),(85,((93,95),(94,96)))),((69,(132,133)),102)),(79,80))),((72,(78,(104,105))),((((82,101),(120,127)),(100,122)),((90,91),137)))),(((((70,123),124),97),83),(77,140))),(((65,66),((71,((88,89),(128,(134,135)))),((76,(86,(109,110))),87))),(98,99))),((((((73,74),75),129),((117,118),121)),125),84))),63)),(2,59)),60);
 679: 1 -13883.45898 -14398.84873 (0,((((((((((1,92),(((48,49),142),(50,138))),143),(((103,136),(119,(126,141))),144)),(((((3,4),(((((((13,14),32),((33,34),(45,46))),((((19,20),(35,(42,43))),(26,44)),27)),((36,37),38)),(40,41)),(30,31))),((((((5,((11,12),((16,18),39))),23),(21,22)),(24,25)),(55,145)),((15,17),139))),((((8,9),(51,53)),(57,58)),56)),((28,29),(52,54)))),((6,7),10)),47),63),((61,62),((((((((((((64,108),115),(112,116)),111),(113,114)),((106,107),(130,131))),(79,80)),((((67,81),68),(85,((93,95),(94,96)))),((69,(132,133)),102))),((72,(78,(104,105))),((((82,101),(120,127)),(100,122)),(83,((90,91),137))))),((70,123),124)),((((65,66),((71,((88,89),(128,(134,135)))),(76,((86,(109,110)),87)))),(98,99)),((77,140),97))),((((((73,74),129),75),((117,118),121)),125),84)))),(2,59)),60);
 680: 1 -13514.70898 -14401.13336 (0,((((((1,92),(((48,49),142),(50,138))),((((103,136),(119,(126,141))),144),143)),(((((((3,4),(((((13,14),((33,34),(45,46))),32),(((((19,20),(35,(42,43))),(26,44)),27),(((36,37),38),(40,41)))),(30,31))),((((((5,((11,12),((16,18),39))),23),(21,22)),(24,25)),(55,145)),((15,17),139))),((8,9),(51,53))),(57,58)),56),((28,29),(52,54)))),(((6,7),10),(47,(((61,62),((((((((((64,108),115),(112,116)),(((106,107),(130,131)),(113,114))),111),((((67,68),81),((((69,(132,133)),102),85),((93,95),(94,96)))),(79,80))),((72,(78,(104,105))),((((82,101),(120,127)),(100,122)),((90,91),137)))),((((70,(123,124)),97),83),(77,140))),(((65,66),((71,((88,89),(128,(134,135)))),((76,(86,(109,110))),87))),(98,99))),(((((73,74),129),75),(((117,121),118),125)),84))),63)))),(2,59)),60);
 681: 1 -14456.44629 -14415.14358 (0,((((((((((1,92),(((48,49),142),(50,138))),((((103,136),(119,(126,141))),144),143)),((((3,4),((((((((13,14),(45,46)),(33,34)),32),((((19,20),(35,(42,43))),(26,44)),27)),((36,37),38)),(40,41)),(30,31))),((((((((5,((11,12),((16,18),39))),23),(21,22)),(24,25)),(55,145)),((15,17),139)),((8,9),(51,53))),(57,58))),56)),((28,29),(52,54))),((6,7),10)),47),63),((61,62),(((((((((64,108),115),(112,116)),(((106,107),(130,131)),(113,114))),111),((((((67,68),81),85),((93,95),(94,96))),((69,(132,133)),102)),(79,80))),(((((70,123),124),97),83),(77,140))),((((65,66),((71,((88,89),(128,(134,135)))),((76,(86,(109,110))),87))),(98,99)),((72,(78,(104,105))),(((((82,101),(120,127)),122),100),((90,91),137))))),(((((73,74),129),75),(((117,118),121),125)),84)))),(2,59)),60);
 682: 1 -13654.87305 -14418.07563 (0,(((((((((((1,92),(50,138)),((48,49),142)),((((8,9),(51,53)),(57,58)),((28,29),(52,54)))),((56,143),(((103,136),(119,(126,141))),144))),(((3,4),(((((((13,14),32),((33,34),(45,46))),((((19,20),(35,(42,43))),(26,44)),27)),((36,37),38)),(40,41)),(30,31))),((((((5,((11,12),((16,18),39))),23),(21,22)),(24,25)),(55,145)),((15,17),139)))),((6,7),10)),47),63),((61,62),(((((((((((64,108),115),(112,116)),(((106,107),(130,131)),(113,114))),111),(((((67,68),81),(85,((93,95),(94,96)))),((69,(132,133)),102)),(79,80))),(70,(123,124))),((72,(78,(104,105))),((((82,101),(120,127)),(100,122)),(83,((90,91),137))))),((((65,66),((71,((88,89),(128,(134,135)))),((76,(86,(109,110))),87))),(98,99)),97)),(77,140)),(((((73,74),129),75),(((117,121),118),125)),84)))),(2,59)),60);
 683: 2 -13071.09863 -14405.2536 (0,(((((((((1,92),(((48,49),142),(50,138))),143),(((103,136),(119,(126,141))),144)),(((6,7),10),(47,63))),((28,29),(52,54))),((((((3,4),(((((13,14),((33,34),(45,46))),32),(((((19,20),(35,(42,43))),(26,44)),27),(((36,37),38),(40,41)))),(30,31))),((((((5,((11,12),((16,18),39))),23),(21,22)),(24,25)),(55,145)),((15,17),139))),((8,9),(51,53))),(57,58)),56)),((61,62),((((((((((((64,108),115),(112,116)),111),(113,114)),((106,107),(130,131))),((((67,68),81),((((69,(132,133)),102),85),((93,95),(94,96)))),(79,80))),((72,(78,(104,105))),((((82,101),(120,127)),(100,122)),(83,((90,91),137))))),(70,(123,124))),(((65,66),((71,((88,89),(128,(134,135)))),((76,(86,(109,110))),87))),(98,99))),((77,140),97)),((((((73,74),129),75),((117,118),121)),125),84)))),(2,59)),60);
 684: 1 -14821.33301 -14398.92853 (0,((((((((((1,92),(((48,49),142),(50,138))),143),(((103,136),(119,(126,141))),144)),((((((((3,4),(((((13,14),((33,34),(45,46))),32),(((((19,20),(35,(42,43))),(26,44)),27),(((36,37),38),(40,41)))),(30,31))),(((((5,((11,12),((16,18),39))),23),(21,22)),(24,25)),(55,145))),((15,17),139)),((8,9),(51,53))),(57,58)),56),((28,29),(52,54)))),((6,7),10)),47),63),((61,62),((((((((((64,108),115),(112,116)),(((106,107),(130,131)),(113,114))),111),(((((67,68),81),(85,((93,95),(94,96)))),((69,(132,133)),102)),(79,80))),((72,(78,(104,105))),((((82,101),(120,127)),(100,122)),((90,91),137)))),((((70,(123,124)),97),83),(77,140))),(((65,66),((71,((88,89),(128,(134,135)))),((76,(86,(109,110))),87))),(98,99))),((((((73,74),129),75),((117,118),121)),125),84)))),(2,59)),60);
 685: 1 -13633.82031 -14405.31857 (0,(((((((((((1,92),(((48,49),142),(50,138))),143),(((103,136),(119,(126,141))),144)),((((3,4),(((((((13,14),32),((33,34),(45,46))),((((19,20),(26,44)),(35,(42,43))),27)),((36,37),38)),(40,41)),(30,31))),(((((5,((11,12),((16,18),39))),23),(21,22)),(24,25)),(((15,17),139),(55,145)))),((((8,9),(51,53)),(57,58)),56))),((28,29),(52,54))),((6,7),10)),47),63),((61,62),(((((((((64,108),115),(112,116)),((((106,107),(130,131)),(113,114)),111)),(((((67,81),68),(85,((93,95),(94,96)))),((69,(132,133)),102)),(79,80))),((72,(78,(104,105))),(((((82,101),(120,127)),100),122),(83,((90,91),137))))),(70,(123,124))),((((65,66),((71,((88,89),(128,(134,135)))),((76,(86,(109,110))),87))),(98,99)),((77,140),97))),((((((73,74),129),75),84),125),((117,118),121))))),(2,59)),60);
 686: 1 -13361.25977 -14416.02438 (0,(((((((1,92),(((48,49),142),(50,138))),143),(((103,136),(119,(126,141))),144)),(((((6,7),10),(((61,62),((((((((((64,108),115),(112,116)),(((106,107),(130,131)),(113,114))),111),(((((67,81),68),(85,((93,95),(94,96)))),((69,(132,133)),102)),(79,80))),((72,(78,(104,105))),(((82,101),((100,122),(120,127))),((90,91),137)))),(((((70,123),124),97),83),(77,140))),(((65,66),((71,((88,89),(128,(134,135)))),((76,(86,(109,110))),87))),(98,99))),(((((73,74),129),75),(((117,118),121),125)),84))),63)),((28,29),(52,54))),47)),(((((3,4),((((((((13,14),32),((33,34),(45,46))),27),(((19,20),(35,(42,43))),(26,44))),((36,37),38)),(40,41)),(30,31))),(((((5,((11,12),((16,18),39))),23),(21,22)),(24,25)),((15,17),((55,145),139)))),(57,58)),(((8,9),(51,53)),56))),(2,59)),60);
 687: 1 -12672.13379 -14422.57449 (0,((((((((1,92),(((48,49),142),(50,138))),143),(((103,136),(119,144)),(126,141))),((((6,7),10),(47,63)),((28,29),(52,54)))),(((((3,4),(((((((13,14),32),((33,34),(45,46))),((((19,20),(35,(42,43))),(26,44)),27)),((36,37),38)),(40,41)),(30,31))),((((5,((((11,12),((16,18),39)),(21,22)),23)),(24,25)),(55,145)),((15,17),139))),(57,58)),(((8,9),(51,53)),56))),((61,62),((((((((((64,108),115),(112,116)),(((106,107),(130,131)),(113,114))),111),((((67,81),68),((((69,(132,133)),102),85),((93,95),(94,96)))),(79,80))),((72,(78,(104,105))),((((82,101),(120,127)),(100,122)),((90,91),137)))),((((70,(123,124)),97),83),(77,140))),(((73,74),(75,((84,125),((117,121),118)))),129)),(((65,66),((71,((88,89),(128,(134,135)))),((76,(86,(109,110))),87))),(98,99))))),(2,59)),60);
 688: 1 -14084.61035 -14412.45673 (0,((((((((((1,92),(((48,49),142),(50,138))),((((103,136),(119,(126,141))),144),143)),(((3,4),((((((5,((11,12),((16,18),39))),23),(21,22)),(24,25)),(55,145)),(((((13,14),32),((33,34),(45,46))),(((((19,20),(35,(42,43))),(26,44)),27),(((36,37),38),(40,41)))),(30,31)))),((((8,9),(51,53)),(56,(57,58))),((15,17),139)))),((28,29),(52,54))),((6,7),10)),47),63),((61,62),((((((((((64,108),115),(112,116)),(((106,107),(130,131)),(113,114))),111),(79,80)),(((67,81),68),((((69,(132,133)),102),85),((93,95),(94,96))))),((((70,123),124),(72,(78,(104,105)))),((((((82,101),(120,127)),122),100),((90,91),137)),83))),((((65,66),((71,((88,89),(128,(134,135)))),((76,(86,(109,110))),87))),(98,99)),((77,140),97))),((((((73,74),75),129),((117,118),121)),125),84)))),(2,59)),60);
 689: 1 -13809.99219 -14395.57212 (0,((((((((((1,92),(((48,49),142),(50,138))),((((103,136),(119,(126,141))),144),143)),((((3,4),(((((((13,14),((33,34),(45,46))),32),((((19,20),(35,(42,43))),(26,44)),27)),((36,37),38)),(40,41)),(30,31))),((((5,((((11,12),((16,18),39)),23),(21,22))),(24,25)),(55,145)),((15,17),139))),((((8,9),(51,53)),56),(57,58)))),((28,29),(52,54))),((6,7),10)),47),63),((61,62),((((((((((64,108),115),(112,116)),(((106,107),(130,131)),(113,114))),111),(((((67,81),68),(85,((93,95),(94,96)))),((69,(132,133)),102)),(79,80))),((72,(78,(104,105))),((((82,101),(120,127)),(100,122)),((90,91),137)))),((((70,(123,124)),97),(77,140)),83)),(((65,66),((71,((88,89),(128,(134,135)))),((76,(86,(109,110))),87))),(98,99))),((((((73,74),129),75),((117,121),118)),125),84)))),(2,59)),60);
 690: 1 -14767.27441 -14398.54428 (0,((((((1,92),(((48,49),142),(50,138))),((((((3,4),(((((((13,14),32),((33,34),(45,46))),((((19,20),(35,(42,43))),(26,44)),27)),((36,37),38)),(40,41)),(30,31))),((((((5,((11,12),((16,18),39))),23),(21,22)),(24,25)),(55,145)),((15,17),139))),((((8,9),(51,53)),(57,58)),56)),(((6,7),10),((28,29),(52,54)))),((((103,136),(119,(126,141))),144),143))),(((61,62),((((((((((64,108),115),(112,116)),111),(((106,107),(130,131)),(113,114))),((((67,68),81),((((69,(132,133)),102),85),((93,95),(94,96)))),(79,80))),((72,(78,(104,105))),(((((82,101),(120,127)),122),100),((90,91),137)))),((((70,(123,124)),97),83),(77,140))),(((65,66),((71,((88,89),(128,(134,135)))),((76,(86,(109,110))),87))),(98,99))),(((((73,74),129),75),(((117,118),121),125)),84))),63)),47),(2,59)),60);
 691: 2 -13325.91895 -14404.27387 (0,(((((((1,92),(((48,49),142),(50,138))),(((((((((3,4),(((((((13,14),32),((33,34),(45,46))),((((19,20),(35,(42,43))),(26,44)),27)),((36,37),38)),(40,41)),(30,31))),((((((5,((11,12),((16,18),39))),23),(21,22)),(24,25)),(55,145)),((15,17),139))),(57,58)),((8,9),(51,53))),56),(6,7)),((28,29),(52,54))),((((103,136),(119,(126,141))),144),143))),(10,47)),63),((61,62),((((((((64,108),115),(112,116)),(((106,107),(130,131)),(113,114))),111),((((((67,81),68),((93,95),(94,96))),85),((69,(132,133)),102)),(79,80))),((72,(78,(104,105))),((((82,101),(120,127)),(100,122)),((90,91),137)))),((((65,66),((71,((88,89),(128,(134,135)))),((76,(86,(109,110))),87))),(98,99)),(((((70,(123,124)),97),83),(77,140)),(((((73,74),129),75),(((117,118),121),125)),84)))))),(2,59)),60);
 692: 2 -14574.5957 -14423.08734 (0,((((((((((1,92),(((48,49),142),(50,138))),(57,58)),((28,29),(52,54))),(((56,63),143),(((103,136),(119,(126,141))),144))),((6,7),10)),(((((((5,((11,12),((16,18),39))),23),(21,22)),(24,25)),(((15,17),139),(55,145))),(((((((13,14),32),((33,34),(45,46))),((((19,20),(35,(42,43))),(26,44)),27)),((36,37),38)),(40,41)),(30,31))),((8,9),(51,53)))),((3,4),47)),((61,62),((((((((((64,108),115),(112,116)),(((106,107),(130,131)),(113,114))),111),((((67,81),68),((((69,(132,133)),102),85),((93,95),(94,96)))),(79,80))),((72,(78,(104,105))),((((82,101),(120,127)),(100,122)),((90,91),137)))),((((70,(123,124)),83),97),(77,140))),(((65,66),((71,((88,89),(128,(134,135)))),((76,(86,(109,110))),87))),(98,99))),((73,74),(75,(((84,125),(117,(118,121))),129)))))),(2,59)),60);
 693: 1 -14465.12109 -14437.67005 (0,((((((((((1,92),(((48,49),142),(50,138))),(57,58)),(((((8,9),(51,53)),56),(52,54)),((((103,136),(119,(126,141))),144),143))),((6,7),10)),(((3,4),47),63)),((((((5,((11,12),((16,18),39))),23),(21,22)),(24,25)),((55,145),139)),(((((((13,14),32),((33,34),(45,46))),((((19,20),(35,(42,43))),(26,44)),27)),((36,37),38)),(40,41)),(30,31)))),((15,17),(28,29))),((61,62),((((((((((64,108),115),(112,116)),(((106,107),(130,131)),(113,114))),111),(((((67,81),68),(((69,(132,133)),102),85)),((93,95),(94,96))),(79,80))),((72,(78,(104,105))),(((((82,101),(120,127)),122),100),((90,91),137)))),(((65,66),((71,((88,89),(128,(134,135)))),((76,87),(86,(109,110))))),(98,99))),((((70,(123,124)),97),83),(77,140))),((((((73,74),75),129),(117,(118,121))),125),84)))),(2,59)),60);
 694: 1 -14555.80566 -14420.97135 (0,((((((((((((1,92),(((48,49),142),(50,138))),(57,58)),((28,29),(52,54))),((6,7),10)),((((103,136),(119,(126,141))),144),143)),(((8,9),(51,53)),56)),((((5,((((11,12),((16,18),39)),(21,22)),23)),(24,25)),(((15,17),139),(55,145))),(((((((13,14),((33,34),(45,46))),32),((((19,20),(35,(42,43))),(26,44)),27)),((36,37),38)),(40,41)),(30,31)))),((3,4),47)),63),((61,62),((((((((((64,108),115),(112,116)),(((106,107),(130,131)),(113,114))),111),((((67,68),81),((((69,(132,133)),102),85),((93,95),(94,96)))),(79,80))),((72,(78,(104,105))),(((((82,101),(120,127)),122),100),((90,91),137)))),((((70,(123,124)),97),83),(77,140))),(((65,66),((71,((88,89),(128,(134,135)))),((76,87),(86,(109,110))))),(98,99))),((73,74),(75,(((84,125),((117,118),121)),129)))))),(2,59)),60);
 695: 1 -13717.83203 -14407.4155 (0,((((((((((1,92),(((48,49),142),(50,138))),143),(((103,136),(119,(126,141))),144)),(((((((3,4),(((((13,14),((33,34),(45,46))),32),(((((19,20),(35,(42,43))),(26,44)),27),(((36,37),38),(40,41)))),(30,31))),((((((5,((11,12),((16,18),39))),23),(21,22)),(24,25)),(55,145)),((15,17),139))),((8,9),(51,53))),(57,58)),56),((6,7),(52,54)))),(10,(28,29))),47),63),((61,62),((((((((((64,108),115),(112,116)),(((106,107),(130,131)),(113,114))),111),((72,(78,(104,105))),((((82,101),(120,127)),(100,122)),((90,91),137)))),((((67,68),81),((((69,(132,133)),102),85),((93,95),(94,96)))),(79,80))),((((70,(123,124)),97),83),(77,140))),(((65,66),((71,((88,89),(128,(134,135)))),(76,((86,(109,110)),87)))),(98,99))),((((((73,74),75),129),((117,121),118)),125),84)))),(2,59)),60);
 696: 2 -13233.82324 -14395.50846 (0,(((((((((((1,92),(((48,49),142),(50,138))),143),(((103,136),(119,(126,141))),144)),((((3,4),(((((((13,14),32),((33,34),(45,46))),((((19,20),(35,(42,43))),(26,44)),27)),((36,37),38)),(40,41)),(30,31))),((((5,((((11,12),((16,18),39)),(21,22)),23)),(24,25)),(55,145)),((15,17),139))),((((8,9),(51,53)),(57,58)),56))),((28,29),(52,54))),((6,7),10)),47),63),((61,62),((((((((((64,108),115),(112,116)),(((106,107),(130,131)),(113,114))),111),((((((67,68),81),((93,95),(94,96))),85),((69,(132,133)),102)),(79,80))),((72,(78,(104,105))),((((82,101),(120,127)),(100,122)),((90,91),137)))),((((70,(123,124)),97),83),(77,140))),(((65,66),((71,((88,89),(128,(134,135)))),((76,(86,(109,110))),87))),(98,99))),((((((73,74),129),75),((117,118),121)),125),84)))),(2,59)),60);
 697: 1 -14166.53223 -14426.18833 (0,((((((((((1,92),(((48,49),142),(50,138))),((((103,136),(119,(126,141))),144),143)),(52,54)),((6,7),10)),(((((8,9),(51,53)),((15,17),(28,29))),56),(57,58))),((((((5,((11,12),((16,18),39))),23),(21,22)),(24,25)),((55,145),139)),(((((((13,14),32),((33,34),(45,46))),((((19,20),(35,(42,43))),(26,44)),27)),((36,37),38)),(40,41)),(30,31)))),(((3,4),47),63)),((61,62),((((((((((64,108),115),(112,116)),(((106,107),(130,131)),(113,114))),111),((((67,68),81),((((69,(132,133)),102),85),((93,95),(94,96)))),(79,80))),((72,(78,(104,105))),(((((82,101),(120,127)),122),100),((90,91),137)))),((((70,(123,124)),97),83),(77,140))),((73,74),(75,((84,((117,(118,121)),125)),129)))),(((65,66),((71,((88,89),(128,(134,135)))),((76,(86,(109,110))),87))),(98,99))))),(2,59)),60);
 698: 1 -13781.24512 -14395.96812 (0,((((((((((1,92),(((48,49),142),(50,138))),((((103,136),(119,(126,141))),144),143)),(((((3,4),(((((13,14),((33,34),(45,46))),32),(((((19,20),(35,(42,43))),(26,44)),27),(((36,37),38),(40,41)))),(30,31))),((((((5,((11,12),((16,18),39))),23),(21,22)),(24,25)),(55,145)),((15,17),139))),((8,9),(51,53))),(56,(57,58)))),((28,29),(52,54))),((6,7),10)),47),63),((61,62),((((((((((64,108),115),(112,116)),(((106,107),(130,131)),(113,114))),111),(((((67,81),68),(85,((93,95),(94,96)))),((69,(132,133)),102)),(79,80))),(70,(123,124))),((72,(78,(104,105))),(((((82,101),(120,127)),(100,122)),((90,91),137)),83))),((((65,66),((71,((88,89),(128,(134,135)))),((76,(86,(109,110))),87))),(98,99)),((77,140),97))),(((((73,74),75),129),(((117,121),118),125)),84)))),(2,59)),60);
 699: 1 -14899.36621 -14409.42793 (0,((((((1,92),(((48,49),142),(50,138))),143),((((((6,7),10),(((61,62),((((((((((64,108),115),(112,116)),(((106,107),(130,131)),(113,114))),111),(((((67,81),68),(85,((93,95),(94,96)))),((69,(132,133)),102)),(79,80))),((72,(78,(104,105))),(((82,101),((100,122),(120,127))),((90,91),137)))),(((((70,123),124),97),83),(77,140))),(((65,66),((71,((88,89),(128,(134,135)))),((76,(86,(109,110))),87))),(98,99))),(((((73,74),129),75),(((117,118),121),125)),84))),63)),((28,29),(52,54))),47),(((103,136),(119,(126,141))),144))),(((((3,4),(((((((13,14),32),((33,34),(45,46))),((((19,20),(35,(42,43))),(26,44)),27)),((36,37),38)),(40,41)),(30,31))),(((((5,((11,12),((16,18),39))),23),(21,22)),(24,25)),((15,17),((55,145),139)))),(57,58)),(((8,9),(51,53)),56))),(2,59)),60);
 700: 1 -14513.79492 -14401.33104 (0,((((((((((1,92),(((48,49),142),(50,138))),143),(((103,136),(119,(126,141))),144)),(((((((3,4),(((((13,14),((33,34),(45,46))),32),((((((19,20),44),26),(35,(42,43))),27),(((36,37),38),(40,41)))),(30,31))),((((((5,((11,12),((16,18),39))),23),(21,22)),(24,25)),(55,145)),((15,17),139))),((8,9),(51,53))),(57,58)),56),((28,29),(52,54)))),((6,7),10)),63),47),((61,62),(((((((((((64,108),115),(112,116)),(((106,107),(130,131)),(113,114))),111),(((((67,81),68),((93,95),(94,96))),(((69,(132,133)),102),85)),(79,80))),((70,123),124)),((72,(78,(104,105))),(((82,101),((100,122),(120,127))),(83,((90,91),137))))),((((65,66),((71,((88,89),(128,(134,135)))),(76,((86,(109,110)),87)))),(98,99)),97)),(77,140)),(((((73,74),129),75),(((117,118),121),125)),84)))),(2,59)),60);
 701: 2 -15548.61914 -14396.78881 (0,(((((((((((1,92),(((48,49),142),(50,138))),143),(((103,136),(119,(126,141))),144)),(((((3,4),(((((13,14),((33,34),(45,46))),32),(((((19,20),(35,(42,43))),(26,44)),27),(((36,37),38),(40,41)))),(30,31))),(((((5,((11,12),((16,18),39))),23),(21,22)),(24,25)),(((15,17),139),(55,145)))),(((8,9),(51,53)),(57,58))),56)),((28,29),(52,54))),((6,7),10)),47),63),((61,62),((((((((((64,108),115),(112,116)),(((106,107),(130,131)),(113,114))),111),(((((67,81),68),(85,((93,95),(94,96)))),((69,(132,133)),102)),(79,80))),((72,(78,(104,105))),((((82,101),(120,127)),(100,122)),((90,91),137)))),((((70,(123,124)),97),83),(77,140))),(((65,66),((71,((88,89),(128,(134,135)))),((76,(86,(109,110))),87))),(98,99))),(((((73,74),129),75),(((117,121),118),125)),84)))),(2,59)),60);
 702: 1 -14913.61426 -14405.05858 (0,(((((((((((1,92),(((48,49),142),(50,138))),143),((((3,4),(((((((((((13,14),32),((33,34),(45,46))),27),(35,(42,43))),(19,20)),44),26),((36,37),38)),(40,41)),(30,31))),((((((5,((11,12),((16,18),39))),23),(21,22)),(24,25)),(55,145)),((15,17),139))),((((8,9),(51,53)),56),(57,58)))),(((103,136),(119,(126,141))),144)),((28,29),(52,54))),((6,7),10)),47),63),((61,62),(((((((((((64,108),115),(112,116)),111),(113,114)),((106,107),(130,131))),(((((67,68),81),(85,((93,95),(94,96)))),((69,(132,133)),102)),(79,80))),((72,(78,(104,105))),((((82,101),(120,127)),(100,122)),(83,((90,91),137))))),(70,(123,124))),((((65,66),((71,((88,89),(128,(134,135)))),((76,(86,(109,110))),87))),(98,99)),((77,140),97))),(((((73,74),129),75),(((117,121),118),125)),84)))),(2,59)),60);
 703: 1 -14238.55273 -14405.5292 (0,((((((((((((1,92),(50,138)),((48,49),142)),143),((((3,4),(((((((13,14),32),((33,34),(45,46))),((((19,20),(35,(42,43))),(26,44)),27)),((36,37),38)),(40,41)),(30,31))),((((((5,((11,12),((16,18),39))),23),(21,22)),(24,25)),(55,145)),((15,17),139))),(((8,9),(51,53)),(57,58)))),(((103,136),(119,(126,141))),144)),(((28,29),(52,54)),56)),((6,7),10)),47),63),((61,62),((((((((((64,108),115),(112,116)),(((106,107),(130,131)),(113,114))),111),((((67,81),68),((((69,(132,133)),102),85),((93,95),(94,96)))),(79,80))),((72,(78,(104,105))),((((82,101),(120,127)),(100,122)),((90,91),137)))),((((70,(123,124)),97),83),(77,140))),(((65,66),((71,((88,89),(128,(134,135)))),((76,(86,(109,110))),87))),(98,99))),((73,74),((75,(84,(((117,118),121),125))),129))))),(2,59)),60);
 704: 1 -14604.97852 -14398.90371 (0,((((((((((1,92),(((48,49),142),(50,138))),((((103,136),(119,(126,141))),144),143)),((((3,4),(((((13,14),((33,34),(45,46))),32),(((((19,20),(35,(42,43))),(26,44)),27),(((36,37),38),(40,41)))),(30,31))),((((((5,((11,12),((16,18),39))),23),(21,22)),(24,25)),(55,145)),((15,17),139))),((((8,9),(51,53)),56),(57,58)))),((28,29),(52,54))),((6,7),10)),47),63),((61,62),(((((((((((64,108),115),(112,116)),(((106,107),(130,131)),(113,114))),111),(79,80)),((((67,68),81),(((69,(132,133)),102),85)),((93,95),(94,96)))),((72,(78,(104,105))),((((82,101),(120,127)),(100,122)),((90,91),137)))),(((65,66),((71,((88,89),(128,(134,135)))),((76,(86,(109,110))),87))),(98,99))),((((70,(123,124)),97),83),(77,140))),(((((73,74),129),75),(((117,118),121),125)),84)))),(2,59)),60);
 705: 1 -15711.76074 -14406.38732 (0,(((((((((1,92),(((48,49),142),(50,138))),143),(((103,136),(119,(126,141))),144)),(((((((3,4),(((((((13,14),32),((33,34),(45,46))),((((19,20),(35,(42,43))),(26,44)),27)),((36,37),38)),(40,41)),(30,31))),((((((5,((11,12),((16,18),39))),23),(21,22)),(24,25)),(55,145)),((15,17),139))),(57,58)),((8,9),(51,53))),56),((28,29),(52,54)))),((6,7),10)),47),(((61,62),(((((((((64,108),115),(112,116)),(((106,107),(130,131)),(113,114))),111),((((67,68),81),((((69,(132,133)),102),85),((93,95),(94,96)))),(79,80))),((70,(123,124)),((77,140),(83,97)))),((((65,66),((71,((88,89),(128,(134,135)))),((76,(86,(109,110))),87))),(98,99)),((72,(78,(104,105))),((((82,101),(120,127)),(100,122)),((90,91),137))))),(((((73,74),129),75),(((117,118),121),125)),84))),63)),(2,59)),60);
 706: 2 -13397.66113 -14400.87628 (0,(((((1,92),(((48,49),142),(50,138))),(((((((3,4),(((((((13,14),32),((33,34),(45,46))),((((19,20),(35,(42,43))),(26,44)),27)),((36,37),38)),(40,41)),(30,31))),((((((5,((11,12),((16,18),39))),23),(21,22)),(24,25)),(55,145)),((15,17),139))),((((8,9),(51,53)),56),(57,58))),((((6,7),10),(47,63)),((28,29),(52,54)))),(((103,136),(119,(126,141))),144)),143)),((61,62),((((((((((64,108),115),(112,116)),(((106,107),(130,131)),(113,114))),111),((((((67,81),68),85),((93,95),(94,96))),((69,(132,133)),102)),(79,80))),((72,(78,(104,105))),((((82,101),(120,127)),(100,122)),((90,91),137)))),((((70,(123,124)),97),83),(77,140))),(((65,66),((71,((88,89),(128,(134,135)))),((76,(86,(109,110))),87))),(98,99))),((73,74),((75,((84,125),((117,118),121))),129))))),(2,59)),60);
 707: 2 -13837.35547 -14406.42068 (0,(((((((((1,92),(((48,49),142),(50,138))),(((((3,4),((((((((((13,14),32),((33,34),(45,46))),27),((19,20),(35,(42,43)))),44),26),((36,37),38)),(40,41)),(30,31))),((((((5,((11,12),((16,18),39))),23),(21,22)),(24,25)),(55,145)),((15,17),139))),((((8,9),(51,53)),56),(57,58))),((((103,136),(119,(126,141))),144),143))),((28,29),(52,54))),((6,7),10)),47),63),((61,62),(((((((((((64,108),115),(112,116)),111),(113,114)),((106,107),(130,131))),(((((67,68),81),(85,((93,95),(94,96)))),((69,(132,133)),102)),(79,80))),((72,(78,(104,105))),((((82,101),(120,127)),(100,122)),(83,((90,91),137))))),(70,(123,124))),((((65,66),((71,((88,89),(128,(134,135)))),((76,(86,(109,110))),87))),(98,99)),((77,140),97))),(((((73,74),129),75),((117,(118,121)),125)),84)))),(2,59)),60);
 708: 2 -13745.30957 -14400.87297 (0,(((((((((((1,92),(((48,49),142),(50,138))),143),(((103,136),(119,(126,141))),144)),((((3,4),(((((((13,14),32),((33,34),(45,46))),((((19,20),(35,(42,43))),(26,44)),27)),((36,37),38)),(40,41)),(30,31))),(((((5,((11,12),((16,18),39))),23),(21,22)),(24,25)),((15,17),((55,145),139)))),((((8,9),(51,53)),(57,58)),56))),((28,29),(52,54))),((6,7),10)),47),63),((61,62),(((((((((((64,108),115),(112,116)),(((106,107),(130,131)),(113,114))),111),(((((67,68),81),(85,((93,95),(94,96)))),((69,(132,133)),102)),(79,80))),((72,(78,(104,105))),((((82,101),(120,127)),(100,122)),((90,91),137)))),83),(((65,66),((71,((88,89),(128,(134,135)))),((76,(86,(109,110))),87))),(98,99))),(((70,(123,124)),97),(77,140))),((((73,74),75),129),(84,(((117,118),121),125)))))),(2,59)),60);
 709: 2 -15113.37988 -14408.34161 (0,((((((((((1,92),(((48,49),142),(50,138))),((((103,136),(119,(126,141))),144),143)),(((((3,4),((((((13,14),(45,46)),(33,34)),32),(((((19,20),(35,(42,43))),(26,44)),27),(((36,37),38),(40,41)))),(30,31))),(((((5,((11,12),((16,18),39))),23),(21,22)),(24,25)),(55,145))),((15,17),139)),(((8,9),(51,53)),(56,(57,58))))),((28,29),(52,54))),((6,7),10)),47),63),((61,62),(((((((((64,108),115),(112,116)),(((106,107),(130,131)),(113,114))),111),((((67,68),81),((((69,(132,133)),102),85),((93,95),(94,96)))),(79,80))),((((70,(123,124)),(78,(104,105))),72),((((82,101),(120,127)),(100,122)),(83,((90,91),137))))),((((65,66),((71,((88,89),(128,(134,135)))),((76,(86,(109,110))),87))),(98,99)),((77,140),97))),(((((73,74),129),75),((117,(118,121)),125)),84)))),(2,59)),60);
 710: 2 -15073.85742 -14417.61821 (0,((((((1,92),(((48,49),142),(50,138))),((((103,136),(119,144)),(126,141)),143)),((((6,7),10),(47,(((61,62),((((((((((64,108),115),(112,116)),(((106,107),(130,131)),(113,114))),111),((((67,81),68),((((69,(132,133)),102),85),((93,95),(94,96)))),(79,80))),((72,(78,(104,105))),((((82,101),((120,127),122)),100),((90,91),137)))),(((((70,123),124),97),83),(77,140))),(((65,66),((71,((88,89),(128,(134,135)))),((76,(86,(109,110))),87))),(98,99))),(((((73,74),75),129),(((117,121),118),125)),84))),63))),((28,29),(52,54)))),(((3,4),(((((((13,14),32),((33,34),(45,46))),((((19,20),(35,(42,43))),(26,44)),27)),((36,37),38)),(40,41)),(30,31))),(((((((((5,((11,12),((16,18),39))),23),(21,22)),(24,25)),(15,17)),((55,145),139)),((8,9),(51,53))),(57,58)),56))),(2,59)),60);
 711: 1 -13716.38867 -14398.00145 (0,((((((((((1,92),(((48,49),142),(50,138))),((((103,136),(119,(126,141))),144),143)),((((3,4),(((((((13,14),32),((33,34),(45,46))),((((19,20),(35,(42,43))),(26,44)),27)),((36,37),38)),(40,41)),(30,31))),((((5,((((11,12),((16,18),39)),23),(21,22))),(24,25)),(55,145)),((15,17),139))),((((8,9),(51,53)),56),(57,58)))),((28,29),(52,54))),((6,7),10)),47),63),((61,62),(((((((((((64,108),115),(112,116)),(((106,107),(130,131)),(113,114))),111),(((((67,81),68),(85,((93,95),(94,96)))),((69,(132,133)),102)),(79,80))),((72,(78,(104,105))),((((82,101),(120,127)),(100,122)),((90,91),137)))),83),(((70,(123,124)),97),(77,140))),(((65,66),((71,((88,89),(128,(134,135)))),((76,(86,(109,110))),87))),(98,99))),((((((73,74),129),75),((117,121),118)),125),84)))),(2,59)),60);
 712: 1 -13610.53516 -14410.63557 (0,(((((((((((1,92),(((48,49),142),(50,138))),143),(((103,136),(119,(126,141))),144)),((28,29),(52,54))),((((((3,4),(((((13,14),32),((33,34),(45,46))),(((((19,20),(35,(42,43))),(26,44)),27),(((36,37),38),(40,41)))),(30,31))),(((((5,((11,12),((16,18),39))),(21,22)),23),(24,25)),((15,17),((55,145),139)))),((8,9),(51,53))),(57,58)),56)),((6,7),10)),47),63),((61,62),(((((((((((64,108),115),(112,116)),(((106,107),(130,131)),(113,114))),111),((70,123),124)),(((((67,81),68),(85,((93,95),(94,96)))),((69,(132,133)),102)),(79,80))),(((72,(104,105)),78),((((82,101),(120,127)),(100,122)),(83,((90,91),137))))),((((65,66),((71,((88,89),(128,(134,135)))),((76,(86,(109,110))),87))),(98,99)),97)),(77,140)),((((((73,74),129),75),125),((117,118),121)),84)))),(2,59)),60);
 713: 1 -15167.14551 -14433.3269 (0,((((((((((1,92),(((48,49),142),(50,138))),(57,58)),(((((8,9),(51,53)),56),(52,54)),((((103,136),(119,(126,141))),144),143))),((6,7),10)),(((3,4),47),63)),((((((5,((11,12),((16,18),39))),23),(21,22)),(24,25)),((55,145),139)),(((((((13,14),32),((33,34),(45,46))),((((19,20),(35,(42,43))),(26,44)),27)),((36,37),38)),(40,41)),(30,31)))),((15,17),(28,29))),((61,62),((((((((((64,108),115),(112,116)),(((106,107),(130,131)),(113,114))),111),(((((67,81),68),(((69,(132,133)),102),85)),((93,95),(94,96))),(79,80))),((72,(78,(104,105))),((((82,101),(120,127)),(100,122)),((90,91),137)))),((((70,(123,124)),97),83),(77,140))),(((65,66),((71,((88,89),(128,(134,135)))),((76,(86,(109,110))),87))),(98,99))),((((((73,74),75),129),(117,(118,121))),125),84)))),(2,59)),60);
 714: 3 -15240.08984 -14406.35916 (0,(((((((((((1,92),(((48,49),142),(50,138))),143),(((103,136),(119,(126,141))),144)),(((((3,4),(((((((13,14),32),((33,34),(45,46))),((((19,20),(35,(42,43))),(26,44)),27)),((36,37),38)),(40,41)),(30,31))),(57,58)),(((((((5,23),((11,12),((16,18),39))),(21,22)),(24,25)),(55,145)),((15,17),139)),((8,9),(51,53)))),56)),((28,29),(52,54))),((6,7),10)),47),63),((61,62),((((((((((64,108),115),(112,116)),(((106,107),(130,131)),(113,114))),111),(((((67,81),68),(85,((93,95),(94,96)))),((69,(132,133)),102)),(79,80))),((((70,(123,124)),97),83),(77,140))),((72,(78,(104,105))),((((82,101),(120,127)),(100,122)),((90,91),137)))),(((65,66),((71,((88,89),(128,(134,135)))),((76,(86,(109,110))),87))),(98,99))),(((((73,74),129),75),(((117,121),118),125)),84)))),(2,59)),60);
 715: 2 -15153.3125 -14425.07412 (0,((((((((((1,92),(((48,49),142),(50,138))),(57,58)),((28,29),(52,54))),(((56,63),143),(((103,136),(119,(126,141))),144))),((6,7),10)),(((((((5,((11,12),((16,18),39))),23),(21,22)),(24,25)),(((15,17),139),(55,145))),(((((((13,14),32),((33,34),(45,46))),((((19,20),(35,(42,43))),(26,44)),27)),((36,37),38)),(40,41)),(30,31))),((8,9),(51,53)))),((3,4),47)),((61,62),((((((((((64,108),115),(112,116)),(((106,107),(130,131)),(113,114))),111),((((67,68),81),((((69,(132,133)),102),85),((93,95),(94,96)))),(79,80))),((72,(78,(104,105))),((((82,101),(120,127)),(100,122)),((90,91),137)))),(((((70,123),124),97),83),(77,140))),(((65,66),((71,((88,89),(128,(134,135)))),(((76,(109,110)),86),87))),(98,99))),(((73,74),((84,(((117,118),121),125)),129)),75)))),(2,59)),60);
 716: 1 -13661.90332 -14409.42793 (0,((((((1,92),(((48,49),142),(50,138))),143),((((((6,7),10),(((61,62),((((((((((64,108),115),(112,116)),(((106,107),(130,131)),(113,114))),111),(((((67,81),68),(85,((93,95),(94,96)))),((69,(132,133)),102)),(79,80))),((72,(78,(104,105))),(((82,101),((100,122),(120,127))),((90,91),137)))),(((((70,123),124),97),83),(77,140))),(((65,66),((71,((88,89),(128,(134,135)))),((76,(86,(109,110))),87))),(98,99))),(((((73,74),129),75),(((117,118),121),125)),84))),63)),((28,29),(52,54))),47),(((103,136),(119,(126,141))),144))),(((((3,4),(((((((13,14),32),((33,34),(45,46))),((((19,20),(35,(42,43))),(26,44)),27)),((36,37),38)),(40,41)),(30,31))),(((((5,((11,12),((16,18),39))),23),(21,22)),(24,25)),((15,17),((55,145),139)))),(57,58)),(((8,9),(51,53)),56))),(2,59)),60);
 717: 2 -15233.76562 -14418.91861 (0,(((((((((((1,92),(((48,49),142),(50,138))),143),(((103,136),(119,144)),(126,141))),(((6,7),10),((28,29),(52,54)))),(((8,9),(51,53)),(57,58))),56),((((((5,((11,12),((16,18),39))),23),(21,22)),(24,25)),(((15,17),139),(55,145))),(((((((13,14),32),((33,34),(45,46))),((((19,20),(35,(42,43))),(26,44)),27)),((36,37),38)),(40,41)),(30,31)))),(((3,4),47),63)),((61,62),((((((((((64,108),115),(112,116)),(((106,107),(130,131)),(113,114))),111),((((67,68),81),((((69,(132,133)),102),85),((93,95),(94,96)))),(79,80))),((72,(78,(104,105))),(((((82,101),(120,127)),122),100),((90,91),137)))),((((70,(123,124)),97),83),(77,140))),(((65,66),((71,((88,89),(128,(134,135)))),((76,(86,(109,110))),87))),(98,99))),((((((73,74),129),75),((117,121),118)),125),84)))),(2,59)),60);
 718: 2 -15198.58691 -14393.42622 (0,((((((((((1,92),(((48,49),142),(50,138))),143),(((103,136),(119,(126,141))),144)),((((((3,4),(((((((13,14),32),((33,34),(45,46))),((((19,20),(35,(42,43))),(26,44)),27)),((36,37),38)),(40,41)),(30,31))),((((((5,((11,12),((16,18),39))),23),(21,22)),(24,25)),(55,145)),((15,17),139))),(57,58)),((8,9),(51,53))),56)),((28,29),(52,54))),((6,7),10)),(47,63)),((61,62),((((((((((64,108),115),(112,116)),(((106,107),(130,131)),(113,114))),111),((((67,68),81),((((69,(132,133)),102),85),((93,95),(94,96)))),(79,80))),((72,(78,(104,105))),((((82,101),(120,127)),(100,122)),((90,91),137)))),((((70,(123,124)),97),83),(77,140))),(((65,66),((71,((88,89),(128,(134,135)))),((76,(86,(109,110))),87))),(98,99))),((((((73,74),129),75),((117,118),121)),125),84)))),(2,59)),60);
 719: 3 -16072.12988 -14399.21949 (0,(((((((((1,92),(((48,49),142),(50,138))),((((103,136),(119,(126,141))),144),143)),(((((3,4),(((((((13,14),32),((33,34),(45,46))),((((19,20),(35,(42,43))),(26,44)),27)),((36,37),38)),(40,41)),(30,31))),((((((5,((11,12),((16,18),39))),23),(21,22)),(24,25)),(55,145)),((15,17),139))),(57,58)),(((8,9),(51,53)),56))),((28,29),(52,54))),((6,7),10)),(((61,62),(((((((((((64,108),115),(112,116)),111),(113,114)),((106,107),(130,131))),(((((67,68),81),(85,((93,95),(94,96)))),((69,(132,133)),102)),(79,80))),((72,(78,(104,105))),((((82,101),(120,127)),(100,122)),(83,((90,91),137))))),(70,(123,124))),((((65,66),((71,((88,89),(128,(134,135)))),((76,(86,(109,110))),87))),(98,99)),((77,140),97))),(((((73,74),129),75),(((117,121),118),125)),84))),63)),47),(2,59)),60);
 720: 1 -13819.97461 -14399.96349 (0,(((((((((((1,92),(((48,49),142),(50,138))),(56,143)),(((103,136),(119,(126,141))),144)),((((3,4),(((((((13,14),((33,34),(45,46))),32),((((19,20),(35,(42,43))),(26,44)),27)),((36,37),38)),(40,41)),(30,31))),((((((5,((11,12),((16,18),39))),23),(21,22)),(24,25)),(55,145)),((15,17),139))),(((8,9),(51,53)),(57,58)))),((28,29),(52,54))),((6,7),10)),47),63),((61,62),((((((((((64,108),115),(112,116)),(((106,107),(130,131)),(113,114))),111),(((((67,81),68),(85,((93,95),(94,96)))),((69,(132,133)),102)),(79,80))),((72,(78,(104,105))),((((82,101),(120,127)),(100,122)),((90,91),137)))),((((70,(123,124)),97),83),(77,140))),(((65,66),((71,((88,89),(128,(134,135)))),(76,((86,(109,110)),87)))),(98,99))),(((((73,74),129),75),(((117,121),118),125)),84)))),(2,59)),60);
 721: 2 -14135.87695 -14416.53747 (0,((((((((((1,92),(((48,49),142),(50,138))),((((8,9),(51,53)),(57,58)),((28,29),(52,54)))),((56,143),(((103,136),(119,(126,141))),144))),(((3,4),(((((((13,14),32),((33,34),(45,46))),((((19,20),(35,(42,43))),(26,44)),27)),((36,37),38)),(40,41)),(30,31))),((((((5,((11,12),((16,18),39))),23),(21,22)),(24,25)),(55,145)),((15,17),139)))),((6,7),10)),47),63),((61,62),((((((((64,108),115),(112,116)),(((106,107),(130,131)),(113,114))),111),(((((67,68),81),(85,((93,95),(94,96)))),((69,(132,133)),102)),(79,80))),((70,(123,124)),((72,(78,(104,105))),((((82,101),(120,127)),(100,122)),(83,((90,91),137)))))),(((((65,66),((71,((88,89),(128,(134,135)))),((76,(86,(109,110))),87))),(98,99)),((77,140),97)),(((((73,74),129),75),(((117,121),118),125)),84))))),(2,59)),60);
 722: 1 -13904 -14454.81322 (0,((((((((1,92),((((48,49),142),63),(50,138))),(((((3,4),(((((((13,14),((33,34),(45,46))),32),((((19,20),(35,(42,43))),(26,44)),27)),((36,37),38)),(40,41)),(30,31))),(((5,((((11,12),((16,18),39)),(21,22)),23)),(24,25)),((55,145),139))),(((6,7),10),47)),((((103,136),(119,(126,141))),144),143))),((15,17),((28,29),(52,54)))),(57,58)),(((8,9),(51,53)),56)),((61,62),(((((((((((64,108),115),(112,116)),(((106,107),(130,131)),(113,114))),111),((((67,68),81),((((69,(132,133)),85),102),((93,95),(94,96)))),(79,80))),((72,(78,(104,105))),((((82,101),(120,127)),(100,122)),((90,91),137)))),((((70,123),124),(77,140)),83)),(((65,66),((71,((88,89),(128,(134,135)))),((76,87),(86,(109,110))))),(98,99))),97),((((73,74),((84,125),((117,121),118))),129),75)))),(2,59)),60);
 723: 1 -14380.81836 -14400.54131 (0,((((((((((1,92),(((48,49),142),(50,138))),((((103,136),(119,(126,141))),144),143)),((((3,4),(((((((13,14),32),((33,34),(45,46))),((((19,20),(35,(42,43))),(26,44)),27)),((36,37),38)),(40,41)),(30,31))),((((((5,((11,12),((16,18),39))),23),(21,22)),(24,25)),(55,145)),((15,17),139))),((((8,9),(51,53)),56),(57,58)))),((28,29),(52,54))),((6,7),10)),47),63),((61,62),((((((((((((64,108),115),(112,116)),111),(113,114)),((106,107),(130,131))),(((((67,81),68),(85,((93,95),(94,96)))),((69,(132,133)),102)),(79,80))),((72,(78,(104,105))),((((82,101),(120,127)),(100,122)),((90,91),137)))),((70,123),124)),83),((((65,66),((71,((88,89),(128,(134,135)))),((76,(86,(109,110))),87))),(98,99)),((77,140),97))),((((73,74),129),75),(84,(((117,121),118),125)))))),(2,59)),60);
 724: 1 -14527.62695 -14411.25498 (0,((((((((((1,92),(((48,49),142),(50,138))),((((103,136),(119,(126,141))),144),143)),((((3,4),((((((((13,14),(45,46)),(33,34)),32),((((19,20),(35,(42,43))),(26,44)),27)),((36,37),38)),(40,41)),(30,31))),((((((((5,((11,12),((16,18),39))),23),(21,22)),(24,25)),(55,145)),((15,17),139)),((8,9),(51,53))),(57,58))),56)),((28,29),(52,54))),((6,7),10)),47),63),((61,62),((((((((((64,108),115),(112,116)),111),(((106,107),(130,131)),(113,114))),((((((67,68),81),85),((93,95),(94,96))),((69,(132,133)),102)),(79,80))),(((((70,123),124),97),83),(77,140))),((72,(78,(104,105))),(((((82,101),(120,127)),122),100),((90,91),137)))),(((65,66),((71,((88,89),(128,(134,135)))),((76,(86,(109,110))),87))),(98,99))),(((((73,74),129),75),(((117,118),121),125)),84)))),(2,59)),60);
 725: 1 -13676.57812 -14408.34161 (0,((((((((((1,92),(((48,49),142),(50,138))),((((103,136),(119,(126,141))),144),143)),(((((3,4),((((((13,14),(45,46)),(33,34)),32),(((((19,20),(35,(42,43))),(26,44)),27),(((36,37),38),(40,41)))),(30,31))),(((((5,((11,12),((16,18),39))),23),(21,22)),(24,25)),(55,145))),((15,17),139)),(((8,9),(51,53)),(56,(57,58))))),((28,29),(52,54))),((6,7),10)),47),63),((61,62),(((((((((64,108),115),(112,116)),(((106,107),(130,131)),(113,114))),111),((((67,68),81),((((69,(132,133)),102),85),((93,95),(94,96)))),(79,80))),((((70,(123,124)),(78,(104,105))),72),((((82,101),(120,127)),(100,122)),(83,((90,91),137))))),((((65,66),((71,((88,89),(128,(134,135)))),((76,(86,(109,110))),87))),(98,99)),((77,140),97))),(((((73,74),129),75),((117,(118,121)),125)),84)))),(2,59)),60);
 726: 1 -14071.81445 -14422.906 (0,((((((((((1,92),(((48,49),142),(50,138))),((((103,136),(119,(126,141))),144),143)),(52,54)),((6,7),10)),(((((8,9),(51,53)),((15,17),(28,29))),56),(57,58))),((((((5,((11,12),((16,18),39))),23),(21,22)),(24,25)),((55,145),139)),(((((((13,14),32),((33,34),(45,46))),((((19,20),(35,(42,43))),(26,44)),27)),((36,37),38)),(40,41)),(30,31)))),(((3,4),47),63)),((61,62),((((((((((64,108),115),(112,116)),111),(((106,107),(130,131)),(113,114))),((((67,68),81),((((69,(132,133)),102),85),((93,95),(94,96)))),(79,80))),((72,(78,(104,105))),(((((82,101),(120,127)),122),100),((90,91),137)))),((((70,(123,124)),97),83),(77,140))),(((65,66),((71,((88,89),(128,(134,135)))),((76,(86,(109,110))),87))),(98,99))),((73,74),(75,((84,((117,(118,121)),125)),129)))))),(2,59)),60);
 727: 2 -15418.89648 -14402.02694 (0,(((((((((((1,92),(((48,49),142),(50,138))),143),(((103,136),(119,(126,141))),144)),((((((3,4),(((13,14),(((((((19,20),(35,(42,43))),(26,44)),27),(((36,37),38),(40,41))),((33,34),(45,46))),32)),(30,31))),((((((5,((11,12),((16,18),39))),23),(21,22)),(24,25)),(55,145)),((15,17),139))),((8,9),(51,53))),(57,58)),56)),((28,29),(52,54))),((6,7),10)),47),63),((61,62),((((((((((64,108),115),(112,116)),(((106,107),(130,131)),(113,114))),111),((((67,81),68),(((69,(132,133)),102),(85,((93,95),(94,96))))),(79,80))),(70,(123,124))),((72,(78,(104,105))),((((82,101),(120,127)),(100,122)),(83,((90,91),137))))),((((65,66),((71,((88,89),(128,(134,135)))),((76,(86,(109,110))),87))),(98,99)),((77,140),97))),(((((73,74),75),129),(((117,121),118),125)),84)))),(2,59)),60);
 728: 2 -13880.67676 -14402.3205 (0,((((((((((1,92),(((48,49),142),(50,138))),143),((((3,4),(((((((13,14),32),((33,34),(45,46))),((((19,20),(35,(42,43))),(26,44)),27)),((36,37),38)),(40,41)),(30,31))),((((((5,((11,12),((16,18),39))),23),(21,22)),(24,25)),(55,145)),((15,17),139))),((((8,9),(51,53)),56),(57,58)))),(((103,136),(119,(126,141))),144)),((28,29),(52,54))),((6,7),10)),(((61,62),(((((((((((((64,108),115),(112,116)),111),(113,114)),((106,107),(130,131))),(((((67,81),68),(85,((93,95),(94,96)))),((69,(132,133)),102)),(79,80))),((70,(123,124)),((72,(78,(104,105))),((((82,101),(120,127)),(100,122)),((90,91),137))))),83),(77,140)),(((65,66),((71,((88,89),(128,(134,135)))),((76,(86,(109,110))),87))),(98,99))),97),(((((73,74),129),75),(((117,118),121),125)),84))),63)),47),(2,59)),60);
 729: 2 -14660.03613 -14434.3 (0,((((((((((1,92),(((48,49),142),(50,138))),(57,58)),(((((8,9),(51,53)),56),(52,54)),((((103,136),(119,(126,141))),144),143))),((6,7),10)),(((3,4),47),63)),((((((5,((11,12),((16,18),39))),23),(21,22)),(24,25)),((55,145),139)),(((((((13,14),32),((33,34),(45,46))),((((19,20),(35,(42,43))),(26,44)),27)),((36,37),38)),(40,41)),(30,31)))),((15,17),(28,29))),((61,62),((((((((((64,108),115),(112,116)),(((106,107),(130,131)),(113,114))),111),((((67,68),81),((((69,(132,133)),102),85),((93,95),(94,96)))),(79,80))),((72,(78,(104,105))),((((82,101),(120,127)),(100,122)),((90,91),137)))),(((((70,123),124),83),97),(77,140))),(((65,66),((71,((88,89),(128,(134,135)))),((76,(86,(109,110))),87))),(98,99))),(((((73,74),129),75),(((117,118),121),125)),84)))),(2,59)),60);
 730: 3 -14439.75293 -14398.14179 (0,((((((((((1,92),(((48,49),142),(50,138))),((((103,136),(119,(126,141))),144),143)),((((3,4),(((((13,14),((33,34),(45,46))),32),(((((19,20),(35,(42,43))),(26,44)),27),(((36,37),38),(40,41)))),(30,31))),((((((5,((11,12),((16,18),39))),23),(21,22)),(24,25)),(55,145)),((15,17),139))),((((8,9),(51,53)),56),(57,58)))),((28,29),(52,54))),((6,7),10)),47),63),((61,62),(((((((((((64,108),115),(112,116)),(((106,107),(130,131)),(113,114))),111),(79,80)),((((67,68),81),(((69,(132,133)),102),85)),((93,95),(94,96)))),((72,(78,(104,105))),((((82,101),(120,127)),(100,122)),((90,91),137)))),((((70,(123,124)),97),(77,140)),83)),(((65,66),((71,((88,89),(128,(134,135)))),((76,(86,(109,110))),87))),(98,99))),(((((73,74),129),75),(((117,118),121),125)),84)))),(2,59)),60);
 731: 1 -13516.62402 -14395.15653 (0,(((((((((((1,92),(((48,49),142),(50,138))),143),((((3,4),(((((((13,14),32),((33,34),(45,46))),((((19,20),(35,(42,43))),(26,44)),27)),((36,37),38)),(40,41)),(30,31))),((((((5,((11,12),((16,18),39))),23),(21,22)),(24,25)),(55,145)),((15,17),139))),((((8,9),(51,53)),56),(57,58)))),(((103,136),(119,(126,141))),144)),((28,29),(52,54))),((6,7),10)),47),63),((61,62),((((((((((64,108),115),(112,116)),(((106,107),(130,131)),(113,114))),111),(((((67,68),81),(85,((93,95),(94,96)))),((69,(132,133)),102)),(79,80))),((72,(78,(104,105))),(((((82,101),(120,127)),122),100),((90,91),137)))),((((70,(123,124)),97),83),(77,140))),(((65,66),((71,((88,89),(128,(134,135)))),(76,((86,(109,110)),87)))),(98,99))),((((((73,74),129),75),((117,121),118)),125),84)))),(2,59)),60);
 732: 1 -13706.5 -14413.36134 (0,((((((((1,92),(((48,49),142),(50,138))),(((((((((3,4),(((((((13,14),32),((33,34),(45,46))),((((19,20),(35,(42,43))),(26,44)),27)),((36,37),38)),(40,41)),(30,31))),((((((5,((11,12),((16,18),39))),23),(21,22)),(24,25)),(55,145)),((15,17),139))),(57,58)),((8,9),(51,53))),56),(6,7)),((28,29),(52,54))),((((103,136),(119,(126,141))),144),143))),10),47),63),((61,62),((((((((64,108),115),(112,116)),(((106,107),(130,131)),(113,114))),111),(((((67,81),68),(85,((93,95),(94,96)))),((69,(132,133)),102)),(79,80))),((72,(78,(104,105))),((((82,101),(120,127)),(100,122)),((90,91),137)))),(((65,66),((71,((88,89),(128,(134,135)))),((76,(86,(109,110))),87))),((((((70,(123,124)),97),83),(77,140)),((((((73,74),129),75),125),((117,118),121)),84)),(98,99)))))),(2,59)),60);
 733: 1 -13544.15723 -14405.21642 (0,(((((((((((1,92),(((48,49),142),(50,138))),143),((((3,4),((((((((((13,14),32),((33,34),(45,46))),27),((19,20),(35,(42,43)))),44),26),((36,37),38)),(40,41)),(30,31))),((((((5,((11,12),((16,18),39))),23),(21,22)),(24,25)),(55,145)),((15,17),139))),((((8,9),(51,53)),56),(57,58)))),(((103,136),(119,(126,141))),144)),((28,29),(52,54))),((6,7),10)),47),63),((61,62),(((((((((((64,108),115),(112,116)),111),(113,114)),((106,107),(130,131))),((((((67,68),81),85),((93,95),(94,96))),((69,(132,133)),102)),(79,80))),((72,(78,(104,105))),((((82,101),(120,127)),(100,122)),(83,((90,91),137))))),(70,(123,124))),((((65,66),((71,((88,89),(128,(134,135)))),((76,(86,(109,110))),87))),(98,99)),((77,140),97))),(((((73,74),129),75),(((117,121),118),125)),84)))),(2,59)),60);
 734: 2 -15114.10352 -14403.54428 (0,((((((1,92),(((48,49),142),(50,138))),((((103,136),(119,(126,141))),144),143)),(((((6,7),10),(((61,62),((((((((((64,108),115),(112,116)),(((106,107),(130,131)),(113,114))),111),((((((67,68),81),((93,95),(94,96))),85),((69,(132,133)),102)),(79,80))),((72,(78,(104,105))),(((82,101),((100,122),(120,127))),((90,91),137)))),((((70,(123,124)),97),83),(77,140))),(((65,66),((71,((88,89),(128,(134,135)))),((76,(86,(109,110))),87))),(98,99))),((((((73,74),75),129),((117,121),118)),125),84))),63)),47),((28,29),(52,54)))),((((((3,4),(((((((13,14),32),((33,34),(45,46))),((((19,20),(35,(42,43))),(26,44)),27)),((36,37),38)),(40,41)),(30,31))),(((((5,((11,12),((16,18),39))),23),(21,22)),(24,25)),((15,17),((55,145),139)))),(57,58)),((8,9),(51,53))),56)),(2,59)),60);
 735: 2 -14889.05176 -14416.01659 (0,((((((1,92),(((48,49),142),(50,138))),(((((((3,4),((15,17),139)),((((((5,((11,12),((16,18),39))),23),(21,22)),(24,25)),(55,145)),(((((((13,14),32),((33,34),(45,46))),((((19,20),(35,(42,43))),(26,44)),27)),((36,37),38)),(40,41)),(30,31)))),((((8,9),(51,53)),(57,58)),56)),(10,47)),(((6,7),((28,29),(52,54))),(((103,136),(119,(126,141))),144))),143)),63),((61,62),((((((((((64,108),115),(112,116)),(((106,107),(130,131)),(113,114))),111),((((67,68),81),((((69,(132,133)),102),85),((93,95),(94,96)))),(79,80))),((72,(78,(104,105))),((((82,101),(120,127)),(100,122)),((90,91),137)))),(((((70,123),124),97),83),(77,140))),(((65,66),((71,((88,89),(128,(134,135)))),((76,(86,(109,110))),87))),(98,99))),((((((73,74),129),75),((117,118),121)),125),84)))),(2,59)),60);
 736: 1 -14676.83887 -14403.72446 (0,((((((((((1,92),(((48,49),142),(50,138))),143),(((103,136),(119,(126,141))),144)),((((((3,4),(((((13,14),((33,34),(45,46))),32),(((((19,20),(35,(42,43))),(26,44)),27),(((36,37),38),(40,41)))),(30,31))),((((((5,((11,12),((16,18),39))),23),(21,22)),(24,25)),(55,145)),((15,17),139))),((8,9),(51,53))),(57,58)),(((28,29),(52,54)),56))),((6,7),10)),47),63),((61,62),((((((((((64,108),115),(112,116)),(((106,107),(130,131)),(113,114))),111),(((((67,81),68),(85,((93,95),(94,96)))),((69,(132,133)),102)),(79,80))),((72,(78,(104,105))),((((82,101),(120,127)),(100,122)),(83,((90,91),137))))),((70,123),124)),((((65,66),((71,((88,89),(128,(134,135)))),((76,(86,(109,110))),87))),(98,99)),((77,140),97))),((((((73,74),129),75),((117,118),121)),125),84)))),(2,59)),60);
 737: 1 -14462.28125 -14401.55329 (0,((((((((((1,92),(((48,49),142),(50,138))),((((103,136),(119,(126,141))),144),143)),((((3,4),(((((((13,14),32),((33,34),(45,46))),((((19,20),(35,(42,43))),(26,44)),27)),((36,37),38)),(40,41)),(30,31))),((((((5,((11,12),((16,18),39))),23),(21,22)),(24,25)),(55,145)),((15,17),139))),((((8,9),(51,53)),56),(57,58)))),((28,29),(52,54))),((6,7),10)),47),63),((61,62),((((((((((64,108),115),(112,116)),(((106,107),(130,131)),(113,114))),111),(70,(123,124))),(((((67,68),81),(85,((93,95),(94,96)))),((69,(132,133)),102)),(79,80))),((72,(78,(104,105))),(((((82,101),(120,127)),122),100),(83,((90,91),137))))),((((65,66),((71,((88,89),(128,(134,135)))),(((76,87),86),(109,110)))),(77,140)),(97,(98,99)))),(((((73,74),129),75),(((117,121),118),125)),84)))),(2,59)),60);
 738: 1 -12663.91992 -14401.79223 (0,(((((((((((1,92),(50,138)),((48,49),142)),((((103,136),(119,(126,141))),144),143)),((((3,4),(((((((13,14),32),((33,34),(45,46))),((((19,20),(35,(42,43))),(26,44)),27)),((36,37),38)),(40,41)),(30,31))),(((((5,((11,12),((16,18),39))),23),(21,22)),(24,25)),(((15,17),139),(55,145)))),((((8,9),(51,53)),56),(57,58)))),((28,29),(52,54))),((6,7),10)),47),63),((61,62),((((((((((64,108),115),(112,116)),(((106,107),(130,131)),(113,114))),111),((((67,68),81),((((69,(132,133)),102),85),((93,95),(94,96)))),(79,80))),((72,(78,(104,105))),(((((82,101),(120,127)),122),100),((90,91),137)))),((((70,123),124),(77,140)),(83,97))),(((65,66),((71,((88,89),(128,(134,135)))),(76,((86,(109,110)),87)))),(98,99))),((((((73,74),75),129),((117,118),121)),125),84)))),(2,59)),60);
 739: 1 -15319.65527 -14397.25102 (0,(((((((((((1,92),(((48,49),142),(50,138))),143),(((103,136),(119,(126,141))),144)),((((((3,4),(((((13,14),((33,34),(45,46))),32),(((((19,20),(26,44)),(35,(42,43))),27),(((36,37),38),(40,41)))),(30,31))),((((((5,((11,12),((16,18),39))),23),(21,22)),(24,25)),(55,145)),((15,17),139))),((8,9),(51,53))),(57,58)),56)),((28,29),(52,54))),((6,7),10)),47),63),((61,62),((((((((((64,108),115),(112,116)),(((106,107),(130,131)),(113,114))),111),((((67,68),81),(((69,(132,133)),102),(85,((93,95),(94,96))))),(79,80))),((72,(78,(104,105))),((((82,101),(120,127)),(100,122)),(83,((90,91),137))))),(70,(123,124))),(((((65,66),((71,((88,89),(128,(134,135)))),((76,(86,(109,110))),87))),(98,99)),97),(77,140))),((((((73,74),75),129),((117,121),118)),125),84)))),(2,59)),60);
 740: 2 -13991.37305 -14413.09668 (0,((((((((((1,92),(((48,49),142),(50,138))),((((8,9),(51,53)),(57,58)),((28,29),(52,54)))),((56,143),(((103,136),(119,(126,141))),144))),(((3,4),(((((((13,14),32),((33,34),(45,46))),((((19,20),(35,(42,43))),(26,44)),27)),((36,37),38)),(40,41)),(30,31))),((((((5,((11,12),((16,18),39))),23),(21,22)),(24,25)),(55,145)),((15,17),139)))),((6,7),10)),47),63),((61,62),((((((((((64,108),115),(112,116)),(((106,107),(130,131)),(113,114))),111),(79,80)),((((67,68),81),(85,((93,95),(94,96)))),((69,(132,133)),102))),((70,(123,124)),((72,(78,(104,105))),((((82,101),(120,127)),(100,122)),(83,((90,91),137)))))),((((65,66),((71,((88,89),(128,(134,135)))),((76,(86,(109,110))),87))),(98,99)),((77,140),97))),(((((73,74),129),75),(((117,121),118),125)),84)))),(2,59)),60);
 741: 1 -14247.85547 -14406.45453 (0,(((((1,92),(((48,49),142),(50,138))),((((((3,4),(((((((13,14),32),((33,34),(45,46))),((((19,20),(35,(42,43))),(26,44)),27)),((36,37),38)),(40,41)),(30,31))),((((((5,((11,12),((16,18),39))),23),(21,22)),(24,25)),(55,145)),((15,17),139))),((((6,7),10),((28,29),(52,54))),((((8,9),(51,53)),56),(57,58)))),(((103,136),(119,(126,141))),144)),143)),(47,(((61,62),((((((((((64,108),115),(112,116)),(((106,107),(130,131)),(113,114))),111),(((((67,68),81),(85,((93,95),(94,96)))),((69,(132,133)),102)),(79,80))),((72,(78,(104,105))),((((82,101),(120,127)),(100,122)),((90,91),137)))),((((70,(123,124)),97),83),(77,140))),(((65,66),((71,((88,89),(128,(134,135)))),((76,(86,(109,110))),87))),(98,99))),(((((73,74),75),129),(((117,118),121),125)),84))),63))),(2,59)),60);
 742: 1 -15297.08398 -14402.4114 (0,((((((((((1,92),(((48,49),142),(50,138))),((((103,136),(119,(126,141))),144),143)),(((3,4),(((((((13,14),32),((33,34),(45,46))),((((19,20),(35,(42,43))),(26,44)),27)),((36,37),38)),(40,41)),(30,31))),(((((((((5,((11,12),((16,18),39))),23),(21,22)),(24,25)),(55,145)),((15,17),139)),((8,9),(51,53))),(57,58)),56))),((28,29),(52,54))),((6,7),10)),47),63),((61,62),(((((((((((64,108),115),(112,116)),(((106,107),(130,131)),(113,114))),111),(79,80)),(((67,68),81),((((69,(132,133)),102),85),((93,95),(94,96))))),((70,(123,124)),((72,(78,(104,105))),((((82,101),(120,127)),(100,122)),((90,91),137))))),((77,140),(83,97))),(((65,66),((71,((88,89),(128,(134,135)))),(76,((86,(109,110)),87)))),(98,99))),((((((73,74),129),75),((117,118),121)),125),84)))),(2,59)),60);
 743: 3 -13666.74805 -14397.19433 (0,((((((((((1,92),(((48,49),142),(50,138))),((((103,136),(119,(126,141))),144),143)),((((3,4),(((((((13,14),32),((33,34),(45,46))),((((19,20),(35,(42,43))),(26,44)),27)),((36,37),38)),(40,41)),(30,31))),((((((5,((11,12),((16,18),39))),23),(21,22)),(24,25)),(55,145)),((15,17),139))),((((8,9),(51,53)),56),(57,58)))),((28,29),(52,54))),((6,7),10)),47),63),((61,62),(((((((((((64,108),115),(112,116)),111),(113,114)),((106,107),(130,131))),((((67,81),68),((((69,(132,133)),102),85),((93,95),(94,96)))),(79,80))),((72,(78,(104,105))),(((((82,101),(120,127)),(100,122)),((90,91),137)),83))),(70,(123,124))),((((65,66),((71,((88,89),(128,(134,135)))),((76,(86,(109,110))),87))),(98,99)),((77,140),97))),(((((73,74),129),75),(((117,118),121),125)),84)))),(2,59)),60);
 744: 1 -14327.13867 -14397.91093 (0,(((((((1,92),(((48,49),142),(50,138))),((((103,136),(119,(126,141))),144),143)),(((((((3,4),(((((13,14),((33,34),(45,46))),32),(((((19,20),(35,(42,43))),(26,44)),27),(((36,37),38),(40,41)))),(30,31))),((((((5,((11,12),((16,18),39))),23),(21,22)),(24,25)),(55,145)),((15,17),139))),((8,9),(51,53))),(57,58)),56),((28,29),(52,54)))),((6,7),10)),(47,(((61,62),(((((((((((64,108),115),(112,116)),(((106,107),(130,131)),(113,114))),111),(79,80)),(((67,68),81),((((69,(132,133)),102),85),((93,95),(94,96))))),((72,(78,(104,105))),((((82,101),(120,127)),(100,122)),((90,91),137)))),((((70,(123,124)),97),83),(77,140))),(((65,66),((71,((88,89),(128,(134,135)))),((76,(86,(109,110))),87))),(98,99))),(((((73,74),129),75),(((117,121),118),125)),84))),63))),(2,59)),60);
 745: 2 -14337.6416 -14424.18421 (0,((((((((((((1,92),(((48,49),142),(50,138))),(57,58)),((28,29),(52,54))),((6,7),10)),((((103,136),(119,(126,141))),144),143)),(((8,9),(51,53)),56)),((((5,((((11,12),((16,18),39)),(21,22)),23)),(24,25)),(((15,17),139),(55,145))),(((((((13,14),32),((33,34),(45,46))),((((19,20),(35,(42,43))),(26,44)),27)),((36,37),38)),(40,41)),(30,31)))),((3,4),47)),63),((61,62),((((((((((64,108),115),(112,116)),(((106,107),(130,131)),(113,114))),111),((((67,68),81),((((69,(132,133)),102),85),((93,95),(94,96)))),(79,80))),((72,(78,(104,105))),((((82,101),(120,127)),(100,122)),((90,91),137)))),((((70,(123,124)),97),83),(77,140))),((73,74),(75,(((84,125),((117,118),121)),129)))),(((65,66),((71,((88,89),(128,(134,135)))),((76,(86,(109,110))),87))),(98,99))))),(2,59)),60);
 746: 1 -14232.78125 -14410.29312 (0,((((((1,92),(((48,49),142),(50,138))),((((103,136),(119,(126,141))),144),143)),((((((6,7),10),63),((61,62),((((((((((64,108),115),(112,116)),(((106,107),(130,131)),(113,114))),111),(((((67,68),81),(85,((93,95),(94,96)))),((69,(132,133)),102)),(79,80))),((72,(78,(104,105))),(((82,101),((100,122),(120,127))),((90,91),137)))),((((70,(123,124)),97),83),(77,140))),(((65,66),((71,((88,89),(128,(134,135)))),((76,(86,(109,110))),87))),(98,99))),((((((73,74),75),129),((117,121),118)),125),84)))),47),((28,29),(52,54)))),((((((3,4),(((((((13,14),32),((33,34),(45,46))),((((19,20),(35,(42,43))),(26,44)),27)),((36,37),38)),(40,41)),(30,31))),(((((5,((11,12),((16,18),39))),23),(21,22)),(24,25)),((15,17),((55,145),139)))),(57,58)),((8,9),(51,53))),56)),(2,59)),60);
 747: 1 -13803.70508 -14405.82669 (0,((((((((((1,92),(((48,49),142),(50,138))),((((103,136),(119,(126,141))),144),143)),((((((3,4),(((((13,14),((33,34),(45,46))),32),(((((19,20),(35,(42,43))),(26,44)),27),(((36,37),38),(40,41)))),(30,31))),((((((5,((11,12),((16,18),39))),23),(21,22)),(24,25)),(55,145)),((15,17),139))),((8,9),(51,53))),56),(57,58))),((28,29),(52,54))),((6,7),10)),47),63),((61,62),((((((((((64,108),115),(112,116)),(((106,107),(130,131)),(113,114))),111),((((((67,68),81),(85,((93,95),(94,96)))),102),(69,(132,133))),(79,80))),((72,(78,(104,105))),(((((82,101),(120,127)),122),100),(83,((90,91),137))))),((70,123),124)),((((65,66),((71,((88,89),(128,(134,135)))),((76,(86,(109,110))),87))),(98,99)),((77,140),97))),((((((73,74),129),75),125),((117,118),121)),84)))),(2,59)),60);
 748: 1 -14975.93066 -14398.82891 (0,(((((((((((1,92),(((48,49),142),(50,138))),143),(((103,136),(119,(126,141))),144)),((((((3,4),(((((13,14),((33,34),(45,46))),32),(((((19,20),(35,(42,43))),(26,44)),27),(((36,37),38),(40,41)))),(30,31))),((((((5,((11,12),((16,18),39))),23),(21,22)),(24,25)),(55,145)),((15,17),139))),((8,9),(51,53))),(57,58)),56)),((28,29),(52,54))),((6,7),10)),47),63),((61,62),((((((((((64,108),115),(112,116)),(((106,107),(130,131)),(113,114))),111),((72,(78,(104,105))),((((82,101),(120,127)),(100,122)),(83,((90,91),137))))),(((((67,81),68),(85,((93,95),(94,96)))),((69,(132,133)),102)),(79,80))),(70,(123,124))),((((65,66),((71,((88,89),(128,(134,135)))),((76,(86,(109,110))),87))),(98,99)),((77,140),97))),((((((73,74),129),75),((117,118),121)),125),84)))),(2,59)),60);
 749: 2 -14876.61914 -14400.40131 (0,(((((((1,92),(((48,49),142),(50,138))),((((103,136),(119,(126,141))),144),143)),((((6,7),10),(47,(((61,62),((((((((((64,108),115),(112,116)),(((106,107),(130,131)),(113,114))),111),(((((67,81),68),(85,((93,95),(94,96)))),((69,(132,133)),102)),(79,80))),((72,(78,(104,105))),(((82,101),((100,122),(120,127))),((90,91),137)))),((((70,(123,124)),97),83),(77,140))),(((65,66),((71,((88,89),(128,(134,135)))),((76,(86,(109,110))),87))),(98,99))),(((((73,74),129),75),(((117,118),121),125)),84))),63))),((28,29),(52,54)))),(((((3,4),(((((((13,14),32),((33,34),(45,46))),((((19,20),(35,(42,43))),(26,44)),27)),((36,37),38)),(40,41)),(30,31))),(((((5,((11,12),((16,18),39))),23),(21,22)),(24,25)),((15,17),((55,145),139)))),((8,9),(51,53))),(57,58))),56),(2,59)),60);
 750: 1 -13995.45898 -14405.31907 (0,((((((1,92),(((48,49),142),(50,138))),(((((((((3,4),(((((((13,14),32),((33,34),(45,46))),((((19,20),(35,(42,43))),(26,44)),27)),((36,37),38)),(40,41)),(30,31))),((((5,((((11,12),((16,18),39)),(21,22)),23)),(24,25)),(55,145)),((15,17),139))),(57,58)),((8,9),(51,53))),56),((28,29),(52,54))),((6,7),10)),((((103,136),(119,(126,141))),144),143))),(47,63)),((61,62),((((((((((64,108),115),(112,116)),(((106,107),(130,131)),(113,114))),111),(((((67,81),68),(85,((93,95),(94,96)))),((69,(132,133)),102)),(79,80))),((72,(78,(104,105))),(((((82,101),(120,127)),100),122),((90,91),137)))),((((70,(123,124)),97),83),(77,140))),(((65,66),((71,((88,89),(128,(134,135)))),(((76,(109,110)),86),87))),(98,99))),((73,74),(75,((84,((117,(118,121)),125)),129)))))),(2,59)),60);
 751: 2 -14017.39258 -14399.10875 (0,(((((((1,92),(((48,49),142),(50,138))),(((((((((3,4),(((((((13,14),32),((33,34),(45,46))),((((19,20),(35,(42,43))),(26,44)),27)),((36,37),38)),(40,41)),(30,31))),((((((5,((11,12),((16,18),39))),23),(21,22)),(24,25)),(55,145)),((15,17),139))),(57,58)),((8,9),(51,53))),56),((28,29),(52,54))),((6,7),10)),((((103,136),(119,(126,141))),144),143))),47),63),((61,62),((((((((((64,108),115),(112,116)),(((106,107),(130,131)),(113,114))),111),(79,80)),((((67,68),81),(85,((93,95),(94,96)))),((69,(132,133)),102))),((72,(78,(104,105))),((((82,101),(120,127)),(100,122)),((90,91),137)))),((((65,66),((71,((88,89),(128,(134,135)))),((76,(86,(109,110))),87))),(98,99)),(((((70,123),124),97),83),(77,140)))),((((((73,74),75),129),(117,(118,121))),125),84)))),(2,59)),60);
 752: 1 -14516.95117 -14401.37095 (0,(((((((1,92),(((48,49),142),(50,138))),((((((3,4),(((((((13,14),32),((33,34),(45,46))),(((19,20),(26,44)),(27,(35,(42,43))))),((36,37),38)),(40,41)),(30,31))),(((((5,((11,12),((16,18),39))),23),(21,22)),(24,25)),((15,17),((55,145),139)))),((((8,9),(51,53)),(57,58)),56)),(((6,7),10),((28,29),(52,54)))),((((103,136),(119,(126,141))),144),143))),47),63),((61,62),((((((((((64,108),115),(112,116)),(((106,107),(130,131)),(113,114))),111),(((((67,81),68),(85,((93,95),(94,96)))),((69,(132,133)),102)),(79,80))),((72,(78,(104,105))),((((82,101),(120,127)),(100,122)),((90,91),137)))),((((70,(123,124)),97),83),(77,140))),(((65,66),((71,((88,89),(128,(134,135)))),((76,(86,(109,110))),87))),(98,99))),((((((73,74),129),75),((117,118),121)),125),84)))),(2,59)),60);
 753: 1 -14908.89062 -14394.12029 (0,(((((((((((1,92),(((48,49),142),(50,138))),143),(((103,136),(119,(126,141))),144)),((((((3,4),(((((((13,14),32),((33,34),(45,46))),((((19,20),(26,44)),(35,(42,43))),27)),((36,37),38)),(40,41)),(30,31))),((((((5,((11,12),((16,18),39))),23),(21,22)),(24,25)),(55,145)),((15,17),139))),(57,58)),((8,9),(51,53))),56)),((28,29),(52,54))),((6,7),10)),47),63),((61,62),((((((((((64,108),115),(112,116)),(((106,107),(130,131)),(113,114))),111),((((67,68),81),(((69,(132,133)),102),(85,((93,95),(94,96))))),(79,80))),((72,(78,(104,105))),((((82,101),(120,127)),(100,122)),((90,91),137)))),((((70,(123,124)),97),83),(77,140))),(((65,66),((71,((88,89),(128,(134,135)))),(76,((86,(109,110)),87)))),(98,99))),(((((73,74),129),75),(((117,118),121),125)),84)))),(2,59)),60);
 754: 1 -15379.97461 -14407.4081 (0,((((((((((1,92),(((48,49),142),(50,138))),143),(((103,136),(119,(126,141))),144)),(((((3,4),(((((((13,14),32),((33,34),(45,46))),((((19,20),(35,(42,43))),(26,44)),27)),((36,37),38)),(40,41)),(30,31))),((((((5,((11,12),((16,18),39))),23),(21,22)),(24,25)),(55,145)),((15,17),139))),((((8,9),(51,53)),(57,58)),56)),((28,29),(52,54)))),((6,7),10)),47),63),((61,62),(((((((((64,108),((112,116),115)),((106,107),((113,114),(130,131)))),111),(((((67,68),81),(85,((93,95),(94,96)))),((69,(132,133)),102)),(79,80))),((70,123),124)),((72,(78,(104,105))),((((82,101),(120,127)),(100,122)),(83,((90,91),137))))),((((65,66),((71,((88,89),(128,(134,135)))),((76,(86,(109,110))),87))),(98,99)),((77,140),97))),((((((73,74),75),129),84),((117,121),118)),125)))),(2,59)),60);
 755: 1 -14759.69922 -14395.57212 (0,((((((((((1,92),(((48,49),142),(50,138))),((((103,136),(119,(126,141))),144),143)),((((3,4),(((((((13,14),((33,34),(45,46))),32),((((19,20),(35,(42,43))),(26,44)),27)),((36,37),38)),(40,41)),(30,31))),((((5,((((11,12),((16,18),39)),23),(21,22))),(24,25)),(55,145)),((15,17),139))),((((8,9),(51,53)),56),(57,58)))),((28,29),(52,54))),((6,7),10)),47),63),((61,62),((((((((((64,108),115),(112,116)),(((106,107),(130,131)),(113,114))),111),(((((67,81),68),(85,((93,95),(94,96)))),((69,(132,133)),102)),(79,80))),((72,(78,(104,105))),((((82,101),(120,127)),(100,122)),((90,91),137)))),((((70,(123,124)),97),(77,140)),83)),(((65,66),((71,((88,89),(128,(134,135)))),((76,(86,(109,110))),87))),(98,99))),((((((73,74),129),75),((117,121),118)),125),84)))),(2,59)),60);
 756: 1 -14361.21094 -14411.31228 (0,((((((((((1,92),(((48,49),142),(50,138))),((((8,9),(51,53)),(57,58)),((28,29),(52,54)))),((56,143),(((103,136),(119,(126,141))),144))),(((3,4),(((((((13,14),32),((33,34),(45,46))),((((19,20),(35,(42,43))),(26,44)),27)),((36,37),38)),(40,41)),(30,31))),((((((5,((11,12),((16,18),39))),23),(21,22)),(24,25)),(55,145)),((15,17),139)))),((6,7),10)),47),63),((61,62),(((((((((64,108),115),(112,116)),(((106,107),(130,131)),(113,114))),111),((((((67,68),81),85),((93,95),(94,96))),((69,(132,133)),102)),(79,80))),((70,(123,124)),((72,(78,(104,105))),((((82,101),(120,127)),(100,122)),(83,((90,91),137)))))),((((65,66),((71,((88,89),(128,(134,135)))),((76,(86,(109,110))),87))),(98,99)),((77,140),97))),(((((73,74),129),75),(((117,121),118),125)),84)))),(2,59)),60);
 757: 2 -14373.35352 -14393.7735 (0,(((((((((((1,92),(((48,49),142),(50,138))),143),(((103,136),(119,(126,141))),144)),((((((3,4),(((((((13,14),32),((33,34),(45,46))),((((19,20),(26,44)),(35,(42,43))),27)),((36,37),38)),(40,41)),(30,31))),((((((5,((11,12),((16,18),39))),23),(21,22)),(24,25)),(55,145)),((15,17),139))),(57,58)),((8,9),(51,53))),56)),((28,29),(52,54))),((6,7),10)),47),63),((61,62),((((((((((64,108),115),(112,116)),(((106,107),(130,131)),(113,114))),111),((((((67,68),81),((93,95),(94,96))),85),((69,(132,133)),102)),(79,80))),((72,(78,(104,105))),((((82,101),(120,127)),(100,122)),((90,91),137)))),((((70,(123,124)),97),83),(77,140))),(((65,66),((71,((88,89),(128,(134,135)))),(76,((86,(109,110)),87)))),(98,99))),(((((73,74),129),75),(((117,118),121),125)),84)))),(2,59)),60);
 758: 1 -15043.92383 -14403.55199 (0,(((((((((((1,92),(((48,49),142),(50,138))),143),(((103,136),(119,(126,141))),144)),((((((3,4),(((13,14),(((((((19,20),(35,(42,43))),(26,44)),27),(((36,37),38),(40,41))),((33,34),(45,46))),32)),(30,31))),((((((5,((11,12),((16,18),39))),23),(21,22)),(24,25)),(55,145)),((15,17),139))),((8,9),(51,53))),(57,58)),56)),((28,29),(52,54))),((6,7),10)),47),63),((61,62),(((((((((((64,108),115),(112,116)),(((106,107),(130,131)),(113,114))),111),(79,80)),((((67,81),68),(85,((93,95),(94,96)))),((69,(132,133)),102))),(70,(123,124))),((72,(78,(104,105))),((((82,101),(120,127)),(100,122)),(83,((90,91),137))))),((((65,66),((71,((88,89),(128,(134,135)))),((76,(86,(109,110))),87))),(98,99)),((77,140),97))),(((((73,74),75),129),(((117,121),118),125)),84)))),(2,59)),60);
 759: 1 -14956.07031 -14421.73176 (0,((((((((((1,92),(((48,49),142),(50,138))),143),(((103,136),(119,144)),(126,141))),(((6,7),10),((28,29),(52,54)))),((((8,9),(51,53)),(57,58)),56)),((((((5,((11,12),((16,18),39))),23),(21,22)),(24,25)),(((15,17),139),(55,145))),(((((((13,14),32),((33,34),(45,46))),((((19,20),(35,(42,43))),(26,44)),27)),((36,37),38)),(40,41)),(30,31)))),(((3,4),47),63)),((61,62),((((((((((64,108),115),(112,116)),(((106,107),(130,131)),(113,114))),111),((((67,68),81),((((69,(132,133)),102),85),((93,95),(94,96)))),(79,80))),(((72,(78,(104,105))),((((82,101),(120,127)),122),100)),((90,91),137))),((((70,(123,124)),97),83),(77,140))),(((65,66),((71,((88,89),(128,(134,135)))),((76,(86,(109,110))),87))),(98,99))),((((((73,74),129),75),((117,121),118)),125),84)))),(2,59)),60);
 760: 1 -14606.09668 -14436.84345 (0,((((((((((1,92),(((48,49),142),(50,138))),(57,58)),(((((8,9),(51,53)),56),(52,54)),((((103,136),(119,(126,141))),144),143))),((6,7),10)),(((3,4),47),63)),((((((5,((11,12),((16,18),39))),23),(21,22)),(24,25)),((55,145),139)),(((((((13,14),32),((33,34),(45,46))),((((19,20),(35,(42,43))),(26,44)),27)),((36,37),38)),(40,41)),(30,31)))),((15,17),(28,29))),((61,62),((((((((((64,108),115),(112,116)),(((106,107),(130,131)),(113,114))),111),(((((67,81),68),(((69,(132,133)),102),85)),((93,95),(94,96))),(79,80))),((72,(78,(104,105))),(((((82,101),(120,127)),122),100),((90,91),137)))),(((70,(123,124)),(83,97)),(77,140))),(((65,66),((71,((88,89),(128,(134,135)))),((76,87),(86,(109,110))))),(98,99))),((((((73,74),75),129),(117,(118,121))),125),84)))),(2,59)),60);
 761: 1 -13310.91309 -14406.79746 (0,((((((1,92),(((48,49),142),(50,138))),(((((((3,4),(((((((13,14),32),((33,34),(45,46))),(((19,20),((26,44),(35,(42,43)))),27)),((36,37),38)),(40,41)),(30,31))),((((((5,((11,12),((16,18),39))),23),(21,22)),(24,25)),(55,145)),((15,17),139))),(((8,9),(51,53)),(56,(57,58)))),((28,29),(52,54))),((6,7),10)),((((103,136),(119,(126,141))),144),143))),(((61,62),((((((((((64,108),115),(112,116)),(((106,107),(130,131)),(113,114))),111),(79,80)),(((67,81),68),((((69,(132,133)),102),85),((93,95),(94,96))))),((72,(78,(104,105))),((((82,101),(120,127)),(100,122)),((90,91),137)))),(((((65,66),(71,((88,89),(128,(134,135))))),((76,87),(86,(109,110)))),(98,99)),((((70,(123,124)),97),83),(77,140)))),((((((73,74),75),129),125),((117,118),121)),84))),63)),47),(2,59)),60);
 762: 1 -14061.58984 -14412.28139 (0,((((((((((1,92),(((48,49),142),(50,138))),((((103,136),(119,(126,141))),144),143)),((((3,4),(((((13,14),32),((33,34),(45,46))),(((((19,20),(35,(42,43))),(26,44)),27),(((36,37),38),(40,41)))),(30,31))),(((((5,((11,12),((16,18),39))),23),(21,22)),(24,25)),(55,145))),((((8,9),(51,53)),(56,(57,58))),((15,17),139)))),((28,29),(52,54))),((6,7),10)),47),63),((61,62),((((((((((64,108),115),(112,116)),(((106,107),(130,131)),(113,114))),111),(79,80)),(((67,81),68),((((69,(132,133)),102),85),((93,95),(94,96))))),((((70,123),124),(72,(78,(104,105)))),((((((82,101),(120,127)),122),100),((90,91),137)),83))),((((65,66),((71,((88,89),(128,(134,135)))),(((76,(109,110)),86),87))),(98,99)),((77,140),97))),((((((73,74),75),129),((117,118),121)),125),84)))),(2,59)),60);
 763: 1 -14115.93359 -14416.36886 (0,(((((((((((1,92),(((48,49),142),(50,138))),143),(((103,136),(119,(126,141))),144)),((((3,4),((((13,14),(((((((19,20),(35,(42,43))),(26,44)),27),((36,37),38)),((33,34),(45,46))),32)),(40,41)),(30,31))),((((5,((((11,12),((16,18),39)),(21,22)),23)),(24,25)),(55,145)),((15,17),139))),((((8,9),(51,53)),(57,58)),56))),((28,29),(52,54))),((6,7),10)),47),63),((61,62),((((((((((64,108),115),(112,116)),(((106,107),(130,131)),(113,114))),111),((((((67,68),81),85),((93,95),(94,96))),((69,(132,133)),102)),(79,80))),((72,(78,(104,105))),(((((82,101),(120,127)),122),100),((90,91),137)))),((((70,(123,124)),97),83),(77,140))),(((65,66),((71,((88,89),(128,(134,135)))),((76,(86,(109,110))),87))),(98,99))),(((((73,74),129),75),(((117,118),121),125)),84)))),(2,59)),60);
 764: 1 -14328.74219 -14404.5342 (0,(((((((((1,92),(((48,49),142),(50,138))),((((103,136),(119,(126,141))),144),143)),((28,29),(52,54))),((((3,4),(((((((13,14),32),((33,34),(45,46))),((((19,20),(35,(42,43))),(26,44)),27)),((36,37),38)),(40,41)),(30,31))),((((((5,((11,12),((16,18),39))),23),(21,22)),(24,25)),(55,145)),((15,17),139))),((((8,9),(51,53)),56),(57,58)))),((6,7),10)),(((61,62),(((((((((((((64,108),115),(112,116)),111),(113,114)),((106,107),(130,131))),((72,(78,(104,105))),((((82,101),(120,127)),(100,122)),((90,91),137)))),(((((67,68),81),(85,((93,95),(94,96)))),((69,(132,133)),102)),(79,80))),(70,(123,124))),((77,140),83)),(((65,66),((71,((88,89),(128,(134,135)))),((76,(86,(109,110))),87))),(98,99))),97),(((((73,74),75),129),(((117,118),121),125)),84))),63)),47),(2,59)),60);
 765: 3 -14115.94043 -14420.6902 (0,((((((((((1,92),(((48,49),142),(50,138))),(57,58)),(((6,7),10),(47,63))),((28,29),(52,54))),(((((3,4),(((((((13,14),32),((33,34),(45,46))),((((19,20),(35,(42,43))),(26,44)),27)),((36,37),38)),(40,41)),(30,31))),((((((5,((11,12),((16,18),39))),23),(21,22)),(24,25)),(55,145)),((15,17),139))),((8,9),(51,53))),56)),143),(((103,136),(119,(126,141))),144)),((61,62),((((((((((64,108),115),(112,116)),(((106,107),(130,131)),(113,114))),111),((((67,68),81),((((69,(132,133)),102),85),((93,95),(94,96)))),(79,80))),((72,(78,(104,105))),((((82,101),(120,127)),(100,122)),((90,91),137)))),((((70,(123,124)),97),83),(77,140))),((73,74),((75,(84,(((117,121),118),125))),129))),(((65,66),((71,((88,89),(128,(134,135)))),((76,(86,(109,110))),87))),(98,99))))),(2,59)),60);
 766: 1 -14095.10352 -14407.86026 (0,(((((((((((1,92),(50,138)),((48,49),142)),((((103,136),(119,(126,141))),144),143)),((((3,4),((((((((((13,14),32),((33,34),(45,46))),27),((19,20),(35,(42,43)))),44),26),((36,37),38)),(40,41)),(30,31))),((((((5,((11,12),((16,18),39))),23),(21,22)),(24,25)),(55,145)),((15,17),139))),((((8,9),(51,53)),56),(57,58)))),((28,29),(52,54))),((6,7),10)),47),63),((61,62),(((((((((((64,108),115),(112,116)),111),(113,114)),((106,107),(130,131))),(((((67,68),81),(85,((93,95),(94,96)))),((69,(132,133)),102)),(79,80))),((72,(78,(104,105))),((((82,101),(120,127)),(100,122)),(83,((90,91),137))))),(70,(123,124))),((((65,66),((71,((88,89),(128,(134,135)))),((76,(86,(109,110))),87))),(98,99)),((77,140),97))),(((((73,74),129),75),((117,(118,121)),125)),84)))),(2,59)),60);
 767: 1 -15166.59961 -14405.76 (0,((((((((((1,92),(((48,49),142),(50,138))),143),(((103,136),(119,(126,141))),144)),((((3,4),(((((((13,14),32),((33,34),(45,46))),((((19,20),(35,(42,43))),(26,44)),27)),((36,37),38)),(40,41)),(30,31))),(((((5,((11,12),((16,18),39))),23),(21,22)),(24,25)),((15,17),((55,145),139)))),((((8,9),(51,53)),(57,58)),56))),((28,29),(52,54))),((6,7),10)),(((61,62),((((((((((64,108),115),(112,116)),(((106,107),(130,131)),(113,114))),111),(((((67,81),68),(85,((93,95),(94,96)))),((69,(132,133)),102)),(79,80))),((72,(78,(104,105))),((((82,101),(120,127)),(100,122)),((90,91),137)))),((((70,(123,124)),97),83),(77,140))),(((73,74),(75,129)),((84,125),((117,118),121)))),(((65,66),((71,((88,89),(128,(134,135)))),((76,87),(86,(109,110))))),(98,99)))),63)),47),(2,59)),60);
 768: 2 -14941.79688 -14444.05416 (0,(((((((((((1,92),(50,138)),((48,49),142)),(47,63)),(((103,136),(119,144)),(126,141))),(((((3,4),(((((((13,14),32),((33,34),(45,46))),((((19,20),(35,(42,43))),(26,44)),27)),((36,37),38)),(40,41)),(30,31))),(((((5,((11,12),((16,18),39))),23),(21,22)),(24,25)),((55,145),139))),((15,17),(28,29))),143)),((6,7),10)),(52,54)),((((8,9),(51,53)),56),(57,58))),((61,62),((((((((((64,108),115),(112,116)),(((106,107),(130,131)),(113,114))),111),((((67,68),81),((((69,(132,133)),102),85),((93,95),(94,96)))),(79,80))),((72,(78,(104,105))),((((82,101),(120,127)),(100,122)),((90,91),137)))),((((70,(123,124)),97),83),(77,140))),((73,74),((75,(84,(((117,118),121),125))),129))),(((65,66),((71,((88,89),(128,(134,135)))),((76,(86,(109,110))),87))),(98,99))))),(2,59)),60);
 769: 1 -13932.31152 -14401.9995 (0,(((((((((((1,92),(((48,49),142),(50,138))),143),(((103,136),(119,(126,141))),144)),((((3,4),(((((((13,14),32),((33,34),(45,46))),((((19,20),(35,(42,43))),(26,44)),27)),((36,37),38)),(40,41)),(30,31))),(((((5,((11,12),((16,18),39))),23),(21,22)),(24,25)),(((15,17),139),(55,145)))),((((8,9),(51,53)),(57,58)),56))),((28,29),(52,54))),((6,7),10)),47),63),((61,62),((((((((((64,108),115),(112,116)),(((106,107),(130,131)),(113,114))),111),((((67,81),68),((((69,(132,133)),102),85),((93,95),(94,96)))),(79,80))),((72,(78,(104,105))),((((82,101),(120,127)),(100,122)),((90,91),137)))),((((70,(123,124)),97),83),(77,140))),(((((73,74),75),129),((117,(118,121)),125)),84)),(((65,66),((71,((88,89),(128,(134,135)))),((76,(86,(109,110))),87))),(98,99))))),(2,59)),60);
 770: 1 -14463.34766 -14405.43542 (0,((((((1,92),(((48,49),142),(50,138))),((((((3,4),(((((((((((13,14),32),((33,34),(45,46))),27),(35,(42,43))),(19,20)),44),26),((36,37),38)),(40,41)),(30,31))),((((((5,((11,12),((16,18),39))),23),(21,22)),(24,25)),(55,145)),((15,17),139))),((((8,9),(51,53)),(57,58)),56)),(((6,7),10),((28,29),(52,54)))),((((103,136),(119,(126,141))),144),143))),(((61,62),(((((((((((64,108),115),(112,116)),(((106,107),(130,131)),(113,114))),111),(((((67,81),68),(85,((93,95),(94,96)))),((69,(132,133)),102)),(79,80))),((72,(78,(104,105))),((((82,101),(120,127)),(100,122)),((90,91),137)))),((77,140),83)),(((65,66),((71,((88,89),(128,(134,135)))),((76,(86,(109,110))),87))),(98,99))),((70,(123,124)),97)),(((((73,74),129),75),(((117,118),121),125)),84))),63)),47),(2,59)),60);
 771: 1 -13826.02734 -14430.49351 (0,(((((((1,92),(((48,49),142),(50,138))),(((((((3,4),((15,17),139)),((((((5,((11,12),((16,18),39))),23),(21,22)),(24,25)),(55,145)),((((((13,14),32),((33,34),(45,46))),(((((19,20),(35,(42,43))),(26,44)),27),((36,37),38))),(40,41)),(30,31)))),((((8,9),(51,53)),(57,58)),56)),(10,47)),(((6,7),(28,29)),(52,54))),(((103,136),(119,(126,141))),144))),143),63),((61,62),((((((((((64,108),115),(112,116)),(((106,107),(130,131)),(113,114))),111),((((67,81),68),((((69,(132,133)),102),85),((93,95),(94,96)))),(79,80))),(((72,(78,(104,105))),((((82,101),(120,127)),122),100)),((90,91),137))),((((70,(123,124)),97),83),(77,140))),(((65,66),((71,((88,89),(128,(134,135)))),((76,(86,(109,110))),87))),(98,99))),(((((73,74),75),129),((117,(118,121)),125)),84)))),(2,59)),60);
 772: 1 -14312.95312 -14396.38413 (0,((((((((((1,92),(((48,49),142),(50,138))),((((103,136),(119,(126,141))),144),143)),((((3,4),(((((((13,14),32),((33,34),(45,46))),((((19,20),27),(26,44)),(35,(42,43)))),((36,37),38)),(40,41)),(30,31))),((((((5,((11,12),((16,18),39))),23),(21,22)),(24,25)),(55,145)),((15,17),139))),((((8,9),(51,53)),56),(57,58)))),((28,29),(52,54))),((6,7),10)),47),63),((61,62),((((((((((64,108),115),(112,116)),(((106,107),(130,131)),(113,114))),111),((((67,81),68),((((69,(132,133)),102),85),((93,95),(94,96)))),(79,80))),((72,(78,(104,105))),(((((82,101),(120,127)),122),100),((90,91),137)))),((((70,(123,124)),97),83),(77,140))),(((65,66),((71,((88,89),(128,(134,135)))),((76,(86,(109,110))),87))),(98,99))),((((((73,74),75),129),((117,118),121)),125),84)))),(2,59)),60);
 773: 1 -14153.6582 -14410.99484 (0,((((((((((((1,92),(50,138)),((48,49),142)),((((103,136),(119,(126,141))),144),143)),(((3,4),(((((((13,14),32),((33,34),(45,46))),((((19,20),(35,(42,43))),(26,44)),27)),((36,37),38)),(40,41)),(30,31))),((((((5,((11,12),((16,18),39))),23),(21,22)),(24,25)),(55,145)),((15,17),139)))),((((8,9),(51,53)),56),(57,58))),((28,29),(52,54))),((6,7),10)),47),63),((61,62),((((((((((64,108),115),(112,116)),(((106,107),(130,131)),(113,114))),111),((((67,68),81),((((69,(132,133)),102),85),((93,95),(94,96)))),(79,80))),((72,(78,(104,105))),(((((82,101),(120,127)),122),100),((90,91),137)))),((((70,123),124),(77,140)),(83,97))),(((65,66),((71,((88,89),(128,(134,135)))),(76,((86,(109,110)),87)))),(98,99))),((((((73,74),75),129),((117,118),121)),125),84)))),(2,59)),60);
 774: 1 -14276.93945 -14403.82521 (0,(((((((((((1,92),(((48,49),142),(50,138))),143),(((103,136),(119,(126,141))),144)),((((((3,4),((((((13,14),(45,46)),(33,34)),32),(((((19,20),(35,(42,43))),(26,44)),27),(((36,37),38),(40,41)))),(30,31))),(((((5,((11,12),((16,18),39))),23),(21,22)),(24,25)),(((15,17),139),(55,145)))),((8,9),(51,53))),(57,58)),56)),((28,29),(52,54))),((6,7),10)),47),63),((61,62),((((((((((64,108),115),(112,116)),(((106,107),(130,131)),(113,114))),111),(((((67,68),81),(85,((93,95),(94,96)))),((69,(132,133)),102)),(79,80))),(70,(123,124))),((72,(78,(104,105))),(((((82,101),(120,127)),122),100),(83,((90,91),137))))),(((((65,66),((71,((88,89),(128,(134,135)))),((76,(86,(109,110))),87))),(98,99)),97),(77,140))),(((((73,74),75),129),(((117,121),118),125)),84)))),(2,59)),60);
 775: 1 -14013.50781 -14406.54778 (0,((((((((((1,92),(((48,49),142),(50,138))),((((103,136),(119,(126,141))),144),143)),((((3,4),(((((((13,14),32),((33,34),(45,46))),((((19,20),(35,(42,43))),(26,44)),27)),((36,37),38)),(40,41)),(30,31))),56),(((((((5,((11,12),((16,18),39))),23),(21,22)),(24,25)),(((15,17),139),(55,145))),((8,9),(51,53))),(57,58)))),((28,29),(52,54))),((6,7),10)),47),63),((61,62),(((((((((64,108),(112,116)),115),111),(((106,107),(130,131)),(113,114))),(((((67,68),81),(85,((93,95),(94,96)))),((69,(132,133)),102)),(79,80))),(((((70,(123,124)),83),((90,91),137)),(((82,101),(120,127)),(100,122))),(72,(78,(104,105))))),((((65,66),((71,((88,89),(128,(134,135)))),(76,((86,(109,110)),87)))),(98,99)),((77,140),97))),(((((73,74),75),129),(((117,121),118),125)),84)))),(2,59)),60);
 776: 1 -15190.1123 -14402.72385 (0,((((((((((1,92),(((48,49),142),(50,138))),((((103,136),(119,(126,141))),144),143)),((((3,4),(((((((13,14),((33,34),(45,46))),32),((((19,20),(35,(42,43))),(26,44)),27)),((36,37),38)),(40,41)),(30,31))),56),((((((((5,((11,12),((16,18),39))),23),(21,22)),(24,25)),(55,145)),((15,17),139)),((8,9),(51,53))),(57,58)))),((28,29),(52,54))),((6,7),10)),47),63),((61,62),((((((((((64,108),115),(112,116)),(((106,107),(130,131)),(113,114))),111),((72,(78,(104,105))),((((82,101),(120,127)),(100,122)),((90,91),137)))),(((((67,68),81),(85,((93,95),(94,96)))),((69,(132,133)),102)),(79,80))),((((70,(123,124)),97),83),(77,140))),(((65,66),((71,((88,89),(128,(134,135)))),((76,(86,(109,110))),87))),(98,99))),((((((73,74),75),129),((117,121),118)),125),84)))),(2,59)),60);
 777: 1 -14144.57812 -14405.5851 (0,(((((((((1,92),(((48,49),142),(50,138))),143),(((103,136),(119,(126,141))),144)),(((((((3,4),(((((((13,14),32),((33,34),(45,46))),((((19,20),(35,(42,43))),(26,44)),27)),((36,37),38)),(40,41)),(30,31))),((((((5,((11,12),((16,18),39))),23),(21,22)),(24,25)),(55,145)),((15,17),139))),(57,58)),((8,9),(51,53))),56),((28,29),(52,54)))),((6,7),10)),47),(((61,62),((((((((((64,108),115),(112,116)),(((106,107),(130,131)),(113,114))),111),((((67,68),81),((((69,(132,133)),102),85),((93,95),(94,96)))),(79,80))),((70,(123,124)),((77,140),(83,97)))),((72,(78,(104,105))),((((82,101),(120,127)),(100,122)),((90,91),137)))),(((((73,74),129),75),(((117,118),121),125)),84)),(((65,66),((71,((88,89),(128,(134,135)))),((76,(86,(109,110))),87))),(98,99)))),63)),(2,59)),60);
 778: 2 -13643.76172 -14411.54984 (0,(((((((((1,92),(((48,49),142),(50,138))),((((103,136),(119,(126,141))),144),143)),((28,29),(52,54))),((((3,4),(((((((13,14),32),((33,34),(45,46))),((((19,20),(35,(42,43))),(26,44)),27)),((36,37),38)),(40,41)),(30,31))),((((((5,((11,12),((16,18),39))),23),(21,22)),(24,25)),(55,145)),((15,17),139))),((((8,9),(51,53)),56),(57,58)))),((6,7),10)),(((61,62),(((((((((((((64,108),115),(112,116)),111),(113,114)),((106,107),(130,131))),(((((67,68),81),(85,((93,95),(94,96)))),((69,(132,133)),102)),(79,80))),((72,(78,(104,105))),(((((82,101),120),127),(100,122)),((90,91),137)))),(70,(123,124))),((77,140),83)),(((65,66),((71,((88,89),(128,(134,135)))),((76,(86,(109,110))),87))),(98,99))),97),(((((73,74),75),129),(((117,118),121),125)),84))),63)),47),(2,59)),60);
 779: 2 -14682.67676 -14416.8379 (0,((((((1,92),(((48,49),142),(50,138))),((((103,136),(119,144)),(126,141)),143)),((((6,7),10),(47,(((61,62),((((((((((64,108),115),(112,116)),(((106,107),(130,131)),(113,114))),111),((((67,68),81),((((69,(132,133)),102),85),((93,95),(94,96)))),(79,80))),((72,(78,(104,105))),((((82,101),(120,127)),(100,122)),((90,91),137)))),(((70,(123,124)),(83,97)),(77,140))),(((65,66),((71,((88,89),(128,(134,135)))),((76,(86,(109,110))),87))),(98,99))),((((((73,74),129),75),((117,118),121)),125),84))),63))),((28,29),(52,54)))),((((3,4),(((((((13,14),32),((33,34),(45,46))),((((19,20),(35,(42,43))),(26,44)),27)),((36,37),38)),(40,41)),(30,31))),56),((((((((5,((11,12),((16,18),39))),23),(21,22)),(24,25)),(15,17)),((55,145),139)),((8,9),(51,53))),(57,58)))),(2,59)),60);
 780: 5 -14219.3457 -14423.17221 (0,((((((((((1,92),(((48,49),142),(50,138))),(57,58)),((28,29),(52,54))),(((56,63),143),(((103,136),(119,(126,141))),144))),((6,7),10)),(((((((5,((11,12),((16,18),39))),23),(21,22)),(24,25)),(((15,17),139),(55,145))),(((((((13,14),32),((33,34),(45,46))),((((19,20),(35,(42,43))),(26,44)),27)),((36,37),38)),(40,41)),(30,31))),((8,9),(51,53)))),((3,4),47)),((61,62),((((((((((64,108),115),(112,116)),(((106,107),(130,131)),(113,114))),111),(((((67,68),81),((93,95),(94,96))),(((69,(132,133)),102),85)),(79,80))),((72,(78,(104,105))),((((82,101),(120,127)),(100,122)),((90,91),137)))),((((70,(123,124)),97),83),(77,140))),(((65,66),((71,((88,89),(128,(134,135)))),((76,(86,(109,110))),87))),(98,99))),((73,74),((75,((84,125),((117,118),121))),129))))),(2,59)),60);
 781: 2 -14691.16992 -14403.81471 (0,((((((((((1,92),(((48,49),142),(50,138))),((((103,136),(119,(126,141))),144),143)),((((3,4),(((((((13,14),32),((33,34),(45,46))),((((19,20),(35,(42,43))),(26,44)),27)),((36,37),38)),(40,41)),(30,31))),((((((5,((11,12),((16,18),39))),23),(21,22)),(24,25)),(55,145)),((15,17),139))),((((8,9),(51,53)),56),(57,58)))),((28,29),(52,54))),((6,7),10)),47),63),((61,62),((((((((((64,108),115),(112,116)),(((106,107),(130,131)),(113,114))),111),(((((67,81),68),(85,((93,95),(94,96)))),((69,(132,133)),102)),(79,80))),(((72,(78,(104,105))),(((82,101),(120,127)),(100,122))),(83,((90,91),137)))),(70,(123,124))),((((65,66),((71,((88,89),(128,(134,135)))),((76,(86,(109,110))),87))),(98,99)),((77,140),97))),((((((73,74),129),75),((117,118),121)),125),84)))),(2,59)),60);
 782: 1 -13843.09473 -14394.7782 (0,(((((((((((1,92),(((48,49),142),(50,138))),143),((((3,4),(((((((13,14),32),((33,34),(45,46))),((((19,20),(35,(42,43))),(26,44)),27)),((36,37),38)),(40,41)),(30,31))),((((((5,((11,12),((16,18),39))),23),(21,22)),(24,25)),(55,145)),((15,17),139))),((((8,9),(51,53)),56),(57,58)))),(((103,136),(119,(126,141))),144)),((28,29),(52,54))),((6,7),10)),47),63),((61,62),((((((((((64,108),115),(112,116)),(((106,107),(130,131)),(113,114))),111),((((67,68),81),((((69,(132,133)),102),85),((93,95),(94,96)))),(79,80))),((72,(78,(104,105))),((((82,101),(120,127)),(100,122)),((90,91),137)))),((((70,(123,124)),97),83),(77,140))),(((65,66),((71,((88,89),(128,(134,135)))),((76,(86,(109,110))),87))),(98,99))),((((((73,74),75),129),((117,118),121)),125),84)))),(2,59)),60);
 783: 3 -14887.67188 -14399.81134 (0,((((((((((1,92),(((48,49),142),(50,138))),((((103,136),(119,(126,141))),144),143)),((((3,4),(((((((13,14),32),((33,34),(45,46))),((((19,20),(35,(42,43))),(26,44)),27)),((36,37),38)),(40,41)),(30,31))),56),((((((((5,((11,12),((16,18),39))),23),(21,22)),(24,25)),(55,145)),((15,17),139)),((8,9),(51,53))),(57,58)))),((28,29),(52,54))),((6,7),10)),47),63),((61,62),((((((((((64,108),115),(112,116)),(((106,107),(130,131)),(113,114))),111),((((((67,68),81),((93,95),(94,96))),85),((69,(132,133)),102)),(79,80))),((72,(78,(104,105))),((((82,101),(120,127)),(100,122)),((90,91),137)))),((((70,(123,124)),97),83),(77,140))),(((65,66),((71,((88,89),(128,(134,135)))),((76,(86,(109,110))),87))),(98,99))),((((((73,74),75),129),((117,121),118)),125),84)))),(2,59)),60);
 784: 2 -14888.23828 -14400.31035 (0,(((((((((1,92),(((48,49),142),(50,138))),143),(((103,136),(119,(126,141))),144)),(((((3,4),(((((((13,14),32),((33,34),(45,46))),((((19,20),(35,(42,43))),(26,44)),27)),((36,37),38)),(40,41)),(30,31))),((((((5,((11,12),((16,18),39))),23),(21,22)),(24,25)),(55,145)),((15,17),139))),((((8,9),(51,53)),56),(57,58))),((28,29),(52,54)))),((6,7),10)),(((61,62),((((((((((((((64,108),115),(112,116)),111),(113,114)),((106,107),(130,131))),((((((67,68),81),((93,95),(94,96))),85),((69,(132,133)),102)),(79,80))),((72,(78,(104,105))),((((82,101),(120,127)),(100,122)),((90,91),137)))),(70,(123,124))),83),(77,140)),(((65,66),((71,((88,89),(128,(134,135)))),((76,(86,(109,110))),87))),(98,99))),97),(((((73,74),75),129),(((117,118),121),125)),84))),63)),47),(2,59)),60);
 785: 1 -14938.11621 -14403.02535 (0,((((((((((1,92),(50,138)),((48,49),142)),((((103,136),(119,(126,141))),144),143)),((((3,4),(((((((13,14),32),((33,34),(45,46))),((((19,20),(35,(42,43))),(26,44)),27)),((36,37),38)),(40,41)),(30,31))),((((((5,((11,12),((16,18),39))),23),(21,22)),(24,25)),(55,145)),((15,17),139))),((((8,9),(51,53)),56),(57,58)))),((28,29),(52,54))),((6,7),10)),(((61,62),(((((((((((64,108),115),(112,116)),111),(113,114)),((106,107),(130,131))),(((((67,68),81),(85,((93,95),(94,96)))),((69,(132,133)),102)),(79,80))),((72,(78,(104,105))),((((82,101),(120,127)),(100,122)),(83,((90,91),137))))),(70,(123,124))),((((65,66),((71,((88,89),(128,(134,135)))),((76,(86,(109,110))),87))),(98,99)),((77,140),97))),(((((73,74),129),75),(((117,121),118),125)),84))),63)),47),(2,59)),60);
 786: 1 -16263.24316 -14399.05243 (0,(((((((((((1,92),(((48,49),142),(50,138))),143),((((((3,4),(((((13,14),((33,34),(45,46))),32),(((((19,20),(35,(42,43))),(26,44)),27),(((36,37),38),(40,41)))),(30,31))),((((((5,((11,12),((16,18),39))),23),(21,22)),(24,25)),(55,145)),((15,17),139))),((8,9),(51,53))),(57,58)),56)),(((103,136),(119,(126,141))),144)),((28,29),(52,54))),((6,7),10)),47),63),((61,62),(((((((((64,108),115),(112,116)),(((106,107),(130,131)),(113,114))),111),(((((67,68),81),(85,((93,95),(94,96)))),((69,(132,133)),102)),(79,80))),((70,(123,124)),((72,(78,(104,105))),((((82,101),(120,127)),(100,122)),(83,((90,91),137)))))),((((65,66),((71,((88,89),(128,(134,135)))),((76,(86,(109,110))),87))),(98,99)),((77,140),97))),(((((73,74),75),129),(((117,121),118),125)),84)))),(2,59)),60);
 787: 1 -14747.98047 -14397.829 (0,(((((((((1,92),(((48,49),142),(50,138))),((((103,136),(119,(126,141))),144),143)),((((((3,4),(((((13,14),((33,34),(45,46))),32),(((((19,20),(35,(42,43))),(26,44)),27),(((36,37),38),(40,41)))),(30,31))),((((((5,((11,12),((16,18),39))),23),(21,22)),(24,25)),(55,145)),((15,17),139))),((8,9),(51,53))),56),(57,58))),((28,29),(52,54))),((6,7),10)),47),(((61,62),((((((((((64,108),115),(112,116)),(((106,107),(130,131)),(113,114))),111),(((((67,68),81),(85,((93,95),(94,96)))),((69,(132,133)),102)),(79,80))),((72,(78,(104,105))),(((((82,101),(120,127)),122),100),(83,((90,91),137))))),((70,123),124)),((((65,66),((71,((88,89),(128,(134,135)))),((76,(86,(109,110))),87))),(98,99)),((77,140),97))),((((((73,74),129),75),125),((117,118),121)),84))),63)),(2,59)),60);
 788: 1 -14658.41016 -14413.75696 (0,((((((((((1,92),(((48,49),142),(50,138))),((((8,9),(51,53)),(57,58)),((28,29),(52,54)))),((56,143),(((103,136),(119,(126,141))),144))),(((3,4),(((((((13,14),32),((33,34),(45,46))),((((19,20),(35,(42,43))),(26,44)),27)),((36,37),38)),(40,41)),(30,31))),((((((5,((11,12),((16,18),39))),23),(21,22)),(24,25)),(55,145)),((15,17),139)))),((6,7),10)),47),63),((61,62),(((((((((((64,108),115),(112,116)),(((106,107),(130,131)),(113,114))),111),(79,80)),((((67,81),68),(85,((93,95),(94,96)))),((69,(132,133)),102))),((72,(78,(104,105))),(((((82,101),(120,127)),100),122),(83,((90,91),137))))),(70,(123,124))),(((((65,66),((71,((88,89),(128,(134,135)))),((76,(86,(109,110))),87))),(98,99)),97),(77,140))),((((((73,74),75),129),((117,118),121)),125),84)))),(2,59)),60);
 789: 1 -15062.94434 -14437.58168 (0,((((((((((1,92),(((48,49),142),(50,138))),(57,58)),(((((8,9),(51,53)),56),(52,54)),((((103,136),(119,(126,141))),144),143))),((6,7),10)),(((3,4),47),63)),((((((5,((11,12),((16,18),39))),23),(21,22)),(24,25)),((55,145),139)),(((((((13,14),32),((33,34),(45,46))),((((19,20),(35,(42,43))),(26,44)),27)),((36,37),38)),(40,41)),(30,31)))),((15,17),(28,29))),((61,62),((((((((((64,108),115),(112,116)),(((106,107),(130,131)),(113,114))),111),(((((67,81),68),(((69,(132,133)),102),85)),((93,95),(94,96))),(79,80))),((72,(78,(104,105))),(((((82,101),(120,127)),122),100),((90,91),137)))),((((70,(123,124)),97),83),(77,140))),(((65,66),((71,((88,89),(128,(134,135)))),(((76,87),86),(109,110)))),(98,99))),((((((73,74),75),129),(117,(118,121))),125),84)))),(2,59)),60);
 790: 1 -15270.16797 -14418.76228 (0,(((((((((((1,92),(((48,49),142),(50,138))),143),(((103,136),(119,(126,141))),144)),((((((((5,((11,12),((16,18),39))),23),(21,22)),(24,25)),(55,145)),((15,17),139)),((28,29),(52,54))),(((8,9),(51,53)),(56,(57,58))))),((3,4),(((((((13,14),32),((33,34),(45,46))),((((19,20),(35,(42,43))),(26,44)),27)),((36,37),38)),(40,41)),(30,31)))),((6,7),10)),47),63),((61,62),(((((((((((64,108),115),(112,116)),(((106,107),(130,131)),(113,114))),111),((((67,81),68),((((69,(132,133)),102),85),((93,95),(94,96)))),(79,80))),(70,(123,124))),((72,(78,(104,105))),((((82,101),(120,127)),(100,122)),((90,91),137)))),((77,140),(83,97))),(((65,66),((71,((88,89),(128,(134,135)))),(76,((86,(109,110)),87)))),(98,99))),(((((73,74),75),129),(((117,118),121),125)),84)))),(2,59)),60);
 791: 3 -14782.28125 -14397.64616 (0,((((((((((1,92),(((48,49),142),(50,138))),143),((((3,4),(((((((13,14),32),((33,34),(45,46))),((((19,20),(35,(42,43))),(26,44)),27)),((36,37),38)),(40,41)),(30,31))),((((((5,((11,12),((16,18),39))),23),(21,22)),(24,25)),(55,145)),((15,17),139))),((((8,9),(51,53)),56),(57,58)))),(((103,136),(119,(126,141))),144)),((28,29),(52,54))),((6,7),10)),47),(((61,62),((((((((((64,108),115),(112,116)),(((106,107),(130,131)),(113,114))),111),((((67,81),68),((((69,(132,133)),102),85),((93,95),(94,96)))),(79,80))),((72,(78,(104,105))),((((82,101),(120,127)),(100,122)),((90,91),137)))),(((((70,123),124),97),83),(77,140))),(((65,66),((71,((88,89),(128,(134,135)))),((76,(86,(109,110))),87))),(98,99))),(((((73,74),129),75),(((117,121),118),125)),84))),63)),(2,59)),60);
 792: 1 -13995.18945 -14424.10385 (0,((((((((((1,92),(((48,49),142),(50,138))),143),(((103,136),(119,(126,141))),144)),(((((8,9),(51,53)),(57,58)),56),((28,29),(52,54)))),(((3,4),(((((13,14),((33,34),(45,46))),32),(((((19,20),(35,(42,43))),(26,44)),27),(((36,37),38),(40,41)))),(30,31))),((((((5,((11,12),((16,18),39))),23),(21,22)),(24,25)),(55,145)),((15,17),139)))),((6,7),10)),47),(((61,62),(((((((((((64,108),115),(112,116)),111),(((106,107),(130,131)),(113,114))),((((67,68),81),((((69,(132,133)),102),85),((93,95),(94,96)))),(79,80))),((72,(78,(104,105))),(((82,101),(120,127)),(100,122)))),(83,((90,91),137))),(((65,66),((71,((88,89),(128,(134,135)))),((76,(86,(109,110))),87))),(98,99))),((((70,124),123),97),(77,140))),((((73,74),75),129),((84,125),((117,121),118))))),63)),(2,59)),60);
 793: 1 -13963.23047 -14416.72086 (0,(((((((((((1,92),(((48,49),142),(50,138))),143),(((103,136),(119,(126,141))),144)),((((((3,4),(((((((13,14),32),((33,34),(45,46))),((((19,20),(35,(42,43))),(26,44)),27)),((36,37),38)),(40,41)),(30,31))),(((5,((((11,12),((16,18),39)),23),(21,22))),((24,25),(55,145))),((15,17),139))),(57,58)),((8,9),(51,53))),56)),((28,29),(52,54))),((6,7),10)),47),63),((61,62),(((((((((((64,108),115),(112,116)),(((106,107),(130,131)),(113,114))),111),((((67,68),81),((((69,(132,133)),102),85),((93,95),(94,96)))),(79,80))),((72,(78,(104,105))),(((((82,101),(120,127)),100),122),((90,91),137)))),83),(((65,66),((71,((88,89),(128,(134,135)))),((76,(86,(109,110))),87))),(98,99))),((((70,123),124),97),(77,140))),((((((73,74),129),75),((117,121),118)),125),84)))),(2,59)),60);
 794: 1 -14243.66211 -14403.67144 (0,((((((1,92),(((48,49),142),(50,138))),((((103,136),(119,(126,141))),144),143)),(((((6,7),10),(((61,62),((((((((((64,108),115),(112,116)),(((106,107),(130,131)),(113,114))),111),(((((67,68),81),(85,((93,95),(94,96)))),((69,(132,133)),102)),(79,80))),((72,(78,(104,105))),(((82,101),((100,122),(120,127))),((90,91),137)))),((((70,(123,124)),97),83),(77,140))),(((65,66),((71,((88,89),(128,(134,135)))),((76,(86,(109,110))),87))),(98,99))),((((((73,74),75),129),((117,121),118)),125),84))),63)),47),((28,29),(52,54)))),(((((3,4),(((((((13,14),32),((33,34),(45,46))),((((19,20),(35,(42,43))),(26,44)),27)),((36,37),38)),(40,41)),(30,31))),(((((5,((11,12),((16,18),39))),23),(21,22)),(24,25)),((15,17),((55,145),139)))),(57,58)),(((8,9),(51,53)),56))),(2,59)),60);
 795: 2 -14373.96289 -14399.7815 (0,(((((((1,92),(((48,49),142),(50,138))),((((((3,4),(((((((13,14),32),((33,34),(45,46))),((((19,20),(26,44)),(35,(42,43))),27)),((36,37),38)),(40,41)),(30,31))),(((((5,((11,12),((16,18),39))),23),(21,22)),(24,25)),((15,17),((55,145),139)))),((((8,9),(51,53)),(57,58)),56)),(((6,7),10),((28,29),(52,54)))),((((103,136),(119,(126,141))),144),143))),47),63),((61,62),((((((((((64,108),115),(112,116)),(((106,107),(130,131)),(113,114))),111),((((((67,68),81),85),((93,95),(94,96))),((69,(132,133)),102)),(79,80))),((72,(78,(104,105))),((((82,101),(120,127)),(100,122)),((90,91),137)))),((((70,(123,124)),97),83),(77,140))),(((65,66),((71,((88,89),(128,(134,135)))),((76,(86,(109,110))),87))),(98,99))),(((((73,74),129),75),(((117,118),121),125)),84)))),(2,59)),60);
 796: 1 -13572.69238 -14426.32212 (0,((((((((1,92),(47,(((61,62),((((((((((64,108),115),(112,116)),(((106,107),(130,131)),(113,114))),111),((((67,68),81),((((69,(132,133)),102),85),((93,95),(94,96)))),(79,80))),((72,(78,(104,105))),((((82,101),(120,127)),(100,122)),((90,91),137)))),(((((70,123),124),97),83),(77,140))),(((65,66),((71,((88,89),(128,(134,135)))),((76,(86,(109,110))),87))),(98,99))),((73,74),(75,((84,(((117,118),121),125)),129))))),63))),(((48,49),142),(50,138))),((6,7),10)),(((103,136),(119,144)),(126,141))),((28,29),(52,54))),(((((((3,4),(((((((13,14),32),((33,34),(45,46))),((((19,20),(35,(42,43))),(26,44)),27)),((36,37),38)),(40,41)),(30,31))),143),((((((5,((11,12),((16,18),39))),23),(21,22)),(24,25)),(55,145)),((15,17),139))),(57,58)),((8,9),(51,53))),56)),(2,59)),60);
 797: 1 -14255.97656 -14408.1932 (0,((((((1,92),(((48,49),142),(50,138))),(((((((3,4),((((((((((13,14),32),((33,34),(45,46))),44),27),((19,20),(35,(42,43)))),26),((36,37),38)),(40,41)),(30,31))),((((((5,((11,12),((16,18),39))),23),(21,22)),(24,25)),(55,145)),((15,17),139))),((((8,9),(51,53)),(57,58)),56)),((28,29),(52,54))),((6,7),10)),((((103,136),(119,(126,141))),144),143))),(((61,62),(((((((((((64,108),115),(112,116)),(((106,107),(130,131)),(113,114))),111),(((((67,68),81),(85,((93,95),(94,96)))),((69,(132,133)),102)),(79,80))),((72,(78,(104,105))),((((82,101),(120,127)),(100,122)),((90,91),137)))),((77,140),83)),(((65,66),((71,((88,89),(128,(134,135)))),((76,(86,(109,110))),87))),(98,99))),(((70,123),124),97)),((((((73,74),75),129),((117,121),118)),125),84))),63)),47),(2,59)),60);
 798: 2 -13787.18164 -14411.42339 (0,((((((((((1,92),(((48,49),142),(50,138))),143),(((103,136),(119,(126,141))),144)),((3,4),(((((((13,14),32),((33,34),(45,46))),((((19,20),(35,(42,43))),(26,44)),27)),((36,37),38)),(40,41)),(30,31)))),(((((((((((5,((11,12),((16,18),39))),23),(21,22)),(24,25)),(55,145)),((15,17),139)),((8,9),(51,53))),(57,58)),56),((28,29),(52,54))),((6,7),10))),47),63),((61,62),((((((((((64,108),115),(112,116)),(((106,107),(130,131)),(113,114))),111),(((((67,81),68),(85,((93,95),(94,96)))),((69,(132,133)),102)),(79,80))),((72,(78,(104,105))),(((((82,101),(120,127)),100),122),((90,91),137)))),((((70,(123,124)),97),83),(77,140))),(((65,66),((71,((88,89),(128,(134,135)))),((76,(86,(109,110))),87))),(98,99))),(((((73,74),75),129),(((117,121),118),125)),84)))),(2,59)),60);
 799: 4 -14915.12988 -14418.99977 (0,((((((((((((1,92),(((48,49),142),(50,138))),(57,58)),((28,29),(52,54))),((6,7),10)),((((103,136),(119,(126,141))),144),143)),(((8,9),(51,53)),56)),((((5,((((11,12),((16,18),39)),(21,22)),23)),(24,25)),(((15,17),139),(55,145))),(((((((13,14),32),((33,34),(45,46))),((((19,20),(35,(42,43))),(26,44)),27)),((36,37),38)),(40,41)),(30,31)))),((3,4),47)),63),((61,62),((((((((((64,108),115),(112,116)),(((106,107),(130,131)),(113,114))),111),(((((67,81),68),(((69,(132,133)),102),85)),((93,95),(94,96))),(79,80))),((72,(78,(104,105))),((((82,101),(120,127)),(100,122)),((90,91),137)))),((((70,(123,124)),97),83),(77,140))),(((65,66),((71,((88,89),(128,(134,135)))),((76,(86,(109,110))),87))),(98,99))),((73,74),((75,((84,125),((117,118),121))),129))))),(2,59)),60);
 800: 1 -14952.37891 -14403.82521 (0,(((((((((((1,92),(((48,49),142),(50,138))),143),(((103,136),(119,(126,141))),144)),((((((3,4),((((((13,14),(45,46)),(33,34)),32),(((((19,20),(35,(42,43))),(26,44)),27),(((36,37),38),(40,41)))),(30,31))),(((((5,((11,12),((16,18),39))),23),(21,22)),(24,25)),(((15,17),139),(55,145)))),((8,9),(51,53))),(57,58)),56)),((28,29),(52,54))),((6,7),10)),47),63),((61,62),((((((((((64,108),115),(112,116)),(((106,107),(130,131)),(113,114))),111),(((((67,68),81),(85,((93,95),(94,96)))),((69,(132,133)),102)),(79,80))),(70,(123,124))),((72,(78,(104,105))),(((((82,101),(120,127)),122),100),(83,((90,91),137))))),(((((65,66),((71,((88,89),(128,(134,135)))),((76,(86,(109,110))),87))),(98,99)),97),(77,140))),(((((73,74),75),129),(((117,121),118),125)),84)))),(2,59)),60);
 801: 1 -13088.19238 -14420.72404 (0,((((((((1,92),(((48,49),142),(50,138))),(47,(((61,62),((((((((((64,108),115),(112,116)),(((106,107),(130,131)),(113,114))),111),((((67,68),81),((((69,(132,133)),102),85),((93,95),(94,96)))),(79,80))),((72,(78,(104,105))),((((82,101),(120,127)),(100,122)),((90,91),137)))),(((((70,123),124),97),83),(77,140))),(((65,66),((71,((88,89),(128,(134,135)))),((76,(86,(109,110))),87))),(98,99))),((73,74),(75,((84,(((117,118),121),125)),129))))),63))),((6,7),10)),(((103,136),(119,144)),(126,141))),((28,29),(52,54))),(((((((3,4),(((((((13,14),32),((33,34),(45,46))),((((19,20),(26,44)),(35,(42,43))),27)),((36,37),38)),(40,41)),(30,31))),143),((((((5,((11,12),((16,18),39))),23),(21,22)),(24,25)),(55,145)),((15,17),139))),(57,58)),((8,9),(51,53))),56)),(2,59)),60);
 802: 1 -12537.73633 -14415.87714 (0,((((((((((1,92),(((48,49),142),(50,138))),143),(((103,136),(119,(126,141))),144)),((((3,4),(((((((13,14),32),((33,34),(45,46))),((((19,20),(35,(42,43))),(26,44)),27)),((36,37),38)),(40,41)),(30,31))),((((((5,((11,12),((16,18),39))),23),(21,22)),(24,25)),(55,145)),((15,17),139))),((((8,9),(51,53)),(57,58)),56))),((28,29),(52,54))),((6,7),10)),47),(((61,62),(((((((((64,108),115),(112,116)),(((106,107),(130,131)),(113,114))),111),(((((67,81),68),(85,((93,95),(94,96)))),((69,(132,133)),102)),(79,80))),((((65,66),((71,((88,89),(128,(134,135)))),((76,87),(86,(109,110))))),((72,(78,(104,105))),(((((82,101),(120,127)),122),100),((90,91),137)))),(98,99))),(((70,(123,124)),(77,140)),(83,97))),((((((73,74),75),129),((117,118),121)),125),84))),63)),(2,59)),60);
 803: 1 -14039.74512 -14402.84951 (0,((((((((((1,92),(((48,49),142),(50,138))),143),(((103,136),(119,(126,141))),144)),((((3,4),(((((((13,14),32),((33,34),(45,46))),((((19,20),(35,(42,43))),(26,44)),27)),((36,37),38)),(40,41)),(30,31))),(((((5,((11,12),((16,18),39))),23),(21,22)),(24,25)),((15,17),((55,145),139)))),((((8,9),(51,53)),(57,58)),56))),((28,29),(52,54))),((6,7),10)),(((61,62),((((((((((64,108),115),(112,116)),(((106,107),(130,131)),(113,114))),111),(((((67,68),81),(85,((93,95),(94,96)))),((69,(132,133)),102)),(79,80))),((72,(78,(104,105))),((((82,101),(120,127)),(100,122)),((90,91),137)))),((((70,(123,124)),97),83),(77,140))),(((65,66),((71,((88,89),(128,(134,135)))),(((76,(109,110)),86),87))),(98,99))),((73,74),((75,129),(84,((117,(118,121)),125)))))),63)),47),(2,59)),60);
 804: 1 -14327.47461 -14400.1134 (0,((((((((((1,92),(((48,49),142),(50,138))),143),((((3,4),(((((((13,14),32),((33,34),(45,46))),((((19,20),(35,(42,43))),(26,44)),27)),((36,37),38)),(40,41)),(30,31))),((((((5,((11,12),((16,18),39))),23),(21,22)),(24,25)),(55,145)),((15,17),139))),((((8,9),(51,53)),56),(57,58)))),(((103,136),(119,(126,141))),144)),(((6,7),10),((28,29),(52,54)))),47),63),((61,62),((((((((((64,108),115),(112,116)),(((106,107),(130,131)),(113,114))),111),(((((67,68),81),(85,((93,95),(94,96)))),((69,(132,133)),102)),(79,80))),((72,(78,(104,105))),((((82,101),(120,127)),(100,122)),((90,91),137)))),((((70,(123,124)),97),83),(77,140))),(((65,66),((71,((88,89),(128,(134,135)))),((76,(86,(109,110))),87))),(98,99))),((((((73,74),129),75),((117,121),118)),125),84)))),(2,59)),60);
 805: 2 -14122.30078 -14404.27674 (0,(((((((1,92),(((48,49),142),(50,138))),(((((((((3,4),(((((((13,14),32),((33,34),(45,46))),((((19,20),(35,(42,43))),(26,44)),27)),((36,37),38)),(40,41)),(30,31))),((((((5,((11,12),((16,18),39))),23),(21,22)),(24,25)),(55,145)),((15,17),139))),(57,58)),((8,9),(51,53))),56),(6,7)),((28,29),(52,54))),((((103,136),(119,(126,141))),144),143))),(10,47)),63),((61,62),((((((((64,108),115),(112,116)),(((106,107),(130,131)),(113,114))),111),((((((67,68),81),((93,95),(94,96))),85),((69,(132,133)),102)),(79,80))),((72,(78,(104,105))),((((82,101),(120,127)),(100,122)),((90,91),137)))),((((65,66),((71,((88,89),(128,(134,135)))),((76,(86,(109,110))),87))),(98,99)),(((((70,(123,124)),97),83),(77,140)),(((((73,74),129),75),(((117,118),121),125)),84)))))),(2,59)),60);
 806: 1 -13719.98828 -14399.54469 (0,((((((((((1,92),(((48,49),142),(50,138))),143),(((103,136),(119,(126,141))),144)),((((((3,4),(((((((13,14),32),((33,34),(45,46))),((((19,20),(35,(42,43))),(26,44)),27)),((36,37),38)),(40,41)),(30,31))),((((((5,((11,12),((16,18),39))),23),(21,22)),(24,25)),(55,145)),((15,17),139))),(57,58)),((8,9),(51,53))),56)),((28,29),(52,54))),((6,7),10)),(47,63)),((61,62),((((((((((64,108),115),(112,116)),(((106,107),(130,131)),(113,114))),111),((((67,68),81),((((69,(132,133)),102),85),((93,95),(94,96)))),(79,80))),((72,(78,(104,105))),((((82,101),(120,127)),(100,122)),((90,91),137)))),((((70,(123,124)),97),83),(77,140))),((((((73,74),75),129),((117,121),118)),125),84)),(((65,66),((71,((88,89),(128,(134,135)))),(76,((86,(109,110)),87)))),(98,99))))),(2,59)),60);
 807: 2 -15219.59082 -14398.32171 (0,(((((((((((1,92),(((48,49),142),(50,138))),143),(((103,136),(119,(126,141))),144)),((((3,4),(((((((13,14),32),((33,34),(45,46))),((((19,20),(26,44)),(35,(42,43))),27)),((36,37),38)),(40,41)),(30,31))),((((((5,((11,12),((16,18),39))),23),(21,22)),(24,25)),(55,145)),((15,17),139))),((((8,9),(51,53)),(57,58)),56))),((28,29),(52,54))),((6,7),10)),47),63),((61,62),((((((((((64,108),115),(112,116)),(((106,107),(130,131)),(113,114))),111),(((((67,81),68),(85,((93,95),(94,96)))),((69,(132,133)),102)),(79,80))),((72,(78,(104,105))),(((((82,101),(120,127)),100),122),(83,((90,91),137))))),(70,(123,124))),((((65,66),((71,((88,89),(128,(134,135)))),((76,(86,(109,110))),87))),(98,99)),((77,140),97))),((((((73,74),129),75),84),125),((117,118),121))))),(2,59)),60);
 808: 1 -14031.2207 -14405.1491 (0,(((((((1,92),(((48,49),142),(50,138))),(((((((3,4),(((((13,14),((33,34),(45,46))),32),(((((19,20),(35,(42,43))),(26,44)),27),(((36,37),38),(40,41)))),(30,31))),((((((5,((11,12),((16,18),39))),23),(21,22)),(24,25)),(55,145)),((15,17),139))),(((8,9),(51,53)),(57,58))),56),((((103,136),(119,(126,141))),144),143)),((28,29),(52,54)))),((6,7),(10,47))),63),((61,62),(((((((((64,108),115),(112,116)),(((106,107),(130,131)),(113,114))),111),((((67,68),81),((((69,(132,133)),102),85),((93,95),(94,96)))),(79,80))),((72,(78,(104,105))),(((((82,101),(120,127)),122),100),((90,91),137)))),((((65,66),((71,((88,89),(128,(134,135)))),((76,(86,(109,110))),87))),(98,99)),(((((70,123),124),97),83),(77,140)))),((((((73,74),75),129),((117,121),118)),125),84)))),(2,59)),60);
 809: 3 -13837.77246 -14403.76002 (0,((((((1,92),(((48,49),142),(50,138))),((((103,136),(119,(126,141))),144),143)),(((((6,7),10),(((61,62),((((((((((64,108),115),(112,116)),(((106,107),(130,131)),(113,114))),111),((((((67,68),81),85),((93,95),(94,96))),((69,(132,133)),102)),(79,80))),((72,(78,(104,105))),(((82,101),((100,122),(120,127))),((90,91),137)))),((((70,(123,124)),97),83),(77,140))),(((65,66),((71,((88,89),(128,(134,135)))),((76,(86,(109,110))),87))),(98,99))),((((((73,74),75),129),((117,121),118)),125),84))),63)),47),((28,29),(52,54)))),((((((3,4),(((((((13,14),32),((33,34),(45,46))),((((19,20),(35,(42,43))),(26,44)),27)),((36,37),38)),(40,41)),(30,31))),(((((5,((11,12),((16,18),39))),23),(21,22)),(24,25)),((15,17),((55,145),139)))),(57,58)),((8,9),(51,53))),56)),(2,59)),60);
 810: 2 -15018.09766 -14405.78339 (0,(((((((((((1,92),(((48,49),142),(50,138))),(57,58)),143),(((103,136),(119,(126,141))),144)),((((((3,4),(((((((13,14),32),((33,34),(45,46))),((((19,20),(35,(42,43))),(26,44)),27)),((36,37),38)),(40,41)),(30,31))),((((((5,((11,12),((16,18),39))),23),(21,22)),(24,25)),(55,145)),((15,17),139))),((8,9),(51,53))),56),((28,29),(52,54)))),((6,7),10)),47),63),((61,62),((((((((((64,108),115),(112,116)),(((106,107),(130,131)),(113,114))),111),((((67,81),68),(((69,(132,133)),102),(85,((93,95),(94,96))))),(79,80))),((72,(78,(104,105))),((((82,101),(120,127)),(100,122)),((90,91),137)))),((((70,(123,124)),97),83),(77,140))),(((65,66),((71,((88,89),(128,(134,135)))),((76,(86,(109,110))),87))),(98,99))),(((((73,74),129),75),(((117,118),121),125)),84)))),(2,59)),60);
 811: 1 -12855.74219 -14395.95259 (0,((((((((((1,92),(((48,49),142),(50,138))),143),(((103,136),(119,(126,141))),144)),((((((3,4),(((((13,14),((33,34),(45,46))),32),(((((19,20),(35,(42,43))),(26,44)),27),(((36,37),38),(40,41)))),(30,31))),((((((5,23),((11,12),((16,18),39))),(21,22)),(24,25)),(55,145)),((15,17),139))),((8,9),(51,53))),(57,58)),56)),((28,29),(52,54))),((6,7),10)),(47,63)),((61,62),((((((((((64,108),115),(112,116)),(((106,107),(130,131)),(113,114))),111),(((((67,81),68),(85,((93,95),(94,96)))),((69,(132,133)),102)),(79,80))),((72,(78,(104,105))),((((82,101),(120,127)),(100,122)),((90,91),137)))),((((70,(123,124)),97),83),(77,140))),(((65,66),((71,((88,89),(128,(134,135)))),((76,(86,(109,110))),87))),(98,99))),(((((73,74),129),75),(((117,118),121),125)),84)))),(2,59)),60);
 812: 1 -13760.68457 -14436.40791 (0,(((((((((1,92),(((48,49),142),(50,138))),(47,(((61,62),((((((((((64,108),115),(112,116)),(((106,107),(130,131)),(113,114))),111),((((67,68),81),((((69,(132,133)),102),85),((93,95),(94,96)))),(79,80))),((72,(78,(104,105))),((((82,101),(120,127)),(100,122)),((90,91),137)))),(((((70,123),124),97),(77,140)),83)),(((65,66),((71,((88,89),(128,(134,135)))),(((76,87),86),(109,110)))),(98,99))),((73,74),(75,((84,(((117,118),121),125)),129))))),63))),((6,7),10)),((28,29),(52,54))),(((103,136),(119,144)),(126,141))),((((((3,4),(((((((13,14),32),((33,34),(45,46))),(((((19,20),27),(35,(42,43))),44),26)),((36,37),38)),(40,41)),(30,31))),143),((((((5,((11,12),((16,18),39))),23),(21,22)),(24,25)),(55,145)),((15,17),139))),(57,58)),((8,9),(51,53)))),56),(2,59)),60);
 813: 1 -14671.2168 -14402.47343 (0,(((((((1,92),(((48,49),142),(50,138))),((((((((3,4),(((((13,14),((33,34),(45,46))),32),(((((19,20),(35,(42,43))),(26,44)),27),(((36,37),38),(40,41)))),(30,31))),((((((5,((11,12),((16,18),39))),23),(21,22)),(24,25)),(55,145)),((15,17),139))),((8,9),(51,53))),(57,58)),56),((28,29),(52,54))),((((103,136),(119,(126,141))),144),143))),(((6,7),10),47)),63),((61,62),((((((((((64,108),115),(112,116)),(((106,107),(130,131)),(113,114))),111),((((67,81),68),((((69,(132,133)),102),85),((93,95),(94,96)))),(79,80))),((72,(78,(104,105))),((((82,101),(120,127)),(100,122)),((90,91),137)))),((((70,(123,124)),83),97),(77,140))),(((65,66),((71,((88,89),(128,(134,135)))),((76,(86,(109,110))),87))),(98,99))),(((((73,74),129),75),(((117,118),121),125)),84)))),(2,59)),60);
 814: 1 -15151.2168 -14410.51729 (0,((((((((((1,92),(((48,49),142),(50,138))),((((103,136),(119,(126,141))),144),143)),((((3,4),((((((((13,14),(32,((33,34),(45,46)))),27),(35,(42,43))),((19,20),(26,44))),((36,37),38)),(40,41)),(30,31))),((((((5,((11,12),((16,18),39))),23),(21,22)),(24,25)),(55,145)),((15,17),139))),((((8,9),(51,53)),56),(57,58)))),((28,29),(52,54))),((6,7),10)),47),63),((61,62),((((((((((64,108),115),(112,116)),(((106,107),(130,131)),(113,114))),111),((((67,81),68),((((69,(132,133)),102),85),((93,95),(94,96)))),(79,80))),((72,(78,(104,105))),(((((82,101),(120,127)),100),122),((90,91),137)))),((((70,(123,124)),97),83),(77,140))),(((65,66),((71,((88,89),(128,(134,135)))),((76,(86,(109,110))),87))),(98,99))),(((((73,74),129),75),((117,(118,121)),125)),84)))),(2,59)),60);
 815: 2 -15057.6582 -14393.59824 (0,((((((((((1,92),(((48,49),142),(50,138))),((((103,136),(119,(126,141))),144),143)),((((3,4),(((((((13,14),((33,34),(45,46))),32),((((19,20),(26,44)),(35,(42,43))),27)),((36,37),38)),(40,41)),(30,31))),((((((5,((11,12),((16,18),39))),23),(21,22)),(24,25)),(55,145)),((15,17),139))),((((8,9),(51,53)),56),(57,58)))),((28,29),(52,54))),((6,7),10)),47),63),((61,62),((((((((((64,108),115),(112,116)),(((106,107),(130,131)),(113,114))),111),((((67,68),81),((((69,(132,133)),102),85),((93,95),(94,96)))),(79,80))),((72,(78,(104,105))),((((82,101),(120,127)),(100,122)),((90,91),137)))),((((70,(123,124)),97),83),(77,140))),(((65,66),((71,((88,89),(128,(134,135)))),((76,(86,(109,110))),87))),(98,99))),((((((73,74),75),129),((117,118),121)),125),84)))),(2,59)),60);
 816: 1 -13852.01953 -14399.0384 (0,((((((((((1,92),(((48,49),142),(50,138))),143),(((103,136),(119,(126,141))),144)),(((((3,4),(((((((13,14),32),((33,34),(45,46))),((((19,20),(35,(42,43))),(26,44)),27)),((36,37),38)),(40,41)),(30,31))),((((((5,((11,12),((16,18),39))),23),(21,22)),(24,25)),(55,145)),((15,17),139))),((((8,9),(51,53)),(57,58)),56)),((28,29),(52,54)))),((6,7),10)),47),63),((61,62),((((((((((64,108),115),(112,116)),111),(((106,107),(130,131)),(113,114))),(((((67,81),68),(85,((93,95),(94,96)))),((69,(132,133)),102)),(79,80))),((((70,(123,124)),97),83),(77,140))),((72,(78,(104,105))),((((82,101),(120,127)),(100,122)),((90,91),137)))),(((65,66),((71,((88,89),(128,(134,135)))),((76,(86,(109,110))),87))),(98,99))),((((((73,74),129),75),((117,118),121)),125),84)))),(2,59)),60);
 817: 1 -13895.7168 -14422.10043 (0,((((((((((1,92),(((48,49),142),(50,138))),((((8,9),(51,53)),(57,58)),((28,29),(52,54)))),((56,143),(((103,136),(119,(126,141))),144))),(((3,4),(((((((13,14),32),((33,34),(45,46))),((((19,20),(35,(42,43))),(26,44)),27)),((36,37),38)),(40,41)),(30,31))),((((((5,((11,12),((16,18),39))),23),(21,22)),(24,25)),(55,145)),((15,17),139)))),((6,7),10)),47),63),((61,62),((((((((64,108),115),(112,116)),(((106,107),(130,131)),(113,114))),111),(((((67,68),81),(85,((93,95),(94,96)))),((69,(132,133)),102)),(79,80))),(((((65,66),((71,((88,89),(128,(134,135)))),((76,(86,(109,110))),87))),(98,99)),((77,140),97)),((70,(123,124)),((72,(78,(104,105))),((((82,101),(120,127)),(100,122)),(83,((90,91),137))))))),(((((73,74),129),75),(((117,121),118),125)),84)))),(2,59)),60);
 818: 1 -13417.5957 -14441.96916 (0,(((((((((((1,92),(((48,49),142),(50,138))),143),(((103,136),(119,144)),(126,141))),((6,7),10)),((28,29),(52,54))),((((3,4),47),63),(((((5,((11,12),((16,18),39))),((21,22),23)),(24,25)),(((15,17),139),(55,145))),((((((((13,14),(45,46)),(33,34)),32),((((19,20),(35,(42,43))),(26,44)),27)),((36,37),38)),(40,41)),(30,31))))),(57,58)),(((8,9),(51,53)),56)),((61,62),((((((((((64,108),115),(112,116)),(((106,107),(130,131)),(113,114))),111),((((67,81),68),((((69,(132,133)),102),85),((93,95),(94,96)))),(79,80))),((72,(78,(104,105))),((((82,101),(120,127)),(100,122)),((90,91),137)))),(((((70,123),124),97),(77,140)),83)),(((65,66),((71,((88,89),(128,(134,135)))),(((76,87),86),(109,110)))),(98,99))),(((((73,74),75),129),(((117,118),121),125)),84)))),(2,59)),60);
 819: 1 -14559.14746 -14402.84951 (0,((((((((((1,92),(((48,49),142),(50,138))),143),(((103,136),(119,(126,141))),144)),((((3,4),(((((((13,14),32),((33,34),(45,46))),((((19,20),(35,(42,43))),(26,44)),27)),((36,37),38)),(40,41)),(30,31))),(((((5,((11,12),((16,18),39))),23),(21,22)),(24,25)),((15,17),((55,145),139)))),((((8,9),(51,53)),(57,58)),56))),((28,29),(52,54))),((6,7),10)),(((61,62),((((((((((64,108),115),(112,116)),(((106,107),(130,131)),(113,114))),111),(((((67,68),81),(85,((93,95),(94,96)))),((69,(132,133)),102)),(79,80))),((72,(78,(104,105))),((((82,101),(120,127)),(100,122)),((90,91),137)))),((((70,(123,124)),97),83),(77,140))),(((65,66),((71,((88,89),(128,(134,135)))),(((76,(109,110)),86),87))),(98,99))),((73,74),((75,129),(84,((117,(118,121)),125)))))),63)),47),(2,59)),60);
 820: 1 -16651.35547 -14406.21122 (0,((((((1,92),(((48,49),142),(50,138))),((((103,136),(119,(126,141))),144),143)),((((6,7),10),(47,(((61,62),((((((((((64,108),115),(112,116)),(((106,107),(130,131)),(113,114))),111),(((((67,81),68),(85,((93,95),(94,96)))),((69,(132,133)),102)),(79,80))),((72,(78,(104,105))),(((82,101),((100,122),(120,127))),((90,91),137)))),((((70,(123,124)),97),83),(77,140))),(((65,66),((71,((88,89),(128,(134,135)))),((76,(86,(109,110))),87))),(98,99))),(((((73,74),129),75),(((117,118),121),125)),84))),63))),((28,29),(52,54)))),(((((3,4),(((((((13,14),32),((33,34),(45,46))),((((19,20),(35,(42,43))),(26,44)),27)),((36,37),38)),(40,41)),(30,31))),((((((5,((11,12),((16,18),39))),23),(21,22)),(24,25)),((15,17),((55,145),139))),((8,9),(51,53)))),(57,58)),56)),(2,59)),60);
 821: 1 -14070.83789 -14400.37088 (0,(((((((((((1,92),(((48,49),142),(50,138))),143),(((103,136),(119,(126,141))),144)),(((((3,4),(((((((13,14),32),((33,34),(45,46))),((((19,20),(35,(42,43))),(26,44)),27)),((36,37),38)),(40,41)),(30,31))),((((((5,((11,12),((16,18),39))),23),(21,22)),(24,25)),(55,145)),((15,17),139))),(((8,9),(51,53)),(57,58))),56)),((28,29),(52,54))),((6,7),10)),47),63),((61,62),((((((((64,108),115),(112,116)),(((106,107),(130,131)),(113,114))),111),((((67,68),81),((((69,(132,133)),102),85),((93,95),(94,96)))),(79,80))),((72,(78,(104,105))),((((82,101),(120,127)),(100,122)),((90,91),137)))),((((65,66),((71,((88,89),(128,(134,135)))),((76,(86,(109,110))),87))),(98,99)),(((((70,(123,124)),97),83),(77,140)),((((((73,74),129),75),((117,121),118)),125),84)))))),(2,59)),60);
 822: 1 -13569.14355 -14405.34796 (0,((((((((((1,92),(((48,49),142),(50,138))),143),(((103,136),(119,(126,141))),144)),(((((3,4),(((((((13,14),32),((33,34),(45,46))),((((19,20),(35,(42,43))),(26,44)),27)),((36,37),38)),(40,41)),(30,31))),((((((5,((11,12),((16,18),39))),23),(21,22)),(24,25)),(55,145)),((15,17),139))),((((8,9),(51,53)),(57,58)),56)),((28,29),(52,54)))),((6,7),10)),47),63),((61,62),(((((((64,108),115),(112,116)),(((106,107),(130,131)),(113,114))),111),((((67,81),68),((((69,(132,133)),102),85),((93,95),(94,96)))),(79,80))),(((((65,66),((71,((88,89),(128,(134,135)))),((76,(86,(109,110))),87))),(98,99)),((((((70,123),124),97),83),(77,140)),((((((73,74),75),129),125),((117,118),121)),84))),((72,(78,(104,105))),((((82,101),(120,127)),(100,122)),((90,91),137))))))),(2,59)),60);
 823: 3 -14957.75488 -14399.68018 (0,(((((((1,92),(((48,49),142),(50,138))),((((((3,4),(((((((13,14),32),((33,34),(45,46))),((((19,20),(26,44)),(35,(42,43))),27)),((36,37),38)),(40,41)),(30,31))),(((((5,((11,12),((16,18),39))),23),(21,22)),(24,25)),((15,17),((55,145),139)))),((((8,9),(51,53)),(57,58)),56)),(((6,7),10),((28,29),(52,54)))),((((103,136),(119,(126,141))),144),143))),47),63),((61,62),((((((((((64,108),115),(112,116)),(((106,107),(130,131)),(113,114))),111),((((((67,81),68),((93,95),(94,96))),85),((69,(132,133)),102)),(79,80))),((72,(78,(104,105))),((((82,101),(120,127)),(100,122)),((90,91),137)))),((((70,(123,124)),97),83),(77,140))),(((65,66),((71,((88,89),(128,(134,135)))),((76,(86,(109,110))),87))),(98,99))),((((((73,74),129),75),((117,118),121)),125),84)))),(2,59)),60);
 824: 1 -14242.25586 -14398.48962 (0,(((((((((((1,92),(((48,49),142),(50,138))),143),(((103,136),(119,(126,141))),144)),((((3,4),(((((((13,14),32),((33,34),(45,46))),((((19,20),(35,(42,43))),(26,44)),27)),((36,37),38)),(40,41)),(30,31))),(((((5,((11,12),((16,18),39))),23),(21,22)),(24,25)),(((15,17),139),(55,145)))),((((8,9),(51,53)),(57,58)),56))),((28,29),(52,54))),((6,7),10)),47),63),((61,62),((((((((((64,108),115),(112,116)),(((106,107),(130,131)),(113,114))),111),((72,(78,(104,105))),((((82,101),(120,127)),(100,122)),((90,91),137)))),((((67,81),68),((((69,(132,133)),102),85),((93,95),(94,96)))),(79,80))),((((70,(123,124)),97),83),(77,140))),(((65,66),((71,((88,89),(128,(134,135)))),((76,(86,(109,110))),87))),(98,99))),(((((73,74),75),129),((117,(118,121)),125)),84)))),(2,59)),60);
 825: 1 -15590.51172 -14421.33591 (0,(((((((((((1,92),(((48,49),142),(50,138))),143),(((103,136),(119,(126,141))),144)),((((3,4),((((((13,14),32),(((((19,20),(35,(42,43))),(26,44)),27),((33,34),(45,46)))),((36,37),38)),(40,41)),(30,31))),(((((5,((11,12),((16,18),39))),23),(21,22)),(24,25)),((15,17),((55,145),139)))),((((8,9),(51,53)),(57,58)),56))),((28,29),(52,54))),((6,7),10)),47),63),((61,62),(((((((((((64,108),115),(112,116)),(((106,107),(130,131)),(113,114))),111),(((((67,68),81),(85,((93,95),(94,96)))),((69,(132,133)),102)),(79,80))),((72,(78,(104,105))),((((82,101),(120,127)),(100,122)),((90,91),137)))),83),(((65,66),((71,((88,89),(128,(134,135)))),((76,(86,(109,110))),87))),(98,99))),(((70,(123,124)),97),(77,140))),(((((73,74),75),129),(((117,118),121),125)),84)))),(2,59)),60);
 826: 1 -15105.96094 -14430.76208 (0,((((((((1,92),((((48,49),142),63),(50,138))),(((((3,4),(((((((13,14),32),((33,34),(45,46))),((((19,20),(35,(42,43))),(26,44)),27)),((36,37),38)),(40,41)),(30,31))),(((5,((((11,12),((16,18),39)),(21,22)),23)),(24,25)),((55,145),139))),(((6,7),10),47)),((((103,136),(119,(126,141))),144),143))),((28,29),(52,54))),((((8,9),(51,53)),56),(57,58))),(15,17)),((61,62),(((((((((((64,108),115),(112,116)),(((106,107),(130,131)),(113,114))),111),((((67,68),81),((((69,(132,133)),102),85),((93,95),(94,96)))),(79,80))),((72,(78,(104,105))),((((82,101),(120,127)),(100,122)),((90,91),137)))),((((70,123),124),(77,140)),83)),(((65,66),((71,((88,89),(128,(134,135)))),((76,(86,(109,110))),87))),(98,99))),97),((((73,74),((84,125),((117,121),118))),129),75)))),(2,59)),60);
 827: 1 -14199.79102 -14397.63762 (0,(((((((((1,92),(((48,49),142),(50,138))),((((103,136),(119,(126,141))),144),143)),((((3,4),(((((((13,14),32),((33,34),(45,46))),((((19,20),(35,(42,43))),(26,44)),27)),((36,37),38)),(40,41)),(30,31))),((((5,((((11,12),((16,18),39)),(21,22)),23)),(24,25)),(55,145)),((15,17),139))),((((8,9),(51,53)),56),(57,58)))),((28,29),(52,54))),((6,7),10)),47),(((61,62),((((((((((64,108),115),(112,116)),(((106,107),(130,131)),(113,114))),111),((((((67,68),81),85),((93,95),(94,96))),((69,(132,133)),102)),(79,80))),((72,(78,(104,105))),((((82,101),(120,127)),(100,122)),((90,91),137)))),((((70,(123,124)),97),83),(77,140))),(((65,66),((71,((88,89),(128,(134,135)))),((76,(86,(109,110))),87))),(98,99))),(((((73,74),75),129),(((117,118),121),125)),84))),63)),(2,59)),60);
 828: 1 -14409.23828 -14409.14157 (0,((((((((((1,92),(((48,49),142),(50,138))),143),(((103,136),(119,(126,141))),144)),(((((((3,4),(((((13,14),((33,34),(45,46))),32),(((((19,20),(35,(42,43))),(26,44)),27),(((36,37),38),(40,41)))),(30,31))),((((((5,((11,12),((16,18),39))),23),(21,22)),(24,25)),(55,145)),((15,17),139))),((8,9),(51,53))),(57,58)),56),((6,7),(52,54)))),(10,(28,29))),47),63),((61,62),(((((((((((64,108),(112,116)),115),111),(((106,107),(130,131)),(113,114))),(79,80)),(((67,81),68),((((69,(132,133)),102),85),((93,95),(94,96))))),((72,(78,(104,105))),((((82,101),(120,127)),(100,122)),((90,91),137)))),((((70,(123,124)),97),83),(77,140))),(((65,66),((71,((88,89),(128,(134,135)))),(76,((86,(109,110)),87)))),(98,99))),(((((73,74),129),75),(((117,118),121),125)),84)))),(2,59)),60);
 829: 1 -13634.80664 -14414.88758 (0,(((((((((((1,92),(((48,49),142),(50,138))),143),(((103,136),(119,(126,141))),144)),((3,4),(((((((13,14),32),((33,34),(45,46))),((((19,20),(35,(42,43))),(26,44)),27)),((36,37),38)),(40,41)),(30,31)))),(((((((((5,((11,12),((16,18),39))),23),(21,22)),(24,25)),(55,145)),((15,17),139)),((8,9),(51,53))),(57,58)),(((28,29),(52,54)),56))),((6,7),10)),47),63),((61,62),((((((((((64,108),115),(112,116)),(((106,107),(130,131)),(113,114))),111),(((((67,81),68),(85,((93,95),(94,96)))),((69,(132,133)),102)),(79,80))),((72,(78,(104,105))),(((((82,101),(120,127)),100),122),((90,91),137)))),((((70,(123,124)),97),83),(77,140))),(((65,66),((71,((88,89),(128,(134,135)))),((76,(86,(109,110))),87))),(98,99))),(((((73,74),75),129),(((117,121),118),125)),84)))),(2,59)),60);
 830: 1 -14635.78027 -14395.95259 (0,((((((((((1,92),(((48,49),142),(50,138))),143),(((103,136),(119,(126,141))),144)),((((((3,4),(((((13,14),((33,34),(45,46))),32),(((((19,20),(35,(42,43))),(26,44)),27),(((36,37),38),(40,41)))),(30,31))),((((((5,23),((11,12),((16,18),39))),(21,22)),(24,25)),(55,145)),((15,17),139))),((8,9),(51,53))),(57,58)),56)),((28,29),(52,54))),((6,7),10)),(47,63)),((61,62),((((((((((64,108),115),(112,116)),(((106,107),(130,131)),(113,114))),111),(((((67,81),68),(85,((93,95),(94,96)))),((69,(132,133)),102)),(79,80))),((72,(78,(104,105))),((((82,101),(120,127)),(100,122)),((90,91),137)))),((((70,(123,124)),97),83),(77,140))),(((65,66),((71,((88,89),(128,(134,135)))),((76,(86,(109,110))),87))),(98,99))),(((((73,74),129),75),(((117,118),121),125)),84)))),(2,59)),60);
 831: 1 -14142.30664 -14400.50085 (0,(((((((((((1,92),(((48,49),142),(50,138))),143),((((3,4),(((((((13,14),32),((33,34),(45,46))),((((19,20),(35,(42,43))),(26,44)),27)),((36,37),38)),(40,41)),(30,31))),((((((5,((11,12),((16,18),39))),23),(21,22)),(24,25)),(55,145)),((15,17),139))),((((8,9),(51,53)),56),(57,58)))),(((103,136),(119,(126,141))),144)),((28,29),(52,54))),((6,7),10)),47),63),((61,62),(((((((((((64,108),115),(112,116)),(((106,107),(130,131)),(113,114))),111),(79,80)),((((67,68),81),(85,((93,95),(94,96)))),((69,(132,133)),102))),((72,(78,(104,105))),(((((82,101),(120,127)),122),100),((90,91),137)))),((((70,(123,124)),97),83),(77,140))),(((65,66),(((71,(128,(134,135))),(88,89)),(76,((86,(109,110)),87)))),(98,99))),((((((73,74),129),75),((117,121),118)),125),84)))),(2,59)),60);
 832: 2 -15224.30371 -14400.96963 (0,(((((1,92),(((48,49),142),(50,138))),(((((((3,4),(((((((13,14),32),((33,34),(45,46))),((((19,20),(35,(42,43))),(26,44)),27)),((36,37),38)),(40,41)),(30,31))),((((((5,((11,12),((16,18),39))),23),(21,22)),(24,25)),(55,145)),((15,17),139))),((((8,9),(51,53)),56),(57,58))),((((6,7),10),(47,63)),((28,29),(52,54)))),(((103,136),(119,(126,141))),144)),143)),((61,62),((((((((((64,108),115),(112,116)),(((106,107),(130,131)),(113,114))),111),((((67,81),68),(((69,(132,133)),102),(85,((93,95),(94,96))))),(79,80))),((72,(78,(104,105))),((((82,101),(120,127)),(100,122)),((90,91),137)))),((((70,(123,124)),97),83),(77,140))),(((65,66),((71,((88,89),(128,(134,135)))),((76,(86,(109,110))),87))),(98,99))),((73,74),((75,((84,125),((117,118),121))),129))))),(2,59)),60);
 833: 1 -14271.4834 -14407.4155 (0,((((((((((1,92),(((48,49),142),(50,138))),143),(((103,136),(119,(126,141))),144)),(((((((3,4),(((((13,14),((33,34),(45,46))),32),(((((19,20),(35,(42,43))),(26,44)),27),(((36,37),38),(40,41)))),(30,31))),((((((5,((11,12),((16,18),39))),23),(21,22)),(24,25)),(55,145)),((15,17),139))),((8,9),(51,53))),(57,58)),56),((6,7),(52,54)))),(10,(28,29))),47),63),((61,62),((((((((((64,108),115),(112,116)),(((106,107),(130,131)),(113,114))),111),((72,(78,(104,105))),((((82,101),(120,127)),(100,122)),((90,91),137)))),((((67,68),81),((((69,(132,133)),102),85),((93,95),(94,96)))),(79,80))),((((70,(123,124)),97),83),(77,140))),(((65,66),((71,((88,89),(128,(134,135)))),(76,((86,(109,110)),87)))),(98,99))),((((((73,74),75),129),((117,121),118)),125),84)))),(2,59)),60);
 834: 1 -15551.69141 -14422.92644 (0,(((((((((((1,92),(((48,49),142),(50,138))),((((103,136),(119,(126,141))),144),143)),(((3,4),(((((13,14),32),((33,34),(45,46))),(((((19,20),(35,(42,43))),(26,44)),27),(((36,37),38),(40,41)))),(30,31))),(((((5,((11,12),((16,18),39))),23),(21,22)),(24,25)),(55,145)))),((((8,9),(51,53)),(56,(57,58))),((15,17),139))),((28,29),(52,54))),((6,7),10)),47),63),((61,62),((((((((((64,108),115),(112,116)),(((106,107),(130,131)),(113,114))),111),(79,80)),(((67,81),68),((((69,(132,133)),102),85),((93,95),(94,96))))),((((70,123),124),(72,(78,(104,105)))),((((((82,101),(120,127)),122),100),((90,91),137)),83))),((((65,66),((71,((88,89),(128,(134,135)))),((76,(86,(109,110))),87))),(98,99)),((77,140),97))),((((((73,74),75),129),((117,118),121)),125),84)))),(2,59)),60);
 835: 2 -14906.50293 -14404.27387 (0,(((((((1,92),(((48,49),142),(50,138))),(((((((((3,4),(((((((13,14),32),((33,34),(45,46))),((((19,20),(35,(42,43))),(26,44)),27)),((36,37),38)),(40,41)),(30,31))),((((((5,((11,12),((16,18),39))),23),(21,22)),(24,25)),(55,145)),((15,17),139))),(57,58)),((8,9),(51,53))),56),(6,7)),((28,29),(52,54))),((((103,136),(119,(126,141))),144),143))),(10,47)),63),((61,62),((((((((64,108),115),(112,116)),(((106,107),(130,131)),(113,114))),111),((((((67,81),68),((93,95),(94,96))),85),((69,(132,133)),102)),(79,80))),((72,(78,(104,105))),((((82,101),(120,127)),(100,122)),((90,91),137)))),((((65,66),((71,((88,89),(128,(134,135)))),((76,(86,(109,110))),87))),(98,99)),(((((70,(123,124)),97),83),(77,140)),(((((73,74),129),75),(((117,118),121),125)),84)))))),(2,59)),60);
 836: 2 -14598.4668 -14403.11919 (0,(((((((((((1,92),(((48,49),142),(50,138))),143),((((3,4),(((((((13,14),32),((33,34),(45,46))),((((19,20),(35,(42,43))),(26,44)),27)),((36,37),38)),(40,41)),(30,31))),((((((5,((11,12),((16,18),39))),23),(21,22)),(24,25)),(55,145)),((15,17),139))),(((8,9),(51,53)),(57,58)))),(((103,136),(119,(126,141))),144)),(((28,29),(52,54)),56)),((6,7),10)),47),63),((61,62),((((((((((64,108),115),(112,116)),(((106,107),(130,131)),(113,114))),111),(((((67,81),68),(((69,(132,133)),102),85)),((93,95),(94,96))),(79,80))),((72,(78,(104,105))),((((82,101),(120,127)),(100,122)),((90,91),137)))),((((70,(123,124)),97),83),(77,140))),(((65,66),((71,((88,89),(128,(134,135)))),((76,(86,(109,110))),87))),(98,99))),((73,74),((75,(84,(((117,118),121),125))),129))))),(2,59)),60);
 837: 1 -14912.72461 -14423.68854 (0,((((((((((1,92),(((48,49),142),(50,138))),(57,58)),(((6,7),10),(47,63))),((28,29),(52,54))),(((((3,4),(((((((13,14),32),((33,34),(45,46))),((((19,20),(35,(42,43))),(26,44)),27)),((36,37),38)),(40,41)),(30,31))),((((((5,((11,12),((16,18),39))),23),(21,22)),(24,25)),(55,145)),((15,17),139))),((8,9),(51,53))),56)),143),(((103,136),144),(119,(126,141)))),((61,62),((((((((((64,108),115),(112,116)),(((106,107),(130,131)),(113,114))),111),((((67,68),81),((((69,(132,133)),102),85),((93,95),(94,96)))),(79,80))),((72,(78,(104,105))),((((82,101),(120,127)),(100,122)),((90,91),137)))),((((70,(123,124)),97),83),(77,140))),(((65,66),((71,((88,89),(128,(134,135)))),((76,(86,(109,110))),87))),(98,99))),((73,74),((75,(84,(((117,121),118),125))),129))))),(2,59)),60);
 838: 3 -14484.06934 -14403.49185 (0,(((((((((((1,92),(((48,49),142),(50,138))),143),(((103,136),(119,(126,141))),144)),((((((3,4),(((13,14),(((((((19,20),(35,(42,43))),(26,44)),27),(((36,37),38),(40,41))),((33,34),(45,46))),32)),(30,31))),((((((5,((11,12),((16,18),39))),23),(21,22)),(24,25)),(55,145)),((15,17),139))),((8,9),(51,53))),(57,58)),56)),((28,29),(52,54))),((6,7),10)),47),63),((61,62),(((((((((((64,108),115),(112,116)),(((106,107),(130,131)),(113,114))),111),(79,80)),((((67,68),81),(85,((93,95),(94,96)))),((69,(132,133)),102))),((72,(78,(104,105))),((((82,101),(120,127)),(100,122)),(83,((90,91),137))))),(70,(123,124))),((((65,66),((71,((88,89),(128,(134,135)))),((76,(86,(109,110))),87))),(98,99)),((77,140),97))),(((((73,74),129),75),(((117,118),121),125)),84)))),(2,59)),60);
 839: 1 -14055.62891 -14432.55055 (0,(((((((((1,92),(((48,49),142),(50,138))),(((103,136),(119,144)),(126,141))),143),((((6,7),10),(47,(((61,62),((((((((((64,108),115),(112,116)),(((106,107),(130,131)),(113,114))),111),((((67,81),68),((((69,(132,133)),102),85),((93,95),(94,96)))),(79,80))),((72,(78,(104,105))),(((((82,101),(120,127)),122),100),((90,91),137)))),(((((70,123),124),97),(77,140)),83)),(((65,66),((71,((88,89),(128,(134,135)))),((76,87),(86,(109,110))))),(98,99))),(((((73,74),75),129),(((117,121),118),125)),84))),63))),((28,29),(52,54)))),(((((((5,((11,12),((16,18),39))),23),(21,22)),(24,25)),(((15,17),(55,145)),139)),((8,9),(51,53))),(57,58))),56),((3,4),(((((((13,14),((33,34),(45,46))),32),((((19,20),(35,(42,43))),27),(26,44))),((36,37),38)),(40,41)),(30,31)))),(2,59)),60);
 840: 1 -13943.42773 -14400.87648 (0,((((((((((1,92),(((48,49),142),(50,138))),((((103,136),(119,(126,141))),144),143)),((((3,4),((((((13,14),32),((33,34),(45,46))),((((19,20),(35,(42,43))),(26,44)),27)),(((36,37),38),(40,41))),(30,31))),((((5,((((11,12),((16,18),39)),23),(21,22))),(24,25)),(55,145)),((15,17),139))),((((8,9),(51,53)),56),(57,58)))),((28,29),(52,54))),((6,7),10)),47),63),((61,62),((((((((((64,108),115),(112,116)),(((106,107),(130,131)),(113,114))),111),(((((67,81),68),(85,((93,95),(94,96)))),((69,(132,133)),102)),(79,80))),((72,(78,(104,105))),((((82,101),(120,127)),(100,122)),((90,91),137)))),((((70,(123,124)),97),(77,140)),83)),(((65,66),((71,((88,89),(128,(134,135)))),((76,(86,(109,110))),87))),(98,99))),((((((73,74),129),75),((117,121),118)),125),84)))),(2,59)),60);
 841: 1 -14368.05957 -14423.77587 (0,(((((((((((1,92),(((48,49),142),(50,138))),143),(((103,136),(119,(126,141))),144)),((((3,4),(((((((13,14),32),((33,34),(45,46))),((((19,20),(35,(42,43))),(26,44)),27)),((36,37),38)),(40,41)),(30,31))),((((((5,((11,12),((16,18),39))),23),(21,22)),(24,25)),(55,145)),((15,17),139))),((((8,9),(51,53)),(57,58)),56))),((28,29),(52,54))),((6,7),10)),47),63),((61,62),(((((((((64,108),115),(112,116)),(((106,107),(130,131)),(113,114))),111),((72,(78,(104,105))),((((82,101),(120,127)),(100,122)),(83,((90,91),137))))),(((((67,(68,81)),(((69,(132,133)),102),85)),(79,80)),((93,95),(94,96))),(70,(123,124)))),((((65,66),((71,((88,89),(128,(134,135)))),((76,(86,(109,110))),87))),(98,99)),((77,140),97))),((((((73,74),75),129),((117,118),121)),125),84)))),(2,59)),60);
 842: 1 -14579.70117 -14407.96285 (0,((((((((((((1,92),(50,138)),((48,49),142)),143),(((103,136),(119,(126,141))),144)),((((((3,4),(((((((13,14),32),((33,34),(45,46))),((((19,20),(35,(42,43))),(26,44)),27)),((36,37),38)),(40,41)),(30,31))),(((((5,((11,12),((16,18),39))),23),(21,22)),(24,25)),((15,17),((55,145),139)))),(57,58)),((8,9),(51,53))),56)),((28,29),(52,54))),((6,7),10)),47),63),((61,62),(((((((((64,108),115),(112,116)),(((106,107),(130,131)),(113,114))),111),(((((67,68),81),(85,((93,95),(94,96)))),((69,(132,133)),102)),(79,80))),((72,(78,(104,105))),((((82,101),(120,127)),(100,122)),(83,((90,91),137))))),(70,(123,124))),(((((65,66),((71,((88,89),(128,(134,135)))),((76,(86,(109,110))),87))),(98,99)),((77,140),97)),(((((73,74),129),75),(((117,118),121),125)),84))))),(2,59)),60);
 843: 1 -13933.31836 -14396.60391 (0,((((((((((1,92),(((48,49),142),(50,138))),143),(((103,136),(119,(126,141))),144)),((((((3,4),(((((13,14),((33,34),(45,46))),32),(((((19,20),(35,(42,43))),(26,44)),27),(((36,37),38),(40,41)))),(30,31))),((((((5,((11,12),((16,18),39))),23),(21,22)),(24,25)),(55,145)),((15,17),139))),((8,9),(51,53))),(57,58)),56)),((28,29),(52,54))),((6,7),10)),(((61,62),((((((((((64,108),115),(112,116)),(((106,107),(130,131)),(113,114))),111),((((67,68),81),(((69,(132,133)),102),(85,((93,95),(94,96))))),(79,80))),((72,(78,(104,105))),(((((82,101),(120,127)),122),100),(83,((90,91),137))))),(70,(123,124))),((((65,66),((71,((88,89),(128,(134,135)))),((76,(86,(109,110))),87))),(98,99)),((77,140),97))),((((((73,74),75),129),((117,118),121)),125),84))),63)),47),(2,59)),60);
 844: 1 -14622.57324 -14403.91555 (0,(((((((((1,92),(((48,49),142),(50,138))),143),(((103,136),(119,(126,141))),144)),((((((((3,4),(((((13,14),((33,34),(45,46))),32),(((((19,20),(35,(42,43))),(26,44)),27),(((36,37),38),(40,41)))),(30,31))),((((((5,((11,12),((16,18),39))),23),(21,22)),(24,25)),(55,145)),((15,17),139))),((8,9),(51,53))),(57,58)),56),(28,29)),(52,54))),((6,7),10)),(47,63)),((61,62),((((((((((64,108),115),(112,116)),(((106,107),(130,131)),(113,114))),111),(((((67,68),81),(85,((93,95),(94,96)))),((69,(132,133)),102)),(79,80))),((72,(78,(104,105))),((((82,101),(120,127)),(100,122)),((90,91),137)))),((((70,(123,124)),97),83),(77,140))),(((65,66),((71,((88,89),(128,(134,135)))),((76,(86,(109,110))),87))),(98,99))),((((((73,74),75),129),(117,(118,121))),125),84)))),(2,59)),60);
 845: 4 -14219.53418 -14397.14693 (0,(((((((((((1,92),(((48,49),142),(50,138))),143),(((103,136),(119,(126,141))),144)),((((3,4),(((((((13,14),32),((33,34),(45,46))),((((19,20),(35,(42,43))),(26,44)),27)),((36,37),38)),(40,41)),(30,31))),((((((5,((11,12),((16,18),39))),23),(21,22)),(24,25)),(55,145)),((15,17),139))),((((8,9),(51,53)),(57,58)),56))),((28,29),(52,54))),((6,7),10)),47),63),((61,62),(((((((((((64,108),115),(112,116)),111),(113,114)),((106,107),(130,131))),((((((67,68),81),85),((93,95),(94,96))),((69,(132,133)),102)),(79,80))),((72,(78,(104,105))),((((82,101),(120,127)),(100,122)),(83,((90,91),137))))),(70,(123,124))),((((65,66),((71,((88,89),(128,(134,135)))),(76,((86,(109,110)),87)))),(98,99)),((77,140),97))),(((((73,74),129),75),(((117,118),121),125)),84)))),(2,59)),60);
 846: 1 -13923.72461 -14423.71257 (0,((((((((1,92),(50,138)),((48,49),142)),((((((((3,4),(((((((13,14),((33,34),(45,46))),32),((((19,20),(35,(42,43))),(26,44)),27)),((36,37),38)),(40,41)),(30,31))),((((((5,((11,12),((16,18),39))),23),(21,22)),(24,25)),(55,145)),((15,17),139))),((((8,9),(51,53)),(57,58)),56)),143),((28,29),(52,54))),((6,7),10)),(((103,136),(119,144)),(126,141)))),47),63),((61,62),((((((((((64,108),115),(112,116)),(((106,107),(130,131)),(113,114))),111),((((67,81),68),((((69,(132,133)),102),85),((93,95),(94,96)))),(79,80))),((72,(78,(104,105))),((((82,101),(120,127)),(100,122)),((90,91),137)))),(((((70,123),124),97),83),(77,140))),(((65,66),((71,((88,89),(128,(134,135)))),((76,87),(86,(109,110))))),(98,99))),(((73,74),(75,129)),((84,125),((117,118),121)))))),(2,59)),60);
 847: 1 -13723.24023 -14403.5906 (0,((((((((((1,92),(((48,49),142),(50,138))),((((103,136),(119,(126,141))),144),143)),((((3,4),(((((13,14),((33,34),(45,46))),32),(((((19,20),(35,(42,43))),(26,44)),27),(((36,37),38),(40,41)))),(30,31))),((((((5,((11,12),((16,18),39))),23),(21,22)),(24,25)),(55,145)),((15,17),139))),((((8,9),(51,53)),56),(57,58)))),((28,29),(52,54))),((6,7),10)),47),63),((61,62),(((((((((((64,108),115),(112,116)),(((106,107),(130,131)),(113,114))),111),(79,80)),((((67,68),81),(((69,(132,133)),102),85)),((93,95),(94,96)))),((72,(78,(104,105))),((((82,101),(120,127)),(100,122)),((90,91),137)))),((((70,(123,124)),97),83),(77,140))),(((((73,74),129),75),(((117,118),121),125)),84)),(((65,66),((71,((88,89),(128,(134,135)))),((76,(86,(109,110))),87))),(98,99))))),(2,59)),60);
 848: 1 -15169.38281 -14401.33114 (0,((((((((((1,92),(((48,49),142),(50,138))),((((103,136),(119,(126,141))),144),143)),((((3,4),(((((((13,14),32),((33,34),(45,46))),((((19,20),(35,(42,43))),(26,44)),27)),((36,37),38)),(40,41)),(30,31))),((((((5,((11,12),((16,18),39))),23),(21,22)),(24,25)),(55,145)),((15,17),139))),((((8,9),(51,53)),56),(57,58)))),((28,29),(52,54))),((6,7),10)),47),63),((61,62),(((((((((((((64,108),115),(112,116)),111),(113,114)),((106,107),(130,131))),(79,80)),(((67,(68,81)),(((69,(132,133)),102),85)),((93,95),(94,96)))),((72,(78,(104,105))),((((82,101),(120,127)),(100,122)),(83,((90,91),137))))),(70,(123,124))),(((65,66),((71,((88,89),(128,(134,135)))),((76,(86,(109,110))),87))),(98,99))),((77,140),97)),(((((73,74),129),75),(((117,118),121),125)),84)))),(2,59)),60);
 849: 3 -14718.87598 -14399.58387 (0,(((((((((((1,92),(((48,49),142),(50,138))),143),(((103,136),(119,(126,141))),144)),((((((3,4),((((((((13,14),32),(33,34)),(45,46)),((((19,20),(26,44)),(35,(42,43))),27)),((36,37),38)),(40,41)),(30,31))),((((((5,((11,12),((16,18),39))),23),(21,22)),(24,25)),(55,145)),((15,17),139))),(57,58)),((8,9),(51,53))),56)),((28,29),(52,54))),((6,7),10)),47),63),((61,62),((((((((((64,108),115),(112,116)),(((106,107),(130,131)),(113,114))),111),(((((67,68),81),(85,((93,95),(94,96)))),((69,(132,133)),102)),(79,80))),((72,(78,(104,105))),((((82,101),(120,127)),(100,122)),((90,91),137)))),((((70,(123,124)),97),83),(77,140))),(((65,66),((71,((88,89),(128,(134,135)))),(76,((86,(109,110)),87)))),(98,99))),(((((73,74),129),75),(((117,118),121),125)),84)))),(2,59)),60);
 850: 1 -15027.1123 -14413.61492 (0,(((((((((((1,92),(((48,49),142),(50,138))),143),(((103,136),(119,144)),(126,141))),((6,7),10)),((28,29),(52,54))),((((8,9),(51,53)),(57,58)),56)),((((((5,((11,12),((16,18),39))),23),(21,22)),(24,25)),(((15,17),139),(55,145))),(((((((13,14),32),((33,34),(45,46))),((((19,20),(35,(42,43))),(26,44)),27)),((36,37),38)),(40,41)),(30,31)))),((3,4),47)),(((61,62),((((((((((64,108),115),(112,116)),(((106,107),(130,131)),(113,114))),111),((((67,81),68),((((69,(132,133)),102),85),((93,95),(94,96)))),(79,80))),((72,(78,(104,105))),((((82,101),(120,127)),(100,122)),((90,91),137)))),(((((70,123),124),97),83),(77,140))),(((65,66),((71,((88,89),(128,(134,135)))),((76,(86,(109,110))),87))),(98,99))),(((((73,74),75),129),(((117,118),121),125)),84))),63)),(2,59)),60);
 851: 2 -14432.94238 -14418.12333 (0,(((((((((((1,92),(((48,49),142),(50,138))),143),(((103,136),(119,(126,141))),144)),((((((3,4),(((((((13,14),32),(((33,34),45),46)),((((19,20),(35,(42,43))),(26,44)),27)),((36,37),38)),(40,41)),(30,31))),((((5,((((11,12),((16,18),39)),23),(21,22))),(24,25)),(55,145)),((15,17),139))),(57,58)),((8,9),(51,53))),56)),((28,29),(52,54))),((6,7),10)),47),63),((61,62),(((((((((((64,108),115),(112,116)),(((106,107),(130,131)),(113,114))),111),((((67,68),81),((((69,(132,133)),102),85),((93,95),(94,96)))),(79,80))),((72,(78,(104,105))),(((((82,101),(120,127)),100),122),((90,91),137)))),83),(((65,66),((71,((88,89),(128,(134,135)))),((76,(86,(109,110))),87))),(98,99))),((((70,123),124),97),(77,140))),((((((73,74),129),75),((117,121),118)),125),84)))),(2,59)),60);
 852: 1 -14120.15234 -14436.0008 (0,((((((((((1,92),(((48,49),142),(50,138))),(57,58)),(((((8,9),(51,53)),56),(52,54)),((((103,136),(119,(126,141))),144),143))),((6,7),10)),(((3,4),47),63)),((((((5,((11,12),((16,18),39))),23),(21,22)),(24,25)),((55,145),139)),(((((((13,14),32),((33,34),(45,46))),((((19,20),(35,(42,43))),(26,44)),27)),((36,37),38)),(40,41)),(30,31)))),((15,17),(28,29))),((61,62),(((((((((((64,108),115),(112,116)),(((106,107),(130,131)),(113,114))),111),(79,80)),(((67,68),81),((((69,(132,133)),102),85),((93,95),(94,96))))),((72,(78,(104,105))),((((82,101),(120,127)),(100,122)),((90,91),137)))),(((((70,123),124),97),83),(77,140))),(((65,66),((71,((88,89),(128,(134,135)))),((76,(86,(109,110))),87))),(98,99))),(((((73,74),129),75),(((117,118),121),125)),84)))),(2,59)),60);
 853: 1 -14314.68555 -14394.96221 (0,((((((((((1,92),(((48,49),142),(50,138))),143),(((103,136),(119,(126,141))),144)),((((((3,4),(((((((13,14),32),((33,34),(45,46))),((((19,20),(26,44)),(35,(42,43))),27)),((36,37),38)),(40,41)),(30,31))),((((((5,((11,12),((16,18),39))),23),(21,22)),(24,25)),(55,145)),((15,17),139))),(57,58)),((8,9),(51,53))),56)),((28,29),(52,54))),((6,7),10)),47),(((61,62),((((((((((64,108),115),(112,116)),(((106,107),(130,131)),(113,114))),111),(((((67,68),81),(85,((93,95),(94,96)))),((69,(132,133)),102)),(79,80))),((72,(78,(104,105))),((((82,101),(120,127)),(100,122)),((90,91),137)))),((((70,(123,124)),97),83),(77,140))),(((65,66),((71,((88,89),(128,(134,135)))),(76,((86,(109,110)),87)))),(98,99))),(((((73,74),129),75),(((117,118),121),125)),84))),63)),(2,59)),60);
 854: 1 -14323.40234 -14406.32254 (0,((((((((((1,92),(((48,49),142),(50,138))),((((103,136),(119,(126,141))),144),143)),((((3,4),(((((((13,14),32),((33,34),(45,46))),((((19,20),(35,(42,43))),(26,44)),27)),((36,37),38)),(40,41)),(30,31))),((((((5,((11,12),((16,18),39))),23),(21,22)),(24,25)),(55,145)),((15,17),139))),((((8,9),(51,53)),56),(57,58)))),((28,29),(52,54))),((6,7),10)),47),63),((61,62),(((((((((64,108),115),(112,116)),(((106,107),(130,131)),(113,114))),111),((70,124),123)),((((67,(68,81)),(((69,(132,133)),102),(85,((93,95),(94,96))))),(79,80)),((72,(78,(104,105))),((((82,101),(120,127)),(100,122)),(83,((90,91),137)))))),((((65,66),((71,((88,89),(128,(134,135)))),(((76,86),87),(109,110)))),(77,140)),(97,(98,99)))),((((((73,74),75),129),((117,118),121)),125),84)))),(2,59)),60);
 855: 1 -14412.2373 -14400.09001 (0,((((((((1,92),(((48,49),142),(50,138))),((((103,136),(119,(126,141))),144),143)),(((6,7),10),((28,29),(52,54)))),((((3,4),(((((((13,14),32),((33,34),(45,46))),((((19,20),(35,(42,43))),(26,44)),27)),((36,37),38)),(40,41)),(30,31))),((((((5,((11,12),((16,18),39))),23),(21,22)),(24,25)),(55,145)),((15,17),139))),((((8,9),(51,53)),(57,58)),56))),47),(((61,62),((((((((((64,108),115),(112,116)),(((106,107),(130,131)),(113,114))),111),(((((67,81),68),(85,((93,95),(94,96)))),((69,(132,133)),102)),(79,80))),((72,(78,(104,105))),((((82,101),(120,127)),(100,122)),((90,91),137)))),((((70,(123,124)),97),83),(77,140))),(((65,66),((71,((88,89),(128,(134,135)))),((76,(86,(109,110))),87))),(98,99))),(((((73,74),75),129),(((117,118),121),125)),84))),63)),(2,59)),60);
 856: 1 -14959.30664 -14420.76142 (0,((((((((1,92),(((48,49),142),(50,138))),143),(((103,136),(119,144)),(126,141))),((((6,7),10),(47,63)),((28,29),(52,54)))),((((((3,4),(((((((13,14),32),((33,34),(45,46))),((((19,20),(35,(42,43))),(26,44)),27)),((36,37),38)),(40,41)),(30,31))),((((5,((((11,12),((16,18),39)),(21,22)),23)),(24,25)),(55,145)),((15,17),139))),(57,58)),((8,9),(51,53))),56)),((61,62),((((((((((64,108),115),(112,116)),(((106,107),(130,131)),(113,114))),111),((((67,68),81),((((69,(132,133)),102),85),((93,95),(94,96)))),(79,80))),((72,(78,(104,105))),((((82,101),(120,127)),(100,122)),((90,91),137)))),((((70,(123,124)),97),83),(77,140))),((73,74),((75,(84,(((117,118),121),125))),129))),(((65,66),((71,((88,89),(128,(134,135)))),((76,(86,(109,110))),87))),(98,99))))),(2,59)),60);
 857: 1 -16103.2002 -14393.59824 (0,((((((((((1,92),(((48,49),142),(50,138))),((((103,136),(119,(126,141))),144),143)),((((3,4),(((((((13,14),((33,34),(45,46))),32),((((19,20),(26,44)),(35,(42,43))),27)),((36,37),38)),(40,41)),(30,31))),((((((5,((11,12),((16,18),39))),23),(21,22)),(24,25)),(55,145)),((15,17),139))),((((8,9),(51,53)),56),(57,58)))),((28,29),(52,54))),((6,7),10)),47),63),((61,62),((((((((((64,108),115),(112,116)),(((106,107),(130,131)),(113,114))),111),((((67,68),81),((((69,(132,133)),102),85),((93,95),(94,96)))),(79,80))),((72,(78,(104,105))),((((82,101),(120,127)),(100,122)),((90,91),137)))),((((70,(123,124)),97),83),(77,140))),(((65,66),((71,((88,89),(128,(134,135)))),((76,(86,(109,110))),87))),(98,99))),((((((73,74),75),129),((117,118),121)),125),84)))),(2,59)),60);
 858: 1 -13994.49805 -14402.22587 (0,((((((((((1,92),(((48,49),142),(50,138))),((((103,136),(119,(126,141))),144),143)),(((((((3,4),(((((13,14),((33,34),(45,46))),32),(((((19,20),(35,(42,43))),(26,44)),27),(((36,37),38),(40,41)))),(30,31))),(((((5,((11,12),((16,18),39))),23),(21,22)),(24,25)),(55,145))),((15,17),139)),((8,9),(51,53))),56),(57,58))),((28,29),(52,54))),((6,7),10)),47),63),((61,62),((((((((((64,108),115),(112,116)),(((106,107),(130,131)),(113,114))),111),(((((67,68),81),(85,((93,95),(94,96)))),((69,(132,133)),102)),(79,80))),((72,(78,(104,105))),(((((82,101),(120,127)),122),100),(83,((90,91),137))))),((70,123),124)),((((65,66),((71,((88,89),(128,(134,135)))),((76,(86,(109,110))),87))),(98,99)),((77,140),97))),((((((73,74),129),75),125),((117,118),121)),84)))),(2,59)),60);
 859: 1 -13841.86719 -14409.42793 (0,((((((1,92),(((48,49),142),(50,138))),143),((((((6,7),10),(((61,62),((((((((((64,108),115),(112,116)),(((106,107),(130,131)),(113,114))),111),(((((67,81),68),(85,((93,95),(94,96)))),((69,(132,133)),102)),(79,80))),((72,(78,(104,105))),(((82,101),((100,122),(120,127))),((90,91),137)))),(((((70,123),124),97),83),(77,140))),(((65,66),((71,((88,89),(128,(134,135)))),((76,(86,(109,110))),87))),(98,99))),(((((73,74),129),75),(((117,118),121),125)),84))),63)),((28,29),(52,54))),47),(((103,136),(119,(126,141))),144))),(((((3,4),(((((((13,14),32),((33,34),(45,46))),((((19,20),(35,(42,43))),(26,44)),27)),((36,37),38)),(40,41)),(30,31))),(((((5,((11,12),((16,18),39))),23),(21,22)),(24,25)),((15,17),((55,145),139)))),(57,58)),(((8,9),(51,53)),56))),(2,59)),60);
 860: 2 -14446.10938 -14411.45756 (0,((((((((((1,92),(((48,49),142),(50,138))),((((103,136),(119,(126,141))),144),143)),(((3,4),(((((((13,14),32),((33,34),(45,46))),((((19,20),(35,(42,43))),(26,44)),27)),((36,37),38)),(40,41)),(30,31))),(((((((((5,((11,12),((16,18),39))),23),(21,22)),(24,25)),(55,145)),((15,17),139)),((8,9),(51,53))),(57,58)),56))),((28,29),(52,54))),((6,7),10)),47),63),((61,62),((((((((((64,108),115),(112,116)),(((106,107),(130,131)),(113,114))),111),((((67,68),81),((((69,(132,133)),102),85),((93,95),(94,96)))),(79,80))),((70,(123,124)),(72,((78,(104,105)),((((82,101),(120,127)),(100,122)),((90,91),137)))))),((77,140),(83,97))),(((65,66),((71,((88,89),(128,(134,135)))),(76,((86,(109,110)),87)))),(98,99))),((((((73,74),129),75),((117,118),121)),125),84)))),(2,59)),60);
 861: 1 -14675.73438 -14418.45062 (0,(((((1,92),(((48,49),142),(50,138))),(((((3,4),(((((((((13,14),32),((33,34),(45,46))),44),(((19,20),(35,(42,43))),27)),26),((36,37),38)),(40,41)),(30,31))),((((((5,((11,12),((16,18),39))),23),(21,22)),(24,25)),(55,145)),((15,17),139))),((((((6,7),10),((28,29),(52,54))),((8,9),(51,53))),56),(57,58))),((((103,136),(119,(126,141))),144),143))),(47,(((61,62),((((((((((64,108),115),(112,116)),(((106,107),(130,131)),(113,114))),111),((((67,68),81),((((69,(132,133)),102),85),((93,95),(94,96)))),(79,80))),((72,(78,(104,105))),((((82,101),(120,127)),(100,122)),((90,91),137)))),((((70,(123,124)),97),83),(77,140))),(((65,66),((71,((88,89),(128,(134,135)))),((76,(86,(109,110))),87))),(98,99))),(((((73,74),129),75),(((117,118),121),125)),84))),63))),(2,59)),60);
 862: 2 -13666.88477 -14406.50432 (0,(((((((((((1,92),(((48,49),142),(50,138))),143),(((((3,4),((((((((((13,14),32),((33,34),(45,46))),27),((19,20),(35,(42,43)))),44),26),((36,37),38)),(40,41)),(30,31))),((((((5,((11,12),((16,18),39))),23),(21,22)),(24,25)),(55,145)),((15,17),139))),(57,58)),(((8,9),(51,53)),56))),(((103,136),(119,(126,141))),144)),((28,29),(52,54))),((6,7),10)),47),63),((61,62),(((((((((((64,108),115),(112,116)),111),(113,114)),((106,107),(130,131))),(((((67,68),81),(85,((93,95),(94,96)))),((69,(132,133)),102)),(79,80))),((72,(78,(104,105))),((((82,101),(120,127)),(100,122)),(83,((90,91),137))))),(70,(123,124))),((((65,66),((71,((88,89),(128,(134,135)))),((76,(86,(109,110))),87))),(98,99)),((77,140),97))),(((((73,74),129),75),(((117,121),118),125)),84)))),(2,59)),60);
 863: 2 -15325.97559 -14417.03846 (0,((((((1,92),(((48,49),142),(50,138))),((((6,7),10),(47,(((61,62),((((((((((64,108),115),(112,116)),(((106,107),(130,131)),(113,114))),111),((((67,81),68),((((69,(132,133)),102),85),((93,95),(94,96)))),(79,80))),((72,(78,(104,105))),(((((82,101),(120,127)),122),100),((90,91),137)))),(((((70,123),124),97),83),(77,140))),(((65,66),((71,((88,89),(128,(134,135)))),((76,(86,(109,110))),87))),(98,99))),(((((73,74),75),129),(((117,121),118),125)),84))),63))),((28,29),(52,54)))),((((103,136),(119,144)),(126,141)),143)),(((3,4),(((((((13,14),32),((33,34),(45,46))),((((19,20),(35,(42,43))),(26,44)),27)),((36,37),38)),(40,41)),(30,31))),(((((((((5,((11,12),((16,18),39))),23),(21,22)),(24,25)),(15,17)),((55,145),139)),((8,9),(51,53))),(57,58)),56))),(2,59)),60);
 864: 1 -14358.86914 -14416.02394 (0,(((((1,92),((((((((3,4),((15,17),139)),((((((5,((11,12),((16,18),39))),23),(21,22)),(24,25)),(55,145)),(((((((13,14),32),((33,34),(45,46))),((((19,20),(35,(42,43))),(26,44)),27)),((36,37),38)),(40,41)),(30,31)))),((((8,9),(51,53)),(57,58)),56)),(10,47)),((6,7),((28,29),(52,54)))),(((103,136),(119,(126,141))),144)),143)),(((48,49),142),(50,138))),(((61,62),((((((((((64,108),115),(112,116)),(((106,107),(130,131)),(113,114))),111),((((67,68),81),((((69,(132,133)),102),85),((93,95),(94,96)))),(79,80))),((72,(78,(104,105))),((((82,101),(120,127)),(100,122)),((90,91),137)))),(((((70,123),124),97),83),(77,140))),(((65,66),((71,((88,89),(128,(134,135)))),((76,(86,(109,110))),87))),(98,99))),((((((73,74),129),75),((117,118),121)),125),84))),63)),(2,59)),60);
 865: 2 -13895.77539 -14394.77069 (0,((((((((1,92),(((48,49),142),(50,138))),((((103,136),(119,(126,141))),144),143)),(((((((3,4),(((((13,14),((33,34),(45,46))),32),(((((19,20),(35,(42,43))),(26,44)),27),(((36,37),38),(40,41)))),(30,31))),((((((5,((11,12),((16,18),39))),23),(21,22)),(24,25)),(55,145)),((15,17),139))),((8,9),(51,53))),(57,58)),56),((28,29),(52,54)))),((6,7),10)),(47,63)),((61,62),((((((((((64,108),115),(112,116)),(((106,107),(130,131)),(113,114))),111),((((67,68),81),((((69,(132,133)),102),85),((93,95),(94,96)))),(79,80))),((72,(78,(104,105))),((((82,101),(120,127)),(100,122)),((90,91),137)))),((((70,(123,124)),97),83),(77,140))),(((65,66),((71,((88,89),(128,(134,135)))),((76,(86,(109,110))),87))),(98,99))),((((((73,74),75),129),(117,(118,121))),125),84)))),(2,59)),60);
 866: 1 -14144.79492 -14439.43373 (0,((((((((((1,92),(((48,49),142),(50,138))),143),(((((6,7),10),(47,63)),((28,29),(52,54))),(((103,136),(119,144)),(126,141)))),((((8,9),(51,53)),56),(57,58))),((((5,((((11,12),((16,18),39)),(21,22)),23)),(24,25)),(55,145)),((15,17),139))),(((((((13,14),((33,34),(45,46))),32),((((19,20),(26,44)),(35,(42,43))),27)),((36,37),38)),(40,41)),(30,31))),(3,4)),((61,62),((((((((((64,108),115),(112,116)),(((106,107),(130,131)),(113,114))),111),((((67,81),68),(((69,(132,133)),102),(85,((93,95),(94,96))))),(79,80))),((72,(78,(104,105))),(((((82,101),(120,127)),122),100),((90,91),137)))),(((((70,123),124),97),(77,140)),83)),(((65,66),((71,((88,89),(128,(134,135)))),(((76,87),86),(109,110)))),(98,99))),(((73,74),(75,((84,125),((117,121),118)))),129)))),(2,59)),60);
 867: 1 -14482.68359 -14424.73986 (0,(((((((((1,92),(((48,49),142),(50,138))),143),(((103,136),(119,144)),(126,141))),(((6,7),10),((28,29),(52,54)))),((((3,4),47),63),((((((5,23),((11,12),((16,18),39))),(21,22)),(24,25)),(((15,17),139),(55,145))),(((((((13,14),32),((33,34),(45,46))),((((19,20),(35,(42,43))),(26,44)),27)),((36,37),38)),(40,41)),(30,31))))),((((8,9),(51,53)),56),(57,58))),((61,62),((((((((((64,108),115),(112,116)),(((106,107),(130,131)),(113,114))),111),((((67,68),81),((((69,(132,133)),102),85),((93,95),(94,96)))),(79,80))),((72,(78,(104,105))),(((((82,101),(120,127)),122),100),((90,91),137)))),((((70,(123,124)),97),83),(77,140))),(((65,66),((71,((88,89),(128,(134,135)))),((76,87),(86,(109,110))))),(98,99))),((((((73,74),129),75),((117,121),118)),125),84)))),(2,59)),60);
 868: 2 -14402.61133 -14415.61516 (0,(((((1,92),(((48,49),142),(50,138))),(((((3,4),(((((((((((13,14),32),((33,34),(45,46))),27),(35,(42,43))),(19,20)),44),26),((36,37),38)),(40,41)),(30,31))),((((((5,((11,12),((16,18),39))),23),(21,22)),(24,25)),(55,145)),((15,17),139))),(((((6,7),10),((28,29),(52,54))),(((8,9),(51,53)),56)),(57,58))),((((103,136),(119,(126,141))),144),143))),(47,(((61,62),((((((((((64,108),115),(112,116)),(((106,107),(130,131)),(113,114))),111),((((67,81),68),((((69,(132,133)),102),85),((93,95),(94,96)))),(79,80))),((72,(78,(104,105))),((((82,101),(120,127)),(100,122)),((90,91),137)))),((((70,(123,124)),97),83),(77,140))),(((65,66),((71,((88,89),(128,(134,135)))),((76,(86,(109,110))),87))),(98,99))),((((((73,74),75),129),((117,121),118)),125),84))),63))),(2,59)),60);
 869: 1 -13973.78418 -14398.19924 (0,((((((((((1,92),(((48,49),142),(50,138))),((((103,136),(119,(126,141))),144),143)),((((3,4),(((((((13,14),32),((33,34),(45,46))),((((19,20),(35,(42,43))),(26,44)),27)),((36,37),38)),(40,41)),(30,31))),((((((5,((11,12),((16,18),39))),23),(21,22)),(24,25)),(55,145)),((15,17),139))),((((8,9),(51,53)),56),(57,58)))),((28,29),(52,54))),((6,7),10)),47),63),((61,62),((((((((((((64,108),115),(112,116)),(((106,107),(130,131)),(113,114))),111),(79,80)),((((67,81),68),(85,((93,95),(94,96)))),((69,(132,133)),102))),((72,(78,(104,105))),((((82,101),(120,127)),(100,122)),((90,91),137)))),((77,140),83)),(((65,66),((71,((88,89),(128,(134,135)))),(76,((86,(109,110)),87)))),(98,99))),((70,(123,124)),97)),(((((73,74),75),129),(((117,121),118),125)),84)))),(2,59)),60);
 870: 1 -14065.61133 -14397.7319 (0,(((((((((((1,92),(((48,49),142),(50,138))),143),(((103,136),(119,(126,141))),144)),((((3,4),(((((((13,14),32),((33,34),(45,46))),((((19,20),(35,(42,43))),(26,44)),27)),((36,37),38)),(40,41)),(30,31))),(((((5,23),((11,12),((16,18),39))),(21,22)),(24,25)),(((15,17),139),(55,145)))),((((8,9),(51,53)),(57,58)),56))),((28,29),(52,54))),((6,7),10)),47),63),((61,62),((((((((((64,108),115),(112,116)),(((106,107),(130,131)),(113,114))),111),((((67,81),68),((((69,(132,133)),102),85),((93,95),(94,96)))),(79,80))),((72,(78,(104,105))),((((82,101),(120,127)),(100,122)),((90,91),137)))),((((70,(123,124)),97),83),(77,140))),(((65,66),((71,((88,89),(128,(134,135)))),((76,(86,(109,110))),87))),(98,99))),(((((73,74),75),129),((117,(118,121)),125)),84)))),(2,59)),60);
 871: 1 -14426.99805 -14416.53747 (0,((((((((((1,92),(((48,49),142),(50,138))),((((8,9),(51,53)),(57,58)),((28,29),(52,54)))),((56,143),(((103,136),(119,(126,141))),144))),(((3,4),(((((((13,14),32),((33,34),(45,46))),((((19,20),(35,(42,43))),(26,44)),27)),((36,37),38)),(40,41)),(30,31))),((((((5,((11,12),((16,18),39))),23),(21,22)),(24,25)),(55,145)),((15,17),139)))),((6,7),10)),47),63),((61,62),((((((((64,108),115),(112,116)),(((106,107),(130,131)),(113,114))),111),(((((67,68),81),(85,((93,95),(94,96)))),((69,(132,133)),102)),(79,80))),((70,(123,124)),((72,(78,(104,105))),((((82,101),(120,127)),(100,122)),(83,((90,91),137)))))),(((((65,66),((71,((88,89),(128,(134,135)))),((76,(86,(109,110))),87))),(98,99)),((77,140),97)),(((((73,74),129),75),(((117,121),118),125)),84))))),(2,59)),60);
 872: 1 -12673.41797 -14404.05115 (0,((((((((((1,92),(((48,49),142),(50,138))),((((103,136),(119,(126,141))),144),143)),(((3,4),56),((((((((5,((11,12),((16,18),39))),23),(21,22)),(24,25)),(55,145)),((15,17),139)),(((((13,14),((33,34),(45,46))),32),(((((19,20),(26,44)),(35,(42,43))),27),(((36,37),38),(40,41)))),(30,31))),(((8,9),(51,53)),(57,58))))),((28,29),(52,54))),((6,7),10)),47),63),((61,62),((((((((((64,108),115),(112,116)),(((106,107),(130,131)),(113,114))),111),(((((67,81),68),(85,((93,95),(94,96)))),((69,(132,133)),102)),(79,80))),((72,(78,(104,105))),((((82,101),(120,127)),(100,122)),((90,91),137)))),((((70,(123,124)),97),83),(77,140))),(((65,66),((71,((88,89),(128,(134,135)))),((76,(86,(109,110))),87))),(98,99))),(((((73,74),129),75),(((117,118),121),125)),84)))),(2,59)),60);
 873: 1 -15170.33691 -14402.4114 (0,((((((((((1,92),(((48,49),142),(50,138))),((((103,136),(119,(126,141))),144),143)),(((3,4),(((((((13,14),32),((33,34),(45,46))),((((19,20),(35,(42,43))),(26,44)),27)),((36,37),38)),(40,41)),(30,31))),(((((((((5,((11,12),((16,18),39))),23),(21,22)),(24,25)),(55,145)),((15,17),139)),((8,9),(51,53))),(57,58)),56))),((28,29),(52,54))),((6,7),10)),47),63),((61,62),(((((((((((64,108),115),(112,116)),(((106,107),(130,131)),(113,114))),111),(79,80)),(((67,68),81),((((69,(132,133)),102),85),((93,95),(94,96))))),((70,(123,124)),((72,(78,(104,105))),((((82,101),(120,127)),(100,122)),((90,91),137))))),((77,140),(83,97))),(((65,66),((71,((88,89),(128,(134,135)))),(76,((86,(109,110)),87)))),(98,99))),((((((73,74),129),75),((117,118),121)),125),84)))),(2,59)),60);
 874: 2 -13579.82617 -14403.93174 (0,(((((((((((1,92),(((48,49),142),(50,138))),143),(((103,136),(119,(126,141))),144)),((((3,4),((((((13,14),32),((33,34),(45,46))),((((19,20),(35,(42,43))),(26,44)),27)),(((36,37),38),(40,41))),(30,31))),(((((5,((11,12),((16,18),39))),23),(21,22)),(24,25)),((15,17),((55,145),139)))),((((8,9),(51,53)),(57,58)),56))),((28,29),(52,54))),((6,7),10)),47),63),((61,62),(((((((((((64,108),115),(112,116)),(((106,107),(130,131)),(113,114))),111),(((((67,68),81),(85,((93,95),(94,96)))),((69,(132,133)),102)),(79,80))),((72,(78,(104,105))),((((82,101),(120,127)),(100,122)),((90,91),137)))),83),(((65,66),((71,((88,89),(128,(134,135)))),((76,(86,(109,110))),87))),(98,99))),(((70,(123,124)),97),(77,140))),(((((73,74),75),129),(((117,118),121),125)),84)))),(2,59)),60);
 875: 1 -14328.44336 -14401.86135 (0,((((((((((1,92),(((48,49),142),(50,138))),143),(((103,136),(119,(126,141))),144)),(((((3,4),(((((((13,14),32),((33,34),(45,46))),((((19,20),(35,(42,43))),(26,44)),27)),((36,37),38)),(40,41)),(30,31))),((((((5,((11,12),((16,18),39))),23),(21,22)),(24,25)),(55,145)),((15,17),139))),((((8,9),(51,53)),(57,58)),56)),((28,29),(52,54)))),((6,7),10)),47),63),((61,62),(((((((((((64,108),115),(112,116)),111),(113,114)),((106,107),(130,131))),(((((67,81),68),(85,((93,95),(94,96)))),((69,(132,133)),102)),(79,80))),((72,(78,(104,105))),((((82,101),(120,127)),(100,122)),(83,((90,91),137))))),((70,123),124)),((((65,66),((71,((88,89),(128,(134,135)))),(76,((86,(109,110)),87)))),((77,140),97)),(98,99))),((((((73,74),129),75),((117,118),121)),125),84)))),(2,59)),60);
 876: 1 -15114.06836 -14404.30547 (0,((((((((((1,92),(((48,49),142),(50,138))),((((103,136),(119,(126,141))),144),143)),((((3,4),((((((5,((11,12),((16,18),39))),23),(21,22)),(24,25)),(55,145)),(((((13,14),((33,34),(45,46))),32),(((((19,20),(35,(42,43))),(26,44)),27),(((36,37),38),(40,41)))),(30,31)))),((15,17),139)),(((8,9),(51,53)),(56,(57,58))))),((28,29),(52,54))),((6,7),10)),47),63),((61,62),(((((((((64,108),115),(112,116)),(((106,107),(130,131)),(113,114))),111),((((67,68),81),((((69,(132,133)),102),85),((93,95),(94,96)))),(79,80))),((((70,(123,124)),(78,(104,105))),72),((((82,101),(120,127)),(100,122)),(83,((90,91),137))))),((((65,66),((71,((88,89),(128,(134,135)))),((76,(86,(109,110))),87))),(98,99)),((77,140),97))),(((((73,74),129),75),((117,(118,121)),125)),84)))),(2,59)),60);
 877: 1 -14230.16113 -14398.00145 (0,((((((((((1,92),(((48,49),142),(50,138))),((((103,136),(119,(126,141))),144),143)),((((3,4),(((((((13,14),32),((33,34),(45,46))),((((19,20),(35,(42,43))),(26,44)),27)),((36,37),38)),(40,41)),(30,31))),((((5,((((11,12),((16,18),39)),23),(21,22))),(24,25)),(55,145)),((15,17),139))),((((8,9),(51,53)),56),(57,58)))),((28,29),(52,54))),((6,7),10)),47),63),((61,62),(((((((((((64,108),115),(112,116)),(((106,107),(130,131)),(113,114))),111),(((((67,81),68),(85,((93,95),(94,96)))),((69,(132,133)),102)),(79,80))),((72,(78,(104,105))),((((82,101),(120,127)),(100,122)),((90,91),137)))),83),(((70,(123,124)),97),(77,140))),(((65,66),((71,((88,89),(128,(134,135)))),((76,(86,(109,110))),87))),(98,99))),((((((73,74),129),75),((117,121),118)),125),84)))),(2,59)),60);
 878: 1 -14392.67383 -14399.7413 (0,(((((((((((1,92),(((48,49),142),(50,138))),143),(((103,136),(119,(126,141))),144)),((((((3,4),(((((13,14),((33,34),(45,46))),32),(((((19,20),(26,44)),(35,(42,43))),27),(((36,37),38),(40,41)))),(30,31))),((((((5,((11,12),((16,18),39))),23),(21,22)),(24,25)),(55,145)),((15,17),139))),((8,9),(51,53))),(57,58)),56)),((28,29),(52,54))),((6,7),10)),47),63),((61,62),((((((((((64,108),115),(112,116)),(((106,107),(130,131)),(113,114))),111),((((67,68),81),((((69,(132,133)),102),85),((93,95),(94,96)))),(79,80))),((72,(78,(104,105))),((((82,101),(120,127)),(100,122)),(83,((90,91),137))))),(70,(123,124))),(((((65,66),((71,((88,89),(128,(134,135)))),(((76,(109,110)),86),87))),(98,99)),97),(77,140))),((((((73,74),75),129),((117,121),118)),125),84)))),(2,59)),60);
 879: 1 -14093.97656 -14406.26369 (0,((((((((((1,92),(((48,49),142),(50,138))),((((103,136),(119,(126,141))),144),143)),((((3,4),(((((((13,14),((33,34),(45,46))),32),((((19,20),(35,(42,43))),(26,44)),27)),((36,37),38)),(40,41)),(30,31))),56),((((((((5,((11,12),((16,18),39))),23),(21,22)),(24,25)),(55,145)),((15,17),139)),((8,9),(51,53))),(57,58)))),((28,29),(52,54))),((6,7),10)),47),63),((61,62),((((((((((64,108),115),(112,116)),(((106,107),(130,131)),(113,114))),111),(((((67,68),81),(85,((93,95),(94,96)))),((69,(132,133)),102)),(79,80))),((72,(78,(104,105))),((((82,101),(120,127)),(100,122)),((90,91),137)))),((((70,(123,124)),97),83),(77,140))),((((((73,74),75),129),((117,121),118)),125),84)),(((65,66),((71,((88,89),(128,(134,135)))),((76,(86,(109,110))),87))),(98,99))))),(2,59)),60);
 880: 1 -13187.90723 -14407.4155 (0,((((((((((1,92),(((48,49),142),(50,138))),143),(((103,136),(119,(126,141))),144)),(((((((3,4),(((((13,14),((33,34),(45,46))),32),(((((19,20),(35,(42,43))),(26,44)),27),(((36,37),38),(40,41)))),(30,31))),((((((5,((11,12),((16,18),39))),23),(21,22)),(24,25)),(55,145)),((15,17),139))),((8,9),(51,53))),(57,58)),56),((6,7),(52,54)))),(10,(28,29))),47),63),((61,62),((((((((((64,108),115),(112,116)),(((106,107),(130,131)),(113,114))),111),((72,(78,(104,105))),((((82,101),(120,127)),(100,122)),((90,91),137)))),((((67,68),81),((((69,(132,133)),102),85),((93,95),(94,96)))),(79,80))),((((70,(123,124)),97),83),(77,140))),(((65,66),((71,((88,89),(128,(134,135)))),(76,((86,(109,110)),87)))),(98,99))),((((((73,74),75),129),((117,121),118)),125),84)))),(2,59)),60);
 881: 1 -14211.9668 -14426.24435 (0,((((((((((1,92),(((48,49),142),(50,138))),(((103,136),(119,(126,141))),144)),143),(((3,4),(((((((13,14),32),((33,34),(45,46))),((((19,20),(35,(42,43))),(26,44)),27)),((36,37),38)),(40,41)),(30,31))),(((((5,((11,12),((16,18),39))),23),(21,22)),(24,25)),((15,17),((55,145),139))))),((((8,9),(51,53)),(57,58)),56)),((28,29),(52,54))),((6,7),10)),(47,(((61,62),((((((((((64,108),115),(112,116)),(((106,107),(130,131)),(113,114))),111),((72,(78,(104,105))),(((((82,101),(120,127)),122),100),((90,91),137)))),(((((67,81),68),(85,((93,95),(94,96)))),((69,(132,133)),102)),(79,80))),((((70,(123,124)),97),83),(77,140))),(((65,66),((71,((88,89),(128,(134,135)))),(((76,86),87),(109,110)))),(98,99))),(((73,74),(75,129)),((84,125),((117,118),121))))),63))),(2,59)),60);
 882: 1 -14583.77734 -14413.91503 (0,((((((((((1,92),(((48,49),142),(50,138))),((((103,136),(119,(126,141))),144),143)),((((3,4),(((((13,14),32),((33,34),(45,46))),(((((19,20),(35,(42,43))),(26,44)),27),(((36,37),38),(40,41)))),(30,31))),(((((5,((11,12),((16,18),39))),23),(21,22)),(24,25)),(55,145))),((((8,9),(51,53)),(56,(57,58))),((15,17),139)))),((28,29),(52,54))),((6,7),10)),47),63),((61,62),((((((((((64,108),115),(112,116)),(((106,107),(130,131)),(113,114))),111),(79,80)),(((67,81),68),((((69,(132,133)),102),85),((93,95),(94,96))))),((((70,123),124),(72,(78,(104,105)))),((((((82,101),(120,127)),122),100),((90,91),137)),83))),(((((65,66),(71,((88,89),(128,(134,135))))),((76,(86,(109,110))),87)),(98,99)),((77,140),97))),((((((73,74),75),129),((117,118),121)),125),84)))),(2,59)),60);
 883: 1 -14560.63184 -14399.06635 (0,(((((((((1,92),(((48,49),142),(50,138))),143),(((103,136),(119,(126,141))),144)),(((((3,4),(((((13,14),((33,34),(45,46))),32),(((((19,20),(35,(42,43))),(26,44)),27),(((36,37),38),(40,41)))),(30,31))),(((((5,((11,12),((16,18),39))),23),(21,22)),(24,25)),((15,17),((55,145),139)))),((((8,9),(51,53)),(57,58)),56)),((28,29),(52,54)))),((6,7),10)),47),(((61,62),((((((((((64,108),115),(112,116)),(((106,107),(130,131)),(113,114))),111),(((((67,68),81),(85,((93,95),(94,96)))),((69,(132,133)),102)),(79,80))),((72,(78,(104,105))),((((82,101),(120,127)),(100,122)),((90,91),137)))),(((((70,123),124),97),83),(77,140))),(((65,66),((71,((88,89),(128,(134,135)))),((76,(86,(109,110))),87))),(98,99))),((((((73,74),75),129),((117,118),121)),125),84))),63)),(2,59)),60);
 884: 2 -15922.15332 -14403.31674 (0,((((((((((1,92),(((48,49),142),(50,138))),((((103,136),(119,(126,141))),144),143)),(((3,4),(((((((13,14),32),((33,34),(45,46))),((((19,20),(35,(42,43))),(26,44)),27)),((36,37),38)),(40,41)),(30,31))),(((((((((5,((11,12),((16,18),39))),23),(21,22)),(24,25)),(55,145)),((15,17),139)),((8,9),(51,53))),(57,58)),56))),((28,29),(52,54))),((6,7),10)),47),63),((61,62),(((((((((((64,108),115),(112,116)),(((106,107),(130,131)),(113,114))),111),(79,80)),(((67,68),81),((((69,(132,133)),102),85),((93,95),(94,96))))),((72,(78,(104,105))),((((82,101),(120,127)),(100,122)),(83,((90,91),137))))),(70,(123,124))),((((65,66),((71,((88,89),(128,(134,135)))),((76,(86,(109,110))),87))),(98,99)),((77,140),97))),(((((73,74),129),75),(((117,118),121),125)),84)))),(2,59)),60);
 885: 2 -13817.29688 -14399.06635 (0,(((((((((1,92),(((48,49),142),(50,138))),143),(((103,136),(119,(126,141))),144)),(((((3,4),(((((13,14),((33,34),(45,46))),32),(((((19,20),(35,(42,43))),(26,44)),27),(((36,37),38),(40,41)))),(30,31))),(((((5,((11,12),((16,18),39))),23),(21,22)),(24,25)),((15,17),((55,145),139)))),((((8,9),(51,53)),(57,58)),56)),((28,29),(52,54)))),((6,7),10)),47),(((61,62),((((((((((64,108),115),(112,116)),(((106,107),(130,131)),(113,114))),111),(((((67,68),81),(85,((93,95),(94,96)))),((69,(132,133)),102)),(79,80))),((72,(78,(104,105))),((((82,101),(120,127)),(100,122)),((90,91),137)))),(((((70,123),124),97),83),(77,140))),(((65,66),((71,((88,89),(128,(134,135)))),((76,(86,(109,110))),87))),(98,99))),((((((73,74),75),129),((117,118),121)),125),84))),63)),(2,59)),60);
 886: 1 -14890.26172 -14401.60631 (0,((((((((1,92),(((48,49),142),(50,138))),((((103,136),(119,(126,141))),144),143)),((((3,4),(((((((13,14),32),((33,34),(45,46))),((((19,20),(35,(42,43))),(26,44)),27)),((36,37),38)),(40,41)),(30,31))),((((5,((((11,12),((16,18),39)),(21,22)),23)),(24,25)),(55,145)),((15,17),139))),((((8,9),(51,53)),56),(57,58)))),((28,29),(52,54))),(((6,7),10),47)),(((61,62),((((((((((64,108),115),(112,116)),(((106,107),(130,131)),(113,114))),111),(((((67,68),81),(85,((93,95),(94,96)))),((69,(132,133)),102)),(79,80))),((72,(78,(104,105))),((((82,101),(120,127)),(100,122)),((90,91),137)))),((((70,(123,124)),97),83),(77,140))),(((65,66),((71,((88,89),(128,(134,135)))),((76,(86,(109,110))),87))),(98,99))),(((((73,74),75),129),(((117,118),121),125)),84))),63)),(2,59)),60);
 887: 2 -14235.35254 -14393.77852 (0,(((((((((((1,92),(((48,49),142),(50,138))),143),(((103,136),(119,(126,141))),144)),((((((3,4),(((((13,14),((33,34),(45,46))),32),(((((19,20),(35,(42,43))),(26,44)),27),(((36,37),38),(40,41)))),(30,31))),((((((5,((11,12),((16,18),39))),23),(21,22)),(24,25)),(55,145)),((15,17),139))),((8,9),(51,53))),(57,58)),56)),((28,29),(52,54))),((6,7),10)),47),63),((61,62),((((((((((64,108),115),(112,116)),(((106,107),(130,131)),(113,114))),111),((((((67,81),68),85),((93,95),(94,96))),((69,(132,133)),102)),(79,80))),((72,(78,(104,105))),((((82,101),(120,127)),(100,122)),((90,91),137)))),((((70,(123,124)),97),83),(77,140))),(((65,66),((71,((88,89),(128,(134,135)))),((76,(86,(109,110))),87))),(98,99))),(((((73,74),129),75),(((117,118),121),125)),84)))),(2,59)),60);
 888: 1 -13414.30566 -14435.14354 (0,((((((((((((1,92),(((48,49),142),(50,138))),143),(((103,136),(119,(126,141))),144)),((((8,9),(51,53)),(57,58)),56)),(((15,17),139),((28,29),(52,54)))),(((3,4),(((((((13,14),32),((33,34),(45,46))),((((19,20),(35,(42,43))),(26,44)),27)),((36,37),38)),(40,41)),(30,31))),(((((5,((11,12),((16,18),39))),23),(21,22)),(24,25)),(55,145)))),((6,7),10)),47),63),((61,62),((((((((((64,108),115),(112,116)),(((106,107),(130,131)),(113,114))),111),((((67,81),68),((((69,(132,133)),102),85),((93,95),(94,96)))),(79,80))),((72,(78,(104,105))),((((82,101),(120,127)),(100,122)),((90,91),137)))),((((70,(123,124)),97),83),(77,140))),(((65,66),((71,((76,(86,(109,110))),87)),((88,89),(128,(134,135))))),(98,99))),(((((73,74),75),129),(((117,118),121),125)),84)))),(2,59)),60);
 889: 1 -14809.67285 -14399.81407 (0,(((((((((((1,92),(((48,49),142),(50,138))),143),(((103,136),(119,(126,141))),144)),((((3,4),((((((((((13,14),32),((33,34),(45,46))),27),((19,20),(35,(42,43)))),44),26),((36,37),38)),(40,41)),(30,31))),((((((5,((11,12),((16,18),39))),23),(21,22)),(24,25)),(55,145)),((15,17),139))),((((8,9),(51,53)),(57,58)),56))),((28,29),(52,54))),((6,7),10)),47),63),((61,62),((((((((((64,108),115),(112,116)),(((106,107),(130,131)),(113,114))),111),(((((67,68),81),(85,((93,95),(94,96)))),((69,(132,133)),102)),(79,80))),((72,(78,(104,105))),((((82,101),(120,127)),(100,122)),((90,91),137)))),((((70,(123,124)),83),97),(77,140))),(((65,66),((71,((88,89),(128,(134,135)))),((76,(86,(109,110))),87))),(98,99))),(((((73,74),75),129),(((117,118),121),125)),84)))),(2,59)),60);
 890: 2 -15436.27734 -14393.59824 (0,((((((((((1,92),(((48,49),142),(50,138))),((((103,136),(119,(126,141))),144),143)),((((3,4),(((((((13,14),((33,34),(45,46))),32),((((19,20),(26,44)),(35,(42,43))),27)),((36,37),38)),(40,41)),(30,31))),((((((5,((11,12),((16,18),39))),23),(21,22)),(24,25)),(55,145)),((15,17),139))),((((8,9),(51,53)),56),(57,58)))),((28,29),(52,54))),((6,7),10)),47),63),((61,62),((((((((((64,108),115),(112,116)),(((106,107),(130,131)),(113,114))),111),((((67,68),81),((((69,(132,133)),102),85),((93,95),(94,96)))),(79,80))),((72,(78,(104,105))),((((82,101),(120,127)),(100,122)),((90,91),137)))),((((70,(123,124)),97),83),(77,140))),(((65,66),((71,((88,89),(128,(134,135)))),((76,(86,(109,110))),87))),(98,99))),((((((73,74),75),129),((117,118),121)),125),84)))),(2,59)),60);
 891: 2 -14171.47852 -14413.20177 (0,((((((((((1,92),(50,138)),((48,49),142)),(((3,4),(((((13,14),((33,34),(45,46))),32),(((((19,20),(26,44)),(35,(42,43))),27),(((36,37),38),(40,41)))),(30,31))),((((((5,((11,12),((16,18),39))),23),(21,22)),(24,25)),(55,145)),((15,17),139)))),((((((8,9),(51,53)),(57,58)),56),((28,29),(52,54))),((((103,136),(119,(126,141))),144),143))),((6,7),10)),47),63),((61,62),((((((((((((64,108),115),(112,116)),(((106,107),(130,131)),(113,114))),111),(79,80)),((((67,68),81),(85,((93,95),(94,96)))),((69,(132,133)),102))),((72,(78,(104,105))),(((((82,101),(120,127)),122),100),((90,91),137)))),(70,(123,124))),((77,140),(83,97))),(((65,66),((71,((88,89),(128,(134,135)))),((76,(86,(109,110))),87))),(98,99))),(((((73,74),129),75),((117,(118,121)),125)),84)))),(2,59)),60);
 892: 1 -14637.56836 -14410.60421 (0,(((((((((((1,92),(((48,49),142),(50,138))),143),(((103,136),(119,(126,141))),144)),(((((3,4),(((((((13,14),32),((33,34),(45,46))),((((19,20),(35,(42,43))),(26,44)),27)),((36,37),38)),(40,41)),(30,31))),(57,58)),(((((((5,((11,12),((16,18),39))),23),(21,22)),(24,25)),(55,145)),((15,17),139)),((8,9),(51,53)))),56)),((28,29),(52,54))),((6,7),10)),47),63),((61,62),(((((((((((64,108),115),(112,116)),(((106,107),(130,131)),(113,114))),111),(((((67,81),68),(85,((93,95),(94,96)))),((69,(132,133)),102)),(79,80))),((((70,(123,124)),97),83),(77,140))),((72,(78,(104,105))),((((82,101),(120,127)),(100,122)),((90,91),137)))),(98,99)),((65,66),((71,((88,89),(128,(134,135)))),((76,(86,(109,110))),87)))),(((((73,74),129),75),(((117,121),118),125)),84)))),(2,59)),60);
 893: 1 -13943.38867 -14397.91093 (0,(((((((1,92),(((48,49),142),(50,138))),((((103,136),(119,(126,141))),144),143)),(((((((3,4),(((((13,14),((33,34),(45,46))),32),(((((19,20),(35,(42,43))),(26,44)),27),(((36,37),38),(40,41)))),(30,31))),((((((5,((11,12),((16,18),39))),23),(21,22)),(24,25)),(55,145)),((15,17),139))),((8,9),(51,53))),(57,58)),56),((28,29),(52,54)))),((6,7),10)),(47,(((61,62),(((((((((((64,108),115),(112,116)),(((106,107),(130,131)),(113,114))),111),(79,80)),(((67,68),81),((((69,(132,133)),102),85),((93,95),(94,96))))),((72,(78,(104,105))),((((82,101),(120,127)),(100,122)),((90,91),137)))),((((70,(123,124)),97),83),(77,140))),(((65,66),((71,((88,89),(128,(134,135)))),((76,(86,(109,110))),87))),(98,99))),(((((73,74),129),75),(((117,121),118),125)),84))),63))),(2,59)),60);
 894: 1 -14313.06836 -14410.7796 (0,(((((((1,92),(((48,49),142),(50,138))),((((((((3,4),(((((13,14),((33,34),(45,46))),32),(((((19,20),(35,(42,43))),(26,44)),27),(((36,37),38),(40,41)))),(30,31))),(((((5,((11,12),((16,18),39))),23),(21,22)),(24,25)),(55,145))),((15,17),139)),(((8,9),(51,53)),(57,58))),56),((((103,136),(119,(126,141))),144),143)),((28,29),(52,54)))),((6,7),(10,47))),63),((61,62),((((((((((64,108),115),(112,116)),(((106,107),(130,131)),(113,114))),111),((((67,68),81),((((69,(132,133)),102),85),((93,95),(94,96)))),(79,80))),((72,(78,(104,105))),(((((82,101),(120,127)),122),100),((90,91),137)))),(((65,66),((71,((88,89),(128,(134,135)))),((76,(86,(109,110))),87))),(98,99))),(((((70,123),124),97),83),(77,140))),((((((73,74),75),129),((117,121),118)),125),84)))),(2,59)),60);
 895: 1 -13396.85938 -14417.37955 (0,((((((((((1,92),(((48,49),142),(50,138))),143),(((3,4),((((((5,((11,12),((16,18),39))),23),(21,22)),(24,25)),(55,145)),((15,17),139))),(((((8,9),(51,53)),56),(57,58)),((((((13,14),((33,34),(45,46))),32),(((((19,20),(35,(42,43))),(26,44)),27),((36,37),38))),(40,41)),(30,31))))),(((103,136),(119,(126,141))),144)),((28,29),(52,54))),((6,7),10)),(((61,62),((((((((((64,108),115),(112,116)),111),(113,114)),((106,107),(130,131))),(((((67,68),81),(85,((93,95),(94,96)))),((69,(132,133)),102)),(79,80))),((70,(123,124)),((72,(78,(104,105))),((((82,101),(120,127)),(100,122)),(83,((90,91),137)))))),(((((65,66),((71,((88,89),(128,(134,135)))),((76,(86,(109,110))),87))),(98,99)),(77,140)),97)),(((((73,74),129),75),(((117,121),118),125)),84))),63)),47),(2,59)),60);
 896: 1 -14238.3457 -14410.41596 (0,((((((((((1,92),(((48,49),142),(50,138))),((((103,136),(119,(126,141))),144),143)),(((3,4),(((((((13,14),32),((33,34),(45,46))),((((19,20),(35,(42,43))),(26,44)),27)),((36,37),38)),(40,41)),(30,31))),((((((5,((11,12),((16,18),39))),23),(21,22)),(24,25)),(55,145)),((15,17),139)))),((((8,9),(51,53)),56),(57,58))),((28,29),(52,54))),((6,7),10)),(((61,62),(((((((((((64,108),115),(112,116)),111),(113,114)),((106,107),(130,131))),(((((67,68),81),(85,((93,95),(94,96)))),((69,(132,133)),102)),(79,80))),((72,(78,(104,105))),((((82,101),(120,127)),(100,122)),(83,((90,91),137))))),(70,(123,124))),((((65,66),((71,((88,89),(128,(134,135)))),((76,(86,(109,110))),87))),(98,99)),((77,140),97))),(((((73,74),129),75),(((117,121),118),125)),84))),63)),47),(2,59)),60);
 897: 1 -13183.02734 -14401.63916 (0,((((((((((1,92),(((48,49),142),(50,138))),((((103,136),(119,(126,141))),144),143)),((((3,4),(((((((13,14),((33,34),(45,46))),32),((((19,20),(35,(42,43))),(26,44)),27)),((36,37),38)),(40,41)),(30,31))),56),((((((((5,((11,12),((16,18),39))),23),(21,22)),(24,25)),(55,145)),((15,17),139)),((8,9),(51,53))),(57,58)))),((28,29),(52,54))),((6,7),10)),47),63),((61,62),(((((((((64,108),115),(112,116)),(((106,107),(130,131)),(113,114))),111),(((((67,68),81),(85,((93,95),(94,96)))),((69,(132,133)),102)),(79,80))),((72,(78,(104,105))),((((82,101),(120,127)),(100,122)),((90,91),137)))),((((65,66),((71,((88,89),(128,(134,135)))),((76,(86,(109,110))),87))),(98,99)),((((70,(123,124)),97),83),(77,140)))),((((((73,74),75),129),((117,121),118)),125),84)))),(2,59)),60);
 898: 1 -13053.9668 -14420.00484 (0,(((((((((1,92),(50,138)),((48,49),142)),(47,(((61,62),((((((((((64,108),115),(112,116)),(((106,107),(130,131)),(113,114))),111),((((67,68),81),((((69,(132,133)),102),85),((93,95),(94,96)))),(79,80))),((72,(78,(104,105))),((((82,101),(120,127)),(100,122)),((90,91),137)))),(((((70,123),124),97),83),(77,140))),(((65,66),((71,((88,89),(128,(134,135)))),((76,(86,(109,110))),87))),(98,99))),((73,74),(75,((84,(((117,118),121),125)),129))))),63))),((6,7),10)),(((103,136),(119,144)),(126,141))),((28,29),(52,54))),(((((((3,4),(((((((13,14),32),((33,34),(45,46))),((((19,20),(35,(42,43))),(26,44)),27)),((36,37),38)),(40,41)),(30,31))),143),((((((5,((11,12),((16,18),39))),23),(21,22)),(24,25)),(55,145)),((15,17),139))),(57,58)),((8,9),(51,53))),56)),(2,59)),60);
 899: 3 -14747.82422 -14401.36011 (0,((((((((((1,92),(((48,49),142),(50,138))),((((103,136),(119,(126,141))),144),143)),((((3,4),(((((((13,14),((33,34),(45,46))),32),((((19,20),(35,(42,43))),(26,44)),27)),((36,37),38)),(40,41)),(30,31))),56),((((((((5,((11,12),((16,18),39))),23),(21,22)),(24,25)),(55,145)),((15,17),139)),((8,9),(51,53))),(57,58)))),((28,29),(52,54))),((6,7),10)),47),63),((61,62),((((((((((64,108),115),(112,116)),(((106,107),(130,131)),(113,114))),111),(((((67,68),81),(85,((93,95),(94,96)))),((69,(132,133)),102)),(79,80))),((72,(78,(104,105))),((((82,101),(120,127)),(100,122)),((90,91),137)))),(((70,(123,124)),97),((77,140),83))),(((65,66),((71,((88,89),(128,(134,135)))),((76,(86,(109,110))),87))),(98,99))),((((((73,74),75),129),((117,121),118)),125),84)))),(2,59)),60);
 900: 1 -14955.11719 -14408.42928 (0,(((((((((1,92),(((48,49),142),(50,138))),143),(((103,136),(119,(126,141))),144)),(((6,7),10),(47,63))),((28,29),(52,54))),((((((3,4),(((((13,14),((33,34),(45,46))),32),(((((19,20),(35,(42,43))),(26,44)),27),(((36,37),38),(40,41)))),(30,31))),((((((5,((11,12),((16,18),39))),23),(21,22)),(24,25)),(55,145)),((15,17),139))),((8,9),(51,53))),(57,58)),56)),((61,62),(((((((((((64,108),115),(112,116)),111),(113,114)),((106,107),(130,131))),((((67,68),81),((((69,(132,133)),102),85),((93,95),(94,96)))),(79,80))),((72,(78,(104,105))),((((82,101),(120,127)),(100,122)),(83,((90,91),137))))),(70,(123,124))),((((65,66),((71,((88,89),(128,(134,135)))),(((76,86),(109,110)),87))),(98,99)),((77,140),97))),((((((73,74),129),75),((117,118),121)),125),84)))),(2,59)),60);
 901: 1 -14641.09375 -14406.23222 (0,((((((((((1,92),(((48,49),142),(50,138))),((((103,136),(119,(126,141))),144),143)),((((3,4),(((((13,14),((33,34),(45,46))),32),(((((19,20),(35,(42,43))),(26,44)),27),(((36,37),38),(40,41)))),(30,31))),((((((5,((11,12),((16,18),39))),23),(21,22)),(24,25)),(55,145)),((15,17),139))),((((8,9),(51,53)),56),(57,58)))),((28,29),(52,54))),((6,7),10)),47),63),((61,62),(((((((((((64,108),115),(112,116)),(((106,107),(130,131)),(113,114))),111),(79,80)),((((67,68),81),(((69,(132,133)),102),85)),((93,95),(94,96)))),(((72,(78,(104,105))),(((82,101),(120,127)),(100,122))),((90,91),137))),((((70,(123,124)),97),83),(77,140))),(((65,66),((71,((88,89),(128,(134,135)))),((76,(86,(109,110))),87))),(98,99))),(((((73,74),129),75),(((117,118),121),125)),84)))),(2,59)),60);
 902: 1 -14113.30273 -14400.8944 (0,(((((((((((1,92),(((48,49),142),(50,138))),143),(((103,136),(119,(126,141))),144)),((((((3,4),(((((13,14),((33,34),(45,46))),32),(((((19,20),(26,44)),(35,(42,43))),27),(((36,37),38),(40,41)))),(30,31))),((((((5,((11,12),((16,18),39))),23),(21,22)),(24,25)),(55,145)),((15,17),139))),((8,9),(51,53))),(57,58)),56)),((28,29),(52,54))),((6,7),10)),47),63),((61,62),((((((((((64,108),115),(112,116)),(((106,107),(130,131)),(113,114))),111),((((67,68),81),((((69,(132,133)),102),85),((93,95),(94,96)))),(79,80))),((72,(78,(104,105))),((((82,101),(120,127)),(100,122)),(83,((90,91),137))))),(70,(123,124))),(((((65,66),((71,((88,89),(128,(134,135)))),(((76,86),(109,110)),87))),(98,99)),97),(77,140))),((((((73,74),75),129),((117,121),118)),125),84)))),(2,59)),60);
 903: 1 -13824.56641 -14397.829 (0,(((((((((1,92),(((48,49),142),(50,138))),((((103,136),(119,(126,141))),144),143)),((((((3,4),(((((13,14),((33,34),(45,46))),32),(((((19,20),(35,(42,43))),(26,44)),27),(((36,37),38),(40,41)))),(30,31))),((((((5,((11,12),((16,18),39))),23),(21,22)),(24,25)),(55,145)),((15,17),139))),((8,9),(51,53))),56),(57,58))),((28,29),(52,54))),((6,7),10)),47),(((61,62),((((((((((64,108),115),(112,116)),(((106,107),(130,131)),(113,114))),111),(((((67,68),81),(85,((93,95),(94,96)))),((69,(132,133)),102)),(79,80))),((72,(78,(104,105))),(((((82,101),(120,127)),122),100),(83,((90,91),137))))),((70,123),124)),((((65,66),((71,((88,89),(128,(134,135)))),((76,(86,(109,110))),87))),(98,99)),((77,140),97))),((((((73,74),129),75),125),((117,118),121)),84))),63)),(2,59)),60);
 904: 3 -14496.27344 -14440.89804 (0,((((((((((1,92),(((48,49),142),(50,138))),143),(((((6,7),10),(47,63)),((28,29),(52,54))),(((103,136),(119,144)),(126,141)))),((((8,9),(51,53)),56),(57,58))),((((5,((((11,12),((16,18),39)),(21,22)),23)),(24,25)),(55,145)),((15,17),139))),(((((((13,14),((33,34),(45,46))),32),((((19,20),(26,44)),(35,(42,43))),27)),((36,37),38)),(40,41)),(30,31))),(3,4)),((61,62),(((((((((64,108),115),(112,116)),(((106,107),(130,131)),(113,114))),111),((((67,81),68),((((69,(132,133)),102),85),((93,95),(94,96)))),(79,80))),((72,(78,(104,105))),(((((82,101),(120,127)),122),100),((90,91),137)))),((((65,66),((71,((88,89),(128,(134,135)))),(((76,87),86),(109,110)))),(98,99)),(((((70,123),124),97),(77,140)),83))),(((73,74),(75,((84,125),((117,121),118)))),129)))),(2,59)),60);
 905: 1 -14442.6123 -14408.60824 (0,(((((((1,92),(50,138)),((48,49),142)),((((103,136),(119,(126,141))),144),143)),(((((6,7),10),(((61,62),((((((((((64,108),115),(112,116)),(((106,107),(130,131)),(113,114))),111),(((((67,68),81),(85,((93,95),(94,96)))),((69,(132,133)),102)),(79,80))),((72,(78,(104,105))),(((82,101),((100,122),(120,127))),((90,91),137)))),((((70,(123,124)),97),83),(77,140))),(((65,66),((71,((88,89),(128,(134,135)))),((76,(86,(109,110))),87))),(98,99))),((((((73,74),75),129),((117,121),118)),125),84))),63)),47),((28,29),(52,54)))),((((((3,4),(((((((13,14),32),((33,34),(45,46))),((((19,20),(35,(42,43))),(26,44)),27)),((36,37),38)),(40,41)),(30,31))),(((((5,((11,12),((16,18),39))),23),(21,22)),(24,25)),((15,17),((55,145),139)))),(57,58)),((8,9),(51,53))),56)),(2,59)),60);
 906: 1 -14971.2666 -14415.66686 (0,((((((1,92),(((48,49),142),(50,138))),((((103,136),(119,144)),(126,141)),143)),((((6,7),10),(47,(((61,62),((((((((((64,108),115),(112,116)),(((106,107),(130,131)),(113,114))),111),((((67,81),68),((((69,(132,133)),102),85),((93,95),(94,96)))),(79,80))),((72,(78,(104,105))),(((((82,101),(120,127)),122),100),((90,91),137)))),(((((70,123),124),97),83),(77,140))),(((65,66),((71,((88,89),(128,(134,135)))),((76,(86,(109,110))),87))),(98,99))),(((((73,74),75),129),(((117,121),118),125)),84))),63))),((28,29),(52,54)))),(((3,4),(((((((13,14),32),((33,34),(45,46))),((((19,20),(35,(42,43))),(26,44)),27)),((36,37),38)),(40,41)),(30,31))),(((((((((5,((11,12),((16,18),39))),23),(21,22)),(24,25)),((55,145),139)),(15,17)),((8,9),(51,53))),(57,58)),56))),(2,59)),60);
 907: 1 -14833.7793 -14420.08505 (0,(((((((1,92),(((48,49),142),(50,138))),(((6,7),10),(47,(((61,62),((((((((((64,108),115),(112,116)),(((106,107),(130,131)),(113,114))),111),((((67,68),81),((((69,(132,133)),102),85),((93,95),(94,96)))),(79,80))),((72,(78,(104,105))),((((82,101),(120,127)),(100,122)),((90,91),137)))),(((((70,123),124),97),83),(77,140))),(((65,66),((71,((88,89),(128,(134,135)))),((76,(86,(109,110))),87))),(98,99))),((73,74),(75,((84,(((117,118),121),125)),129))))),63)))),((28,29),(52,54))),(((103,136),(126,141)),(119,144))),(((((((3,4),(((((((13,14),32),((33,34),(45,46))),((((19,20),(35,(42,43))),(26,44)),27)),((36,37),38)),(40,41)),(30,31))),143),((((((5,((11,12),((16,18),39))),23),(21,22)),(24,25)),(55,145)),((15,17),139))),(57,58)),((8,9),(51,53))),56)),(2,59)),60);
 908: 2 -14159.18555 -14399.06635 (0,(((((((((1,92),(((48,49),142),(50,138))),143),(((103,136),(119,(126,141))),144)),(((((3,4),(((((13,14),((33,34),(45,46))),32),(((((19,20),(35,(42,43))),(26,44)),27),(((36,37),38),(40,41)))),(30,31))),(((((5,((11,12),((16,18),39))),23),(21,22)),(24,25)),((15,17),((55,145),139)))),((((8,9),(51,53)),(57,58)),56)),((28,29),(52,54)))),((6,7),10)),47),(((61,62),((((((((((64,108),115),(112,116)),(((106,107),(130,131)),(113,114))),111),(((((67,68),81),(85,((93,95),(94,96)))),((69,(132,133)),102)),(79,80))),((72,(78,(104,105))),((((82,101),(120,127)),(100,122)),((90,91),137)))),(((((70,123),124),97),83),(77,140))),(((65,66),((71,((88,89),(128,(134,135)))),((76,(86,(109,110))),87))),(98,99))),((((((73,74),75),129),((117,118),121)),125),84))),63)),(2,59)),60);
 909: 2 -14286.50781 -14407.24077 (0,((((((1,92),(((48,49),142),(50,138))),((((103,136),(119,(126,141))),144),143)),((((6,7),(10,(((61,62),((((((((((64,108),115),(112,116)),(((106,107),(130,131)),(113,114))),111),(((((67,68),81),(85,((93,95),(94,96)))),((69,(132,133)),102)),(79,80))),((72,(78,(104,105))),(((82,101),((100,122),(120,127))),((90,91),137)))),((((70,(123,124)),97),83),(77,140))),(((65,66),((71,((88,89),(128,(134,135)))),((76,(86,(109,110))),87))),(98,99))),((((((73,74),75),129),((117,121),118)),125),84))),63))),47),((28,29),(52,54)))),((((((3,4),(((((((13,14),32),((33,34),(45,46))),((((19,20),(35,(42,43))),(26,44)),27)),((36,37),38)),(40,41)),(30,31))),(((((5,((11,12),((16,18),39))),23),(21,22)),(24,25)),((15,17),((55,145),139)))),(57,58)),((8,9),(51,53))),56)),(2,59)),60);
 910: 1 -14976.76953 -14401.93916 (0,(((((((((((1,92),(((48,49),142),(50,138))),143),(((103,136),(119,(126,141))),144)),(((((3,4),(((((((5,((11,12),((16,18),39))),23),(21,22)),(24,25)),(55,145)),((15,17),139)),(((((((13,14),32),((33,34),(45,46))),((((19,20),(35,(42,43))),(26,44)),27)),((36,37),38)),(40,41)),(30,31)))),((8,9),(51,53))),(57,58)),56)),((28,29),(52,54))),((6,7),10)),47),63),((61,62),(((((((((((64,108),115),(112,116)),111),(113,114)),((106,107),(130,131))),(((((67,81),68),(85,((93,95),(94,96)))),((69,(132,133)),102)),(79,80))),((72,(78,(104,105))),((((82,101),(120,127)),(100,122)),((90,91),137)))),((((70,(123,124)),97),83),(77,140))),(((65,66),((71,((88,89),(128,(134,135)))),(76,((86,(109,110)),87)))),(98,99))),((((((73,74),129),75),(117,(118,121))),125),84)))),(2,59)),60);
 911: 1 -14619.80469 -14401.5186 (0,(((((((((((1,92),(((48,49),142),(50,138))),143),(((103,136),(119,(126,141))),144)),((((3,4),(((((((13,14),32),((33,34),(45,46))),((((19,20),(35,(42,43))),(26,44)),27)),((36,37),38)),(40,41)),(30,31))),((((((5,((11,12),((16,18),39))),23),(21,22)),(24,25)),(55,145)),((15,17),139))),((((8,9),(51,53)),(57,58)),56))),((28,29),(52,54))),((6,7),10)),47),63),((61,62),(((((((((64,108),115),(112,116)),(((106,107),(130,131)),(113,114))),111),(((((67,81),68),(85,((93,95),(94,96)))),((69,(132,133)),102)),(79,80))),((((65,66),((71,((88,89),(128,(134,135)))),((76,87),(86,(109,110))))),(98,99)),((72,(78,(104,105))),(((((82,101),(120,127)),122),100),((90,91),137))))),(((70,(123,124)),(77,140)),(83,97))),((((((73,74),75),129),((117,118),121)),125),84)))),(2,59)),60);
 912: 1 -14721.07812 -14405.05858 (0,(((((((((((1,92),(((48,49),142),(50,138))),143),((((3,4),(((((((((((13,14),32),((33,34),(45,46))),27),(35,(42,43))),(19,20)),44),26),((36,37),38)),(40,41)),(30,31))),((((((5,((11,12),((16,18),39))),23),(21,22)),(24,25)),(55,145)),((15,17),139))),((((8,9),(51,53)),56),(57,58)))),(((103,136),(119,(126,141))),144)),((28,29),(52,54))),((6,7),10)),47),63),((61,62),(((((((((((64,108),115),(112,116)),111),(113,114)),((106,107),(130,131))),(((((67,68),81),(85,((93,95),(94,96)))),((69,(132,133)),102)),(79,80))),((72,(78,(104,105))),((((82,101),(120,127)),(100,122)),(83,((90,91),137))))),(70,(123,124))),((((65,66),((71,((88,89),(128,(134,135)))),((76,(86,(109,110))),87))),(98,99)),((77,140),97))),(((((73,74),129),75),(((117,121),118),125)),84)))),(2,59)),60);
 913: 5 -14713.10156 -14415.80173 (0,((((((1,92),(((48,49),142),(50,138))),((((103,136),(119,144)),(126,141)),143)),((((6,7),10),(47,(((61,62),((((((((((64,108),115),(112,116)),(((106,107),(130,131)),(113,114))),111),((((67,68),81),((((69,(132,133)),102),85),((93,95),(94,96)))),(79,80))),((72,(78,(104,105))),((((82,101),(120,127)),(100,122)),((90,91),137)))),((((70,(123,124)),83),97),(77,140))),(((65,66),((71,((88,89),(128,(134,135)))),((76,(86,(109,110))),87))),(98,99))),((((((73,74),129),75),((117,118),121)),125),84))),63))),((28,29),(52,54)))),((((3,4),(((((((13,14),32),((33,34),(45,46))),((((19,20),(35,(42,43))),(26,44)),27)),((36,37),38)),(40,41)),(30,31))),56),((((((((5,((11,12),((16,18),39))),23),(21,22)),(24,25)),(15,17)),((55,145),139)),((8,9),(51,53))),(57,58)))),(2,59)),60);
 914: 2 -14644.83691 -14412.06238 (0,((((((1,92),(((48,49),142),(50,138))),((((((((3,4),((15,17),139)),((((((5,((11,12),((16,18),39))),23),(21,22)),(24,25)),(55,145)),(((((((13,14),32),((33,34),(45,46))),((((19,20),(35,(42,43))),27),(26,44))),((36,37),38)),(40,41)),(30,31)))),((((8,9),(51,53)),(57,58)),56)),(10,47)),((6,7),((28,29),(52,54)))),(((103,136),(119,(126,141))),144)),143)),63),((61,62),((((((((((64,108),115),(112,116)),(((106,107),(130,131)),(113,114))),111),((((67,68),81),((((69,(132,133)),102),85),((93,95),(94,96)))),(79,80))),((72,(78,(104,105))),((((82,101),(120,127)),(100,122)),((90,91),137)))),(((((70,123),124),97),83),(77,140))),(((65,66),((71,((88,89),(128,(134,135)))),((76,(86,(109,110))),87))),(98,99))),((((((73,74),129),75),((117,118),121)),125),84)))),(2,59)),60);
 915: 1 -14771.17871 -14402.72385 (0,((((((((((1,92),(((48,49),142),(50,138))),((((103,136),(119,(126,141))),144),143)),((((3,4),(((((((13,14),((33,34),(45,46))),32),((((19,20),(35,(42,43))),(26,44)),27)),((36,37),38)),(40,41)),(30,31))),56),((((((((5,((11,12),((16,18),39))),23),(21,22)),(24,25)),(55,145)),((15,17),139)),((8,9),(51,53))),(57,58)))),((28,29),(52,54))),((6,7),10)),47),63),((61,62),((((((((((64,108),115),(112,116)),(((106,107),(130,131)),(113,114))),111),((72,(78,(104,105))),((((82,101),(120,127)),(100,122)),((90,91),137)))),(((((67,68),81),(85,((93,95),(94,96)))),((69,(132,133)),102)),(79,80))),((((70,(123,124)),97),83),(77,140))),(((65,66),((71,((88,89),(128,(134,135)))),((76,(86,(109,110))),87))),(98,99))),((((((73,74),75),129),((117,121),118)),125),84)))),(2,59)),60);
 916: 1 -14442.45117 -14423.47897 (0,(((((((((1,92),(((48,49),142),(50,138))),143),((((3,4),(((((((13,14),32),((33,34),(45,46))),((((19,20),(35,(42,43))),(26,44)),27)),((36,37),38)),(40,41)),(30,31))),((((5,((((11,12),((16,18),39)),(21,22)),23)),(24,25)),(55,145)),((15,17),139))),((((8,9),(51,53)),56),(57,58)))),((((6,7),10),(47,63)),(52,54))),(((103,136),(119,144)),(126,141))),(28,29)),((61,62),((((((((((64,108),115),(112,116)),(((106,107),(130,131)),(113,114))),111),((((67,81),68),((((69,(132,133)),102),85),((93,95),(94,96)))),(79,80))),((72,(78,(104,105))),((((82,101),(120,127)),(100,122)),((90,91),137)))),((((70,(123,124)),97),83),(77,140))),(((65,66),((71,((88,89),(128,(134,135)))),((76,(86,(109,110))),87))),(98,99))),((((((73,74),75),129),((117,118),121)),125),84)))),(2,59)),60);
 917: 1 -14681.40332 -14404.47825 (0,(((((((1,92),(((48,49),142),(50,138))),(((((((((3,4),(((((((13,14),32),((33,34),(45,46))),((((19,20),(35,(42,43))),(26,44)),27)),((36,37),38)),(40,41)),(30,31))),((((((5,((11,12),((16,18),39))),23),(21,22)),(24,25)),(55,145)),((15,17),139))),(57,58)),((8,9),(51,53))),56),(6,7)),((28,29),(52,54))),((((103,136),(119,(126,141))),144),143))),(10,47)),63),((61,62),((((((((64,108),115),(112,116)),(((106,107),(130,131)),(113,114))),111),((((((67,68),81),85),((93,95),(94,96))),((69,(132,133)),102)),(79,80))),((72,(78,(104,105))),((((82,101),(120,127)),(100,122)),((90,91),137)))),((((65,66),((71,((88,89),(128,(134,135)))),((76,(86,(109,110))),87))),(98,99)),(((((70,(123,124)),97),83),(77,140)),(((((73,74),129),75),(((117,118),121),125)),84)))))),(2,59)),60);
 918: 1 -15158.1875 -14405.31907 (0,((((((1,92),(((48,49),142),(50,138))),(((((((((3,4),(((((((13,14),32),((33,34),(45,46))),((((19,20),(35,(42,43))),(26,44)),27)),((36,37),38)),(40,41)),(30,31))),((((5,((((11,12),((16,18),39)),(21,22)),23)),(24,25)),(55,145)),((15,17),139))),(57,58)),((8,9),(51,53))),56),((28,29),(52,54))),((6,7),10)),((((103,136),(119,(126,141))),144),143))),(47,63)),((61,62),((((((((((64,108),115),(112,116)),(((106,107),(130,131)),(113,114))),111),(((((67,81),68),(85,((93,95),(94,96)))),((69,(132,133)),102)),(79,80))),((72,(78,(104,105))),(((((82,101),(120,127)),100),122),((90,91),137)))),((((70,(123,124)),97),83),(77,140))),(((65,66),((71,((88,89),(128,(134,135)))),(((76,(109,110)),86),87))),(98,99))),((73,74),(75,((84,((117,(118,121)),125)),129)))))),(2,59)),60);
 919: 1 -13820.05469 -14410.79806 (0,((((((((((1,92),(((48,49),142),(50,138))),143),(((103,136),(119,(126,141))),144)),(((((8,9),(51,53)),(57,58)),56),((28,29),(52,54)))),(((3,4),(((((13,14),((33,34),(45,46))),32),(((((19,20),(35,(42,43))),(26,44)),27),(((36,37),38),(40,41)))),(30,31))),(((((5,((11,12),((16,18),39))),23),(21,22)),(24,25)),(((15,17),139),(55,145))))),((6,7),10)),47),(((61,62),((((((((((64,108),115),(112,116)),(((106,107),(130,131)),(113,114))),111),(((((67,81),68),(85,((93,95),(94,96)))),((69,(132,133)),102)),(79,80))),((72,(78,(104,105))),((((82,101),(120,127)),(100,122)),(83,((90,91),137))))),(70,(123,124))),((((65,66),((71,((88,89),(128,(134,135)))),((76,(86,(109,110))),87))),(98,99)),((77,140),97))),(((((73,74),75),129),(((117,118),121),125)),84))),63)),(2,59)),60);
 920: 1 -14583.04297 -14411.92979 (0,((((((((((1,92),(((48,49),142),(50,138))),((((103,136),144),(119,(126,141))),143)),((((3,4),(((((13,14),((33,34),(45,46))),32),(((((19,20),(35,(42,43))),(26,44)),27),(((36,37),38),(40,41)))),(30,31))),((((((5,((11,12),((16,18),39))),23),(21,22)),(24,25)),(55,145)),((15,17),139))),(((8,9),(51,53)),(57,58)))),((6,7),10)),((28,29),(52,54))),56),47),(((61,62),((((((((((64,108),115),(112,116)),(((106,107),(130,131)),(113,114))),111),((((67,81),68),((((69,(132,133)),102),85),((93,95),(94,96)))),(79,80))),((72,(78,(104,105))),((((82,101),(120,127)),(100,122)),((90,91),137)))),((((70,(123,124)),97),83),(77,140))),(((65,66),((71,((88,89),(128,(134,135)))),((76,(86,(109,110))),87))),(98,99))),((((((73,74),129),75),((117,121),118)),125),84))),63)),(2,59)),60);
 921: 1 -12560.99414 -14402.00063 (0,(((((((((((1,92),(((48,49),142),(50,138))),143),(((103,136),(119,(126,141))),144)),((((3,4),(((((((13,14),32),((33,34),(45,46))),((((19,20),(35,(42,43))),(26,44)),27)),((36,37),38)),(40,41)),(30,31))),((((((5,((11,12),((16,18),39))),23),(21,22)),(24,25)),(55,145)),((15,17),139))),((((8,9),(51,53)),(57,58)),56))),((28,29),(52,54))),((6,7),10)),47),63),((61,62),((((((((64,108),115),(112,116)),(((106,107),(130,131)),(113,114))),111),((((67,68),81),((((69,(132,133)),102),85),((93,95),(94,96)))),(79,80))),((72,(78,(104,105))),((((82,101),(120,127)),(100,122)),((90,91),137)))),((((65,66),((71,((88,89),(128,(134,135)))),((76,(86,(109,110))),87))),(98,99)),((((70,(123,124)),(83,97)),(77,140)),((((((73,74),129),75),((117,121),118)),125),84)))))),(2,59)),60);
 922: 2 -14434.36328 -14404.27512 (0,((((((((((1,92),(((48,49),142),(50,138))),((((103,136),(119,(126,141))),144),143)),((28,29),(52,54))),((((((3,4),(((((13,14),((33,34),(45,46))),32),(((((19,20),(35,(42,43))),(26,44)),27),(((36,37),38),(40,41)))),(30,31))),(((((5,((11,12),((16,18),39))),23),(21,22)),(24,25)),((15,17),((55,145),139)))),((8,9),(51,53))),(57,58)),56)),((6,7),10)),47),63),((61,62),(((((((((64,108),((112,116),115)),(((106,107),(130,131)),(113,114))),111),((((67,81),68),((((69,(132,133)),102),85),((93,95),(94,96)))),(79,80))),((72,(78,(104,105))),((((((82,101),(120,127)),122),100),((90,91),137)),83))),((70,123),124)),((((65,66),((71,((88,89),(128,(134,135)))),((76,(86,(109,110))),87))),(97,(98,99))),(77,140))),(((((73,74),129),75),((117,(118,121)),125)),84)))),(2,59)),60);
 923: 1 -14301.48047 -14398.0679 (0,((((((((((1,92),(((48,49),142),(50,138))),143),(((103,136),(119,(126,141))),144)),((((((3,4),(((((13,14),((33,34),(45,46))),32),(((((19,20),(26,44)),(35,(42,43))),27),(((36,37),38),(40,41)))),(30,31))),((((((5,((11,12),((16,18),39))),23),(21,22)),(24,25)),(55,145)),((15,17),139))),((8,9),(51,53))),(57,58)),56)),((28,29),(52,54))),((6,7),10)),47),(((61,62),((((((((((64,108),115),(112,116)),(((106,107),(130,131)),(113,114))),111),((((67,68),81),((((69,(132,133)),102),85),((93,95),(94,96)))),(79,80))),((72,(78,(104,105))),((((82,101),(120,127)),(100,122)),(83,((90,91),137))))),(70,(123,124))),(((((65,66),((71,((88,89),(128,(134,135)))),((76,(86,(109,110))),87))),(98,99)),97),(77,140))),((((((73,74),75),129),((117,121),118)),125),84))),63)),(2,59)),60);
 924: 1 -14912.3457 -14415.61516 (0,(((((1,92),(((48,49),142),(50,138))),(((((3,4),(((((((((((13,14),32),((33,34),(45,46))),27),(35,(42,43))),(19,20)),44),26),((36,37),38)),(40,41)),(30,31))),((((((5,((11,12),((16,18),39))),23),(21,22)),(24,25)),(55,145)),((15,17),139))),(((((6,7),10),((28,29),(52,54))),(((8,9),(51,53)),56)),(57,58))),((((103,136),(119,(126,141))),144),143))),(47,(((61,62),((((((((((64,108),115),(112,116)),(((106,107),(130,131)),(113,114))),111),((((67,81),68),((((69,(132,133)),102),85),((93,95),(94,96)))),(79,80))),((72,(78,(104,105))),((((82,101),(120,127)),(100,122)),((90,91),137)))),((((70,(123,124)),97),83),(77,140))),(((65,66),((71,((88,89),(128,(134,135)))),((76,(86,(109,110))),87))),(98,99))),((((((73,74),75),129),((117,121),118)),125),84))),63))),(2,59)),60);
 925: 1 -14118.90039 -14396.40684 (0,((((((((((1,92),(((48,49),142),(50,138))),((((103,136),(119,(126,141))),144),143)),((((3,4),(((((13,14),((33,34),(45,46))),32),(((((19,20),(35,(42,43))),(26,44)),27),(((36,37),38),(40,41)))),(30,31))),((((((5,((11,12),((16,18),39))),23),(21,22)),(24,25)),(55,145)),((15,17),139))),((((8,9),(51,53)),56),(57,58)))),((28,29),(52,54))),((6,7),10)),47),63),((61,62),(((((((((((64,108),115),(112,116)),(((106,107),(130,131)),(113,114))),111),(79,80)),(((67,81),68),((((69,(132,133)),102),85),((93,95),(94,96))))),((72,(78,(104,105))),((((82,101),(120,127)),(100,122)),((90,91),137)))),((((70,(123,124)),97),83),(77,140))),(((65,66),((71,((88,89),(128,(134,135)))),((76,(86,(109,110))),87))),(98,99))),((((((73,74),75),129),((117,121),118)),125),84)))),(2,59)),60);
 926: 1 -15320.20703 -14395.56972 (0,(((((((((((1,92),(((48,49),142),(50,138))),143),(((103,136),(119,(126,141))),144)),((((3,4),(((((((13,14),32),((33,34),(45,46))),((((19,20),(35,(42,43))),(26,44)),27)),((36,37),38)),(40,41)),(30,31))),((((((5,((11,12),((16,18),39))),23),(21,22)),(24,25)),(55,145)),((15,17),139))),((((8,9),(51,53)),(57,58)),56))),((28,29),(52,54))),((6,7),10)),47),63),((61,62),((((((((((64,108),115),(112,116)),(((106,107),(130,131)),(113,114))),111),((72,(78,(104,105))),((((82,101),(120,127)),(100,122)),((90,91),137)))),(((((67,81),68),(85,((93,95),(94,96)))),((69,(132,133)),102)),(79,80))),(((70,(123,124)),(77,140)),(83,97))),(((65,66),((71,((88,89),(128,(134,135)))),((76,(86,(109,110))),87))),(98,99))),((((((73,74),75),129),((117,118),121)),125),84)))),(2,59)),60);
 927: 2 -14137.68164 -14401.71663 (0,((((((1,92),(((48,49),142),(50,138))),((((((((3,4),(((((((13,14),32),((33,34),(45,46))),((((19,20),(35,(42,43))),(26,44)),27)),((36,37),38)),(40,41)),(30,31))),((((5,((((11,12),((16,18),39)),(21,22)),23)),(24,25)),(55,145)),((15,17),139))),(57,58)),((8,9),(51,53))),56),(((6,7),10),((28,29),(52,54)))),((((103,136),(119,(126,141))),144),143))),(47,63)),((61,62),((((((((((64,108),115),(112,116)),(((106,107),(130,131)),(113,114))),111),((((67,68),81),(((69,(132,133)),102),(85,((93,95),(94,96))))),(79,80))),((72,(78,(104,105))),((((82,101),(120,127)),(100,122)),((90,91),137)))),((((70,(123,124)),97),83),(77,140))),(((65,66),((71,((88,89),(128,(134,135)))),((76,(86,(109,110))),87))),(98,99))),((73,74),((75,((84,125),((117,118),121))),129))))),(2,59)),60);
 928: 1 -13558.33398 -14410.12353 (0,((((((((((1,92),(((48,49),142),(50,138))),((((103,136),(119,(126,141))),144),143)),(((3,4),(((((((13,14),32),((33,34),(45,46))),((((19,20),(35,(42,43))),(26,44)),27)),((36,37),38)),(40,41)),(30,31))),(((((((((5,((11,12),((16,18),39))),23),(21,22)),(24,25)),(55,145)),((15,17),139)),(57,58)),((8,9),(51,53))),56))),((28,29),(52,54))),((6,7),10)),47),63),((61,62),(((((((((64,108),(112,116)),115),111),(((106,107),(130,131)),(113,114))),((((67,81),68),(((69,(132,133)),102),(85,((93,95),(94,96))))),(79,80))),((((70,(123,124)),83),(((((82,101),(120,127)),122),100),((90,91),137))),(72,(78,(104,105))))),((((((65,66),(71,((88,89),(128,(134,135))))),(76,((86,(109,110)),87))),(98,99)),(77,140)),97)),((((((73,74),129),75),((117,118),121)),125),84)))),(2,59)),60);
 929: 1 -14250.37891 -14415.14358 (0,((((((((((1,92),(((48,49),142),(50,138))),((((103,136),(119,(126,141))),144),143)),((((3,4),((((((((13,14),(45,46)),(33,34)),32),((((19,20),(35,(42,43))),(26,44)),27)),((36,37),38)),(40,41)),(30,31))),((((((((5,((11,12),((16,18),39))),23),(21,22)),(24,25)),(55,145)),((15,17),139)),((8,9),(51,53))),(57,58))),56)),((28,29),(52,54))),((6,7),10)),47),63),((61,62),(((((((((64,108),115),(112,116)),(((106,107),(130,131)),(113,114))),111),((((((67,68),81),85),((93,95),(94,96))),((69,(132,133)),102)),(79,80))),(((((70,123),124),97),83),(77,140))),((((65,66),((71,((88,89),(128,(134,135)))),((76,(86,(109,110))),87))),(98,99)),((72,(78,(104,105))),(((((82,101),(120,127)),122),100),((90,91),137))))),(((((73,74),129),75),(((117,118),121),125)),84)))),(2,59)),60);
 930: 1 -14861.19141 -14409.42793 (0,((((((1,92),(((48,49),142),(50,138))),143),((((((6,7),10),(((61,62),((((((((((64,108),115),(112,116)),(((106,107),(130,131)),(113,114))),111),(((((67,81),68),(85,((93,95),(94,96)))),((69,(132,133)),102)),(79,80))),((72,(78,(104,105))),(((82,101),((100,122),(120,127))),((90,91),137)))),(((((70,123),124),97),83),(77,140))),(((65,66),((71,((88,89),(128,(134,135)))),((76,(86,(109,110))),87))),(98,99))),(((((73,74),129),75),(((117,118),121),125)),84))),63)),((28,29),(52,54))),47),(((103,136),(119,(126,141))),144))),(((((3,4),(((((((13,14),32),((33,34),(45,46))),((((19,20),(35,(42,43))),(26,44)),27)),((36,37),38)),(40,41)),(30,31))),(((((5,((11,12),((16,18),39))),23),(21,22)),(24,25)),((15,17),((55,145),139)))),(57,58)),(((8,9),(51,53)),56))),(2,59)),60);
 931: 1 -15153.98242 -14421.69268 (0,((((((((((((1,92),(((48,49),142),(50,138))),(57,58)),((28,29),(52,54))),((((103,136),(119,(126,141))),144),143)),((6,7),10)),(((8,9),(51,53)),56)),((((5,((((11,12),((16,18),39)),(21,22)),23)),(24,25)),(((15,17),139),(55,145))),(((((((13,14),32),((33,34),(45,46))),((((19,20),(35,(42,43))),(26,44)),27)),((36,37),38)),(40,41)),(30,31)))),((3,4),47)),63),((61,62),((((((((((64,108),115),(112,116)),(((106,107),(130,131)),(113,114))),111),((((67,81),68),((((69,(132,133)),102),85),((93,95),(94,96)))),(79,80))),((72,(78,(104,105))),((((82,101),(120,127)),(100,122)),((90,91),137)))),(((((70,123),124),97),83),(77,140))),(((65,66),((71,((88,89),(128,(134,135)))),(((76,(109,110)),86),87))),(98,99))),(((73,74),((84,(((117,121),118),125)),129)),75)))),(2,59)),60);
 932: 1 -16194.22559 -14404.49713 (0,(((((((((((1,92),(((48,49),142),(50,138))),(56,143)),(((103,136),(119,(126,141))),144)),((((3,4),((((((13,14),32),((33,34),(45,46))),((((19,20),(35,(42,43))),(26,44)),27)),(((36,37),38),(40,41))),(30,31))),((((((5,((11,12),((16,18),39))),23),(21,22)),(24,25)),(55,145)),((15,17),139))),(((8,9),(51,53)),(57,58)))),((28,29),(52,54))),((6,7),10)),47),63),((61,62),((((((((((64,108),115),(112,116)),(((106,107),(130,131)),(113,114))),111),(((((67,81),68),(85,((93,95),(94,96)))),((69,(132,133)),102)),(79,80))),((72,(78,(104,105))),((((82,101),(120,127)),(100,122)),((90,91),137)))),((((70,(123,124)),97),83),(77,140))),(((65,66),((71,((88,89),(128,(134,135)))),(76,((86,(109,110)),87)))),(98,99))),(((((73,74),129),75),(((117,121),118),125)),84)))),(2,59)),60);
 933: 2 -13838.9043 -14398.81303 (0,(((((((((((1,92),(((48,49),142),(50,138))),143),(((103,136),(119,(126,141))),144)),((((3,4),(((((((13,14),32),((33,34),(45,46))),((((19,20),(35,(42,43))),(26,44)),27)),((36,37),38)),(40,41)),(30,31))),((((((5,((11,12),((16,18),39))),23),(21,22)),(24,25)),(55,145)),((15,17),139))),((((8,9),(51,53)),(57,58)),56))),((28,29),(52,54))),((6,7),10)),47),63),((61,62),(((((((((((64,108),115),(112,116)),111),(113,114)),((106,107),(130,131))),(79,80)),((((67,68),81),(85,((93,95),(94,96)))),((69,(132,133)),102))),((70,(123,124)),((72,(78,(104,105))),((((82,101),(120,127)),(100,122)),(83,((90,91),137)))))),((((65,66),((71,((88,89),(128,(134,135)))),(76,((86,(109,110)),87)))),(98,99)),((77,140),97))),(((((73,74),75),129),((117,(118,121)),125)),84)))),(2,59)),60);
 934: 1 -13167.59961 -14402.61612 (0,((((((((((1,92),(((48,49),142),(50,138))),143),(((103,136),(119,(126,141))),144)),((((3,4),(((((((13,14),32),((33,34),(45,46))),((((19,20),(35,(42,43))),(26,44)),27)),((36,37),38)),(40,41)),(30,31))),((((((5,((11,12),((16,18),39))),23),(21,22)),(24,25)),(55,145)),((15,17),139))),((((8,9),(51,53)),56),(57,58)))),((28,29),(52,54))),((6,7),10)),(((61,62),(((((((((((((((64,108),115),(112,116)),111),(113,114)),((106,107),(130,131))),(79,80)),((((67,81),68),(85,((93,95),(94,96)))),((69,(132,133)),102))),((70,123),124)),((72,(78,(104,105))),((((82,101),(120,127)),(100,122)),((90,91),137)))),83),(77,140)),(((65,66),((71,((88,89),(128,(134,135)))),((76,(86,(109,110))),87))),(98,99))),97),((((((73,74),129),75),((117,121),118)),125),84))),63)),47),(2,59)),60);
 935: 1 -14986.99512 -14423.33304 (0,(((((((((1,92),(((48,49),142),(50,138))),143),(((103,136),(119,144)),(126,141))),(((6,7),10),((28,29),(52,54)))),((((3,4),47),63),((((((5,((11,12),((16,18),39))),23),(21,22)),(24,25)),(((15,17),139),(55,145))),(((((((13,14),((33,34),(45,46))),32),((((19,20),(35,(42,43))),(26,44)),27)),((36,37),38)),(40,41)),(30,31))))),((((8,9),(51,53)),56),(57,58))),((61,62),((((((((((64,108),115),(112,116)),(((106,107),(130,131)),(113,114))),111),((((67,68),81),((((69,(132,133)),102),85),((93,95),(94,96)))),(79,80))),((72,(78,(104,105))),(((((82,101),(120,127)),122),100),((90,91),137)))),((((70,(123,124)),97),83),(77,140))),(((65,66),((71,((88,89),(128,(134,135)))),((76,87),(86,(109,110))))),(98,99))),((((((73,74),129),75),((117,121),118)),125),84)))),(2,59)),60);
 936: 1 -14070.35547 -14415.61516 (0,(((((1,92),(((48,49),142),(50,138))),(((((3,4),(((((((((((13,14),32),((33,34),(45,46))),27),(35,(42,43))),(19,20)),44),26),((36,37),38)),(40,41)),(30,31))),((((((5,((11,12),((16,18),39))),23),(21,22)),(24,25)),(55,145)),((15,17),139))),(((((6,7),10),((28,29),(52,54))),(((8,9),(51,53)),56)),(57,58))),((((103,136),(119,(126,141))),144),143))),(47,(((61,62),((((((((((64,108),115),(112,116)),(((106,107),(130,131)),(113,114))),111),((((67,81),68),((((69,(132,133)),102),85),((93,95),(94,96)))),(79,80))),((72,(78,(104,105))),((((82,101),(120,127)),(100,122)),((90,91),137)))),((((70,(123,124)),97),83),(77,140))),(((65,66),((71,((88,89),(128,(134,135)))),((76,(86,(109,110))),87))),(98,99))),((((((73,74),75),129),((117,121),118)),125),84))),63))),(2,59)),60);
 937: 1 -13159.13965 -14413.55612 (0,(((((((((1,92),(((48,49),142),(50,138))),143),(((103,136),(119,(126,141))),144)),((28,29),(52,54))),((6,7),(10,(47,63)))),((((((3,4),(((((13,14),((33,34),(45,46))),32),(((((19,20),(35,(42,43))),(26,44)),27),(((36,37),38),(40,41)))),(30,31))),((((((5,((11,12),((16,18),39))),23),(21,22)),(24,25)),(55,145)),((15,17),139))),(57,58)),((8,9),(51,53))),56)),((61,62),((((((((((((64,108),115),(112,116)),111),((106,107),(130,131))),(113,114)),(79,80)),(((67,81),68),((((69,(132,133)),102),85),((93,95),(94,96))))),((70,123),124)),((72,(78,(104,105))),(((((82,101),(120,127)),100),122),(83,((90,91),137))))),(((((65,66),((71,((88,89),(128,(134,135)))),(76,((86,(109,110)),87)))),(98,99)),97),(77,140))),(((((73,74),75),129),(((117,121),118),125)),84)))),(2,59)),60);
 938: 2 -13801.75 -14407.35438 (0,(((((((((1,92),(((48,49),142),(50,138))),143),(((103,136),(119,(126,141))),144)),(((6,7),10),(47,63))),((28,29),(52,54))),((((((3,4),(((((13,14),((33,34),(45,46))),32),(((((19,20),(35,(42,43))),(26,44)),27),(((36,37),38),(40,41)))),(30,31))),((((((5,((11,12),((16,18),39))),23),(21,22)),(24,25)),(55,145)),((15,17),139))),((8,9),(51,53))),(57,58)),56)),((61,62),((((((((((((64,108),115),(112,116)),111),(113,114)),((106,107),(130,131))),(79,80)),(((67,68),81),((((69,(132,133)),102),85),((93,95),(94,96))))),((72,(78,(104,105))),((((82,101),(120,127)),(100,122)),(83,((90,91),137))))),(70,(123,124))),((((65,66),((71,((88,89),(128,(134,135)))),((76,(86,(109,110))),87))),(98,99)),((77,140),97))),((((((73,74),129),75),((117,118),121)),125),84)))),(2,59)),60);
 939: 1 -14292.9043 -14405.34796 (0,((((((((((1,92),(((48,49),142),(50,138))),143),(((103,136),(119,(126,141))),144)),(((((3,4),(((((((13,14),32),((33,34),(45,46))),((((19,20),(35,(42,43))),(26,44)),27)),((36,37),38)),(40,41)),(30,31))),((((((5,((11,12),((16,18),39))),23),(21,22)),(24,25)),(55,145)),((15,17),139))),((((8,9),(51,53)),(57,58)),56)),((28,29),(52,54)))),((6,7),10)),47),63),((61,62),(((((((64,108),115),(112,116)),(((106,107),(130,131)),(113,114))),111),((((67,81),68),((((69,(132,133)),102),85),((93,95),(94,96)))),(79,80))),(((((65,66),((71,((88,89),(128,(134,135)))),((76,(86,(109,110))),87))),(98,99)),((((((70,123),124),97),83),(77,140)),((((((73,74),75),129),125),((117,118),121)),84))),((72,(78,(104,105))),((((82,101),(120,127)),(100,122)),((90,91),137))))))),(2,59)),60);
 940: 3 -14365.08594 -14397.58664 (0,(((((((((1,92),(((48,49),142),(50,138))),((((103,136),(119,(126,141))),144),143)),((((3,4),(((((((13,14),32),((33,34),(45,46))),((((19,20),(35,(42,43))),(26,44)),27)),((36,37),38)),(40,41)),(30,31))),((((5,((((11,12),((16,18),39)),(21,22)),23)),(24,25)),(55,145)),((15,17),139))),((((8,9),(51,53)),56),(57,58)))),((28,29),(52,54))),((6,7),10)),(((61,62),((((((((((64,108),115),(112,116)),(((106,107),(130,131)),(113,114))),111),((((((67,68),81),85),((93,95),(94,96))),((69,(132,133)),102)),(79,80))),((72,(78,(104,105))),((((82,101),(120,127)),(100,122)),((90,91),137)))),((((70,(123,124)),97),83),(77,140))),(((65,66),((71,((88,89),(128,(134,135)))),((76,(86,(109,110))),87))),(98,99))),(((((73,74),129),75),(((117,118),121),125)),84))),63)),47),(2,59)),60);
 941: 1 -14092.55762 -14401.18916 (0,(((((((((((1,92),(((48,49),142),(50,138))),143),(((103,136),(119,(126,141))),144)),((((3,4),(((((((13,14),32),((33,34),(45,46))),((((19,20),(35,(42,43))),(26,44)),27)),((36,37),38)),(40,41)),(30,31))),(((((5,((11,12),((16,18),39))),23),(21,22)),(24,25)),(((15,17),139),(55,145)))),((((8,9),(51,53)),56),(57,58)))),((28,29),(52,54))),((6,7),10)),47),63),((61,62),((((((((((64,108),115),(112,116)),(((106,107),(130,131)),(113,114))),111),(((((67,81),68),(85,((93,95),(94,96)))),((69,(132,133)),102)),(79,80))),((((70,124),123),97),((77,140),83))),((72,(78,(104,105))),((((82,101),(120,127)),(100,122)),((90,91),137)))),(((65,66),((71,((88,89),(128,(134,135)))),((76,(86,(109,110))),87))),(98,99))),(((((73,74),129),75),(((117,118),121),125)),84)))),(2,59)),60);
 942: 1 -15497.62207 -14425.14231 (0,((((((((((1,92),(((48,49),142),(50,138))),(57,58)),((28,29),(52,54))),(((56,63),143),(((103,136),(119,(126,141))),144))),((6,7),10)),(((((((5,((11,12),((16,18),39))),23),(21,22)),(24,25)),(((15,17),139),(55,145))),(((((((13,14),32),((33,34),(45,46))),((((19,20),(35,(42,43))),(26,44)),27)),((36,37),38)),(40,41)),(30,31))),((8,9),(51,53)))),((3,4),47)),((61,62),((((((((((64,108),115),(112,116)),(((106,107),(130,131)),(113,114))),111),((((67,81),68),((((69,(132,133)),102),85),((93,95),(94,96)))),(79,80))),((72,(78,(104,105))),(((((82,101),(120,127)),122),100),((90,91),137)))),((((70,(123,124)),97),83),(77,140))),(((65,66),((71,((88,89),(128,(134,135)))),(((76,87),86),(109,110)))),(98,99))),((73,74),(75,(((84,125),(117,(118,121))),129)))))),(2,59)),60);
 943: 2 -15307.38965 -14419.00252 (0,((((((((((((1,92),(((48,49),142),(50,138))),(57,58)),((28,29),(52,54))),((6,7),10)),((((103,136),(119,(126,141))),144),143)),(((8,9),(51,53)),56)),((((5,((((11,12),((16,18),39)),(21,22)),23)),(24,25)),(((15,17),139),(55,145))),(((((((13,14),32),((33,34),(45,46))),((((19,20),(35,(42,43))),(26,44)),27)),((36,37),38)),(40,41)),(30,31)))),((3,4),47)),63),((61,62),((((((((((64,108),115),(112,116)),(((106,107),(130,131)),(113,114))),111),(((((67,68),81),(((69,(132,133)),102),85)),((93,95),(94,96))),(79,80))),((72,(78,(104,105))),((((82,101),(120,127)),(100,122)),((90,91),137)))),((((70,(123,124)),97),83),(77,140))),(((65,66),((71,((88,89),(128,(134,135)))),((76,(86,(109,110))),87))),(98,99))),((73,74),(75,(((84,125),((117,118),121)),129)))))),(2,59)),60);
 944: 1 -14677.45508 -14408.81856 (0,(((((1,92),(((48,49),142),(50,138))),((((((((3,4),((15,17),139)),((((((5,((11,12),((16,18),39))),23),(21,22)),(24,25)),(55,145)),(((((((13,14),32),((33,34),(45,46))),((((19,20),(35,(42,43))),(26,44)),27)),((36,37),38)),(40,41)),(30,31)))),((((8,9),(51,53)),(57,58)),56)),(10,47)),((6,7),((28,29),(52,54)))),(((103,136),(119,(126,141))),144)),143)),(((61,62),((((((((((64,108),115),(112,116)),(((106,107),(130,131)),(113,114))),111),((((67,68),81),((((69,(132,133)),102),85),((93,95),(94,96)))),(79,80))),((72,(78,(104,105))),((((82,101),(120,127)),(100,122)),((90,91),137)))),(((((70,123),124),97),83),(77,140))),(((65,66),((71,((88,89),(128,(134,135)))),((76,(86,(109,110))),87))),(98,99))),((((((73,74),129),75),((117,118),121)),125),84))),63)),(2,59)),60);
 945: 1 -14083.70703 -14399.84838 (0,(((((((((((1,92),(((48,49),142),(50,138))),143),((((3,4),(((((((13,14),32),((33,34),(45,46))),((((19,20),(35,(42,43))),(26,44)),27)),((36,37),38)),(40,41)),(30,31))),((((((5,((11,12),((16,18),39))),23),(21,22)),(24,25)),(55,145)),((15,17),139))),((((8,9),(51,53)),(57,58)),56))),(((103,136),(119,(126,141))),144)),((28,29),(52,54))),((6,7),10)),47),63),((61,62),((((((((((64,108),115),(112,116)),111),(113,114)),((106,107),(130,131))),(((((67,68),81),(85,((93,95),(94,96)))),((69,(132,133)),102)),(79,80))),((70,(123,124)),((72,(78,(104,105))),((((82,101),(120,127)),(100,122)),(83,((90,91),137)))))),((((65,66),((71,((88,89),(128,(134,135)))),(76,((86,(109,110)),87)))),(98,99)),((77,140),97))),(((((73,74),75),129),((117,(118,121)),125)),84)))),(2,59)),60);
 946: 1 -15080.34277 -14428.81623 (0,(((((((((1,92),(((48,49),142),(50,138))),(57,58)),((28,29),(52,54))),(((56,63),143),(((103,136),(119,(126,141))),144))),((6,7),10)),(((((((5,((11,12),((16,18),39))),23),(21,22)),(24,25)),(((15,17),139),(55,145))),(((((((13,14),32),((33,34),(45,46))),((((19,20),(35,(42,43))),(26,44)),27)),((36,37),38)),(40,41)),(30,31))),((8,9),(51,53)))),(((3,4),47),((61,62),((((((((((64,108),115),(112,116)),(((106,107),(130,131)),(113,114))),111),((((67,81),68),((((69,(132,133)),102),85),((93,95),(94,96)))),(79,80))),((72,(78,(104,105))),(((((82,101),(120,127)),122),100),((90,91),137)))),((((70,(123,124)),97),83),(77,140))),(((65,66),((71,((88,89),(128,(134,135)))),((76,87),(86,(109,110))))),(98,99))),((73,74),(75,(((84,125),(117,(118,121))),129))))))),(2,59)),60);
 947: 4 -15120.12109 -14401.94618 (0,(((((((((((1,92),(((48,49),142),(50,138))),143),(((103,136),(119,(126,141))),144)),((((((3,4),(((13,14),(((((((19,20),(35,(42,43))),(26,44)),27),(((36,37),38),(40,41))),((33,34),(45,46))),32)),(30,31))),((((((5,((11,12),((16,18),39))),23),(21,22)),(24,25)),(55,145)),((15,17),139))),((8,9),(51,53))),(57,58)),56)),((28,29),(52,54))),((6,7),10)),47),63),((61,62),(((((((((64,108),115),(112,116)),(((106,107),(130,131)),(113,114))),111),((((67,81),68),(((69,(132,133)),102),(85,((93,95),(94,96))))),(79,80))),((70,(123,124)),((72,(78,(104,105))),((((82,101),(120,127)),(100,122)),(83,((90,91),137)))))),((((65,66),((71,((88,89),(128,(134,135)))),((76,(86,(109,110))),87))),(98,99)),((77,140),97))),(((((73,74),75),129),(((117,121),118),125)),84)))),(2,59)),60);
 948: 1 -14496.7207 -14410.29312 (0,((((((1,92),(((48,49),142),(50,138))),((((103,136),(119,(126,141))),144),143)),((((((6,7),10),63),((61,62),((((((((((64,108),115),(112,116)),(((106,107),(130,131)),(113,114))),111),(((((67,68),81),(85,((93,95),(94,96)))),((69,(132,133)),102)),(79,80))),((72,(78,(104,105))),(((82,101),((100,122),(120,127))),((90,91),137)))),((((70,(123,124)),97),83),(77,140))),(((65,66),((71,((88,89),(128,(134,135)))),((76,(86,(109,110))),87))),(98,99))),((((((73,74),75),129),((117,121),118)),125),84)))),47),((28,29),(52,54)))),((((((3,4),(((((((13,14),32),((33,34),(45,46))),((((19,20),(35,(42,43))),(26,44)),27)),((36,37),38)),(40,41)),(30,31))),(((((5,((11,12),((16,18),39))),23),(21,22)),(24,25)),((15,17),((55,145),139)))),(57,58)),((8,9),(51,53))),56)),(2,59)),60);
 949: 1 -13818.41992 -14399.68352 (0,(((((1,92),(((48,49),142),(50,138))),(((((((3,4),(((((((13,14),32),((33,34),(45,46))),((((19,20),(35,(42,43))),(26,44)),27)),((36,37),38)),(40,41)),(30,31))),((((((5,((11,12),((16,18),39))),23),(21,22)),(24,25)),(55,145)),((15,17),139))),((((8,9),(51,53)),56),(57,58))),(((6,7),10),((28,29),(52,54)))),(((103,136),(119,(126,141))),144)),143)),(47,(((61,62),((((((((((64,108),115),(112,116)),(((106,107),(130,131)),(113,114))),111),((72,(78,(104,105))),((((82,101),(120,127)),(100,122)),((90,91),137)))),((((67,68),81),(((69,(132,133)),102),(85,((93,95),(94,96))))),(79,80))),((((70,(123,124)),97),83),(77,140))),(((65,66),((71,((88,89),(128,(134,135)))),((76,(86,(109,110))),87))),(98,99))),(((((73,74),75),129),(((117,118),121),125)),84))),63))),(2,59)),60);
 950: 3 -12961.16602 -14411.93348 (0,(((((((((1,92),(((48,49),142),(50,138))),(((3,4),(((((13,14),((33,34),(45,46))),32),(((((19,20),(35,(42,43))),(26,44)),27),(((36,37),38),(40,41)))),(30,31))),((((((5,((11,12),((16,18),39))),23),(21,22)),(24,25)),(55,145)),((15,17),139)))),((((((8,9),(51,53)),(57,58)),56),((28,29),(52,54))),((((103,136),(119,(126,141))),144),143))),((6,7),10)),47),63),((61,62),((((((((((64,108),115),(112,116)),(((106,107),(130,131)),(113,114))),111),(((((67,81),68),(85,((93,95),(94,96)))),((69,(132,133)),102)),(79,80))),((70,(123,124)),((72,(78,(104,105))),((((82,101),(120,127)),(100,122)),((90,91),137))))),((77,140),(83,97))),(((65,66),((71,((88,89),(128,(134,135)))),((76,(86,(109,110))),87))),(98,99))),((((((73,74),129),75),((117,118),121)),84),125)))),(2,59)),60);
 951: 1 -14945.69336 -14427.91976 (0,((((((((((1,92),(((48,49),142),(50,138))),(57,58)),((28,29),(52,54))),(((56,63),143),(((103,136),(119,(126,141))),144))),((6,7),10)),(((((((5,((11,12),((16,18),39))),23),(21,22)),(24,25)),(((15,17),139),(55,145))),(((((((13,14),32),((33,34),(45,46))),((((19,20),(35,(42,43))),(26,44)),27)),((36,37),38)),(40,41)),(30,31))),((8,9),(51,53)))),((3,4),47)),((61,62),((((((((((64,108),115),(112,116)),(((106,107),(130,131)),(113,114))),111),((((67,68),81),((((69,(132,133)),102),85),((93,95),(94,96)))),(79,80))),((72,(78,(104,105))),((((82,101),(120,127)),(100,122)),((90,91),137)))),(((((70,123),124),97),83),(77,140))),(((73,74),((84,(((117,118),121),125)),129)),75)),(((65,66),((71,((88,89),(128,(134,135)))),((76,(86,(109,110))),87))),(98,99))))),(2,59)),60);
 952: 1 -13953.91602 -14418.44943 (0,((((((((((1,92),(((48,49),142),(50,138))),((((103,136),(119,(126,141))),144),143)),((((3,4),(((((((13,14),32),((33,34),(45,46))),((((19,20),(35,(42,43))),(26,44)),27)),((36,37),38)),(40,41)),(30,31))),((((((5,((11,12),((16,18),39))),23),(21,22)),(24,25)),(55,145)),((15,17),139))),((((8,9),(51,53)),56),(57,58)))),((28,29),(52,54))),((6,7),10)),47),63),((61,62),(((((((((((64,108),115),(112,116)),(106,(107,(130,131)))),(113,114)),111),(((((67,81),68),(85,((93,95),(94,96)))),((69,(132,133)),102)),(79,80))),((72,(78,(104,105))),((((82,101),(120,127)),(100,122)),((90,91),137)))),((((70,(123,124)),97),83),(77,140))),(((65,66),((71,((88,89),(128,(134,135)))),((76,(86,(109,110))),87))),(98,99))),(((((73,74),75),129),(((117,118),121),125)),84)))),(2,59)),60);
 953: 1 -14463.37305 -14423.36873 (0,(((((((((((1,92),(((48,49),142),(50,138))),143),(((103,136),(119,(126,141))),144)),(((((8,9),(51,53)),(57,58)),56),((28,29),(52,54)))),(((3,4),(((((13,14),((33,34),(45,46))),32),(((((19,20),(35,(42,43))),(26,44)),27),(((36,37),38),(40,41)))),(30,31))),((((((5,((16,18),39)),(11,12)),23),(21,22)),(24,25)),(((15,17),139),(55,145))))),((6,7),10)),47),63),((61,62),((((((((((64,108),115),(112,116)),(((106,107),(130,131)),(113,114))),111),(((((67,81),68),(85,((93,95),(94,96)))),((69,(132,133)),102)),(79,80))),((72,(78,(104,105))),((((82,101),(120,127)),(100,122)),(83,((90,91),137))))),(70,(123,124))),((((65,66),((71,((88,89),(128,(134,135)))),((76,(86,(109,110))),87))),(98,99)),((77,140),97))),(((((73,74),75),129),(((117,118),121),125)),84)))),(2,59)),60);
 954: 2 -13349.2627 -14411.66748 (0,(((((((1,92),(((48,49),142),(50,138))),143),(((103,136),(119,(126,141))),144)),(((((6,7),10),(((61,62),((((((((((64,108),115),(112,116)),(((106,107),(130,131)),(113,114))),111),(((((67,81),68),(85,((93,95),(94,96)))),((69,(132,133)),102)),(79,80))),((72,(78,(104,105))),(((82,101),((100,122),(120,127))),((90,91),137)))),(((((70,123),124),97),83),(77,140))),(((65,66),((71,((88,89),(128,(134,135)))),((76,(86,(109,110))),87))),(98,99))),(((((73,74),129),75),(((117,118),121),125)),84))),63)),((28,29),(52,54))),47)),(((((3,4),(((((((13,14),32),((33,34),(45,46))),((((19,20),(35,(42,43))),(26,44)),27)),(40,41)),((36,37),38)),(30,31))),(((((5,((11,12),((16,18),39))),23),(21,22)),(24,25)),((15,17),((55,145),139)))),(57,58)),(((8,9),(51,53)),56))),(2,59)),60);
 955: 1 -14473.77734 -14449.54049 (0,((((((((((1,92),(((48,49),142),(50,138))),(57,58)),(((((8,9),(51,53)),56),(52,54)),((((103,136),(119,(126,141))),144),143))),((6,7),10)),(((3,4),47),63)),((((((5,((11,12),((16,18),39))),23),(24,25)),(21,22)),((55,145),139)),(((((((13,14),32),((33,34),(45,46))),((((19,20),(35,(42,43))),(26,44)),27)),((36,37),38)),(40,41)),(30,31)))),((15,17),(28,29))),((61,62),((((((((((64,108),115),(112,116)),(((106,107),(130,131)),(113,114))),111),(((((67,81),68),(((69,(132,133)),102),85)),((93,95),(94,96))),(79,80))),((72,(78,(104,105))),(((((82,101),(120,127)),122),100),((90,91),137)))),((((70,(123,124)),97),83),(77,140))),(((65,66),((71,((88,89),(128,(134,135)))),((76,87),(86,(109,110))))),(98,99))),((((((73,74),75),129),(117,(118,121))),125),84)))),(2,59)),60);
 956: 1 -14194.46289 -14401.44055 (0,((((((1,92),(((48,49),142),(50,138))),((((103,136),(119,(126,141))),144),143)),((((6,7),10),((47,((61,62),((((((((((64,108),115),(112,116)),(((106,107),(130,131)),(113,114))),111),(((((67,81),68),(85,((93,95),(94,96)))),((69,(132,133)),102)),(79,80))),((72,(78,(104,105))),(((82,101),((100,122),(120,127))),((90,91),137)))),((((70,(123,124)),97),83),(77,140))),(((65,66),((71,((88,89),(128,(134,135)))),((76,(86,(109,110))),87))),(98,99))),(((((73,74),129),75),(((117,118),121),125)),84)))),63)),((28,29),(52,54)))),((((((3,4),(((((((13,14),32),((33,34),(45,46))),((((19,20),(35,(42,43))),(26,44)),27)),((36,37),38)),(40,41)),(30,31))),(((((5,((11,12),((16,18),39))),23),(21,22)),(24,25)),((15,17),((55,145),139)))),((8,9),(51,53))),(57,58)),56)),(2,59)),60);
 957: 1 -14393.97461 -14399.78358 (0,(((((((1,92),(((48,49),142),(50,138))),((((((3,4),(((((((13,14),32),((33,34),(45,46))),((((19,20),(26,44)),(35,(42,43))),27)),((36,37),38)),(40,41)),(30,31))),(((((5,((11,12),((16,18),39))),23),(21,22)),(24,25)),((15,17),((55,145),139)))),((((8,9),(51,53)),(57,58)),56)),(((6,7),10),((28,29),(52,54)))),((((103,136),(119,(126,141))),144),143))),47),63),((61,62),((((((((((64,108),115),(112,116)),(((106,107),(130,131)),(113,114))),111),((((((67,81),68),85),((93,95),(94,96))),((69,(132,133)),102)),(79,80))),((72,(78,(104,105))),((((82,101),(120,127)),(100,122)),((90,91),137)))),((((70,(123,124)),97),83),(77,140))),(((65,66),((71,((88,89),(128,(134,135)))),((76,(86,(109,110))),87))),(98,99))),((((((73,74),129),75),((117,118),121)),125),84)))),(2,59)),60);
 958: 1 -13326.69141 -14401.87531 (0,(((((((1,92),(((48,49),142),(50,138))),((((((3,4),((((((13,14),((33,34),(45,46))),32),(((((19,20),(26,44)),(35,(42,43))),27),((36,37),38))),(40,41)),(30,31))),(((((5,((11,12),((16,18),39))),23),(21,22)),(24,25)),((15,17),((55,145),139)))),((((8,9),(51,53)),(57,58)),56)),(((6,7),10),((28,29),(52,54)))),((((103,136),(119,(126,141))),144),143))),47),63),((61,62),((((((((((64,108),115),(112,116)),(((106,107),(130,131)),(113,114))),111),(((((67,68),81),(85,((93,95),(94,96)))),((69,(132,133)),102)),(79,80))),((72,(78,(104,105))),((((82,101),(120,127)),(100,122)),((90,91),137)))),((((70,(123,124)),97),83),(77,140))),(((65,66),((71,((88,89),(128,(134,135)))),((76,(86,(109,110))),87))),(98,99))),(((((73,74),75),129),(((117,118),121),125)),84)))),(2,59)),60);
 959: 1 -12839.06836 -14407.44397 (0,((((((((((1,92),(((48,49),142),(50,138))),143),(((3,4),(((((((13,14),32),((33,34),(45,46))),((((19,20),(35,(42,43))),(26,44)),27)),((36,37),38)),(40,41)),(30,31))),(((103,136),(119,(126,141))),144))),((((((((((5,((11,12),((16,18),39))),23),(21,22)),(24,25)),(55,145)),((15,17),139)),((8,9),(51,53))),(57,58)),56),((28,29),(52,54)))),((6,7),10)),47),63),((61,62),((((((((((64,108),115),(112,116)),(((106,107),(130,131)),(113,114))),111),(((((67,81),68),(85,((93,95),(94,96)))),((69,(132,133)),102)),(79,80))),((72,(78,(104,105))),(((((82,101),(120,127)),100),122),((90,91),137)))),((((70,(123,124)),97),83),(77,140))),(((65,66),((71,((88,89),(128,(134,135)))),((76,(86,(109,110))),87))),(98,99))),(((((73,74),75),129),(((117,121),118),125)),84)))),(2,59)),60);
 960: 1 -14580.15625 -14446.47481 (0,((((((((1,92),((((48,49),142),63),(50,138))),(((((3,4),((((((((13,14),(45,46)),(33,34)),32),((((19,20),(35,(42,43))),(26,44)),27)),((36,37),38)),(40,41)),(30,31))),(((5,((((11,12),((16,18),39)),(21,22)),23)),(24,25)),((55,145),139))),(((6,7),10),47)),((((103,136),(119,(126,141))),144),143))),((15,17),((28,29),(52,54)))),(57,58)),(((8,9),(51,53)),56)),((61,62),(((((((((((64,108),115),(112,116)),(((106,107),(130,131)),(113,114))),111),((((67,68),81),((((69,(132,133)),102),85),((93,95),(94,96)))),(79,80))),((72,(78,(104,105))),((((82,101),(120,127)),(100,122)),((90,91),137)))),((((70,123),124),(77,140)),83)),(((65,66),((71,((88,89),(128,(134,135)))),((76,87),(86,(109,110))))),(98,99))),97),((((73,74),((84,125),((117,121),118))),129),75)))),(2,59)),60);
 961: 1 -14640.04102 -14405.05858 (0,(((((((((((1,92),(((48,49),142),(50,138))),143),((((3,4),(((((((((((13,14),32),((33,34),(45,46))),27),(35,(42,43))),(19,20)),44),26),((36,37),38)),(40,41)),(30,31))),((((((5,((11,12),((16,18),39))),23),(21,22)),(24,25)),(55,145)),((15,17),139))),((((8,9),(51,53)),56),(57,58)))),(((103,136),(119,(126,141))),144)),((28,29),(52,54))),((6,7),10)),47),63),((61,62),(((((((((((64,108),115),(112,116)),111),(113,114)),((106,107),(130,131))),(((((67,68),81),(85,((93,95),(94,96)))),((69,(132,133)),102)),(79,80))),((72,(78,(104,105))),((((82,101),(120,127)),(100,122)),(83,((90,91),137))))),(70,(123,124))),((((65,66),((71,((88,89),(128,(134,135)))),((76,(86,(109,110))),87))),(98,99)),((77,140),97))),(((((73,74),129),75),(((117,121),118),125)),84)))),(2,59)),60);
 962: 1 -16593.20312 -14421.94226 (0,(((((((((((1,92),(((48,49),142),(50,138))),143),(((103,136),(119,(126,141))),144)),(((((8,9),(51,53)),(57,58)),56),((28,29),(52,54)))),(((3,4),(((((13,14),((33,34),(45,46))),32),(((((19,20),(35,(42,43))),(26,44)),27),(((36,37),38),(40,41)))),(30,31))),((((((5,((11,12),((16,18),39))),23),(21,22)),(24,25)),(55,145)),((15,17),139)))),((6,7),10)),47),63),((61,62),((((((((((64,108),115),(112,116)),(((106,107),(130,131)),(113,114))),111),(((((67,68),81),(((69,(132,133)),102),85)),((93,95),(94,96))),(79,80))),(72,((78,(104,105)),((((82,101),(120,127)),(100,122)),(83,((90,91),137)))))),(((65,66),((71,((88,89),(128,(134,135)))),((76,(86,(109,110))),87))),(98,99))),(((70,(123,124)),97),(77,140))),((((73,74),75),129),((84,125),((117,121),118)))))),(2,59)),60);
 963: 1 -13886.69238 -14397.68951 (0,((((((((((1,92),(((48,49),142),(50,138))),143),(((103,136),(119,(126,141))),144)),(((((3,4),(((((((13,14),32),((33,34),(45,46))),((((19,20),(26,44)),(35,(42,43))),27)),((36,37),38)),(40,41)),(30,31))),((((((5,((11,12),((16,18),39))),23),(21,22)),(24,25)),(55,145)),((15,17),139))),((((8,9),(51,53)),(57,58)),56)),((28,29),(52,54)))),((6,7),10)),47),63),((61,62),(((((((((64,108),((112,116),115)),(((106,107),(130,131)),(113,114))),111),(((((67,68),81),(85,((93,95),(94,96)))),((69,(132,133)),102)),(79,80))),((70,123),124)),((72,(78,(104,105))),((((82,101),(120,127)),(100,122)),(83,((90,91),137))))),((((65,66),((71,((88,89),(128,(134,135)))),((76,(86,(109,110))),87))),(98,99)),((77,140),97))),((((((73,74),75),129),84),((117,121),118)),125)))),(2,59)),60);
 964: 1 -14191.4043 -14409.14157 (0,((((((((((1,92),(((48,49),142),(50,138))),143),(((103,136),(119,(126,141))),144)),(((((((3,4),(((((13,14),((33,34),(45,46))),32),(((((19,20),(35,(42,43))),(26,44)),27),(((36,37),38),(40,41)))),(30,31))),((((((5,((11,12),((16,18),39))),23),(21,22)),(24,25)),(55,145)),((15,17),139))),((8,9),(51,53))),(57,58)),56),((6,7),(52,54)))),(10,(28,29))),47),63),((61,62),(((((((((((64,108),(112,116)),115),111),(((106,107),(130,131)),(113,114))),(79,80)),(((67,81),68),((((69,(132,133)),102),85),((93,95),(94,96))))),((72,(78,(104,105))),((((82,101),(120,127)),(100,122)),((90,91),137)))),((((70,(123,124)),97),83),(77,140))),(((65,66),((71,((88,89),(128,(134,135)))),(76,((86,(109,110)),87)))),(98,99))),(((((73,74),129),75),(((117,118),121),125)),84)))),(2,59)),60);
 965: 1 -15618.68945 -14398.06955 (0,((((((((((1,92),(((48,49),142),(50,138))),((((103,136),(119,(126,141))),144),143)),(((((3,4),(((((13,14),((33,34),(45,46))),32),(((((19,20),(35,(42,43))),(26,44)),27),(((36,37),38),(40,41)))),(30,31))),((((((5,((11,12),((16,18),39))),23),(21,22)),(24,25)),(55,145)),((15,17),139))),((8,9),(51,53))),(56,(57,58)))),((28,29),(52,54))),((6,7),10)),47),63),((61,62),(((((((((((64,108),115),(112,116)),(((106,107),(130,131)),(113,114))),111),(79,80)),((((67,81),68),(85,((93,95),(94,96)))),((69,(132,133)),102))),(70,(123,124))),((72,(78,(104,105))),((((82,101),(120,127)),(100,122)),(83,((90,91),137))))),((((65,66),((71,((88,89),(128,(134,135)))),((76,(86,(109,110))),87))),(98,99)),((77,140),97))),(((((73,74),75),129),(((117,121),118),125)),84)))),(2,59)),60);
 966: 1 -15948.70898 -14426.89396 (0,(((((((((1,92),(((48,49),142),(50,138))),((28,29),(52,54))),((((103,136),(119,144)),(126,141)),143)),((6,7),10)),((((3,4),47),63),((((((5,((11,12),((16,18),39))),23),(21,22)),(24,25)),((55,145),139)),(((((((13,14),32),((33,34),(45,46))),((((19,20),(35,(42,43))),(26,44)),27)),((36,37),38)),(40,41)),(30,31))))),(((((8,9),(51,53)),(15,17)),56),(57,58))),((61,62),((((((((((64,108),115),(112,116)),(((106,107),(130,131)),(113,114))),111),((((67,68),81),((((69,(132,133)),102),85),((93,95),(94,96)))),(79,80))),((72,(78,(104,105))),((((82,101),(120,127)),(100,122)),((90,91),137)))),((((70,(123,124)),97),83),(77,140))),(((65,66),((71,((88,89),(128,(134,135)))),((76,(86,(109,110))),87))),(98,99))),(((((73,74),75),129),(((117,121),118),125)),84)))),(2,59)),60);
 967: 1 -13506.2041 -14419.0875 (0,(((((((1,92),(((48,49),142),(50,138))),((((103,136),(119,144)),(126,141)),143)),((((6,7),10),(47,(((61,62),((((((((((64,108),115),(112,116)),(((106,107),(130,131)),(113,114))),111),((((67,68),81),((((69,(132,133)),102),85),((93,95),(94,96)))),(79,80))),((72,(78,(104,105))),((((82,101),(120,127)),(100,122)),((90,91),137)))),((((70,(123,124)),97),83),(77,140))),(((65,66),((71,((88,89),(128,(134,135)))),((76,(86,(109,110))),87))),(98,99))),((((((73,74),129),75),((117,118),121)),125),84))),63))),((28,29),(52,54)))),((((((((5,((11,12),((16,18),39))),23),(21,22)),(24,25)),((15,17),((55,145),139))),((8,9),(51,53))),(57,58)),56)),((3,4),(((((((13,14),32),((33,34),(45,46))),((((19,20),(26,44)),(35,(42,43))),27)),((36,37),38)),(40,41)),(30,31)))),(2,59)),60);
 968: 1 -14231.13379 -14411.4942 (0,((((((((((1,92),(((48,49),142),(50,138))),143),(((103,136),(119,(126,141))),144)),((((((3,4),((((((((((13,14),32),((33,34),(45,46))),27),((19,20),(35,(42,43)))),44),26),((36,37),38)),(40,41)),(30,31))),((((((5,((11,12),((16,18),39))),23),(21,22)),(24,25)),(55,145)),((15,17),139))),((((8,9),(51,53)),(57,58)),56)),(28,29)),(52,54))),((6,7),10)),47),63),((61,62),((((((((((64,108),115),(112,116)),(((106,107),(130,131)),(113,114))),111),((((67,68),81),((((69,(132,133)),102),85),((93,95),(94,96)))),(79,80))),((72,(78,(104,105))),(((((82,101),(120,127)),100),122),((90,91),137)))),(((70,(123,124)),(77,140)),(83,97))),(((65,66),((71,((88,89),(128,(134,135)))),((76,(86,(109,110))),87))),(98,99))),(((((73,74),75),129),(((117,118),121),125)),84)))),(2,59)),60);
 969: 1 -13268.94531 -14421.00946 (0,(((((((((((1,92),(((48,49),142),(50,138))),143),(((103,136),(119,(126,141))),144)),(((((8,9),(51,53)),(57,58)),56),((28,29),(52,54)))),(((3,4),(((((13,14),((33,34),(45,46))),32),(((((19,20),(35,(42,43))),(26,44)),27),(((36,37),38),(40,41)))),(30,31))),((((((5,((11,12),((16,18),39))),23),(21,22)),(24,25)),(55,145)),((15,17),139)))),((6,7),10)),47),63),((61,62),((((((((((64,108),115),(112,116)),(((106,107),(130,131)),(113,114))),111),(((((67,68),81),(((69,(132,133)),102),85)),(((93,95),96),94)),(79,80))),((72,(78,(104,105))),((((82,101),(120,127)),(100,122)),(83,((90,91),137))))),(((65,66),((71,((88,89),(128,(134,135)))),((76,(86,(109,110))),87))),(98,99))),(((70,(123,124)),97),(77,140))),((((73,74),75),129),((84,125),((117,121),118)))))),(2,59)),60);
 970: 2 -14372.68066 -14401.387 (0,(((((((1,92),(((48,49),142),(50,138))),((((103,136),(119,(126,141))),144),143)),((((((((3,4),(((((13,14),((33,34),(45,46))),32),(((((19,20),(35,(42,43))),(26,44)),27),(((36,37),38),(40,41)))),(30,31))),(((((5,((11,12),((16,18),39))),23),(21,22)),(24,25)),(55,145))),((15,17),139)),((8,9),(51,53))),(57,58)),56),((28,29),(52,54)))),((6,7),10)),(47,(((61,62),((((((((((64,108),115),(112,116)),(((106,107),(130,131)),(113,114))),111),((((67,68),81),((((69,(132,133)),102),85),((93,95),(94,96)))),(79,80))),((72,(78,(104,105))),((((82,101),(120,127)),(100,122)),((90,91),137)))),((((70,(123,124)),97),83),(77,140))),(((65,66),((71,((88,89),(128,(134,135)))),((76,(86,(109,110))),87))),(98,99))),(((((73,74),129),75),(((117,121),118),125)),84))),63))),(2,59)),60);
 971: 1 -14349.58594 -14418.00495 (0,(((((((((1,92),(((48,49),142),(50,138))),143),(((103,136),(119,144)),(126,141))),((((6,7),10),(47,63)),((28,29),(52,54)))),(((3,4),(((((((13,14),32),((33,34),(45,46))),((((19,20),(35,(42,43))),(26,44)),27)),((36,37),38)),(40,41)),(30,31))),((((5,((((11,12),((16,18),39)),(21,22)),23)),(24,25)),(55,145)),((15,17),139)))),((((8,9),(51,53)),56),(57,58))),((61,62),((((((((((64,108),115),(112,116)),(((106,107),(130,131)),(113,114))),111),((((67,81),68),((((69,(132,133)),102),85),((93,95),(94,96)))),(79,80))),((72,(78,(104,105))),(((((82,101),(120,127)),122),100),((90,91),137)))),(((((70,123),124),97),83),(77,140))),(((65,66),((71,((88,89),(128,(134,135)))),((76,(86,(109,110))),87))),(98,99))),(((73,74),(75,((84,125),((117,121),118)))),129)))),(2,59)),60);
 972: 1 -14328.8252 -14407.4081 (0,((((((((((1,92),(((48,49),142),(50,138))),143),(((103,136),(119,(126,141))),144)),(((((3,4),(((((((13,14),32),((33,34),(45,46))),((((19,20),(35,(42,43))),(26,44)),27)),((36,37),38)),(40,41)),(30,31))),((((((5,((11,12),((16,18),39))),23),(21,22)),(24,25)),(55,145)),((15,17),139))),((((8,9),(51,53)),(57,58)),56)),((28,29),(52,54)))),((6,7),10)),47),63),((61,62),(((((((((64,108),((112,116),115)),((106,107),((113,114),(130,131)))),111),(((((67,68),81),(85,((93,95),(94,96)))),((69,(132,133)),102)),(79,80))),((70,123),124)),((72,(78,(104,105))),((((82,101),(120,127)),(100,122)),(83,((90,91),137))))),((((65,66),((71,((88,89),(128,(134,135)))),((76,(86,(109,110))),87))),(98,99)),((77,140),97))),((((((73,74),75),129),84),((117,121),118)),125)))),(2,59)),60);
 973: 1 -13903.60254 -14402.25546 (0,(((((((((((1,92),(((48,49),142),(50,138))),143),((((3,4),(((((((13,14),32),((33,34),(45,46))),((((19,20),(35,(42,43))),(26,44)),27)),((36,37),38)),(40,41)),(30,31))),((((((5,((11,12),((16,18),39))),23),(21,22)),(24,25)),(55,145)),((15,17),139))),((((8,9),(51,53)),56),(57,58)))),(((103,136),(119,(126,141))),144)),((28,29),(52,54))),((6,7),10)),47),63),((61,62),((((((((((64,108),115),(112,116)),(((106,107),(130,131)),(113,114))),111),(((((67,68),81),(85,((93,95),(94,96)))),((69,(132,133)),102)),(79,80))),((72,(78,(104,105))),(((((82,101),(120,127)),122),100),((90,91),137)))),((((70,(123,124)),97),83),(77,140))),((((65,66),((71,(128,(134,135))),(88,89))),(76,((86,(109,110)),87))),(98,99))),((((((73,74),129),75),((117,121),118)),125),84)))),(2,59)),60);
 974: 1 -14024.67969 -14396.24673 (0,(((((((((((1,92),(((48,49),142),(50,138))),143),(((103,136),(119,(126,141))),144)),((((3,4),(((((((13,14),32),((33,34),(45,46))),((((19,20),(35,(42,43))),(26,44)),27)),((36,37),38)),(40,41)),(30,31))),(((((5,((11,12),((16,18),39))),23),(21,22)),(24,25)),((15,17),((55,145),139)))),((((8,9),(51,53)),(57,58)),56))),((28,29),(52,54))),((6,7),10)),47),63),((61,62),((((((((((64,108),115),(112,116)),(((106,107),(130,131)),(113,114))),111),((((67,81),68),((((69,(132,133)),102),85),((93,95),(94,96)))),(79,80))),((72,(78,(104,105))),((((82,101),(120,127)),(100,122)),((90,91),137)))),((((70,(123,124)),97),83),(77,140))),(((65,66),((71,((88,89),(128,(134,135)))),((76,(86,(109,110))),87))),(98,99))),(((((73,74),75),129),((117,(118,121)),125)),84)))),(2,59)),60);
 975: 2 -13661.27539 -14393.06106 (0,(((((((((((1,92),(((48,49),142),(50,138))),143),(((103,136),(119,(126,141))),144)),((((((3,4),(((((((13,14),32),((33,34),(45,46))),((((19,20),(35,(42,43))),(26,44)),27)),((36,37),38)),(40,41)),(30,31))),((((((5,((11,12),((16,18),39))),23),(21,22)),(24,25)),(55,145)),((15,17),139))),(57,58)),((8,9),(51,53))),56)),((28,29),(52,54))),((6,7),10)),47),63),((61,62),((((((((((64,108),115),(112,116)),(((106,107),(130,131)),(113,114))),111),((((((67,81),68),85),((93,95),(94,96))),((69,(132,133)),102)),(79,80))),((72,(78,(104,105))),((((82,101),(120,127)),(100,122)),((90,91),137)))),((((70,(123,124)),97),83),(77,140))),(((65,66),((71,((88,89),(128,(134,135)))),(76,((86,(109,110)),87)))),(98,99))),(((((73,74),129),75),(((117,118),121),125)),84)))),(2,59)),60);
 976: 1 -14367.03125 -14415.30142 (0,(((((((((((1,92),(((48,49),142),(50,138))),143),(((103,136),(119,(126,141))),144)),(((((3,4),(((((((13,14),32),((33,34),(45,46))),((((19,20),(35,(42,43))),(26,44)),27)),((36,37),38)),(40,41)),(30,31))),(57,58)),(((((((5,((11,12),((16,18),39))),23),(21,22)),(24,25)),(55,145)),((15,17),139)),((8,9),(51,53)))),56)),((28,29),(52,54))),((6,7),10)),47),63),((61,62),((((((((((64,108),115),(112,116)),(((106,107),(130,131)),(113,114))),111),(((((67,81),68),(85,((93,95),(94,96)))),((69,(132,133)),102)),(79,80))),((((70,(123,124)),97),83),(77,140))),((72,((((82,101),(120,127)),(100,122)),((90,91),137))),(78,(104,105)))),(((65,66),((71,((88,89),(128,(134,135)))),((76,(86,(109,110))),87))),(98,99))),(((((73,74),129),75),(((117,121),118),125)),84)))),(2,59)),60);
 977: 2 -13584.00391 -14399.62253 (0,(((((((((((1,92),(((48,49),142),(50,138))),143),((((((3,4),(((((13,14),((33,34),(45,46))),32),(((((19,20),(35,(42,43))),(26,44)),27),(((36,37),38),(40,41)))),(30,31))),((((((5,((11,12),((16,18),39))),23),(21,22)),(24,25)),(55,145)),((15,17),139))),((8,9),(51,53))),(57,58)),56)),(((103,136),(119,(126,141))),144)),((28,29),(52,54))),((6,7),10)),47),63),((61,62),((((((((((64,108),115),(112,116)),(((106,107),(130,131)),(113,114))),111),((((67,68),81),((((69,(132,133)),102),85),((93,95),(94,96)))),(79,80))),((72,(78,(104,105))),((((82,101),(120,127)),(100,122)),(83,((90,91),137))))),(70,(123,124))),((((65,66),((71,((88,89),(128,(134,135)))),((76,(86,(109,110))),87))),(98,99)),((77,140),97))),((((((73,74),75),129),((117,121),118)),125),84)))),(2,59)),60);
 978: 1 -13297.61328 -14399.30595 (0,(((((((((((1,92),(((48,49),142),(50,138))),143),(((103,136),(119,(126,141))),144)),((((((3,4),(((((13,14),((33,34),(45,46))),32),(((((19,20),(26,44)),(35,(42,43))),27),(((36,37),38),(40,41)))),(30,31))),((((((5,((11,12),((16,18),39))),23),(21,22)),(24,25)),(55,145)),((15,17),139))),((8,9),(51,53))),(57,58)),56)),((28,29),(52,54))),((6,7),10)),47),63),((61,62),(((((((((((64,108),115),(112,116)),(((106,107),(130,131)),(113,114))),111),(79,80)),(((67,68),81),((((69,(132,133)),102),85),((93,95),(94,96))))),((72,(78,(104,105))),((((82,101),(120,127)),(100,122)),(83,((90,91),137))))),(70,(123,124))),(((((65,66),((71,((88,89),(128,(134,135)))),((76,(86,(109,110))),87))),(98,99)),97),(77,140))),((((((73,74),75),129),((117,121),118)),125),84)))),(2,59)),60);
 979: 1 -13712.86914 -14407.62576 (0,((((((((((1,92),(((48,49),142),(50,138))),((((103,136),(119,(126,141))),144),143)),((((3,4),(((((13,14),((33,34),(45,46))),32),(((((19,20),(35,(42,43))),(26,44)),27),(((36,37),38),(40,41)))),(30,31))),((((((5,((11,12),((16,18),39))),23),(21,22)),(24,25)),(55,145)),((15,17),139))),((((8,9),(51,53)),56),(57,58)))),((28,29),(52,54))),((6,7),10)),47),63),((61,62),((((((((((64,108),115),(112,116)),(((106,107),(130,131)),(113,114))),111),(79,80)),((72,(78,(104,105))),((((82,101),(120,127)),(100,122)),((90,91),137)))),((((65,66),((71,((88,89),(128,(134,135)))),((76,(86,(109,110))),87))),(98,99)),(((((70,123),124),97),83),(77,140)))),((((67,81),68),(((69,(132,133)),102),85)),((93,95),(94,96)))),((((((73,74),75),129),((117,121),118)),125),84)))),(2,59)),60);
 980: 1 -13630.11523 -14416.02394 (0,(((((1,92),((((((((3,4),((15,17),139)),((((((5,((11,12),((16,18),39))),23),(21,22)),(24,25)),(55,145)),(((((((13,14),32),((33,34),(45,46))),((((19,20),(35,(42,43))),(26,44)),27)),((36,37),38)),(40,41)),(30,31)))),((((8,9),(51,53)),(57,58)),56)),(10,47)),((6,7),((28,29),(52,54)))),(((103,136),(119,(126,141))),144)),143)),(((48,49),142),(50,138))),(((61,62),((((((((((64,108),115),(112,116)),(((106,107),(130,131)),(113,114))),111),((((67,68),81),((((69,(132,133)),102),85),((93,95),(94,96)))),(79,80))),((72,(78,(104,105))),((((82,101),(120,127)),(100,122)),((90,91),137)))),(((((70,123),124),97),83),(77,140))),(((65,66),((71,((88,89),(128,(134,135)))),((76,(86,(109,110))),87))),(98,99))),((((((73,74),129),75),((117,118),121)),125),84))),63)),(2,59)),60);
 981: 1 -13461.50195 -14412.29564 (0,((((((1,92),(((48,49),142),(50,138))),((((((((3,4),((15,17),139)),((((((5,((11,12),((16,18),39))),23),(21,22)),(24,25)),(55,145)),(((((((13,14),32),((33,34),(45,46))),((((19,20),(35,(42,43))),(26,44)),27)),((36,37),38)),(40,41)),(30,31)))),((((8,9),(51,53)),(57,58)),56)),(10,47)),((6,7),((28,29),(52,54)))),(((103,136),(119,(126,141))),144)),143)),63),((61,62),((((((((((64,108),115),(112,116)),(((106,107),(130,131)),(113,114))),111),((72,(78,(104,105))),((((82,101),(120,127)),(100,122)),((90,91),137)))),((((67,68),81),((((69,(132,133)),102),85),((93,95),(94,96)))),(79,80))),(((((70,123),124),97),83),(77,140))),(((65,66),((71,((88,89),(128,(134,135)))),((76,(86,(109,110))),87))),(98,99))),((((((73,74),129),75),((117,118),121)),125),84)))),(2,59)),60);
 982: 1 -13465.85059 -14397.54869 (0,((((((((((1,92),(((48,49),142),(50,138))),((((103,136),(119,(126,141))),144),143)),((((((3,4),(((((13,14),((33,34),(45,46))),32),(((((19,20),(35,(42,43))),(26,44)),27),(((36,37),38),(40,41)))),(30,31))),((((((5,((11,12),((16,18),39))),23),(21,22)),(24,25)),(55,145)),((15,17),139))),((8,9),(51,53))),56),(57,58))),((28,29),(52,54))),((6,7),10)),47),63),((61,62),((((((((((64,108),115),(112,116)),(((106,107),(130,131)),(113,114))),111),((((67,68),81),(((69,(132,133)),102),(85,((93,95),(94,96))))),(79,80))),((72,(78,(104,105))),(((((82,101),(120,127)),122),100),(83,((90,91),137))))),((70,123),124)),((((65,66),((71,((88,89),(128,(134,135)))),((76,(86,(109,110))),87))),(98,99)),((77,140),97))),((((((73,74),129),75),125),((117,118),121)),84)))),(2,59)),60);
 983: 2 -13444.22754 -14417.35023 (0,(((((((1,92),(((48,49),142),(50,138))),(((((((3,4),(((((((13,14),32),((33,34),(45,46))),((((19,20),(35,(42,43))),(26,44)),27)),((36,37),38)),(40,41)),(30,31))),((((((5,((11,12),((16,18),39))),23),(21,22)),(24,25)),(55,145)),((15,17),139))),((((8,9),(51,53)),56),(57,58))),143),(((6,7),10),((28,29),(52,54)))),(((103,136),(119,144)),(126,141)))),47),63),((61,62),((((((((((64,108),115),(112,116)),(((106,107),(130,131)),(113,114))),111),((((67,68),81),((((69,(132,133)),102),85),((93,95),(94,96)))),(79,80))),((72,(78,(104,105))),(((((82,101),(120,127)),100),122),((90,91),137)))),((((70,(123,124)),97),83),(77,140))),(((65,66),((71,((88,89),(128,(134,135)))),(((76,(109,110)),86),87))),(98,99))),(((((73,74),129),75),(84,125)),(117,(118,121)))))),(2,59)),60);
 984: 4 -13919.29785 -14433.53237 (0,(((((((((((1,92),(((48,49),142),(50,138))),(57,58)),143),(((103,136),(119,144)),(126,141))),((((8,9),(51,53)),56),((28,29),(52,54)))),((6,7),10)),((((((5,((11,12),((16,18),39))),23),(21,22)),(24,25)),(((15,17),139),(55,145))),(((((((13,14),32),((33,34),(45,46))),((((19,20),(35,(42,43))),(26,44)),27)),((36,37),38)),(40,41)),(30,31)))),(((3,4),47),63)),((61,62),((((((((((64,108),115),(112,116)),(((106,107),(130,131)),(113,114))),111),(((((67,68),81),(85,((93,95),(94,96)))),((69,(132,133)),102)),(79,80))),((72,(78,(104,105))),((((82,101),(120,127)),(100,122)),((90,91),137)))),((((70,(123,124)),97),83),(77,140))),(((73,74),(75,((84,125),((117,118),121)))),129)),(((65,66),((71,((88,89),(128,(134,135)))),((76,(86,(109,110))),87))),(98,99))))),(2,59)),60);
 985: 1 -14700.40039 -14395.96812 (0,((((((((((1,92),(((48,49),142),(50,138))),((((103,136),(119,(126,141))),144),143)),(((((3,4),(((((13,14),((33,34),(45,46))),32),(((((19,20),(35,(42,43))),(26,44)),27),(((36,37),38),(40,41)))),(30,31))),((((((5,((11,12),((16,18),39))),23),(21,22)),(24,25)),(55,145)),((15,17),139))),((8,9),(51,53))),(56,(57,58)))),((28,29),(52,54))),((6,7),10)),47),63),((61,62),((((((((((64,108),115),(112,116)),(((106,107),(130,131)),(113,114))),111),(((((67,81),68),(85,((93,95),(94,96)))),((69,(132,133)),102)),(79,80))),(70,(123,124))),((72,(78,(104,105))),(((((82,101),(120,127)),(100,122)),((90,91),137)),83))),((((65,66),((71,((88,89),(128,(134,135)))),((76,(86,(109,110))),87))),(98,99)),((77,140),97))),(((((73,74),75),129),(((117,121),118),125)),84)))),(2,59)),60);
 986: 2 -13702.63281 -14418.4349 (0,((((((((((1,92),(((48,49),142),(50,138))),143),(((103,136),(119,(126,141))),144)),(((((((3,4),(((13,14),(((((((19,20),(35,(42,43))),(26,44)),27),(((36,37),38),(40,41))),((33,34),(45,46))),32)),(30,31))),((((((5,((11,12),((16,18),39))),23),(21,22)),(24,25)),(55,145)),((15,17),139))),((8,9),(51,53))),(57,58)),56),((28,29),(52,54)))),((6,7),10)),47),63),((61,62),(((((((((64,108),115),(112,116)),(((106,107),(130,131)),(113,114))),111),(((70,123),124),(72,((78,(104,105)),(((((82,101),(120,127)),122),100),(83,((90,91),137))))))),((((67,68),81),(((69,(132,133)),102),(85,((93,95),(94,96))))),(79,80))),((((65,66),((71,((88,89),(128,(134,135)))),((76,(86,(109,110))),87))),(98,99)),((77,140),97))),((((((73,74),129),75),((117,118),121)),125),84)))),(2,59)),60);
 987: 1 -16365.64844 -14428.83587 (0,(((((((1,92),(((48,49),142),(50,138))),((((((((3,4),(((((((13,14),((33,34),(45,46))),32),((((19,20),(35,(42,43))),(26,44)),27)),((36,37),38)),(40,41)),(30,31))),((((((5,((11,12),((16,18),39))),23),(21,22)),(24,25)),(55,145)),((15,17),139))),143),((((8,9),(51,53)),(57,58)),56)),((28,29),(52,54))),((6,7),10)),(((103,136),(119,144)),(126,141)))),47),63),((61,62),((((((((((64,108),115),(112,116)),(((106,107),(130,131)),(113,114))),111),((((67,81),68),((((69,(132,133)),102),85),((93,95),(94,96)))),(79,80))),((72,(78,(104,105))),((((82,101),(120,127)),(100,122)),((90,91),137)))),(((((70,123),124),97),83),(77,140))),(((65,66),((71,((88,89),(128,(134,135)))),((76,87),(86,(109,110))))),(98,99))),(((73,74),(75,129)),((84,125),((117,118),121)))))),(2,59)),60);
 988: 1 -13639.31836 -14407.34107 (0,(((((((((((1,92),(((48,49),142),(50,138))),143),((((3,4),(((((((13,14),32),((33,34),(45,46))),((((19,20),(35,(42,43))),(26,44)),27)),((36,37),38)),(40,41)),(30,31))),((((((5,((11,12),((16,18),39))),23),(21,22)),(24,25)),(55,145)),((15,17),139))),((((8,9),(51,53)),56),(57,58)))),(((103,136),(119,(126,141))),144)),((28,29),(52,54))),((6,7),10)),47),63),((61,62),((((((((64,108),115),(112,116)),(((106,107),(130,131)),(113,114))),111),((((67,68),81),((((69,(132,133)),102),85),((93,95),(94,96)))),(79,80))),((72,(78,(104,105))),(((((82,101),(120,127)),122),100),((90,91),137)))),(((((65,66),((71,((88,89),(128,(134,135)))),((76,(86,(109,110))),87))),(98,99)),((((((73,74),75),125),129),((117,121),118)),84)),((((70,(123,124)),97),83),(77,140)))))),(2,59)),60);
 989: 1 -13409.05957 -14410.29312 (0,((((((1,92),(((48,49),142),(50,138))),((((103,136),(119,(126,141))),144),143)),((((((6,7),10),63),((61,62),((((((((((64,108),115),(112,116)),(((106,107),(130,131)),(113,114))),111),(((((67,68),81),(85,((93,95),(94,96)))),((69,(132,133)),102)),(79,80))),((72,(78,(104,105))),(((82,101),((100,122),(120,127))),((90,91),137)))),((((70,(123,124)),97),83),(77,140))),(((65,66),((71,((88,89),(128,(134,135)))),((76,(86,(109,110))),87))),(98,99))),((((((73,74),75),129),((117,121),118)),125),84)))),47),((28,29),(52,54)))),((((((3,4),(((((((13,14),32),((33,34),(45,46))),((((19,20),(35,(42,43))),(26,44)),27)),((36,37),38)),(40,41)),(30,31))),(((((5,((11,12),((16,18),39))),23),(21,22)),(24,25)),((15,17),((55,145),139)))),(57,58)),((8,9),(51,53))),56)),(2,59)),60);
 990: 1 -14995.25195 -14408.39146 (0,((((((((((1,92),(((48,49),142),(50,138))),143),((((103,136),(126,141)),119),144)),((((3,4),(((((((13,14),32),((33,34),(45,46))),((((19,20),(35,(42,43))),(26,44)),27)),((36,37),38)),(40,41)),(30,31))),((((((5,((11,12),((16,18),39))),23),(21,22)),(24,25)),(55,145)),((15,17),139))),((((8,9),(51,53)),(57,58)),56))),((28,29),(52,54))),((6,7),10)),47),(((61,62),(((((((((64,108),115),(112,116)),(((106,107),(130,131)),(113,114))),111),(((((67,81),68),(85,((93,95),(94,96)))),((69,(132,133)),102)),(79,80))),((((65,66),((71,((88,89),(128,(134,135)))),((76,87),(86,(109,110))))),(98,99)),((72,(78,(104,105))),(((((82,101),(120,127)),122),100),((90,91),137))))),(((70,(123,124)),(77,140)),(83,97))),((((((73,74),75),129),((117,118),121)),125),84))),63)),(2,59)),60);
 991: 3 -14275.9209 -14397.1491 (0,(((((((((((1,92),(((48,49),142),(50,138))),143),(((103,136),(119,(126,141))),144)),((((3,4),(((((((13,14),32),((33,34),(45,46))),((((19,20),(35,(42,43))),(26,44)),27)),((36,37),38)),(40,41)),(30,31))),((((((5,((11,12),((16,18),39))),23),(21,22)),(24,25)),(55,145)),((15,17),139))),((((8,9),(51,53)),(57,58)),56))),((28,29),(52,54))),((6,7),10)),47),63),((61,62),(((((((((((64,108),115),(112,116)),(((106,107),(130,131)),(113,114))),111),(79,80)),(((67,81),68),((((69,(132,133)),102),85),((93,95),(94,96))))),((72,(78,(104,105))),((((82,101),(120,127)),(100,122)),(83,((90,91),137))))),(70,(123,124))),((((65,66),((71,((88,89),(128,(134,135)))),((76,(86,(109,110))),87))),(98,99)),((77,140),97))),((((((73,74),129),75),((117,118),121)),125),84)))),(2,59)),60);
 992: 1 -14098.35059 -14418.00286 (0,(((((((((((1,92),(((48,49),142),(50,138))),((((103,136),(119,(126,141))),144),143)),((6,7),10)),(((((3,4),(((((13,14),((33,34),(45,46))),32),(((((19,20),(35,(42,43))),(26,44)),27),(((36,37),38),(40,41)))),(30,31))),((((((5,((11,12),((16,18),39))),23),(21,22)),(24,25)),(55,145)),((15,17),139))),((8,9),(51,53))),(57,58))),((28,29),(52,54))),56),47),63),((61,62),((((((((((64,108),115),(112,116)),((106,107),((113,114),(130,131)))),111),((((67,81),68),((((69,(132,133)),102),85),((93,95),(94,96)))),(79,80))),((72,(78,(104,105))),((((82,101),(120,127)),(100,122)),((90,91),137)))),(((((70,123),124),97),83),(77,140))),(((65,66),((71,((88,89),(128,(134,135)))),((76,(86,(109,110))),87))),(98,99))),((((((73,74),129),75),125),((117,121),118)),84)))),(2,59)),60);
 993: 1 -15458.625 -14403.71233 (0,((((((((((1,92),(((48,49),142),(50,138))),143),((((3,4),((((((((13,14),(45,46)),32),(33,34)),((((19,20),(35,(42,43))),(26,44)),27)),((36,37),38)),(40,41)),(30,31))),((((((5,((11,12),((16,18),39))),23),(21,22)),(24,25)),(55,145)),((15,17),139))),((((8,9),(51,53)),56),(57,58)))),(((103,136),(119,(126,141))),144)),((28,29),(52,54))),((6,7),10)),47),(((61,62),((((((((((64,108),115),(112,116)),(((106,107),(130,131)),(113,114))),111),((((67,81),68),((((69,(132,133)),102),85),((93,95),(94,96)))),(79,80))),((72,(78,(104,105))),((((82,101),(120,127)),(100,122)),((90,91),137)))),(((((70,123),124),97),83),(77,140))),(((65,66),((71,((88,89),(128,(134,135)))),((76,(86,(109,110))),87))),(98,99))),(((((73,74),129),75),(((117,121),118),125)),84))),63)),(2,59)),60);
 994: 1 -15384.27734 -14408.46965 (0,(((((((((((1,92),(((48,49),142),(50,138))),143),(((103,136),(119,(126,141))),144)),((((3,4),(((((((13,14),32),((33,34),(45,46))),((((19,20),(26,44)),(35,(42,43))),27)),((36,37),38)),(40,41)),(30,31))),(((((((5,((11,12),((16,18),39))),23),(21,22)),(24,25)),(55,145)),139),(15,17))),((((8,9),(51,53)),(57,58)),56))),((28,29),(52,54))),((6,7),10)),47),63),((61,62),(((((((((64,108),115),(112,116)),((((106,107),(130,131)),(113,114)),111)),(((((67,81),68),(85,((93,95),(94,96)))),((69,(132,133)),102)),(79,80))),((72,(78,(104,105))),(((((82,101),(120,127)),100),122),(83,((90,91),137))))),(70,(123,124))),((((65,66),((71,((88,89),(128,(134,135)))),((76,(86,(109,110))),87))),(98,99)),((77,140),97))),((((((73,74),129),75),84),125),((117,118),121))))),(2,59)),60);
 995: 1 -15627.87109 -14435.64619 (0,((((((((((1,92),(((48,49),142),(50,138))),143),(((103,136),(119,(126,141))),144)),(((((3,4),(((((((13,14),32),((33,34),(45,46))),((((19,20),(35,(42,43))),(26,44)),27)),((36,37),38)),(40,41)),(30,31))),((((5,((((11,12),((16,18),39)),23),(21,22))),(24,25)),(55,145)),((15,17),139))),((((8,9),(51,53)),(57,58)),56)),((28,29),(52,54)))),((6,7),10)),47),63),((61,62),((((((((((64,108),115),(112,116)),(((106,107),(130,131)),(113,114))),111),(((((67,68),81),(85,((93,95),(94,96)))),((69,(132,133)),102)),(79,80))),(72,((78,(104,105)),((82,101),((((90,91),137),(100,122)),(120,127)))))),((((70,(123,124)),97),83),(77,140))),(((65,66),((71,((88,89),(128,(134,135)))),(((76,86),87),(109,110)))),(98,99))),((((((73,74),129),75),((117,118),121)),125),84)))),(2,59)),60);
 996: 1 -14953.11328 -14407.95641 (0,((((((((((1,92),(((48,49),142),(50,138))),143),(((103,136),(119,(126,141))),144)),((((3,4),(((((((13,14),32),((33,34),(45,46))),((((19,20),(35,(42,43))),(26,44)),27)),((36,37),38)),(40,41)),(30,31))),((((((5,((11,12),((16,18),39))),23),(21,22)),(24,25)),(55,145)),((15,17),139))),((((8,9),(51,53)),56),(57,58)))),((28,29),(52,54))),((6,7),10)),47),(((61,62),(((((((((64,108),115),(112,116)),(((106,107),(130,131)),(113,114))),111),((((67,68),81),((((69,(132,133)),102),85),((93,95),(94,96)))),(79,80))),((72,(78,(104,105))),((((82,101),(120,127)),(100,122)),((90,91),137)))),(((65,66),((71,((88,89),(128,(134,135)))),((76,(86,(109,110))),87))),((((70,(123,124)),83),97),((77,140),(98,99))))),((((((73,74),129),75),(117,(118,121))),125),84))),63)),(2,59)),60);
 997: 1 -14992.76172 -14400.4021 (0,((((((1,92),(((48,49),142),(50,138))),(((((((3,4),(((((((13,14),32),((33,34),(45,46))),((((19,20),(26,44)),(35,(42,43))),27)),((36,37),38)),(40,41)),(30,31))),((((((5,((11,12),((16,18),39))),23),(21,22)),(24,25)),(55,145)),((15,17),139))),(((8,9),(51,53)),(56,(57,58)))),((28,29),(52,54))),((6,7),10)),((((103,136),(119,(126,141))),144),143))),(((61,62),((((((((((64,108),115),(112,116)),(((106,107),(130,131)),(113,114))),111),(79,80)),(((67,81),68),((((69,(132,133)),102),85),((93,95),(94,96))))),((72,(78,(104,105))),((((82,101),(120,127)),(100,122)),((90,91),137)))),((((65,66),((71,((88,89),(128,(134,135)))),((76,87),(86,(109,110))))),(98,99)),((((70,(123,124)),97),83),(77,140)))),((((((73,74),75),129),125),((117,118),121)),84))),63)),47),(2,59)),60);
 998: 1 -14718.17285 -14406.42997 (0,((((((1,92),(((48,49),142),(50,138))),(((((((((3,4),(((((((13,14),32),((33,34),(45,46))),((((19,20),(35,(42,43))),(26,44)),27)),((36,37),38)),(40,41)),(30,31))),((((5,((((11,12),((16,18),39)),(21,22)),23)),(24,25)),(55,145)),((15,17),139))),(57,58)),((8,9),(51,53))),56),((28,29),(52,54))),((6,7),10)),((((103,136),(119,(126,141))),144),143))),(47,63)),((61,62),((((((((((64,108),115),(112,116)),(((106,107),(130,131)),(113,114))),111),(((((67,81),68),(85,((93,95),(94,96)))),((69,(132,133)),102)),(79,80))),((72,(78,(104,105))),(((((82,101),(120,127)),100),122),((90,91),137)))),((((70,(123,124)),97),83),(77,140))),(((65,66),((71,((88,89),(128,(134,135)))),(((76,86),(109,110)),87))),(98,99))),((73,74),(75,((84,((117,(118,121)),125)),129)))))),(2,59)),60);
 999: 1 -13211.86914 -14446.47481 (0,((((((((1,92),((((48,49),142),63),(50,138))),(((((3,4),((((((((13,14),(45,46)),(33,34)),32),((((19,20),(35,(42,43))),(26,44)),27)),((36,37),38)),(40,41)),(30,31))),(((5,((((11,12),((16,18),39)),(21,22)),23)),(24,25)),((55,145),139))),(((6,7),10),47)),((((103,136),(119,(126,141))),144),143))),((15,17),((28,29),(52,54)))),(57,58)),(((8,9),(51,53)),56)),((61,62),(((((((((((64,108),115),(112,116)),(((106,107),(130,131)),(113,114))),111),((((67,68),81),((((69,(132,133)),102),85),((93,95),(94,96)))),(79,80))),((72,(78,(104,105))),((((82,101),(120,127)),(100,122)),((90,91),137)))),((((70,123),124),(77,140)),83)),(((65,66),((71,((88,89),(128,(134,135)))),((76,87),(86,(109,110))))),(98,99))),97),((((73,74),((84,125),((117,121),118))),129),75)))),(2,59)),60);
 boot_splits_size: 2
 logl_cutoff: -14459.57419
UFBootSplit0:
 000: 1 65 66 71 76 86 87 88 89 97 109 110 128 134 135
 001: 1 71 134 135
 002: 1000 1 92
 003: 1 3 4 5 6 7 8 9 11 12 13 14 15 16 17 18 19 20 21 22 23 24 25 26 27 30 31 32 33 34 35 36 37 38 39 40 41 42 43 44 45 46 51 52 53 54 55 56 57 58 139 145
 004: 1 1 3 4 5 6 7 8 9 10 11 12 13 14 15 16 17 18 19 20 21 22 23 24 25 26 27 28 29 30 31 32 33 34 35 36 37 38 39 40 41 42 43 44 45 46 48 49 50 51 52 53 54 55 56 57 58 92 138 139 142 145
 005: 1000 48 49
 006: 1 0 1 2 5 6 7 8 9 10 11 12 13 14 15 16 17 18 19 20 21 22 23 24 25 26 27 28 29 30 31 32 33 34 35 36 37 38 39 40 41 42 43 44 45 46 48 49 50 51 52 53 54 55 56 57 58 59 60 63 92 103 119 126 136 138 139 141 142 143 144 145
 007: 1000 48 49 142
 008: 1 0 1 2 3 4 5 8 9 11 12 13 14 15 16 17 18 19 20 21 22 23 24 25 26 27 28 29 30 31 32 33 34 35 36 37 38 39 40 41 42 43 44 45 46 47 48 49 50 51 52 53 54 55 56 57 58 59 60 92 103 119 126 136 138 139 141 142 143 144 145
 009: 1 88 89 134 135
 010: 1000 50 138
 011: 956 48 49 50 138 142
 012: 987 1 48 49 50 92 138 142
 013: 1 1 6 7 8 9 10 13 14 19 20 26 27 28 29 30 31 32 33 34 35 36 37 38 40 41 42 43 44 45 46 48 49 50 51 52 53 54 56 57 58 63 92 103 119 126 136 138 141 142 143 144
 014: 1 1 3 4 5 8 9 11 12 13 14 15 16 17 18 19 20 21 22 23 24 25 26 27 28 29 30 31 32 33 34 35 36 37 38 39 40 41 42 43 44 45 46 48 49 50 51 52 53 54 55 56 57 58 63 92 103 119 126 136 138 139 141 142 143 144 145
 015: 1000 103 136
 016: 1 65 66 71 76 77 83 86 87 88 89 98 99 109 110 128 134 135 140
 017: 1 13 14 33 34
 018: 2 3 4 5 11 12 13 14 15 16 17 18 19 20 21 22 23 24 25 26 27 30 31 32 33 34 35 36 37 38 39 40 41 42 43 44 45 46 55 56 139 145
 019: 997 126 141
 020: 855 119 126 141
 021: 856 103 119 126 136 141
 022: 1 143 144
 023: 999 103 119 126 136 141 144
 024: 1 70 72 78 82 100 101 104 105 120 122 123 124 127
 025: 427 103 119 126 136 141 143 144
 026: 517 1 48 49 50 92 103 119 126 136 138 141 142 143 144
 027: 2 3 4 5 8 9 11 12 13 14 15 16 17 18 19 20 21 22 23 24 25 26 27 28 29 30 31 32 33 34 35 36 37 38 39 40 41 42 43 44 45 46 51 52 53 54 55 56 57 58 139 143 145
 028: 1 67 68 69 79 80 81 85 102 132 133
 029: 1000 6 7
 030: 2 103 136 144
 031: 958 6 7 10
 032: 1 1 3 4 13 14 19 20 26 27 30 31 32 33 34 35 36 37 38 40 41 42 43 44 45 46 48 49 50 56 92 103 119 126 136 138 141 142 143 144
 033: 1 0 2 3 4 5 6 7 8 9 10 11 12 13 14 15 16 17 18 19 20 21 22 23 24 25 26 27 28 29 30 31 32 33 34 35 36 37 38 39 40 41 42 43 44 45 46 48 49 50 51 52 53 54 55 56 57 58 59 60 103 119 126 136 138 139 141 142 143 144 145
 034: 1000 52 54
 035: 12 6 7 10 52 54
 036: 20 1 6 7 10 48 49 50 52 54 92 103 119 126 136 138 141 142 143 144
 037: 1 1 5 8 9 11 12 15 16 17 18 21 22 23 24 25 28 29 39 48 49 50 51 52 53 54 55 56 57 58 92 103 119 126 136 138 139 141 142 143 144 145
 038: 1 64 108 112 115
 039: 1000 8 9
 040: 4 5 23
 041: 2 1 3 4 5 6 7 8 9 10 11 12 13 14 15 16 17 18 19 20 21 22 23 24 25 26 27 28 29 30 31 32 33 34 35 36 37 38 39 40 41 42 43 44 45 46 47 48 49 50 51 52 53 54 55 56 57 58 63 92 138 139 142 143 145
 042: 1000 51 53
 043: 999 8 9 51 53
 044: 2 1 3 4 5 6 7 8 9 10 11 12 13 14 16 18 19 20 21 22 23 24 25 26 27 28 29 30 31 32 33 34 35 36 37 38 39 40 41 42 43 44 45 46 47 48 49 50 51 52 53 54 55 56 57 58 63 92 103 119 126 136 138 139 141 142 143 144 145
 045: 1 70 73 74 75 77 83 84 97 98 99 117 118 121 123 124 125 129 140
 046: 1000 15 17
 047: 1 5 11 12 16 18 21 22 39
 048: 2 3 4 5 8 9 11 12 13 14 15 16 17 18 19 20 21 22 23 24 25 26 27 30 31 32 33 34 35 36 37 38 39 40 41 42 43 44 45 46 51 53 55 56 57 58 103 119 126 136 139 141 143 144 145
 049: 1000 28 29
 050: 47 15 17 28 29
 051: 19 8 9 15 17 28 29 51 53
 052: 1 19 20 44
 053: 20 8 9 15 17 28 29 51 53 56
 054: 1 0 2 3 4 5 6 7 8 9 10 11 12 13 14 15 16 17 18 19 20 21 22 23 24 25 26 27 28 29 30 31 32 33 34 35 36 37 38 39 40 41 42 43 44 45 46 51 52 53 54 55 56 57 58 59 60 139 143 145
 055: 1 0 1 2 48 49 50 59 60 92 138 142
 056: 1000 57 58
 057: 21 8 9 15 17 28 29 51 53 56 57 58
 058: 21 1 6 7 8 9 10 15 17 28 29 48 49 50 51 52 53 54 56 57 58 92 103 119 126 136 138 141 142 143 144
 059: 1 0 1 2 6 7 8 9 10 28 29 47 48 49 50 51 52 53 54 56 57 58 59 60 63 92 103 119 126 136 138 141 142 143 144
 060: 1 27 35 42 43
 061: 2 100 120 122 127
 062: 1000 11 12
 063: 1 64 65 66 67 68 69 70 71 76 79 80 81 85 86 87 88 89 93 94 95 96 97 98 99 102 106 107 108 109 110 111 112 113 114 115 116 123 124 128 130 131 132 133 134 135
 064: 2 67 68 69 70 79 80 81 85 93 94 95 96 102 123 124 132 133
 065: 1000 16 18
 066: 1 1 3 4 6 7 10 28 29 47 48 49 50 52 54 63 92 103 119 126 136 138 141 142 143 144
 067: 1000 16 18 39
 068: 1000 11 12 16 18 39
 069: 910 5 11 12 16 18 39
 070: 1 1 3 4 5 8 9 11 12 13 14 15 16 17 18 19 20 21 22 23 24 25 26 27 30 31 32 33 34 35 36 37 38 39 40 41 42 43 44 45 46 48 49 50 51 53 55 57 58 92 138 139 142 145
 071: 907 5 11 12 16 18 23 39
 072: 1 75 117 118 121 125
 073: 1 74 75 84 117 118 121 125 129
 074: 1000 21 22
 075: 996 5 11 12 16 18 21 22 23 39
 076: 2 3 4 5 8 9 11 12 13 14 15 16 17 18 19 20 21 22 23 24 25 26 27 28 29 30 31 32 33 34 35 36 37 38 39 40 41 42 43 44 45 46 51 52 53 54 55 56 57 58 103 119 126 136 139 141 143 144 145
 077: 1 1 92 103 119 126 136 141 143 144
 078: 1000 24 25
 079: 1000 5 11 12 16 18 21 22 23 24 25 39
 080: 1 47 48 49 63 142
 081: 1 67 68 69 72 78 79 80 81 82 85 90 91 93 94 95 96 100 101 102 104 105 120 122 127 132 133 137
 082: 1000 55 145
 083: 1 1 8 9 48 49 50 51 52 53 54 57 58 92 103 119 126 136 138 141 142 143 144
 084: 116 55 139 145
 085: 75 5 11 12 16 18 21 22 23 24 25 39 55 139 145
 086: 1 65 66 71 76 77 83 86 87 88 89 97 98 99 109 110 128 134 135 140
 087: 1 8 9 28 29 51 52 53 54
 088: 999 13 14
 089: 2 15 17 28 29 56
 090: 776 13 14 32
 091: 2 1 48 49 50 52 54 92 138 142
 092: 1 6 7 10 28 29 52 54 103 119 126 136 141 144
 093: 1000 33 34
 094: 3 78 82 90 91 100 101 104 105 120 122 127 137
 095: 1 0 2 5 8 9 11 12 15 16 17 18 21 22 23 24 25 39 51 53 55 56 57 58 59 60 139 145
 096: 999 45 46
 097: 974 33 34 45 46
 098: 999 13 14 32 33 34 45 46
 099: 1 8 9 15 17 28 29 51 53 57 58
 100: 1 6 7 52 54
 101: 1000 19 20
 102: 1 1 8 9 48 49 50 51 53 56 57 58 92 138 142 143
 103: 1 64 106 107 108 111 112 115 116 130 131
 104: 1 1 3 4 5 8 9 11 12 13 14 15 16 17 18 19 20 21 22 23 24 25 26 27 28 29 30 31 32 33 34 35 36 37 38 39 40 41 42 43 44 45 46 48 49 50 51 52 53 54 55 56 57 58 92 138 139 142 143 145
 105: 1000 42 43
 106: 1000 35 42 43
 107: 866 19 20 35 42 43
 108: 6 1 3 4 5 6 7 10 11 12 13 14 15 16 17 18 19 20 21 22 23 24 25 26 27 28 29 30 31 32 33 34 35 36 37 38 39 40 41 42 43 44 45 46 47 48 49 50 52 54 55 57 58 63 92 103 119 126 136 138 139 141 142 143 144 145
 109: 1 1 6 7 10 28 29 47 48 49 50 52 54 57 58 63 92 103 119 126 136 138 141 142 143 144
 110: 924 26 44
 111: 911 19 20 26 35 42 43 44
 112: 1 19 20 26 27 32 35 36 37 38 40 41 42 43 44
 113: 926 19 20 26 27 35 42 43 44
 114: 805 13 14 19 20 26 27 32 33 34 35 42 43 44 45 46
 115: 4 70 73 74 75 83 84 97 117 118 121 123 124 125 129
 116: 1 67 68 69 81 85 93 94 95 96 132 133
 117: 1000 36 37
 118: 2 19 20 27 35 42 43 44
 119: 1000 36 37 38
 120: 810 13 14 19 20 26 27 32 33 34 35 36 37 38 42 43 44 45 46
 121: 1 64 70 72 78 82 83 90 91 100 101 104 105 106 107 108 111 112 113 114 115 116 120 122 123 124 127 130 131 137
 122: 2 0 2 3 4 13 14 19 20 26 27 30 31 32 33 34 35 36 37 38 40 41 42 43 44 45 46 56 59 60
 123: 1000 40 41
 124: 1000 13 14 19 20 26 27 32 33 34 35 36 37 38 40 41 42 43 44 45 46
 125: 2 15 17 55 145
 126: 3 1 48 49 50 92 103 119 126 136 138 141 142 144
 127: 1000 30 31
 128: 1000 13 14 19 20 26 27 30 31 32 33 34 35 36 37 38 40 41 42 43 44 45 46
 129: 58 5 11 12 13 14 16 18 19 20 21 22 23 24 25 26 27 30 31 32 33 34 35 36 37 38 39 40 41 42 43 44 45 46 55 139 145
 130: 61 1 5 6 7 8 9 10 11 12 13 14 15 16 17 18 19 20 21 22 23 24 25 26 27 28 29 30 31 32 33 34 35 36 37 38 39 40 41 42 43 44 45 46 48 49 50 51 52 53 54 55 56 57 58 92 103 119 126 136 138 139 141 142 143 144 145
 131: 1 1 8 9 15 17 28 29 48 49 50 51 52 53 54 56 57 58 92 103 119 126 136 138 141 142 143 144
 132: 4 1 3 4 5 6 7 8 9 10 11 12 13 14 15 16 17 18 19 20 21 22 23 24 25 26 27 28 29 30 31 32 33 34 35 36 37 38 39 40 41 42 43 44 45 46 47 48 49 50 51 52 53 54 55 56 57 58 63 92 138 139 142 145
 133: 1000 3 4
 134: 5 1 6 7 10 28 29 47 48 49 50 52 54 57 58 63 92 138 142
 135: 118 3 4 47
 136: 599 1 3 4 5 6 7 8 9 10 11 12 13 14 15 16 17 18 19 20 21 22 23 24 25 26 27 28 29 30 31 32 33 34 35 36 37 38 39 40 41 42 43 44 45 46 47 48 49 50 51 52 53 54 55 56 57 58 92 103 119 126 136 138 139 141 142 143 144 145
 137: 4 1 6 7 10 47 48 49 50 57 58 63 92 138 142
 138: 732 1 3 4 5 6 7 8 9 10 11 12 13 14 15 16 17 18 19 20 21 22 23 24 25 26 27 28 29 30 31 32 33 34 35 36 37 38 39 40 41 42 43 44 45 46 47 48 49 50 51 52 53 54 55 56 57 58 63 92 103 119 126 136 138 139 141 142 143 144 145
 139: 1 10 47 63
 140: 2 65 66 70 71 72 76 77 78 82 83 86 87 88 89 90 91 97 98 99 100 101 104 105 109 110 120 122 123 124 127 128 134 135 137 140
 141: 1000 61 62
 142: 2 120 122 127
 143: 2 3 4 5 8 9 11 12 13 14 15 16 17 18 19 20 21 22 23 24 25 26 27 30 31 32 33 34 35 36 37 38 39 40 41 42 43 44 45 46 51 52 53 54 55 56 57 58 139 145
 144: 1000 64 108
 145: 1 64 70 79 80 106 107 108 111 112 113 114 115 116 123 124 130 131
 146: 980 64 108 115
 147: 3 0 2 56 59 60
 148: 2 1 6 7 8 9 10 28 29 48 49 50 51 52 53 54 57 58 92 103 119 126 136 138 141 142 143 144
 149: 999 112 116
 150: 998 64 108 112 115 116
 151: 2 1 3 4 5 6 7 8 9 10 11 12 13 14 15 16 17 18 19 20 21 22 23 24 25 26 27 30 31 32 33 34 35 36 37 38 39 40 41 42 43 44 45 46 47 48 49 50 51 52 53 54 55 56 57 58 63 92 138 139 142 145
 152: 2 3 4 5 6 7 8 9 10 11 12 13 14 15 16 17 18 19 20 21 22 23 24 25 26 27 30 31 32 33 34 35 36 37 38 39 40 41 42 43 44 45 46 47 51 53 55 56 57 58 63 139 145
 153: 1000 106 107
 154: 5 15 17 28 29 52 54
 155: 9 1 3 4 5 6 7 10 11 12 13 14 16 18 19 20 21 22 23 24 25 26 27 30 31 32 33 34 35 36 37 38 39 40 41 42 43 44 45 46 47 48 49 50 55 63 92 103 119 126 136 138 139 141 142 143 144 145
 156: 1000 130 131
 157: 984 106 107 130 131
 158: 9 3 4 5 6 7 10 11 12 13 14 16 18 19 20 21 22 23 24 25 26 27 30 31 32 33 34 35 36 37 38 39 40 41 42 43 44 45 46 47 55 103 119 126 136 139 141 143 144 145
 159: 9 3 4 5 6 7 10 11 12 13 14 16 18 19 20 21 22 23 24 25 26 27 30 31 32 33 34 35 36 37 38 39 40 41 42 43 44 45 46 47 55 139 145
 160: 1000 113 114
 161: 839 106 107 113 114 130 131
 162: 816 64 106 107 108 112 113 114 115 116 130 131
 163: 9 1 48 49 50 63 92 138 142
 164: 1000 64 106 107 108 111 112 113 114 115 116 130 131
 165: 9 48 49 50 63 138 142
 166: 9 48 49 63 142
 167: 419 67 81
 168: 2 71 128 134 135
 169: 1000 67 68 81
 170: 1 3 4 56
 171: 2 8 9 51 52 53 54
 172: 1000 93 95
 173: 1 1 6 7 10 48 49 50 57 58 92 103 119 126 136 138 141 142 143 144
 174: 3 0 2 3 4 8 9 47 51 53 56 57 58 59 60
 175: 1000 94 96
 176: 1000 93 94 95 96
 177: 25 67 68 81 93 94 95 96
 178: 1 64 65 66 67 68 69 71 72 76 77 78 79 80 81 82 83 85 86 87 88 89 90 91 93 94 95 96 97 98 99 100 101 102 104 105 106 107 108 109 110 111 112 113 114 115 116 120 122 127 128 130 131 132 133 134 135 137 140
 179: 2 8 9 51 52 53 54 57 58
 180: 1 8 9 15 17
 181: 1000 132 133
 182: 1000 69 132 133
 183: 2 77 83 97 140
 184: 992 69 102 132 133
 185: 3 70 124
 186: 472 69 85 102 132 133
 187: 999 67 68 69 81 85 93 94 95 96 102 132 133
 188: 2 64 106 107 108 112 113 114 116 130 131
 189: 2 106 107 112 113 114 116 130 131
 190: 1000 79 80
 191: 878 67 68 69 79 80 81 85 93 94 95 96 102 132 133
 192: 965 64 67 68 69 79 80 81 85 93 94 95 96 102 106 107 108 111 112 113 114 115 116 130 131 132 133
 193: 2 84 117 118 121
 194: 5 64 108 112 116
 195: 3 1 3 4 5 11 12 13 14 16 18 19 20 21 22 23 24 25 26 27 30 31 32 33 34 35 36 37 38 39 40 41 42 43 44 45 46 47 48 49 50 55 63 92 103 119 126 136 138 139 141 142 143 144 145
 196: 1 0 1 2 3 4 13 14 19 20 26 27 30 31 32 33 34 35 36 37 38 40 41 42 43 44 45 46 48 49 50 59 60 92 103 119 126 136 138 141 142 143 144
 197: 1000 104 105
 198: 995 78 104 105
 199: 986 72 78 104 105
 200: 2 5 11 12 13 14 16 18 19 20 21 22 23 24 25 26 27 30 31 32 33 34 35 36 37 38 39 40 41 42 43 44 45 46
 201: 3 1 5 6 7 8 9 10 11 12 13 14 15 16 17 18 19 20 21 22 23 24 25 26 27 28 29 30 31 32 33 34 35 36 37 38 39 40 41 42 43 44 45 46 47 48 49 50 51 52 53 54 55 56 57 58 63 92 103 119 126 136 138 139 141 142 143 144 145
 202: 1000 82 101
 203: 5 1 5 6 7 8 9 10 11 12 15 16 17 18 21 22 23 24 25 28 29 39 47 48 49 50 51 52 53 54 55 56 57 58 63 92 103 119 126 136 138 139 141 142 143 144 145
 204: 4 6 7 10 28 29 47 52 54 63 103 119 126 136 141 144
 205: 994 120 127
 206: 996 82 101 120 127
 207: 5 72 104 105
 208: 6 64 70 106 107 108 111 112 113 114 115 116 123 124 130 131
 209: 790 100 122
 210: 1000 82 100 101 120 122 127
 211: 3 1 6 7 8 9 10 28 29 48 49 50 51 52 53 54 56 57 58 92 138 142
 212: 2 65 66 71 72 76 78 82 86 87 88 89 90 91 98 99 100 101 104 105 109 110 120 122 127 128 134 135 137
 213: 1000 90 91
 214: 2 86 87
 215: 1000 90 91 137
 216: 586 82 90 91 100 101 120 122 127 137
 217: 588 72 78 82 90 91 100 101 104 105 120 122 127 137
 218: 576 64 67 68 69 72 78 79 80 81 82 85 90 91 93 94 95 96 100 101 102 104 105 106 107 108 111 112 113 114 115 116 120 122 127 130 131 132 133 137
 219: 1 1 5 6 7 8 9 10 11 12 13 14 16 18 19 20 21 22 23 24 25 26 27 30 31 32 33 34 35 36 37 38 39 40 41 42 43 44 45 46 48 49 50 51 52 53 54 55 56 57 58 63 92 103 119 126 136 138 139 141 142 143 144 145
 220: 1 19 20 26
 221: 1 8 9 51 53 56 63
 222: 804 123 124
 223: 1000 70 123 124
 224: 3 75 129
 225: 501 70 97 123 124
 226: 1 64 67 68 69 70 77 79 80 81 83 85 93 94 95 96 97 102 106 107 108 111 112 113 114 115 116 123 124 130 131 132 133 140
 227: 461 70 83 97 123 124
 228: 1 1 3 4 5 6 7 8 9 11 12 13 14 15 16 17 18 19 20 21 22 23 24 25 26 27 28 29 30 31 32 33 34 35 36 37 38 39 40 41 42 43 44 45 46 51 52 53 54 55 56 57 58 92 103 119 126 136 139 141 143 144 145
 229: 1 33 34 45
 230: 1000 77 140
 231: 491 70 77 83 97 123 124 140
 232: 443 64 67 68 69 70 72 77 78 79 80 81 82 83 85 90 91 93 94 95 96 97 100 101 102 104 105 106 107 108 111 112 113 114 115 116 120 122 123 124 127 130 131 132 133 137 140
 233: 2 1 6 7 8 9 10 28 29 48 49 50 51 52 53 54 56 57 58 63 92 103 119 126 136 138 141 142 143 144
 234: 3 3 4 5 8 9 11 12 13 14 15 16 17 18 19 20 21 22 23 24 25 26 27 28 29 30 31 32 33 34 35 36 37 38 39 40 41 42 43 44 45 46 51 53 55 56 57 58 139 145
 235: 1000 65 66
 236: 2 1 6 7 10 48 49 50 52 54 57 58 92 103 119 126 136 138 141 142 143 144
 237: 1 75 117 118 121
 238: 8 1 3 4 5 6 7 8 9 10 11 12 13 14 15 16 17 18 19 20 21 22 23 24 25 26 27 30 31 32 33 34 35 36 37 38 39 40 41 42 43 44 45 46 47 48 49 50 51 52 53 54 55 56 57 58 63 92 103 119 126 136 138 139 141 142 143 144 145
 239: 1000 88 89
 240: 8 1 3 4 5 6 7 8 9 10 11 12 13 14 15 16 17 18 19 20 21 22 23 24 25 26 27 30 31 32 33 34 35 36 37 38 39 40 41 42 43 44 45 46 47 48 49 50 51 52 53 54 55 56 57 58 63 92 138 139 142 143 145
 241: 6 3 4 5 6 7 8 9 10 11 12 13 14 15 16 17 18 19 20 21 22 23 24 25 26 27 30 31 32 33 34 35 36 37 38 39 40 41 42 43 44 45 46 47 51 52 53 54 55 56 57 58 63 139 145
 242: 4 6 7 10 47 52 54 63
 243: 1000 134 135
 244: 998 128 134 135
 245: 998 88 89 128 134 135
 246: 1000 71 88 89 128 134 135
 247: 3 67 68 81 85 93 94 95 96 102
 248: 4 69 85 132 133
 249: 21 76 86 87
 250: 9 21 22 23
 251: 1000 109 110
 252: 926 86 109 110
 253: 885 76 86 109 110
 254: 4 1 6 7 8 9 10 15 17 28 29 48 49 50 51 52 53 54 56 57 58 63 92 103 119 126 136 138 141 142 143 144
 255: 1000 76 86 87 109 110
 256: 988 71 76 86 87 88 89 109 110 128 134 135
 257: 1000 65 66 71 76 86 87 88 89 109 110 128 134 135
 258: 5 1 6 7 8 9 10 48 49 50 51 52 53 54 56 57 58 63 92 103 119 126 136 138 141 142 143 144
 259: 4 1 6 7 8 9 10 48 49 50 51 52 53 54 57 58 92 103 119 126 136 138 141 142 143 144
 260: 1000 98 99
 261: 991 65 66 71 76 86 87 88 89 98 99 109 110 128 134 135
 262: 917 64 65 66 67 68 69 70 71 72 76 77 78 79 80 81 82 83 85 86 87 88 89 90 91 93 94 95 96 97 98 99 100 101 102 104 105 106 107 108 109 110 111 112 113 114 115 116 120 122 123 124 127 128 130 131 132 133 134 135 137 140
 263: 1 8 9 51 53 103 119 126 136 141 143 144
 264: 3 1 6 7 10 48 49 50 52 54 57 58 92 138 142
 265: 999 73 74
 266: 3 1 48 49 50 52 54 57 58 92 138 142
 267: 1 67 68 69 72 78 79 80 81 82 83 85 90 91 93 94 95 96 100 101 102 104 105 120 122 127 132 133 137
 268: 1 5 6 7 8 9 10 11 12 15 16 17 18 21 22 23 24 25 28 29 39 51 52 53 54 55 56 57 58 139 145
 269: 112 84 125
 270: 4 64 67 68 69 79 80 81 82 83 85 90 91 93 94 95 96 100 101 102 106 107 108 111 112 113 114 115 116 120 122 127 130 131 132 133 137
 271: 1 97 98 99
 272: 520 117 118
 273: 5 106 107 111 113 114 130 131
 274: 1000 117 118 121
 275: 218 84 117 118 121 125
 276: 84 75 84 117 118 121 125
 277: 1 21 22 24 25
 278: 118 75 84 117 118 121 125 129
 279: 1000 73 74 75 84 117 118 121 125 129
 280: 1000 64 65 66 67 68 69 70 71 72 73 74 75 76 77 78 79 80 81 82 83 84 85 86 87 88 89 90 91 93 94 95 96 97 98 99 100 101 102 104 105 106 107 108 109 110 111 112 113 114 115 116 117 118 120 121 122 123 124 125 127 128 129 130 131 132 133 134 135 137 140
 281: 998 61 62 64 65 66 67 68 69 70 71 72 73 74 75 76 77 78 79 80 81 82 83 84 85 86 87 88 89 90 91 93 94 95 96 97 98 99 100 101 102 104 105 106 107 108 109 110 111 112 113 114 115 116 117 118 120 121 122 123 124 125 127 128 129 130 131 132 133 134 135 137 140
 282: 1000 0 2 59 60
 283: 1 5 8 9 11 12 13 14 15 16 17 18 19 20 21 22 23 24 25 26 27 30 31 32 33 34 35 36 37 38 39 40 41 42 43 44 45 46 51 53 55 56 139 145
 284: 10 64 65 66 67 68 69 71 72 76 78 79 80 81 82 85 86 87 88 89 90 91 93 94 95 96 98 99 100 101 102 104 105 106 107 108 109 110 111 112 113 114 115 116 120 122 127 128 130 131 132 133 134 135 137
 285: 1000 2 59
 286: 1000 0 60
 287: 9 0 2 3 4 5 6 7 8 9 10 11 12 13 14 15 16 17 18 19 20 21 22 23 24 25 26 27 28 29 30 31 32 33 34 35 36 37 38 39 40 41 42 43 44 45 46 51 52 53 54 55 56 57 58 59 60 103 119 126 136 139 141 143 144 145
 288: 1 1 3 4 5 6 7 8 9 10 11 12 13 14 15 16 17 18 19 20 21 22 23 24 25 26 27 28 29 30 31 32 33 34 35 36 37 38 39 40 41 42 43 44 45 46 47 48 49 50 51 52 53 54 55 56 63 92 103 119 126 136 138 139 141 142 143 144 145
 289: 861 3 4 13 14 19 20 26 27 30 31 32 33 34 35 36 37 38 40 41 42 43 44 45 46
 290: 776 5 11 12 16 18 21 22 23 24 25 39 55 145
 291: 8 3 4 5 11 12 13 14 16 18 19 20 21 22 23 24 25 26 27 30 31 32 33 34 35 36 37 38 39 40 41 42 43 44 45 46 55 145
 292: 880 15 17 139
 293: 773 3 4 5 11 12 13 14 15 16 17 18 19 20 21 22 23 24 25 26 27 30 31 32 33 34 35 36 37 38 39 40 41 42 43 44 45 46 55 139 145
 294: 280 8 9 51 53 56
 295: 431 8 9 51 53 56 57 58
 296: 689 3 4 5 8 9 11 12 13 14 15 16 17 18 19 20 21 22 23 24 25 26 27 30 31 32 33 34 35 36 37 38 39 40 41 42 43 44 45 46 51 53 55 56 57 58 139 145
 297: 392 1 3 4 5 8 9 11 12 13 14 15 16 17 18 19 20 21 22 23 24 25 26 27 30 31 32 33 34 35 36 37 38 39 40 41 42 43 44 45 46 48 49 50 51 53 55 56 57 58 92 103 119 126 136 138 139 141 142 143 144 145
 298: 929 28 29 52 54
 299: 513 1 3 4 5 8 9 11 12 13 14 15 16 17 18 19 20 21 22 23 24 25 26 27 28 29 30 31 32 33 34 35 36 37 38 39 40 41 42 43 44 45 46 48 49 50 51 52 53 54 55 56 57 58 92 103 119 126 136 138 139 141 142 143 144 145
 300: 731 1 3 4 5 6 7 8 9 10 11 12 13 14 15 16 17 18 19 20 21 22 23 24 25 26 27 28 29 30 31 32 33 34 35 36 37 38 39 40 41 42 43 44 45 46 48 49 50 51 52 53 54 55 56 57 58 92 103 119 126 136 138 139 141 142 143 144 145
 301: 179 64 108 111 112 115 116
 302: 160 64 108 111 112 113 114 115 116
 303: 558 67 68
 304: 466 85 93 94 95 96
 305: 455 67 68 81 85 93 94 95 96
 306: 405 83 90 91 137
 307: 404 82 83 90 91 100 101 120 122 127 137
 308: 401 72 78 82 83 90 91 100 101 104 105 120 122 127 137
 309: 246 64 67 68 69 72 78 79 80 81 82 83 85 90 91 93 94 95 96 100 101 102 104 105 106 107 108 111 112 113 114 115 116 120 122 127 130 131 132 133 137
 310: 427 64 67 68 69 70 72 78 79 80 81 82 83 85 90 91 93 94 95 96 100 101 102 104 105 106 107 108 111 112 113 114 115 116 120 122 123 124 127 130 131 132 133 137
 311: 301 77 97 140
 312: 369 65 66 71 76 77 86 87 88 89 97 98 99 109 110 128 134 135 140
 313: 473 73 74 129
 314: 791 73 74 75 129
 315: 407 117 121
 316: 553 117 118 121 125
 317: 744 73 74 75 117 118 121 125 129
 318: 258 0 1 2 3 4 5 6 7 8 9 10 11 12 13 14 15 16 17 18 19 20 21 22 23 24 25 26 27 28 29 30 31 32 33 34 35 36 37 38 39 40 41 42 43 44 45 46 47 48 49 50 51 52 53 54 55 56 57 58 59 60 92 103 119 126 136 138 139 141 142 143 144 145
 319: 126 0 2 47 59 60
 320: 294 8 9 51 53 57 58
 321: 44 8 9 28 29 51 52 53 54 57 58
 322: 42 1 8 9 28 29 48 49 50 51 52 53 54 57 58 92 138 142
 323: 44 56 143
 324: 44 56 103 119 126 136 141 143 144
 325: 51 1 8 9 28 29 48 49 50 51 52 53 54 56 57 58 92 103 119 126 136 138 141 142 143 144
 326: 919 5 11 12 15 16 17 18 21 22 23 24 25 39 55 139 145
 327: 121 64 79 80 106 107 108 111 112 113 114 115 116 130 131
 328: 76 70 72 78 82 83 90 91 100 101 104 105 120 122 123 124 127 137
 329: 407 1 48 49 50 92 138 142 143
 330: 27 86 87 109 110
 331: 318 73 74 75
 332: 73 118 121
 333: 108 3 4 5 8 9 11 12 13 14 15 16 17 18 19 20 21 22 23 24 25 26 27 28 29 30 31 32 33 34 35 36 37 38 39 40 41 42 43 44 45 46 51 52 53 54 55 56 57 58 139 145
 334: 11 6 7 10 63
 335: 51 6 7 10 47 63
 336: 24 3 4 5 6 7 8 9 10 11 12 13 14 15 16 17 18 19 20 21 22 23 24 25 26 27 28 29 30 31 32 33 34 35 36 37 38 39 40 41 42 43 44 45 46 47 51 52 53 54 55 56 57 58 63 139 145
 337: 24 3 4 5 6 7 8 9 10 11 12 13 14 15 16 17 18 19 20 21 22 23 24 25 26 27 28 29 30 31 32 33 34 35 36 37 38 39 40 41 42 43 44 45 46 47 51 52 53 54 55 56 57 58 63 103 119 126 136 139 141 144 145
 338: 24 3 4 5 6 7 8 9 10 11 12 13 14 15 16 17 18 19 20 21 22 23 24 25 26 27 28 29 30 31 32 33 34 35 36 37 38 39 40 41 42 43 44 45 46 47 51 52 53 54 55 56 57 58 63 103 119 126 136 139 141 143 144 145
 339: 23 70 83 123 124
 340: 32 70 77 83 123 124 140
 341: 50 64 67 68 69 70 72 77 78 79 80 81 82 83 85 90 91 93 94 95 96 100 101 102 104 105 106 107 108 111 112 113 114 115 116 120 122 123 124 127 130 131 132 133 137 140
 342: 83 11 12 16 18 21 22 39
 343: 86 11 12 16 18 21 22 23 39
 344: 105 3 4 5 11 12 13 14 15 16 17 18 19 20 21 22 23 24 25 26 27 30 31 32 33 34 35 36 37 38 39 40 41 42 43 44 45 46 55 57 58 139 145
 345: 308 3 4 5 8 9 11 12 13 14 15 16 17 18 19 20 21 22 23 24 25 26 27 30 31 32 33 34 35 36 37 38 39 40 41 42 43 44 45 46 51 53 55 57 58 139 145
 346: 145 6 7 10 28 29 52 54
 347: 163 3 4 5 6 7 8 9 10 11 12 13 14 15 16 17 18 19 20 21 22 23 24 25 26 27 28 29 30 31 32 33 34 35 36 37 38 39 40 41 42 43 44 45 46 51 52 53 54 55 56 57 58 139 145
 348: 169 3 4 5 6 7 8 9 10 11 12 13 14 15 16 17 18 19 20 21 22 23 24 25 26 27 28 29 30 31 32 33 34 35 36 37 38 39 40 41 42 43 44 45 46 51 52 53 54 55 56 57 58 103 119 126 136 139 141 143 144 145
 349: 93 47 63
 350: 42 73 74 75 84 117 118 121 125
 351: 31 64 67 68 69 70 72 73 74 75 77 78 79 80 81 82 83 84 85 90 91 93 94 95 96 97 100 101 102 104 105 106 107 108 111 112 113 114 115 116 117 118 120 121 122 123 124 125 127 129 130 131 132 133 137 140
 352: 484 69 85 93 94 95 96 102 132 133
 353: 160 82 101 120 122 127
 354: 224 13 14 33 34 45 46
 355: 89 19 20 26 44
 356: 15 3 4 5 6 7 8 9 10 11 12 13 14 15 16 17 18 19 20 21 22 23 24 25 26 27 28 29 30 31 32 33 34 35 36 37 38 39 40 41 42 43 44 45 46 51 52 53 54 55 56 57 58 139 143 145
 357: 193 70 123
 358: 35 70 77 97 123 124 140
 359: 86 76 87
 360: 106 84 117 118 121 125 129
 361: 47 73 74 84 117 118 121 125 129
 362: 62 13 14 27 32 33 34 45 46
 363: 30 13 14 27 32 33 34 35 42 43 45 46
 364: 64 13 14 19 20 27 32 33 34 35 42 43 45 46
 365: 72 13 14 19 20 27 32 33 34 35 42 43 44 45 46
 366: 35 77 83 140
 367: 26 64 67 68 69 72 77 78 79 80 81 82 83 85 90 91 93 94 95 96 100 101 102 104 105 106 107 108 111 112 113 114 115 116 120 122 127 130 131 132 133 137 140
 368: 26 64 65 66 67 68 69 71 72 76 77 78 79 80 81 82 83 85 86 87 88 89 90 91 93 94 95 96 98 99 100 101 102 104 105 106 107 108 109 110 111 112 113 114 115 116 120 122 127 128 130 131 132 133 134 135 137 140
 369: 35 1 50 92 138
 370: 1 1 6 7 10 47 48 49 50 63 92 138 142
 371: 14 3 4 5 11 12 13 14 16 18 19 20 21 22 23 24 25 26 27 30 31 32 33 34 35 36 37 38 39 40 41 42 43 44 45 46 55 139 145
 372: 5 3 4 5 11 12 13 14 15 16 17 18 19 20 21 22 23 24 25 26 27 28 29 30 31 32 33 34 35 36 37 38 39 40 41 42 43 44 45 46 55 139 145
 373: 5 3 4 5 11 12 13 14 15 16 17 18 19 20 21 22 23 24 25 26 27 28 29 30 31 32 33 34 35 36 37 38 39 40 41 42 43 44 45 46 55 139 143 145
 374: 142 119 144
 375: 136 103 119 136 144
 376: 1 3 4 5 11 12 13 14 15 16 17 18 19 20 21 22 23 24 25 26 27 28 29 30 31 32 33 34 35 36 37 38 39 40 41 42 43 44 45 46 55 103 119 126 136 139 141 143 144 145
 377: 3 1 3 4 5 6 7 10 11 12 13 14 15 16 17 18 19 20 21 22 23 24 25 26 27 28 29 30 31 32 33 34 35 36 37 38 39 40 41 42 43 44 45 46 47 48 49 50 55 63 92 103 119 126 136 138 139 141 142 143 144 145
 378: 19 1 3 4 5 6 7 10 11 12 13 14 15 16 17 18 19 20 21 22 23 24 25 26 27 28 29 30 31 32 33 34 35 36 37 38 39 40 41 42 43 44 45 46 47 48 49 50 52 54 55 63 92 103 119 126 136 138 139 141 142 143 144 145
 379: 4 26 27 44
 380: 3 70 72 78 104 105 123 124
 381: 8 70 72 78 82 90 91 100 101 104 105 120 122 123 124 127 137
 382: 33 64 67 68 69 70 72 78 79 80 81 82 85 90 91 93 94 95 96 100 101 102 104 105 106 107 108 111 112 113 114 115 116 120 122 123 124 127 130 131 132 133 137
 383: 1 64 65 66 67 68 69 70 71 72 76 78 79 80 81 82 85 86 87 88 89 90 91 93 94 95 96 98 99 100 101 102 104 105 106 107 108 109 110 111 112 113 114 115 116 120 122 123 124 127 128 130 131 132 133 134 135 137
 384: 26 64 65 66 67 68 69 70 71 72 76 78 79 80 81 82 83 85 86 87 88 89 90 91 93 94 95 96 98 99 100 101 102 104 105 106 107 108 109 110 111 112 113 114 115 116 120 122 123 124 127 128 130 131 132 133 134 135 137
 385: 71 1 48 49 50 57 58 92 138 142
 386: 1 1 6 7 10 48 49 50 57 58 92 138 142
 387: 14 1 6 7 10 28 29 48 49 50 52 54 57 58 92 138 142
 388: 14 1 6 7 10 28 29 48 49 50 52 54 57 58 92 103 119 126 136 138 141 142 143 144
 389: 41 1 6 7 8 9 10 28 29 48 49 50 51 52 53 54 56 57 58 92 103 119 126 136 138 141 142 143 144
 390: 135 15 17 55 139 145
 391: 62 5 11 12 13 14 15 16 17 18 19 20 21 22 23 24 25 26 27 30 31 32 33 34 35 36 37 38 39 40 41 42 43 44 45 46 55 139 145
 392: 4 76 87 109 110
 393: 78 0 1 2 3 4 5 6 7 8 9 10 11 12 13 14 15 16 17 18 19 20 21 22 23 24 25 26 27 28 29 30 31 32 33 34 35 36 37 38 39 40 41 42 43 44 45 46 48 49 50 51 52 53 54 55 56 57 58 59 60 92 103 119 126 136 138 139 141 142 143 144 145
 394: 43 0 1 2 3 4 5 8 9 11 12 13 14 15 16 17 18 19 20 21 22 23 24 25 26 27 28 29 30 31 32 33 34 35 36 37 38 39 40 41 42 43 44 45 46 48 49 50 51 52 53 54 55 56 57 58 59 60 92 103 119 126 136 138 139 141 142 143 144 145
 395: 23 0 2 3 4 5 8 9 11 12 13 14 15 16 17 18 19 20 21 22 23 24 25 26 27 28 29 30 31 32 33 34 35 36 37 38 39 40 41 42 43 44 45 46 51 52 53 54 55 56 57 58 59 60 103 119 126 136 139 141 143 144 145
 396: 18 0 2 3 4 5 8 9 11 12 13 14 15 16 17 18 19 20 21 22 23 24 25 26 27 28 29 30 31 32 33 34 35 36 37 38 39 40 41 42 43 44 45 46 51 52 53 54 55 56 57 58 59 60 139 143 145
 397: 25 0 2 3 4 5 8 9 11 12 13 14 15 16 17 18 19 20 21 22 23 24 25 26 27 30 31 32 33 34 35 36 37 38 39 40 41 42 43 44 45 46 51 53 55 56 57 58 59 60 139 143 145
 398: 17 19 20 27 35 42 43
 399: 25 3 4 13 14 19 20 26 27 30 31 32 33 34 35 36 37 38 40 41 42 43 44 45 46 143
 400: 26 3 4 5 11 12 13 14 15 16 17 18 19 20 21 22 23 24 25 26 27 30 31 32 33 34 35 36 37 38 39 40 41 42 43 44 45 46 55 139 143 145
 401: 25 3 4 5 11 12 13 14 15 16 17 18 19 20 21 22 23 24 25 26 27 30 31 32 33 34 35 36 37 38 39 40 41 42 43 44 45 46 55 57 58 139 143 145
 402: 25 3 4 5 8 9 11 12 13 14 15 16 17 18 19 20 21 22 23 24 25 26 27 30 31 32 33 34 35 36 37 38 39 40 41 42 43 44 45 46 51 53 55 57 58 139 143 145
 403: 25 3 4 5 8 9 11 12 13 14 15 16 17 18 19 20 21 22 23 24 25 26 27 30 31 32 33 34 35 36 37 38 39 40 41 42 43 44 45 46 51 53 55 56 57 58 139 143 145
 404: 99 64 67 68 69 70 79 80 81 85 93 94 95 96 102 106 107 108 111 112 113 114 115 116 123 124 130 131 132 133
 405: 120 65 66 71 76 86 87 88 89 97 98 99 109 110 128 134 135
 406: 23 64 65 66 67 68 69 70 71 72 76 78 79 80 81 82 83 85 86 87 88 89 90 91 93 94 95 96 97 98 99 100 101 102 104 105 106 107 108 109 110 111 112 113 114 115 116 120 122 123 124 127 128 130 131 132 133 134 135 137
 407: 190 36 37 38 40 41
 408: 190 19 20 26 27 35 36 37 38 40 41 42 43 44
 409: 175 3 4 5 8 9 11 12 13 14 15 16 17 18 19 20 21 22 23 24 25 26 27 30 31 32 33 34 35 36 37 38 39 40 41 42 43 44 45 46 51 53 55 139 145
 410: 62 1 3 4 5 8 9 11 12 13 14 15 16 17 18 19 20 21 22 23 24 25 26 27 30 31 32 33 34 35 36 37 38 39 40 41 42 43 44 45 46 48 49 50 51 53 55 56 57 58 92 138 139 142 143 145
 411: 257 73 74 75 117 118 121 129
 412: 35 3 4 5 6 7 8 9 11 12 13 14 15 16 17 18 19 20 21 22 23 24 25 26 27 30 31 32 33 34 35 36 37 38 39 40 41 42 43 44 45 46 51 53 55 56 57 58 139 145
 413: 35 3 4 5 6 7 8 9 11 12 13 14 15 16 17 18 19 20 21 22 23 24 25 26 27 28 29 30 31 32 33 34 35 36 37 38 39 40 41 42 43 44 45 46 51 52 53 54 55 56 57 58 139 145
 414: 34 3 4 5 6 7 8 9 11 12 13 14 15 16 17 18 19 20 21 22 23 24 25 26 27 28 29 30 31 32 33 34 35 36 37 38 39 40 41 42 43 44 45 46 51 52 53 54 55 56 57 58 103 119 126 136 139 141 143 144 145
 415: 27 1 3 4 5 6 7 8 9 11 12 13 14 15 16 17 18 19 20 21 22 23 24 25 26 27 28 29 30 31 32 33 34 35 36 37 38 39 40 41 42 43 44 45 46 48 49 50 51 52 53 54 55 56 57 58 92 103 119 126 136 138 139 141 142 143 144 145
 416: 22 10 47
 417: 35 70 73 74 75 77 83 84 97 117 118 121 123 124 125 129 140
 418: 33 65 66 70 71 73 74 75 76 77 83 84 86 87 88 89 97 98 99 109 110 117 118 121 123 124 125 128 129 134 135 140
 419: 4 82 101 120
 420: 7 64 65 66 67 68 69 71 72 76 78 79 80 81 82 83 85 86 87 88 89 90 91 93 94 95 96 98 99 100 101 102 104 105 106 107 108 109 110 111 112 113 114 115 116 120 122 127 128 130 131 132 133 134 135 137
 421: 22 1 6 7 10 48 49 50 92 103 119 126 136 138 141 142 143 144
 422: 36 1 3 4 5 6 7 8 9 10 11 12 13 14 15 16 17 18 19 20 21 22 23 24 25 26 27 30 31 32 33 34 35 36 37 38 39 40 41 42 43 44 45 46 48 49 50 51 53 55 57 58 92 103 119 126 136 138 139 141 142 143 144 145
 423: 36 1 3 4 5 6 7 8 9 10 11 12 13 14 15 16 17 18 19 20 21 22 23 24 25 26 27 28 29 30 31 32 33 34 35 36 37 38 39 40 41 42 43 44 45 46 48 49 50 51 52 53 54 55 57 58 92 103 119 126 136 138 139 141 142 143 144 145
 424: 58 73 74 75 125 129
 425: 5 6 7 8 9 10 28 29 51 52 53 54
 426: 9 6 7 8 9 10 28 29 51 52 53 54 56
 427: 11 6 7 8 9 10 28 29 51 52 53 54 56 57 58
 428: 11 64 72 78 82 90 91 100 101 104 105 106 107 108 111 112 113 114 115 116 120 122 127 130 131 137
 429: 13 1 48 49 50 52 54 92 103 119 126 136 138 141 142 143 144
 430: 16 73 74 84 117 118 121 125
 431: 5 0 1 2 3 4 5 6 7 8 9 10 11 12 13 14 16 18 19 20 21 22 23 24 25 26 27 28 29 30 31 32 33 34 35 36 37 38 39 40 41 42 43 44 45 46 47 48 49 50 51 52 53 54 55 56 57 58 59 60 63 92 103 119 126 136 138 139 141 142 143 144 145
 432: 5 0 1 2 3 4 5 6 7 8 9 10 11 12 13 14 16 18 19 20 21 22 23 24 25 26 27 30 31 32 33 34 35 36 37 38 39 40 41 42 43 44 45 46 47 48 49 50 51 52 53 54 55 56 57 58 59 60 63 92 103 119 126 136 138 139 141 142 143 144 145
 433: 5 0 1 2 3 4 5 8 9 11 12 13 14 16 18 19 20 21 22 23 24 25 26 27 30 31 32 33 34 35 36 37 38 39 40 41 42 43 44 45 46 47 48 49 50 51 52 53 54 55 56 57 58 59 60 92 103 119 126 136 138 139 141 142 143 144 145
 434: 5 0 2 3 4 5 8 9 11 12 13 14 16 18 19 20 21 22 23 24 25 26 27 30 31 32 33 34 35 36 37 38 39 40 41 42 43 44 45 46 47 51 53 55 56 57 58 59 60 139 145
 435: 2 5 8 9 11 12 13 14 16 18 19 20 21 22 23 24 25 26 27 30 31 32 33 34 35 36 37 38 39 40 41 42 43 44 45 46 51 53 55 57 58 139 145
 436: 5 0 2 3 4 47 56 59 60
 437: 5 0 2 3 4 47 59 60
 438: 35 1 28 29 48 49 50 52 54 57 58 92 138 142
 439: 6 1 28 29 48 49 50 52 54 57 58 92 103 119 126 136 138 141 142 143 144
 440: 17 6 7 10 47
 441: 24 73 74 75 84 129
 442: 45 67 68 81 85
 443: 1 1 3 4 5 8 9 11 12 13 14 15 16 17 18 19 20 21 22 23 24 25 26 27 30 31 32 33 34 35 36 37 38 39 40 41 42 43 44 45 46 48 49 50 51 52 53 54 55 56 57 58 92 103 119 126 136 138 139 141 142 143 144 145
 444: 53 67 68 69 81 85 102 132 133
 445: 27 0 1 2 3 4 5 8 9 11 12 13 14 15 16 17 18 19 20 21 22 23 24 25 26 27 30 31 32 33 34 35 36 37 38 39 40 41 42 43 44 45 46 48 49 50 51 53 55 56 57 58 59 60 92 103 119 126 136 138 139 141 142 143 144 145
 446: 26 0 2 3 4 5 8 9 11 12 13 14 15 16 17 18 19 20 21 22 23 24 25 26 27 30 31 32 33 34 35 36 37 38 39 40 41 42 43 44 45 46 51 53 55 56 57 58 59 60 139 145
 447: 17 3 4 13 14 19 20 26 27 30 31 32 33 34 35 36 37 38 40 41 42 43 44 45 46 56
 448: 15 5 11 12 15 16 17 18 21 22 23 24 25 39
 449: 54 5 8 9 11 12 15 16 17 18 21 22 23 24 25 39 51 53 55 139 145
 450: 55 5 8 9 11 12 15 16 17 18 21 22 23 24 25 39 51 53 55 57 58 139 145
 451: 50 82 100 101 120 127
 452: 5 3 4 5 6 7 8 9 10 11 12 13 14 15 16 17 18 19 20 21 22 23 24 25 26 27 28 29 30 31 32 33 34 35 36 37 38 39 40 41 42 43 44 45 46 47 51 52 53 54 55 56 57 58 103 119 126 136 139 141 143 144 145
 453: 32 1 6 7 10 28 29 48 49 50 52 54 92 103 119 126 136 138 141 142 143 144
 454: 1 0 2 59 60 61 62
 455: 7 1 3 4 5 11 12 13 14 15 16 17 18 19 20 21 22 23 24 25 26 27 30 31 32 33 34 35 36 37 38 39 40 41 42 43 44 45 46 48 49 50 55 92 103 119 126 136 138 139 141 142 143 144 145
 456: 37 1 3 4 5 8 9 11 12 13 14 15 16 17 18 19 20 21 22 23 24 25 26 27 30 31 32 33 34 35 36 37 38 39 40 41 42 43 44 45 46 48 49 50 51 53 55 57 58 92 103 119 126 136 138 139 141 142 143 144 145
 457: 10 26 35 42 43 44
 458: 13 56 57 58
 459: 16 65 66 70 71 76 77 83 86 87 88 89 97 98 99 109 110 123 124 128 134 135 140
 460: 13 112 115 116
 461: 14 73 74 75 84 117 118 121 129
 462: 33 6 7 10 28 29 47 52 54 63
 463: 34 5 8 9 11 12 15 16 17 18 21 22 23 24 25 39 51 53 55 56 57 58 139 145
 464: 11 1 3 4 5 6 7 8 9 10 11 12 13 14 15 16 17 18 19 20 21 22 23 24 25 26 27 28 29 30 31 32 33 34 35 36 37 38 39 40 41 42 43 44 45 46 48 49 50 51 52 53 54 55 56 57 58 63 92 103 119 126 136 138 139 141 142 143 144 145
 465: 3 0 1 2 3 4 5 6 7 8 9 10 11 12 13 14 15 16 17 18 19 20 21 22 23 24 25 26 27 28 29 30 31 32 33 34 35 36 37 38 39 40 41 42 43 44 45 46 48 49 50 51 52 53 54 55 56 57 58 59 60 63 92 103 119 126 136 138 139 141 142 143 144 145
 466: 3 64 67 68 69 72 78 79 80 81 85 93 94 95 96 102 104 105 106 107 108 111 112 113 114 115 116 130 131 132 133
 467: 12 72 78 82 100 101 104 105 120 122 127
 468: 3 0 1 2 3 4 5 8 9 11 12 13 14 16 18 19 20 21 22 23 24 25 26 27 30 31 32 33 34 35 36 37 38 39 40 41 42 43 44 45 46 47 48 49 50 51 53 55 56 57 58 59 60 92 103 119 126 136 138 139 141 142 143 144 145
 469: 23 1 3 4 5 8 9 11 12 13 14 15 16 17 18 19 20 21 22 23 24 25 26 27 30 31 32 33 34 35 36 37 38 39 40 41 42 43 44 45 46 48 49 50 51 53 55 57 58 92 138 139 142 143 145
 470: 14 28 29 52 54 56
 471: 13 83 97
 472: 18 73 74 75 84 125 129
 473: 9 3 4 5 8 9 11 12 13 14 15 16 17 18 19 20 21 22 23 24 25 26 27 30 31 32 33 34 35 36 37 38 39 40 41 42 43 44 45 46 51 53 55 56 139 145
 474: 18 3 4 5 6 7 8 9 10 11 12 13 14 15 16 17 18 19 20 21 22 23 24 25 26 27 28 29 30 31 32 33 34 35 36 37 38 39 40 41 42 43 44 45 46 51 52 53 54 55 56 57 58 103 119 126 136 139 141 144 145
 475: 1 65 66 70 71 76 77 83 86 87 88 89 97 109 110 123 124 128 134 135 140
 476: 38 76 109 110
 477: 8 13 14 27 32 33 34 44 45 46
 478: 7 72 82 90 91 100 101 120 122 127 137
 479: 4 1 28 29 48 49 50 52 54 92 138 142
 480: 20 1 28 29 48 49 50 52 54 92 103 119 126 136 138 141 142 143 144
 481: 54 3 4 47 63
 482: 9 3 4 5 11 12 13 14 16 18 19 20 21 22 23 24 25 26 27 30 31 32 33 34 35 36 37 38 39 40 41 42 43 44 45 46 47 55 63 139 145
 483: 14 1 3 4 5 6 7 10 11 12 13 14 16 18 19 20 21 22 23 24 25 26 27 28 29 30 31 32 33 34 35 36 37 38 39 40 41 42 43 44 45 46 47 48 49 50 52 54 55 63 92 103 119 126 136 138 139 141 142 143 144 145
 484: 13 8 9 15 17 51 53
 485: 12 8 9 15 17 51 53 56
 486: 12 8 9 15 17 51 53 56 57 58
 487: 1 64 67 68 69 70 72 78 79 80 81 85 93 94 95 96 102 104 105 106 107 108 111 112 113 114 115 116 123 124 130 131 132 133
 488: 14 64 72 78 82 83 90 91 100 101 104 105 106 107 108 111 112 113 114 115 116 120 122 127 130 131 137
 489: 25 13 14 45 46
 490: 21 56 63
 491: 16 56 63 143
 492: 16 56 63 103 119 126 136 141 143 144
 493: 15 1 28 29 48 49 50 52 54 56 57 58 63 92 103 119 126 136 138 141 142 143 144
 494: 16 1 6 7 10 28 29 48 49 50 52 54 56 57 58 63 92 103 119 126 136 138 141 142 143 144
 495: 14 5 8 9 11 12 13 14 15 16 17 18 19 20 21 22 23 24 25 26 27 30 31 32 33 34 35 36 37 38 39 40 41 42 43 44 45 46 51 53 55 139 145
 496: 21 1 5 6 7 8 9 10 11 12 13 14 15 16 17 18 19 20 21 22 23 24 25 26 27 28 29 30 31 32 33 34 35 36 37 38 39 40 41 42 43 44 45 46 48 49 50 51 52 53 54 55 56 57 58 63 92 103 119 126 136 138 139 141 142 143 144 145
 497: 8 0 2 3 4 5 8 9 11 12 13 14 15 16 17 18 19 20 21 22 23 24 25 26 27 30 31 32 33 34 35 36 37 38 39 40 41 42 43 44 45 46 51 53 55 56 57 58 59 60 103 119 126 136 139 141 143 144 145
 498: 9 103 126 136 141
 499: 22 70 77 123 124 140
 500: 40 64 65 66 67 68 69 70 71 72 76 77 78 79 80 81 82 83 85 86 87 88 89 90 91 93 94 95 96 98 99 100 101 102 104 105 106 107 108 109 110 111 112 113 114 115 116 120 122 123 124 127 128 130 131 132 133 134 135 137 140
 501: 8 3 4 5 8 9 11 12 15 16 17 18 21 22 23 24 25 39 51 53 55 56 57 58 139 145
 502: 1 3 4 8 9 13 14 19 20 26 27 30 31 32 33 34 35 36 37 38 40 41 42 43 44 45 46 51 53 57 58
 503: 8 3 4 5 11 12 15 16 17 18 21 22 23 24 25 39 55 139 145
 504: 5 19 20 26 27 35 36 37 38 42 43 44
 505: 5 65 66 71 76 77 86 87 88 89 98 99 109 110 128 134 135 140
 506: 16 113 114 130 131
 507: 1 1 3 4 5 8 9 10 11 12 13 14 15 16 17 18 19 20 21 22 23 24 25 26 27 30 31 32 33 34 35 36 37 38 39 40 41 42 43 44 45 46 48 49 50 51 53 55 57 58 92 103 119 126 136 138 139 141 142 143 144 145
 508: 2 8 9 13 14 19 20 26 27 30 31 32 33 34 35 36 37 38 40 41 42 43 44 45 46 51 53 56 57 58
 509: 23 68 81
 510: 10 0 2 3 4 13 14 19 20 26 27 30 31 32 33 34 35 36 37 38 40 41 42 43 44 45 46 59 60
 511: 1 63 64 65 66 67 68 69 70 71 72 73 74 75 76 77 78 79 80 81 82 83 84 85 86 87 88 89 90 91 93 94 95 96 97 98 99 100 101 102 104 105 106 107 108 109 110 111 112 113 114 115 116 117 118 120 121 122 123 124 125 127 128 129 130 131 132 133 134 135 137 140
 512: 2 0 2 5 8 9 11 12 15 16 17 18 21 22 23 24 25 39 51 53 55 57 58 59 60 139 145
 513: 11 1 48 49 50 57 58 92 138 142 143
 514: 10 1 48 49 50 57 58 92 103 119 126 136 138 141 142 143 144
 515: 3 1 8 9 48 49 50 51 53 56 57 58 92 103 119 126 136 138 141 142 143 144
 516: 1 64 65 66 67 68 69 70 71 72 76 78 79 80 81 82 83 85 86 87 88 89 90 91 93 94 95 96 100 101 102 104 105 106 107 108 109 110 111 112 113 114 115 116 120 122 123 124 127 128 130 131 132 133 134 135 137
 517: 19 65 66 71 73 74 75 76 77 84 86 87 88 89 97 98 99 109 110 117 118 121 125 128 129 134 135 140
 518: 1 1 28 29 48 49 50 57 58 92 138 142
 519: 1 14 33 34 45 46
 520: 11 76 86
 521: 12 65 66 71 88 89 128 134 135
 522: 17 8 9 51 52 53 54 56
 523: 17 8 9 51 52 53 54 56 103 119 126 136 141 143 144
 524: 17 1 8 9 48 49 50 51 52 53 54 56 57 58 92 103 119 126 136 138 141 142 143 144
 525: 17 1 6 7 8 9 10 48 49 50 51 52 53 54 56 57 58 92 103 119 126 136 138 141 142 143 144
 526: 17 1 3 4 6 7 8 9 10 47 48 49 50 51 52 53 54 56 57 58 63 92 103 119 126 136 138 141 142 143 144
 527: 17 1 3 4 5 6 7 8 9 10 11 12 13 14 16 18 19 20 21 22 23 24 25 26 27 30 31 32 33 34 35 36 37 38 39 40 41 42 43 44 45 46 47 48 49 50 51 52 53 54 55 56 57 58 63 92 103 119 126 136 138 139 141 142 143 144 145
 528: 2 64 67 68 69 70 72 78 79 80 81 82 83 85 90 91 93 94 95 96 98 99 100 101 102 104 105 106 107 108 111 112 113 114 115 116 120 122 123 124 127 130 131 132 133 137
 529: 2 65 66 71 76 77 86 87 88 89 97 109 110 128 134 135 140
 530: 5 19 20 27
 531: 6 1 48 49 50 56 92 103 119 126 136 138 141 142 143 144
 532: 3 6 7 28 29 52 54
 533: 7 3 4 5 11 12 13 14 15 16 17 18 19 20 21 22 23 24 25 26 27 30 31 32 33 34 35 36 37 38 39 40 41 42 43 44 45 46 47 55 63 139 145
 534: 4 78 82 83 90 91 100 101 104 105 120 122 127 137
 535: 3 5 11 12 16 18 23 24 25 39
 536: 2 82 101 127
 537: 4 3 4 5 8 9 11 12 13 14 15 16 17 18 19 20 21 22 23 24 25 26 27 28 29 30 31 32 33 34 35 36 37 38 39 40 41 42 43 44 45 46 51 52 53 54 55 56 139 145
 538: 2 6 7 10 28 29
 539: 3 103 119 136 141 144
 540: 7 13 14 32 33 34 44 45 46
 541: 13 1 6 7 10 28 29 47 48 49 50 52 54 63 92 103 119 126 136 138 141 142 143 144
 542: 8 1 6 7 8 9 10 28 29 47 48 49 50 51 52 53 54 56 57 58 63 92 103 119 126 136 138 141 142 143 144
 543: 3 1 3 4 13 14 19 20 26 27 30 31 32 33 34 35 36 37 38 40 41 42 43 44 45 46 48 49 50 92 103 119 126 136 138 141 142 143 144
 544: 2 8 9 28 29 51 52 53 54 56
 545: 4 1 47 48 49 50 63 92 138 142
 546: 4 1 47 48 49 50 63 92 103 119 126 136 138 141 142 144
 547: 4 1 3 4 5 11 12 13 14 15 16 17 18 19 20 21 22 23 24 25 26 27 28 29 30 31 32 33 34 35 36 37 38 39 40 41 42 43 44 45 46 47 48 49 50 55 63 92 103 119 126 136 138 139 141 142 143 144 145
 nsplits: 548
 ntax: 146
UFBootSplit1:
 000: 1 93 95 96
 001: 1 64 106 107 108 112 115 116 130 131
 002: 1000 1 92
 003: 1 107 130 131
 004: 1 0 1 2 5 6 7 8 9 10 11 12 13 14 15 16 17 18 19 20 21 22 23 24 25 26 27 28 29 30 31 32 33 34 35 36 37 38 39 40 41 42 43 44 45 46 48 49 50 51 52 53 54 55 56 57 58 59 60 63 92 103 119 126 136 138 139 141 142 143 144 145
 005: 1000 48 49
 006: 1 0 1 2 3 4 5 8 9 11 12 13 14 15 16 17 18 19 20 21 22 23 24 25 26 27 28 29 30 31 32 33 34 35 36 37 38 39 40 41 42 43 44 45 46 47 48 49 50 51 52 53 54 55 56 57 58 59 60 92 103 119 126 136 138 139 141 142 143 144 145
 007: 1000 48 49 142
 008: 1 86 87
 009: 1 88 89 134 135
 010: 1000 50 138
 011: 942 48 49 50 138 142
 012: 987 1 48 49 50 92 138 142
 013: 1 1 6 7 8 9 10 13 14 19 20 26 27 28 29 30 31 32 33 34 35 36 37 38 40 41 42 43 44 45 46 48 49 50 51 52 53 54 56 57 58 63 92 103 119 126 136 138 141 142 143 144
 014: 1 1 6 7 8 9 10 28 29 48 49 50 51 52 53 54 56 57 58 63 92 103 119 126 136 138 141 142 143 144
 015: 1000 103 136
 016: 1 65 66 71 76 77 86 87 88 89 97 109 110 128 134 135 140
 017: 1 13 14 32 45 46
 018: 2 75 129
 019: 997 126 141
 020: 895 119 126 141
 021: 896 103 119 126 136 141
 022: 2 3 4 5 8 9 11 12 13 14 15 16 17 18 19 20 21 22 23 24 25 26 27 28 29 30 31 32 33 34 35 36 37 38 39 40 41 42 43 44 45 46 51 52 53 54 55 56 57 58 139 143 145
 023: 1000 103 119 126 136 141 144
 024: 1 67 68 69 70 79 80 81 85 93 94 95 96 102 123 124 132 133
 025: 430 103 119 126 136 141 143 144
 026: 627 1 48 49 50 92 103 119 126 136 138 141 142 143 144
 027: 1 67 68 69 79 80 81 85 102 132 133
 028: 1 1 3 4 5 11 12 13 14 16 18 19 20 21 22 23 24 25 26 27 30 31 32 33 34 35 36 37 38 39 40 41 42 43 44 45 46 48 49 50 55 92 103 119 126 136 138 141 142 143 144 145
 029: 1000 6 7
 030: 1 1 3 4 5 6 7 8 9 10 11 12 13 14 16 18 19 20 21 22 23 24 25 26 27 28 29 30 31 32 33 34 35 36 37 38 39 40 41 42 43 44 45 46 47 48 49 50 51 52 53 54 55 56 57 58 63 92 103 119 126 136 138 139 141 142 143 144 145
 031: 931 6 7 10
 032: 1 65 66 70 71 72 76 77 78 82 83 86 87 88 89 90 91 97 98 99 100 101 104 105 109 110 120 122 123 124 127 128 134 135 137 140
 033: 1 64 106 107 108 112 113 114 116 130 131
 034: 1000 52 54
 035: 7 6 7 10 52 54
 036: 14 1 6 7 10 48 49 50 52 54 92 103 119 126 136 138 141 142 143 144
 037: 1 106 107 112 113 114 116 130 131
 038: 1 65 66 71 72 76 78 82 86 87 88 89 90 91 100 101 104 105 109 110 120 122 127 128 134 135 137
 039: 1000 8 9
 040: 1 5 6 7 8 9 10 11 12 15 16 17 18 21 22 23 24 25 28 29 39 51 52 53 54 55 56 57 58 139 145
 041: 1 0 2 3 4 5 6 7 8 9 10 11 12 13 14 15 16 17 18 19 20 21 22 23 24 25 26 27 28 29 30 31 32 33 34 35 36 37 38 39 40 41 42 43 44 45 46 48 49 50 51 52 53 54 55 56 57 58 59 60 103 119 126 136 138 139 141 142 143 144 145
 042: 1000 51 53
 043: 998 8 9 51 53
 044: 1 64 67 68 69 72 78 79 80 81 82 85 93 94 95 96 100 101 102 104 105 106 107 108 111 112 113 114 115 116 120 122 127 130 131 132 133
 045: 1 64 67 68 69 72 77 78 79 80 81 82 85 90 91 93 94 95 96 100 101 102 104 105 106 107 108 111 112 113 114 115 116 120 122 127 130 131 132 133 137 140
 046: 1000 15 17
 047: 1 6 7 28 29
 048: 2 1 3 4 5 6 7 8 9 10 11 12 13 14 15 16 17 18 19 20 21 22 23 24 25 26 27 28 29 30 31 32 33 34 35 36 37 38 39 40 41 42 43 44 45 46 47 48 49 50 51 52 53 54 55 56 57 58 63 92 138 139 142 143 145
 049: 1000 28 29
 050: 36 15 17 28 29
 051: 14 8 9 15 17 28 29 51 53
 052: 3 1 3 4 5 6 7 8 9 10 11 12 13 14 15 16 17 18 19 20 21 22 23 24 25 26 27 28 29 30 31 32 33 34 35 36 37 38 39 40 41 42 43 44 45 46 47 48 49 50 51 52 53 54 55 56 57 58 63 92 138 139 142 145
 053: 14 8 9 15 17 28 29 51 53 56
 054: 3 1 6 7 10 28 29 47 48 49 50 52 54 57 58 63 92 138 142
 055: 2 1 6 7 10 47 48 49 50 57 58 63 92 138 142
 056: 1000 57 58
 057: 15 8 9 15 17 28 29 51 53 56 57 58
 058: 15 1 6 7 8 9 10 15 17 28 29 48 49 50 51 52 53 54 56 57 58 92 103 119 126 136 138 141 142 143 144
 059: 1 64 108 115 116
 060: 1 6 7 28 29 52 54 103 119 126 136 141 144
 061: 1 70 73 74 75 77 83 84 97 98 99 117 118 121 123 124 125 129 140
 062: 992 11 12
 063: 1 1 3 4 5 8 9 10 11 12 13 14 15 16 17 18 19 20 21 22 23 24 25 26 27 28 29 30 31 32 33 34 35 36 37 38 39 40 41 42 43 44 45 46 48 49 50 51 52 53 54 55 56 57 58 92 103 119 126 136 138 139 141 142 143 144 145
 064: 1 120 122 127
 065: 1000 16 18
 066: 1 3 4 5 8 9 11 12 13 14 15 16 17 18 19 20 21 22 23 24 25 26 27 30 31 32 33 34 35 36 37 38 39 40 41 42 43 44 45 46 51 53 55 56 57 58 103 119 126 136 139 141 143 144 145
 067: 999 16 18 39
 068: 998 11 12 16 18 39
 069: 934 5 11 12 16 18 39
 070: 2 1 3 4 5 6 7 8 9 10 11 12 13 14 15 16 17 18 19 20 21 22 23 24 25 26 27 28 29 30 31 32 33 34 35 36 37 38 39 40 41 42 43 44 45 46 47 48 49 50 51 52 53 54 55 56 57 58 92 103 119 126 136 138 139 141 142 144 145
 071: 932 5 11 12 16 18 23 39
 072: 1 65 66 71 72 76 78 82 83 86 87 88 89 90 91 97 98 99 100 101 104 105 109 110 120 122 127 128 134 135 137
 073: 1 0 2 3 4 5 6 7 8 9 10 11 12 13 14 15 16 17 18 19 20 21 22 23 24 25 26 27 28 29 30 31 32 33 34 35 36 37 38 39 40 41 42 43 44 45 46 47 51 52 53 54 55 56 57 58 59 60 103 119 126 136 139 141 143 144 145
 074: 1000 21 22
 075: 997 5 11 12 16 18 21 22 23 39
 076: 1 3 4 5 8 9 11 12 13 14 15 16 17 18 19 20 21 22 23 24 25 26 27 28 29 30 31 32 33 34 35 36 37 38 39 40 41 42 43 44 45 46 51 52 53 54 55 56 57 58 103 119 126 136 139 141 143 144 145
 077: 1 0 1 2 3 4 5 6 7 8 9 10 11 12 13 14 15 16 17 18 19 20 21 22 23 24 25 26 27 28 29 30 31 32 33 34 35 36 37 38 39 40 41 42 43 44 45 46 48 49 50 51 52 53 54 55 56 57 58 59 60 63 92 103 119 126 136 138 139 141 142 143 144 145
 078: 1000 24 25
 079: 1000 5 11 12 16 18 21 22 23 24 25 39
 080: 1 47 48 49 63 142
 081: 1 67 68 69 72 78 79 80 81 82 85 90 91 93 94 95 96 100 101 102 104 105 120 122 127 132 133 137
 082: 1000 55 145
 083: 2 19 20 44
 084: 120 55 139 145
 085: 56 5 11 12 16 18 21 22 23 24 25 39 55 139 145
 086: 1 1 5 11 12 15 16 17 18 21 22 23 24 25 39 48 49 50 55 92 138 139 142 145
 087: 1 1 8 9 48 49 50 51 52 53 54 57 58 92 103 119 126 136 138 141 142 143 144
 088: 1000 13 14
 089: 1 15 17 28 29 56
 090: 658 13 14 32
 091: 1 1 48 49 50 52 54 92 138 142
 092: 1 6 7 10 28 29 52 54 103 119 126 136 141 144
 093: 1000 33 34
 094: 1 8 9 15 17 28 29 51 53 57 58
 095: 1 1 8 9 48 49 50 51 53 56 57 58 92 138 142 143
 096: 1000 45 46
 097: 978 33 34 45 46
 098: 977 13 14 32 33 34 45 46
 099: 2 64 106 107 108 111 112 115 116 130 131
 100: 1 1 3 4 5 8 9 11 12 13 14 15 16 17 18 19 20 21 22 23 24 25 26 27 28 29 30 31 32 33 34 35 36 37 38 39 40 41 42 43 44 45 46 48 49 50 51 52 53 54 55 56 57 58 92 138 139 142 143 145
 101: 1000 19 20
 102: 6 1 3 4 5 6 7 10 11 12 13 14 15 16 17 18 19 20 21 22 23 24 25 26 27 28 29 30 31 32 33 34 35 36 37 38 39 40 41 42 43 44 45 46 47 48 49 50 52 54 55 57 58 63 92 103 119 126 136 138 139 141 142 143 144 145
 103: 4 15 17 28 29 52 54
 104: 7 1 3 4 5 6 7 10 11 12 13 14 16 18 19 20 21 22 23 24 25 26 27 30 31 32 33 34 35 36 37 38 39 40 41 42 43 44 45 46 47 48 49 50 55 63 92 103 119 126 136 138 139 141 142 143 144 145
 105: 1000 42 43
 106: 995 35 42 43
 107: 872 19 20 35 42 43
 108: 7 3 4 5 6 7 10 11 12 13 14 16 18 19 20 21 22 23 24 25 26 27 30 31 32 33 34 35 36 37 38 39 40 41 42 43 44 45 46 47 55 103 119 126 136 139 141 143 144 145
 109: 7 3 4 5 6 7 10 11 12 13 14 16 18 19 20 21 22 23 24 25 26 27 30 31 32 33 34 35 36 37 38 39 40 41 42 43 44 45 46 47 55 139 145
 110: 942 26 44
 111: 915 19 20 26 35 42 43 44
 112: 7 48 49 50 63 138 142
 113: 942 19 20 26 27 35 42 43 44
 114: 680 13 14 19 20 26 27 32 33 34 35 42 43 44 45 46
 115: 7 48 49 63 142
 116: 1 5 12 16 18 39
 117: 998 36 37
 118: 2 5 16 18 39
 119: 1000 36 37 38
 120: 684 13 14 19 20 26 27 32 33 34 35 36 37 38 42 43 44 45 46
 121: 1 1 47 48 49 50 63 92 103 119 126 136 138 141 142 143 144
 122: 1 13 14 33 34
 123: 1000 40 41
 124: 1000 13 14 19 20 26 27 32 33 34 35 36 37 38 40 41 42 43 44 45 46
 125: 2 70 73 74 75 83 84 97 117 118 121 123 124 125 129
 126: 2 0 2 56 59 60
 127: 1000 30 31
 128: 1000 13 14 19 20 26 27 30 31 32 33 34 35 36 37 38 40 41 42 43 44 45 46
 129: 43 5 11 12 13 14 16 18 19 20 21 22 23 24 25 26 27 30 31 32 33 34 35 36 37 38 39 40 41 42 43 44 45 46 55 139 145
 130: 46 1 5 6 7 8 9 10 11 12 13 14 15 16 17 18 19 20 21 22 23 24 25 26 27 28 29 30 31 32 33 34 35 36 37 38 39 40 41 42 43 44 45 46 48 49 50 51 52 53 54 55 56 57 58 92 103 119 126 136 138 139 141 142 143 144 145
 131: 2 19 20 27 35 42 43 44
 132: 2 0 2 3 4 13 14 19 20 26 27 30 31 32 33 34 35 36 37 38 40 41 42 43 44 45 46 56 59 60
 133: 1000 3 4
 134: 2 15 17 55 145
 135: 93 3 4 47
 136: 668 1 3 4 5 6 7 8 9 10 11 12 13 14 15 16 17 18 19 20 21 22 23 24 25 26 27 28 29 30 31 32 33 34 35 36 37 38 39 40 41 42 43 44 45 46 47 48 49 50 51 52 53 54 55 56 57 58 92 103 119 126 136 138 139 141 142 143 144 145
 137: 1 26 27 35 44
 138: 786 1 3 4 5 6 7 8 9 10 11 12 13 14 15 16 17 18 19 20 21 22 23 24 25 26 27 28 29 30 31 32 33 34 35 36 37 38 39 40 41 42 43 44 45 46 47 48 49 50 51 52 53 54 55 56 57 58 63 92 103 119 126 136 138 139 141 142 143 144 145
 139: 2 8 9 13 14 19 20 26 27 30 31 32 33 34 35 36 37 38 40 41 42 43 44 45 46 51 53
 140: 1 1 8 9 15 17 28 29 48 49 50 51 52 53 54 56 57 58 92 103 119 126 136 138 141 142 143 144
 141: 1000 61 62
 142: 3 19 20 26 27 35 44
 143: 7 19 20 26 27 44
 144: 1000 64 108
 145: 1 64 70 79 80 106 107 108 111 112 113 114 115 116 123 124 130 131
 146: 966 64 108 115
 147: 2 1 6 7 8 9 10 28 29 48 49 50 51 52 53 54 57 58 92 103 119 126 136 138 141 142 143 144
 148: 3 1 3 4 5 6 7 8 9 10 11 12 13 14 15 16 17 18 19 20 21 22 23 24 25 26 27 28 29 30 31 32 33 34 35 36 37 38 39 40 41 42 43 44 45 46 47 51 52 53 54 55 56 57 58 92 103 119 126 136 139 141 143 144 145
 149: 999 112 116
 150: 999 64 108 112 115 116
 151: 3 103 136 144
 152: 1 94 95 96
 153: 999 106 107
 154: 1 3 4 13 14 19 20 26 27 30 31 32 33 34 35 36 37 38 40 41 42 43 44 45 46 47
 155: 2 19 20 26 35 44
 156: 1000 130 131
 157: 985 106 107 130 131
 158: 1 64 70 72 78 79 80 82 83 90 91 100 101 104 105 106 107 108 111 112 113 114 115 116 120 122 123 124 127 130 131 137
 159: 2 5 11 12 15 16 17 18 21 22 23 24 25 39 55 57 58 139 145
 160: 999 113 114
 161: 885 106 107 113 114 130 131
 162: 840 64 106 107 108 112 113 114 115 116 130 131
 163: 2 8 9 51 52 53 54
 164: 1000 64 106 107 108 111 112 113 114 115 116 130 131
 165: 1 1 6 7 10 48 49 50 57 58 92 103 119 126 136 138 141 142 143 144
 166: 2 13 14 27 32 33 34 44 45 46
 167: 413 67 81
 168: 3 13 14 32 33 34 44 45 46
 169: 1000 67 68 81
 170: 5 64 72 78 82 83 90 91 100 101 104 105 106 107 108 111 112 113 114 115 116 120 122 127 130 131 137
 171: 2 0 2 3 4 8 9 47 51 53 56 57 58 59 60
 172: 999 93 95
 173: 2 8 9 51 52 53 54 57 58
 174: 3 100 120 122 127
 175: 999 94 96
 176: 1000 93 94 95 96
 177: 26 67 68 81 93 94 95 96
 178: 4 1 3 4 5 8 9 11 12 13 14 15 16 17 18 19 20 21 22 23 24 25 26 27 28 29 30 31 32 33 34 35 36 37 38 39 40 41 42 43 44 45 46 47 48 49 50 51 52 53 54 55 56 57 58 92 103 119 126 136 138 139 141 142 143 144 145
 179: 3 1 5 8 9 11 12 15 16 17 18 21 22 23 24 25 28 29 39 48 49 50 51 52 53 54 55 56 57 58 92 103 119 126 136 138 139 141 142 143 144 145
 180: 2 1 5 8 9 11 12 15 16 17 18 21 22 23 24 25 39 48 49 50 51 53 55 56 57 58 92 103 119 126 136 138 139 141 142 143 144 145
 181: 1000 132 133
 182: 1000 69 132 133
 183: 2 77 97 98 99 140
 184: 991 69 102 132 133
 185: 2 0 1 2 48 49 50 59 60 92 138 142
 186: 495 69 85 102 132 133
 187: 999 67 68 69 81 85 93 94 95 96 102 132 133
 188: 6 72 82 90 91 100 101 120 122 127 137
 189: 1 8 9 15 17
 190: 1000 79 80
 191: 856 67 68 69 79 80 81 85 93 94 95 96 102 132 133
 192: 948 64 67 68 69 79 80 81 85 93 94 95 96 102 106 107 108 111 112 113 114 115 116 130 131 132 133
 193: 1 84 117 118 121
 194: 2 1 3 4 5 11 12 13 14 16 18 19 20 21 22 23 24 25 26 27 30 31 32 33 34 35 36 37 38 39 40 41 42 43 44 45 46 47 48 49 50 55 63 92 103 119 126 136 138 139 141 142 143 144 145
 195: 2 5 11 12 13 14 16 18 19 20 21 22 23 24 25 26 27 30 31 32 33 34 35 36 37 38 39 40 41 42 43 44 45 46
 196: 3 1 5 6 7 8 9 10 11 12 13 14 15 16 17 18 19 20 21 22 23 24 25 26 27 28 29 30 31 32 33 34 35 36 37 38 39 40 41 42 43 44 45 46 47 48 49 50 51 52 53 54 55 56 57 58 63 92 103 119 126 136 138 139 141 142 143 144 145
 197: 1000 104 105
 198: 995 78 104 105
 199: 970 72 78 104 105
 200: 4 1 5 6 7 8 9 10 11 12 15 16 17 18 21 22 23 24 25 28 29 39 47 48 49 50 51 52 53 54 55 56 57 58 63 92 103 119 126 136 138 139 141 142 143 144 145
 201: 4 6 7 10 28 29 47 52 54 63 103 119 126 136 141 144
 202: 1000 82 101
 203: 1 19 20 26 35 42 43
 204: 1 106 107 114 130 131
 205: 993 120 127
 206: 996 82 101 120 127
 207: 1 19 20 26 27 32 33 34 35 42 43 44 45 46
 208: 2 19 20 26 27 33 34 35 42 43 44 45 46
 209: 753 100 122
 210: 1000 82 100 101 120 122 127
 211: 5 72 104 105
 212: 2 67 68 81 85 93 94 95 96 102
 213: 1000 90 91
 214: 2 1 6 7 8 9 10 28 29 48 49 50 51 52 53 54 56 57 58 92 138 142
 215: 1000 90 91 137
 216: 623 82 90 91 100 101 120 122 127 137
 217: 605 72 78 82 90 91 100 101 104 105 120 122 127 137
 218: 572 64 67 68 69 72 78 79 80 81 82 85 90 91 93 94 95 96 100 101 102 104 105 106 107 108 111 112 113 114 115 116 120 122 127 130 131 132 133 137
 219: 8 1 48 49 50 63 92 138 142
 220: 21 64 65 66 67 68 69 70 71 72 76 78 79 80 81 82 83 85 86 87 88 89 90 91 93 94 95 96 97 98 99 100 101 102 104 105 106 107 108 109 110 111 112 113 114 115 116 120 122 123 124 127 128 130 131 132 133 134 135 137
 221: 3 3 4 5 8 9 11 12 13 14 15 16 17 18 19 20 21 22 23 24 25 26 27 28 29 30 31 32 33 34 35 36 37 38 39 40 41 42 43 44 45 46 51 52 53 54 55 56 139 145
 222: 810 123 124
 223: 1000 70 123 124
 224: 2 1 3 4 5 6 7 8 9 10 11 12 13 14 15 16 17 18 19 20 21 22 23 24 25 26 27 28 29 30 31 32 33 34 35 36 37 38 39 40 41 42 43 44 45 46 47 48 49 50 51 52 53 54 55 56 57 58 61 62 63 92 103 119 126 136 138 139 141 142 143 144 145
 225: 516 70 97 123 124
 226: 2 3 4 5 11 12 13 14 15 16 17 18 19 20 21 22 23 24 25 26 27 30 31 32 33 34 35 36 37 38 39 40 41 42 43 44 45 46 55 56 139 145
 227: 472 70 83 97 123 124
 228: 2 26 27 35 42 43 44
 229: 5 70 72 78 82 90 91 100 101 104 105 120 122 123 124 127 137
 230: 1000 77 140
 231: 523 70 77 83 97 123 124 140
 232: 491 64 67 68 69 70 72 77 78 79 80 81 82 83 85 90 91 93 94 95 96 97 100 101 102 104 105 106 107 108 111 112 113 114 115 116 120 122 123 124 127 130 131 132 133 137 140
 233: 4 3 4 5 8 9 11 12 13 14 15 16 17 18 19 20 21 22 23 24 25 26 27 28 29 30 31 32 33 34 35 36 37 38 39 40 41 42 43 44 45 46 51 53 55 56 57 58 139 145
 234: 1 1 6 7 10 48 49 50 52 54 57 58 92 103 119 126 136 138 141 142 143 144
 235: 1000 65 66
 236: 1 73 129
 237: 1 75 117 118 121
 238: 4 1 3 4 5 6 7 8 9 10 11 12 13 14 15 16 17 18 19 20 21 22 23 24 25 26 27 30 31 32 33 34 35 36 37 38 39 40 41 42 43 44 45 46 47 48 49 50 51 52 53 54 55 56 57 58 63 92 103 119 126 136 138 139 141 142 143 144 145
 239: 1000 88 89
 240: 4 1 3 4 5 6 7 8 9 10 11 12 13 14 15 16 17 18 19 20 21 22 23 24 25 26 27 30 31 32 33 34 35 36 37 38 39 40 41 42 43 44 45 46 47 48 49 50 51 52 53 54 55 56 57 58 63 92 138 139 142 143 145
 241: 2 3 4 5 6 7 8 9 10 11 12 13 14 15 16 17 18 19 20 21 22 23 24 25 26 27 30 31 32 33 34 35 36 37 38 39 40 41 42 43 44 45 46 47 51 52 53 54 55 56 57 58 63 139 145
 242: 4 6 7 10 47 52 54 63
 243: 1000 134 135
 244: 999 128 134 135
 245: 987 88 89 128 134 135
 246: 999 71 88 89 128 134 135
 247: 1 1 6 7 10 47 48 49 50 52 54 63 92 103 119 126 136 138 141 142 143 144
 248: 1 3 4 5 8 9 11 12 13 14 15 16 17 18 19 20 21 22 23 24 25 26 27 28 29 30 31 32 33 34 35 36 37 38 39 40 41 42 43 44 45 46 51 53 55 57 58 139 145
 249: 1 3 4 5 11 12 13 14 15 16 17 18 19 20 21 22 23 24 25 26 27 30 31 32 33 34 35 36 37 38 39 40 41 42 43 44 45 46 51 53 55 139 145
 250: 3 10 47 63
 251: 1000 109 110
 252: 908 86 109 110
 253: 825 76 86 109 110
 254: 8 5 23
 255: 1000 76 86 87 109 110
 256: 981 71 76 86 87 88 89 109 110 128 134 135
 257: 1000 65 66 71 76 86 87 88 89 109 110 128 134 135
 258: 7 21 22 23
 259: 4 1 6 7 8 9 10 15 17 28 29 48 49 50 51 52 53 54 56 57 58 63 92 103 119 126 136 138 141 142 143 144
 260: 1000 98 99
 261: 971 65 66 71 76 86 87 88 89 98 99 109 110 128 134 135
 262: 936 64 65 66 67 68 69 70 71 72 76 77 78 79 80 81 82 83 85 86 87 88 89 90 91 93 94 95 96 97 98 99 100 101 102 104 105 106 107 108 109 110 111 112 113 114 115 116 120 122 123 124 127 128 130 131 132 133 134 135 137 140
 263: 4 1 6 7 8 9 10 48 49 50 51 52 53 54 56 57 58 63 92 103 119 126 136 138 141 142 143 144
 264: 4 1 6 7 8 9 10 48 49 50 51 52 53 54 57 58 92 103 119 126 136 138 141 142 143 144
 265: 999 73 74
 266: 1 8 9 51 53 103 119 126 136 141 143 144
 267: 2 1 6 7 10 48 49 50 52 54 57 58 92 138 142
 268: 2 1 48 49 50 52 54 57 58 92 138 142
 269: 95 84 125
 270: 7 5 8 9 11 12 15 16 17 18 21 22 23 24 25 28 29 39 51 52 53 54 55 56 57 58 139 145
 271: 3 3 4 13 14 19 20 26 27 30 31 32 33 34 35 36 37 38 40 41 42 43 44 45 46 103 119 126 136 141 144
 272: 558 117 118
 273: 6 1 3 4 5 6 7 8 9 10 11 12 13 14 15 16 17 18 19 20 21 22 23 24 25 26 27 28 29 30 31 32 33 34 35 36 37 38 39 40 41 42 43 44 45 46 48 49 50 51 52 53 54 55 56 57 58 63 92 103 119 126 136 138 139 141 142 143 144 145
 274: 1000 117 118 121
 275: 173 84 117 118 121 125
 276: 67 75 84 117 118 121 125
 277: 1 3 4 5 6 7 8 9 10 11 12 13 14 15 16 17 18 19 20 21 22 23 24 25 26 27 28 29 30 31 32 33 34 35 36 37 38 39 40 41 42 43 44 45 46 47 48 49 50 51 52 53 54 55 56 57 58 103 119 126 136 138 139 141 142 143 144 145
 278: 92 75 84 117 118 121 125 129
 279: 1000 73 74 75 84 117 118 121 125 129
 280: 1000 64 65 66 67 68 69 70 71 72 73 74 75 76 77 78 79 80 81 82 83 84 85 86 87 88 89 90 91 93 94 95 96 97 98 99 100 101 102 104 105 106 107 108 109 110 111 112 113 114 115 116 117 118 120 121 122 123 124 125 127 128 129 130 131 132 133 134 135 137 140
 281: 997 61 62 64 65 66 67 68 69 70 71 72 73 74 75 76 77 78 79 80 81 82 83 84 85 86 87 88 89 90 91 93 94 95 96 97 98 99 100 101 102 104 105 106 107 108 109 110 111 112 113 114 115 116 117 118 120 121 122 123 124 125 127 128 129 130 131 132 133 134 135 137 140
 282: 1000 0 2 59 60
 283: 4 64 67 68 69 79 80 81 82 83 85 90 91 93 94 95 96 100 101 102 106 107 108 111 112 113 114 115 116 120 122 127 130 131 132 133 137
 284: 2 64 67 68 69 70 72 77 78 79 80 81 82 83 85 90 91 93 94 95 96 97 98 99 100 101 102 104 105 106 107 108 111 112 113 114 115 116 120 122 123 124 127 130 131 132 133 137 140
 285: 1000 2 59
 286: 1000 0 60
 287: 5 32 33 34 45 46
 288: 2 37 38
 289: 876 15 17 139
 290: 22 3 4 15 17 139
 291: 793 5 11 12 16 18 21 22 23 24 25 39 55 145
 292: 31 5 11 12 13 14 16 18 19 20 21 22 23 24 25 26 27 30 31 32 33 34 35 36 37 38 39 40 41 42 43 44 45 46 55 145
 293: 781 3 4 5 11 12 13 14 15 16 17 18 19 20 21 22 23 24 25 26 27 30 31 32 33 34 35 36 37 38 39 40 41 42 43 44 45 46 55 139 145
 294: 275 8 9 51 53 57 58
 295: 470 8 9 51 53 56 57 58
 296: 730 3 4 5 8 9 11 12 13 14 15 16 17 18 19 20 21 22 23 24 25 26 27 30 31 32 33 34 35 36 37 38 39 40 41 42 43 44 45 46 51 53 55 56 57 58 139 145
 297: 35 10 47
 298: 22 3 4 5 8 9 10 11 12 13 14 15 16 17 18 19 20 21 22 23 24 25 26 27 30 31 32 33 34 35 36 37 38 39 40 41 42 43 44 45 46 47 51 53 55 56 57 58 139 145
 299: 917 28 29 52 54
 300: 23 6 7 28 29 52 54
 301: 21 3 4 5 6 7 8 9 10 11 12 13 14 15 16 17 18 19 20 21 22 23 24 25 26 27 28 29 30 31 32 33 34 35 36 37 38 39 40 41 42 43 44 45 46 47 51 52 53 54 55 56 57 58 139 145
 302: 22 3 4 5 6 7 8 9 10 11 12 13 14 15 16 17 18 19 20 21 22 23 24 25 26 27 28 29 30 31 32 33 34 35 36 37 38 39 40 41 42 43 44 45 46 47 51 52 53 54 55 56 57 58 103 119 126 136 139 141 144 145
 303: 23 3 4 5 6 7 8 9 10 11 12 13 14 15 16 17 18 19 20 21 22 23 24 25 26 27 28 29 30 31 32 33 34 35 36 37 38 39 40 41 42 43 44 45 46 47 51 52 53 54 55 56 57 58 103 119 126 136 139 141 143 144 145
 304: 570 67 68
 305: 487 69 85 93 94 95 96 102 132 133
 306: 183 70 123
 307: 485 73 74 129
 308: 845 73 74 75 129
 309: 336 73 74 75 117 118 121 129
 310: 803 73 74 75 117 118 121 125 129
 311: 208 0 1 2 3 4 5 6 7 8 9 10 11 12 13 14 15 16 17 18 19 20 21 22 23 24 25 26 27 28 29 30 31 32 33 34 35 36 37 38 39 40 41 42 43 44 45 46 47 48 49 50 51 52 53 54 55 56 57 58 59 60 92 103 119 126 136 138 139 141 142 143 144 145
 312: 31 8 9 28 29 51 52 53 54 57 58
 313: 31 1 8 9 28 29 48 49 50 51 52 53 54 57 58 92 138 142
 314: 42 56 143
 315: 31 56 103 119 126 136 141 143 144
 316: 53 1 8 9 28 29 48 49 50 51 52 53 54 56 57 58 92 103 119 126 136 138 141 142 143 144
 317: 851 3 4 13 14 19 20 26 27 30 31 32 33 34 35 36 37 38 40 41 42 43 44 45 46
 318: 885 5 11 12 15 16 17 18 21 22 23 24 25 39 55 139 145
 319: 631 1 3 4 5 8 9 11 12 13 14 15 16 17 18 19 20 21 22 23 24 25 26 27 28 29 30 31 32 33 34 35 36 37 38 39 40 41 42 43 44 45 46 48 49 50 51 52 53 54 55 56 57 58 92 103 119 126 136 138 139 141 142 143 144 145
 320: 759 1 3 4 5 6 7 8 9 10 11 12 13 14 15 16 17 18 19 20 21 22 23 24 25 26 27 28 29 30 31 32 33 34 35 36 37 38 39 40 41 42 43 44 45 46 48 49 50 51 52 53 54 55 56 57 58 92 103 119 126 136 138 139 141 142 143 144 145
 321: 140 64 79 80 106 107 108 111 112 113 114 115 116 130 131
 322: 446 85 93 94 95 96
 323: 432 67 68 81 85 93 94 95 96
 324: 353 83 90 91 137
 325: 373 82 83 90 91 100 101 120 122 127 137
 326: 331 72 78 82 83 90 91 100 101 104 105 120 122 127 137
 327: 125 70 72 78 82 83 90 91 100 101 104 105 120 122 123 124 127 137
 328: 389 64 67 68 69 70 72 78 79 80 81 82 83 85 90 91 93 94 95 96 100 101 102 104 105 106 107 108 111 112 113 114 115 116 120 122 123 124 127 130 131 132 133 137
 329: 302 77 97 140
 330: 356 65 66 71 76 77 86 87 88 89 97 98 99 109 110 128 134 135 140
 331: 332 117 121
 332: 523 117 118 121 125
 333: 412 1 48 49 50 92 138 142 143
 334: 480 1 3 4 5 8 9 11 12 13 14 15 16 17 18 19 20 21 22 23 24 25 26 27 30 31 32 33 34 35 36 37 38 39 40 41 42 43 44 45 46 48 49 50 51 53 55 56 57 58 92 103 119 126 136 138 139 141 142 143 144 145
 335: 151 64 108 111 112 115 116
 336: 112 64 108 111 112 113 114 115 116
 337: 85 86 87 109 110
 338: 360 73 74 75
 339: 110 118 121
 340: 293 8 9 51 53 56
 341: 79 3 4 5 8 9 11 12 13 14 15 16 17 18 19 20 21 22 23 24 25 26 27 28 29 30 31 32 33 34 35 36 37 38 39 40 41 42 43 44 45 46 51 52 53 54 55 56 57 58 139 145
 342: 10 6 7 10 63
 343: 51 6 7 10 47 63
 344: 14 3 4 5 6 7 8 9 10 11 12 13 14 15 16 17 18 19 20 21 22 23 24 25 26 27 28 29 30 31 32 33 34 35 36 37 38 39 40 41 42 43 44 45 46 47 51 52 53 54 55 56 57 58 63 139 145
 345: 14 3 4 5 6 7 8 9 10 11 12 13 14 15 16 17 18 19 20 21 22 23 24 25 26 27 28 29 30 31 32 33 34 35 36 37 38 39 40 41 42 43 44 45 46 47 51 52 53 54 55 56 57 58 63 103 119 126 136 139 141 144 145
 346: 14 3 4 5 6 7 8 9 10 11 12 13 14 15 16 17 18 19 20 21 22 23 24 25 26 27 28 29 30 31 32 33 34 35 36 37 38 39 40 41 42 43 44 45 46 47 51 52 53 54 55 56 57 58 63 103 119 126 136 139 141 143 144 145
 347: 22 70 83 123 124
 348: 17 70 77 83 123 124 140
 349: 31 64 67 68 69 70 72 77 78 79 80 81 82 83 85 90 91 93 94 95 96 100 101 102 104 105 106 107 108 111 112 113 114 115 116 120 122 123 124 127 130 131 132 133 137 140
 350: 56 11 12 16 18 21 22 39
 351: 58 11 12 16 18 21 22 23 39
 352: 81 3 4 5 11 12 13 14 15 16 17 18 19 20 21 22 23 24 25 26 27 30 31 32 33 34 35 36 37 38 39 40 41 42 43 44 45 46 55 57 58 139 145
 353: 273 3 4 5 8 9 11 12 13 14 15 16 17 18 19 20 21 22 23 24 25 26 27 30 31 32 33 34 35 36 37 38 39 40 41 42 43 44 45 46 51 53 55 57 58 139 145
 354: 74 6 7 10 28 29 52 54
 355: 81 3 4 5 6 7 8 9 10 11 12 13 14 15 16 17 18 19 20 21 22 23 24 25 26 27 28 29 30 31 32 33 34 35 36 37 38 39 40 41 42 43 44 45 46 51 52 53 54 55 56 57 58 139 145
 356: 87 3 4 5 6 7 8 9 10 11 12 13 14 15 16 17 18 19 20 21 22 23 24 25 26 27 28 29 30 31 32 33 34 35 36 37 38 39 40 41 42 43 44 45 46 51 52 53 54 55 56 57 58 103 119 126 136 139 141 143 144 145
 357: 99 47 63
 358: 29 73 74 75 84 117 118 121 125
 359: 26 64 67 68 69 70 72 73 74 75 77 78 79 80 81 82 83 84 85 90 91 93 94 95 96 97 100 101 102 104 105 106 107 108 111 112 113 114 115 116 117 118 120 121 122 123 124 125 127 129 130 131 132 133 137 140
 360: 203 82 101 120 122 127
 361: 92 0 2 47 59 60
 362: 315 13 14 33 34 45 46
 363: 316 36 37 38 40 41
 364: 313 19 20 26 27 35 36 37 38 40 41 42 43 44
 365: 40 67 68 81 85
 366: 74 67 68 69 81 85 102 132 133
 367: 10 26 27 44
 368: 52 13 14 27 32 33 34 45 46
 369: 27 13 14 27 32 33 34 35 42 43 45 46
 370: 50 13 14 19 20 27 32 33 34 35 42 43 45 46
 371: 53 13 14 19 20 27 32 33 34 35 42 43 44 45 46
 372: 25 77 83 140
 373: 18 64 67 68 69 72 77 78 79 80 81 82 83 85 90 91 93 94 95 96 100 101 102 104 105 106 107 108 111 112 113 114 115 116 120 122 127 130 131 132 133 137 140
 374: 18 64 65 66 67 68 69 71 72 76 77 78 79 80 81 82 83 85 86 87 88 89 90 91 93 94 95 96 98 99 100 101 102 104 105 106 107 108 109 110 111 112 113 114 115 116 120 122 127 128 130 131 132 133 134 135 137 140
 375: 60 83 97
 376: 6 83 90 91 97 137
 377: 5 82 83 90 91 97 100 101 120 122 127 137
 378: 5 72 78 82 83 90 91 97 100 101 104 105 120 122 127 137
 379: 3 64 67 68 69 72 78 79 80 81 82 83 85 90 91 93 94 95 96 97 100 101 102 104 105 106 107 108 111 112 113 114 115 116 120 122 127 130 131 132 133 137
 380: 4 64 67 68 69 70 72 78 79 80 81 82 83 85 90 91 93 94 95 96 97 100 101 102 104 105 106 107 108 111 112 113 114 115 116 120 122 123 124 127 130 131 132 133 137
 381: 7 65 66 71 76 77 86 87 88 89 98 99 109 110 128 134 135 140
 382: 51 1 50 92 138
 383: 1 1 6 7 10 47 48 49 50 63 92 138 142
 384: 11 3 4 5 11 12 13 14 16 18 19 20 21 22 23 24 25 26 27 30 31 32 33 34 35 36 37 38 39 40 41 42 43 44 45 46 55 139 145
 385: 4 3 4 5 11 12 13 14 15 16 17 18 19 20 21 22 23 24 25 26 27 28 29 30 31 32 33 34 35 36 37 38 39 40 41 42 43 44 45 46 55 139 145
 386: 4 3 4 5 11 12 13 14 15 16 17 18 19 20 21 22 23 24 25 26 27 28 29 30 31 32 33 34 35 36 37 38 39 40 41 42 43 44 45 46 55 139 143 145
 387: 101 119 144
 388: 97 103 119 136 144
 389: 1 3 4 5 11 12 13 14 15 16 17 18 19 20 21 22 23 24 25 26 27 28 29 30 31 32 33 34 35 36 37 38 39 40 41 42 43 44 45 46 55 103 119 126 136 139 141 143 144 145
 390: 3 1 3 4 5 6 7 10 11 12 13 14 15 16 17 18 19 20 21 22 23 24 25 26 27 28 29 30 31 32 33 34 35 36 37 38 39 40 41 42 43 44 45 46 47 48 49 50 55 63 92 103 119 126 136 138 139 141 142 143 144 145
 391: 15 1 3 4 5 6 7 10 11 12 13 14 15 16 17 18 19 20 21 22 23 24 25 26 27 28 29 30 31 32 33 34 35 36 37 38 39 40 41 42 43 44 45 46 47 48 49 50 52 54 55 63 92 103 119 126 136 138 139 141 142 143 144 145
 392: 86 76 87
 393: 9 3 4 56
 394: 56 5 11 12 13 14 15 16 17 18 19 20 21 22 23 24 25 26 27 30 31 32 33 34 35 36 37 38 39 40 41 42 43 44 45 46 55 139 145
 395: 7 5 8 9 11 12 13 14 15 16 17 18 19 20 21 22 23 24 25 26 27 30 31 32 33 34 35 36 37 38 39 40 41 42 43 44 45 46 51 53 55 57 58 139 145
 396: 58 1 48 49 50 57 58 92 138 142
 397: 1 1 6 7 10 48 49 50 57 58 92 138 142
 398: 12 1 6 7 10 28 29 48 49 50 52 54 57 58 92 138 142
 399: 12 1 6 7 10 28 29 48 49 50 52 54 57 58 92 103 119 126 136 138 141 142 143 144
 400: 34 1 6 7 8 9 10 28 29 48 49 50 51 52 53 54 56 57 58 92 103 119 126 136 138 141 142 143 144
 401: 140 15 17 55 139 145
 402: 75 84 117 118 121 125 129
 403: 5 76 87 109 110
 404: 32 73 74 84 117 118 121 125 129
 405: 55 0 1 2 3 4 5 6 7 8 9 10 11 12 13 14 15 16 17 18 19 20 21 22 23 24 25 26 27 28 29 30 31 32 33 34 35 36 37 38 39 40 41 42 43 44 45 46 48 49 50 51 52 53 54 55 56 57 58 59 60 92 103 119 126 136 138 139 141 142 143 144 145
 406: 32 0 1 2 3 4 5 8 9 11 12 13 14 15 16 17 18 19 20 21 22 23 24 25 26 27 28 29 30 31 32 33 34 35 36 37 38 39 40 41 42 43 44 45 46 48 49 50 51 52 53 54 55 56 57 58 59 60 92 103 119 126 136 138 139 141 142 143 144 145
 407: 20 0 2 3 4 5 8 9 11 12 13 14 15 16 17 18 19 20 21 22 23 24 25 26 27 28 29 30 31 32 33 34 35 36 37 38 39 40 41 42 43 44 45 46 51 52 53 54 55 56 57 58 59 60 103 119 126 136 139 141 143 144 145
 408: 15 0 2 3 4 5 8 9 11 12 13 14 15 16 17 18 19 20 21 22 23 24 25 26 27 28 29 30 31 32 33 34 35 36 37 38 39 40 41 42 43 44 45 46 51 52 53 54 55 56 57 58 59 60 139 143 145
 409: 20 0 2 3 4 5 8 9 11 12 13 14 15 16 17 18 19 20 21 22 23 24 25 26 27 30 31 32 33 34 35 36 37 38 39 40 41 42 43 44 45 46 51 53 55 56 57 58 59 60 139 143 145
 410: 17 19 20 27 35 42 43
 411: 20 3 4 13 14 19 20 26 27 30 31 32 33 34 35 36 37 38 40 41 42 43 44 45 46 143
 412: 21 3 4 5 11 12 13 14 15 16 17 18 19 20 21 22 23 24 25 26 27 30 31 32 33 34 35 36 37 38 39 40 41 42 43 44 45 46 55 139 143 145
 413: 20 3 4 5 11 12 13 14 15 16 17 18 19 20 21 22 23 24 25 26 27 30 31 32 33 34 35 36 37 38 39 40 41 42 43 44 45 46 55 57 58 139 143 145
 414: 20 3 4 5 8 9 11 12 13 14 15 16 17 18 19 20 21 22 23 24 25 26 27 30 31 32 33 34 35 36 37 38 39 40 41 42 43 44 45 46 51 53 55 57 58 139 143 145
 415: 21 3 4 5 8 9 11 12 13 14 15 16 17 18 19 20 21 22 23 24 25 26 27 30 31 32 33 34 35 36 37 38 39 40 41 42 43 44 45 46 51 53 55 56 57 58 139 143 145
 416: 209 64 67 68 69 72 78 79 80 81 82 83 85 90 91 93 94 95 96 100 101 102 104 105 106 107 108 111 112 113 114 115 116 120 122 127 130 131 132 133 137
 417: 193 3 4 5 8 9 11 12 13 14 15 16 17 18 19 20 21 22 23 24 25 26 27 30 31 32 33 34 35 36 37 38 39 40 41 42 43 44 45 46 51 53 55 139 145
 418: 19 3 4 5 6 7 8 9 11 12 13 14 15 16 17 18 19 20 21 22 23 24 25 26 27 30 31 32 33 34 35 36 37 38 39 40 41 42 43 44 45 46 51 53 55 56 57 58 139 145
 419: 19 3 4 5 6 7 8 9 11 12 13 14 15 16 17 18 19 20 21 22 23 24 25 26 27 28 29 30 31 32 33 34 35 36 37 38 39 40 41 42 43 44 45 46 51 52 53 54 55 56 57 58 139 145
 420: 18 3 4 5 6 7 8 9 11 12 13 14 15 16 17 18 19 20 21 22 23 24 25 26 27 28 29 30 31 32 33 34 35 36 37 38 39 40 41 42 43 44 45 46 51 52 53 54 55 56 57 58 103 119 126 136 139 141 143 144 145
 421: 14 1 3 4 5 6 7 8 9 11 12 13 14 15 16 17 18 19 20 21 22 23 24 25 26 27 28 29 30 31 32 33 34 35 36 37 38 39 40 41 42 43 44 45 46 48 49 50 51 52 53 54 55 56 57 58 92 103 119 126 136 138 139 141 142 143 144 145
 422: 19 70 73 74 75 77 83 84 97 117 118 121 123 124 125 129 140
 423: 19 65 66 70 71 73 74 75 76 77 83 84 86 87 88 89 97 98 99 109 110 117 118 121 123 124 125 128 129 134 135 140
 424: 4 82 101 120
 425: 23 64 65 66 67 68 69 71 72 76 78 79 80 81 82 83 85 86 87 88 89 90 91 93 94 95 96 98 99 100 101 102 104 105 106 107 108 109 110 111 112 113 114 115 116 120 122 127 128 130 131 132 133 134 135 137
 426: 46 70 77 97 123 124 140
 427: 22 6 7 52 54
 428: 21 3 4 5 6 7 8 9 11 12 13 14 15 16 17 18 19 20 21 22 23 24 25 26 27 30 31 32 33 34 35 36 37 38 39 40 41 42 43 44 45 46 51 52 53 54 55 56 57 58 139 145
 429: 21 1 3 4 5 6 7 8 9 11 12 13 14 15 16 17 18 19 20 21 22 23 24 25 26 27 30 31 32 33 34 35 36 37 38 39 40 41 42 43 44 45 46 48 49 50 51 52 53 54 55 56 57 58 92 103 119 126 136 138 139 141 142 143 144 145
 430: 21 10 28 29
 431: 5 5 11 12 16 18 21 22 39
 432: 59 56 57 58
 433: 15 113 114 130 131
 434: 9 106 107 111 113 114 130 131
 435: 15 65 66 71 76 77 86 87 88 89 109 110 128 134 135 140
 436: 19 97 98 99
 437: 4 64 65 66 67 68 69 71 72 76 77 78 79 80 81 82 83 85 86 87 88 89 90 91 93 94 95 96 97 98 99 100 101 102 104 105 106 107 108 109 110 111 112 113 114 115 116 120 122 127 128 130 131 132 133 134 135 137 140
 438: 13 1 6 7 10 48 49 50 92 103 119 126 136 138 141 142 143 144
 439: 83 19 20 26 44
 440: 20 1 3 4 5 6 7 8 9 10 11 12 13 14 15 16 17 18 19 20 21 22 23 24 25 26 27 30 31 32 33 34 35 36 37 38 39 40 41 42 43 44 45 46 48 49 50 51 53 55 57 58 92 103 119 126 136 138 139 141 142 143 144 145
 441: 20 1 3 4 5 6 7 8 9 10 11 12 13 14 15 16 17 18 19 20 21 22 23 24 25 26 27 28 29 30 31 32 33 34 35 36 37 38 39 40 41 42 43 44 45 46 48 49 50 51 52 53 54 55 57 58 92 103 119 126 136 138 139 141 142 143 144 145
 442: 36 73 74 75 125 129
 443: 4 6 7 8 9 10 28 29 51 52 53 54
 444: 8 6 7 8 9 10 28 29 51 52 53 54 56
 445: 10 6 7 8 9 10 28 29 51 52 53 54 56 57 58
 446: 19 64 72 78 82 90 91 100 101 104 105 106 107 108 111 112 113 114 115 116 120 122 127 130 131 137
 447: 11 1 48 49 50 52 54 92 103 119 126 136 138 141 142 143 144
 448: 11 73 74 84 117 118 121 125
 449: 4 0 1 2 3 4 5 6 7 8 9 10 11 12 13 14 16 18 19 20 21 22 23 24 25 26 27 28 29 30 31 32 33 34 35 36 37 38 39 40 41 42 43 44 45 46 47 48 49 50 51 52 53 54 55 56 57 58 59 60 63 92 103 119 126 136 138 139 141 142 143 144 145
 450: 4 0 1 2 3 4 5 6 7 8 9 10 11 12 13 14 16 18 19 20 21 22 23 24 25 26 27 30 31 32 33 34 35 36 37 38 39 40 41 42 43 44 45 46 47 48 49 50 51 52 53 54 55 56 57 58 59 60 63 92 103 119 126 136 138 139 141 142 143 144 145
 451: 4 0 1 2 3 4 5 8 9 11 12 13 14 16 18 19 20 21 22 23 24 25 26 27 30 31 32 33 34 35 36 37 38 39 40 41 42 43 44 45 46 47 48 49 50 51 52 53 54 55 56 57 58 59 60 92 103 119 126 136 138 139 141 142 143 144 145
 452: 4 0 2 3 4 5 8 9 11 12 13 14 16 18 19 20 21 22 23 24 25 26 27 30 31 32 33 34 35 36 37 38 39 40 41 42 43 44 45 46 47 51 53 55 56 57 58 59 60 139 145
 453: 2 5 8 9 11 12 13 14 16 18 19 20 21 22 23 24 25 26 27 30 31 32 33 34 35 36 37 38 39 40 41 42 43 44 45 46 51 53 55 57 58 139 145
 454: 4 0 2 3 4 47 56 59 60
 455: 4 0 2 3 4 47 59 60
 456: 29 1 28 29 48 49 50 52 54 57 58 92 138 142
 457: 4 1 28 29 48 49 50 52 54 57 58 92 103 119 126 136 138 141 142 143 144
 458: 60 1 3 4 5 8 9 11 12 13 14 15 16 17 18 19 20 21 22 23 24 25 26 27 30 31 32 33 34 35 36 37 38 39 40 41 42 43 44 45 46 48 49 50 51 53 55 56 57 58 92 138 139 142 143 145
 459: 13 6 7 10 47
 460: 13 71 128 134 135
 461: 21 19 20 26 27 33 34 35 36 37 38 40 41 42 43 44 45 46
 462: 21 19 20 26 27 32 33 34 35 36 37 38 40 41 42 43 44 45 46
 463: 14 73 74 75 84 129
 464: 66 65 66 71 76 86 87 88 89 97 98 99 109 110 128 134 135
 465: 11 65 66 71 72 76 78 82 86 87 88 89 90 91 98 99 100 101 104 105 109 110 120 122 127 128 134 135 137
 466: 19 64 65 66 67 68 69 71 72 76 78 79 80 81 82 85 86 87 88 89 90 91 93 94 95 96 98 99 100 101 102 104 105 106 107 108 109 110 111 112 113 114 115 116 120 122 127 128 130 131 132 133 134 135 137
 467: 41 70 77 123 124 140
 468: 3 78 82 90 91 100 101 104 105 120 122 127 137
 469: 1 1 3 4 5 8 9 11 12 13 14 15 16 17 18 19 20 21 22 23 24 25 26 27 30 31 32 33 34 35 36 37 38 39 40 41 42 43 44 45 46 48 49 50 51 52 53 54 55 56 57 58 92 103 119 126 136 138 139 141 142 143 144 145
 470: 19 0 1 2 3 4 5 8 9 11 12 13 14 15 16 17 18 19 20 21 22 23 24 25 26 27 30 31 32 33 34 35 36 37 38 39 40 41 42 43 44 45 46 48 49 50 51 53 55 56 57 58 59 60 92 103 119 126 136 138 139 141 142 143 144 145
 471: 19 0 2 3 4 5 8 9 11 12 13 14 15 16 17 18 19 20 21 22 23 24 25 26 27 30 31 32 33 34 35 36 37 38 39 40 41 42 43 44 45 46 51 53 55 56 57 58 59 60 139 145
 472: 23 3 4 13 14 19 20 26 27 30 31 32 33 34 35 36 37 38 40 41 42 43 44 45 46 56
 473: 12 5 11 12 15 16 17 18 21 22 23 24 25 39
 474: 56 5 8 9 11 12 15 16 17 18 21 22 23 24 25 39 51 53 55 139 145
 475: 59 5 8 9 11 12 15 16 17 18 21 22 23 24 25 39 51 53 55 57 58 139 145
 476: 44 82 100 101 120 127
 477: 74 64 67 68 69 70 79 80 81 85 93 94 95 96 102 106 107 108 111 112 113 114 115 116 123 124 130 131 132 133
 478: 1 71 76 86 87 109 110
 479: 11 1 48 49 50 56 92 103 119 126 136 138 141 142 143 144
 480: 11 1 48 49 50 56 92 138 142 143
 481: 43 70 72 78 104 105 123 124
 482: 6 26 35 42 43 44
 483: 13 65 66 70 71 76 77 83 86 87 88 89 97 98 99 109 110 123 124 128 134 135 140
 484: 10 112 115 116
 485: 10 73 74 75 84 117 118 121 129
 486: 7 12 16 18 39
 487: 21 1 6 7 10 28 29 48 49 50 52 54 92 103 119 126 136 138 141 142 143 144
 488: 25 6 7 10 28 29 47 52 54 63
 489: 37 3 4 5 11 12 13 14 16 18 19 20 21 22 23 24 25 26 27 30 31 32 33 34 35 36 37 38 39 40 41 42 43 44 45 46 55 145
 490: 19 8 9 15 17 51 53 56 57 58 139
 491: 21 76 86
 492: 2 64 67 68 69 72 78 79 80 81 85 93 94 95 96 102 104 105 106 107 108 111 112 113 114 115 116 130 131 132 133
 493: 2 0 1 2 3 4 5 8 9 11 12 13 14 16 18 19 20 21 22 23 24 25 26 27 30 31 32 33 34 35 36 37 38 39 40 41 42 43 44 45 46 47 48 49 50 51 53 55 56 57 58 59 60 92 103 119 126 136 138 139 141 142 143 144 145
 494: 14 1 3 4 5 8 9 11 12 13 14 15 16 17 18 19 20 21 22 23 24 25 26 27 30 31 32 33 34 35 36 37 38 39 40 41 42 43 44 45 46 48 49 50 51 53 55 57 58 92 138 139 142 143 145
 495: 23 1 3 4 5 8 9 11 12 13 14 15 16 17 18 19 20 21 22 23 24 25 26 27 30 31 32 33 34 35 36 37 38 39 40 41 42 43 44 45 46 48 49 50 51 53 55 57 58 92 103 119 126 136 138 139 141 142 143 144 145
 496: 11 28 29 52 54 56
 497: 9 3 4 5 6 7 8 9 10 11 12 13 14 15 16 17 18 19 20 21 22 23 24 25 26 27 28 29 30 31 32 33 34 35 36 37 38 39 40 41 42 43 44 45 46 51 52 53 54 55 56 57 58 139 143 145
 498: 9 73 74 75 84 125 129
 499: 16 3 4 5 8 9 11 12 13 14 15 16 17 18 19 20 21 22 23 24 25 26 27 30 31 32 33 34 35 36 37 38 39 40 41 42 43 44 45 46 51 53 55 56 139 145
 500: 9 3 4 5 6 7 8 9 10 11 12 13 14 15 16 17 18 19 20 21 22 23 24 25 26 27 28 29 30 31 32 33 34 35 36 37 38 39 40 41 42 43 44 45 46 51 52 53 54 55 56 57 58 103 119 126 136 139 141 144 145
 501: 1 65 66 70 71 76 77 83 86 87 88 89 97 109 110 123 124 128 134 135 140
 502: 23 64 108 112 116
 503: 3 64 67 68 69 81 85 93 94 95 96 102 106 107 108 111 112 113 114 115 116 130 131 132 133
 504: 1 11 12 39
 505: 3 1 28 29 48 49 50 52 54 92 138 142
 506: 20 1 28 29 48 49 50 52 54 92 103 119 126 136 138 141 142 143 144
 507: 42 3 4 47 63
 508: 6 3 4 5 11 12 13 14 16 18 19 20 21 22 23 24 25 26 27 30 31 32 33 34 35 36 37 38 39 40 41 42 43 44 45 46 47 55 63 139 145
 509: 9 1 3 4 5 6 7 10 11 12 13 14 16 18 19 20 21 22 23 24 25 26 27 28 29 30 31 32 33 34 35 36 37 38 39 40 41 42 43 44 45 46 47 48 49 50 52 54 55 63 92 103 119 126 136 138 139 141 142 143 144 145
 510: 9 8 9 15 17 51 53
 511: 8 8 9 15 17 51 53 56
 512: 8 8 9 15 17 51 53 56 57 58
 513: 5 69 85 132 133
 514: 15 70 78 104 105 123 124
 515: 6 3 4 5 8 9 11 12 13 14 15 16 17 18 19 20 21 22 23 24 25 26 27 28 29 30 31 32 33 34 35 36 37 38 39 40 41 42 43 44 45 46 51 52 53 54 55 57 58 139 145
 516: 2 67 68 69 81 85 93 94 95 96 132 133
 517: 31 76 86 87
 518: 18 56 63
 519: 14 56 63 143
 520: 14 56 63 103 119 126 136 141 143 144
 521: 13 1 28 29 48 49 50 52 54 56 57 58 63 92 103 119 126 136 138 141 142 143 144
 522: 14 1 6 7 10 28 29 48 49 50 52 54 56 57 58 63 92 103 119 126 136 138 141 142 143 144
 523: 15 5 8 9 11 12 13 14 15 16 17 18 19 20 21 22 23 24 25 26 27 30 31 32 33 34 35 36 37 38 39 40 41 42 43 44 45 46 51 53 55 139 145
 524: 18 1 5 6 7 8 9 10 11 12 13 14 15 16 17 18 19 20 21 22 23 24 25 26 27 28 29 30 31 32 33 34 35 36 37 38 39 40 41 42 43 44 45 46 48 49 50 51 52 53 54 55 56 57 58 63 92 103 119 126 136 138 139 141 142 143 144 145
 525: 6 0 2 3 4 5 8 9 11 12 13 14 15 16 17 18 19 20 21 22 23 24 25 26 27 30 31 32 33 34 35 36 37 38 39 40 41 42 43 44 45 46 51 53 55 56 57 58 59 60 103 119 126 136 139 141 143 144 145
 526: 8 103 126 136 141
 527: 24 64 65 66 67 68 69 70 71 72 76 77 78 79 80 81 82 83 85 86 87 88 89 90 91 93 94 95 96 98 99 100 101 102 104 105 106 107 108 109 110 111 112 113 114 115 116 120 122 123 124 127 128 130 131 132 133 134 135 137 140
 528: 6 3 4 5 11 12 15 16 17 18 21 22 23 24 25 39 55 139 145
 529: 7 19 20 26 27 35 36 37 38 42 43 44
 530: 7 70 124
 531: 18 64 70 106 107 108 111 112 113 114 115 116 123 124 130 131
 532: 17 68 81
 533: 3 67 68 69 72 78 79 80 81 82 83 85 90 91 93 94 95 96 100 101 102 104 105 120 122 127 132 133 137
 534: 11 64 65 66 67 68 69 70 71 72 76 78 79 80 81 82 83 85 86 87 88 89 90 91 93 94 95 96 98 99 100 101 102 104 105 106 107 108 109 110 111 112 113 114 115 116 120 122 123 124 127 128 130 131 132 133 134 135 137
 535: 1 1 3 4 5 8 9 10 11 12 13 14 15 16 17 18 19 20 21 22 23 24 25 26 27 30 31 32 33 34 35 36 37 38 39 40 41 42 43 44 45 46 48 49 50 51 53 55 57 58 92 103 119 126 136 138 139 141 142 143 144 145
 536: 2 8 9 13 14 19 20 26 27 30 31 32 33 34 35 36 37 38 40 41 42 43 44 45 46 51 53 56 57 58
 537: 38 76 109 110
 538: 1 63 64 65 66 67 68 69 70 71 72 73 74 75 76 77 78 79 80 81 82 83 84 85 86 87 88 89 90 91 93 94 95 96 97 98 99 100 101 102 104 105 106 107 108 109 110 111 112 113 114 115 116 117 118 120 121 122 123 124 125 127 128 129 130 131 132 133 134 135 137 140
 539: 2 0 2 5 8 9 11 12 15 16 17 18 21 22 23 24 25 39 51 53 55 57 58 59 60 139 145
 540: 10 1 48 49 50 57 58 92 138 142 143
 541: 9 1 48 49 50 57 58 92 103 119 126 136 138 141 142 143 144
 542: 3 1 8 9 48 49 50 51 53 56 57 58 92 103 119 126 136 138 141 142 143 144
 543: 5 1 3 4 5 11 12 13 14 15 16 17 18 19 20 21 22 23 24 25 26 27 30 31 32 33 34 35 36 37 38 39 40 41 42 43 44 45 46 48 49 50 55 92 103 119 126 136 138 139 141 142 143 144 145
 544: 9 70 83 90 91 123 124 137
 545: 11 70 82 83 90 91 100 101 120 122 123 124 127 137
 546: 1 64 65 66 67 68 69 70 71 72 76 78 79 80 81 82 83 85 86 87 88 89 90 91 93 94 95 96 100 101 102 104 105 106 107 108 109 110 111 112 113 114 115 116 120 122 123 124 127 128 130 131 132 133 134 135 137
 547: 19 65 66 71 73 74 75 76 77 84 86 87 88 89 97 98 99 109 110 117 118 121 125 128 129 134 135 140
 548: 20 13 14 45 46
 549: 1 1 28 29 48 49 50 57 58 92 138 142
 550: 15 1 6 7 10 47 48 49 50 63 92 103 119 126 136 138 141 142 143 144
 551: 31 1 6 7 10 28 29 47 48 49 50 52 54 63 92 103 119 126 136 138 141 142 143 144
 552: 5 3 4 5 8 9 11 12 15 16 17 18 21 22 23 24 25 39 51 53 55 56 57 58 139 145
 553: 30 5 8 9 11 12 15 16 17 18 21 22 23 24 25 39 51 53 55 56 57 58 139 145
 554: 6 0 2 3 4 13 14 19 20 26 27 30 31 32 33 34 35 36 37 38 40 41 42 43 44 45 46 59 60
 555: 1 75 117 118 121 125
 556: 19 65 66 71 88 89 128 134 135
 557: 2 27 35 42 43
 558: 14 72 78 82 100 101 104 105 120 122 127
 559: 1 64 67 68 69 70 72 78 79 80 81 82 83 85 90 91 93 94 95 96 98 99 100 101 102 104 105 106 107 108 111 112 113 114 115 116 120 122 123 124 127 130 131 132 133 137
 560: 5 1 28 29 48 49 50 92 138 142
 561: 5 1 28 29 48 49 50 92 138 142 143
 562: 5 1 3 4 5 8 9 11 12 13 14 15 16 17 18 19 20 21 22 23 24 25 26 27 28 29 30 31 32 33 34 35 36 37 38 39 40 41 42 43 44 45 46 48 49 50 51 53 55 56 57 58 92 138 139 142 143 145
 563: 5 52 54 103 119 126 136 141 144
 564: 9 19 20 27
 565: 5 3 4 5 11 12 13 14 15 16 17 18 19 20 21 22 23 24 25 26 27 30 31 32 33 34 35 36 37 38 39 40 41 42 43 44 45 46 47 55 63 139 145
 566: 6 64 72 78 79 80 82 90 91 100 101 104 105 106 107 108 111 112 113 114 115 116 120 122 127 130 131 137
 567: 3 64 65 66 70 71 72 76 77 78 79 80 82 83 86 87 88 89 90 91 97 98 99 100 101 104 105 106 107 108 109 110 111 112 113 114 115 116 120 122 123 124 127 128 130 131 134 135 137 140
 568: 1 8 9 15 17 51 53 139
 569: 6 78 82 83 90 91 100 101 104 105 120 122 127 137
 570: 2 5 11 12 16 18 23 24 25 39
 571: 3 82 101 127
 572: 1 64 67 68 69 77 79 80 81 85 93 94 95 96 102 106 107 108 111 112 113 114 115 116 130 131 132 133 140
 573: 1 64 67 68 69 77 79 80 81 83 85 90 91 93 94 95 96 97 102 106 107 108 111 112 113 114 115 116 130 131 132 133 137 140
 574: 1 70 72 78 82 100 101 104 105 120 122 123 124 127
 575: 14 8 9 51 52 53 54 56
 576: 14 8 9 51 52 53 54 56 103 119 126 136 141 143 144
 577: 14 1 8 9 48 49 50 51 52 53 54 56 57 58 92 103 119 126 136 138 141 142 143 144
 578: 14 1 6 7 8 9 10 48 49 50 51 52 53 54 56 57 58 92 103 119 126 136 138 141 142 143 144
 579: 14 1 3 4 6 7 8 9 10 47 48 49 50 51 52 53 54 56 57 58 63 92 103 119 126 136 138 141 142 143 144
 580: 14 1 3 4 5 6 7 8 9 10 11 12 13 14 16 18 19 20 21 22 23 24 25 26 27 30 31 32 33 34 35 36 37 38 39 40 41 42 43 44 45 46 47 48 49 50 51 52 53 54 55 56 57 58 63 92 103 119 126 136 138 139 141 142 143 144 145
 581: 3 103 119 136 141 144
 582: 1 28 29 47 52 54 63
 583: 10 1 3 4 5 11 12 13 14 15 16 17 18 19 20 21 22 23 24 25 26 27 30 31 32 33 34 35 36 37 38 39 40 41 42 43 44 45 46 48 49 50 55 92 138 139 142 145
 584: 26 8 9 28 29 51 52 53 54 56 57 58
 585: 10 8 9 28 29 51 52 53 54 56 57 58 103 119 126 136 141 143 144
 586: 27 64 67 68 69 70 72 78 79 80 81 82 85 90 91 93 94 95 96 100 101 102 104 105 106 107 108 111 112 113 114 115 116 120 122 123 124 127 130 131 132 133 137
 587: 11 77 83 97 140
 588: 5 1 6 7 8 9 10 28 29 47 48 49 50 51 52 53 54 56 57 58 63 92 103 119 126 136 138 141 142 143 144
 589: 9 64 67 68 69 70 77 79 80 81 83 85 93 94 95 96 97 102 106 107 108 111 112 113 114 115 116 123 124 130 131 132 133 140
 590: 3 64 70 72 78 82 83 90 91 100 101 104 105 106 107 108 111 112 113 114 115 116 120 122 123 124 127 130 131 137
 591: 7 1 48 49 50 92 103 119 126 136 138 141 142 144
 592: 9 1 3 4 13 14 19 20 26 27 30 31 32 33 34 35 36 37 38 40 41 42 43 44 45 46 48 49 50 92 103 119 126 136 138 141 142 143 144
 593: 2 8 9 28 29 51 52 53 54 56
 594: 3 1 47 48 49 50 63 92 138 142
 595: 3 1 47 48 49 50 63 92 103 119 126 136 138 141 142 144
 596: 3 1 3 4 5 11 12 13 14 15 16 17 18 19 20 21 22 23 24 25 26 27 28 29 30 31 32 33 34 35 36 37 38 39 40 41 42 43 44 45 46 47 48 49 50 55 63 92 103 119 126 136 138 139 141 142 143 144 145
 597: 1 1 3 4 5 6 7 8 9 10 11 12 13 14 15 16 17 18 19 20 21 22 23 24 25 26 27 28 29 30 31 32 33 34 35 36 37 38 39 40 41 42 43 44 45 46 47 48 49 50 51 52 53 54 55 56 63 92 103 119 126 136 138 139 141 142 143 144 145
 598: 1 6 7 10 28 29
 599: 7 0 2 3 4 5 6 7 8 9 10 11 12 13 14 15 16 17 18 19 20 21 22 23 24 25 26 27 28 29 30 31 32 33 34 35 36 37 38 39 40 41 42 43 44 45 46 51 52 53 54 55 56 57 58 59 60 103 119 126 136 139 141 143 144 145
 600: 1 21 22 24 25
 nsplits: 601
 ntax: 146
boot_consense_logl: -14393.05311
contree: (0:0.0000000000,((((((((((((1:0.0000000000,173:0.0000000000):2.271970662e-06,92:0.0000022720)100:0.0893654627,((((((48:0.0000000000,181:0.0000000000):0,163:0.0000000000):0,162:0.0000000000):2.271970662e-06,49:0.0000022720)100:0.1432259068,142:0.0752267460)100:0.03515146013,(50:0.0000022720,138:0.0000022720)100:0.09054371504)95:0.03034273476)99:0.04635507958,((((103:0.0202618851,136:0.0113460376)100:0.03187502571,(119:0.0621006718,(126:0.0070322685,141:0.0047786413)100:0.04554776144)91:0.01030839798)91:0.01734259527,144:0.0449292030)100:0.0779798153,143:0.0816170728)44:0.005115284007)65:0.008750255562,((((3:0.0000022720,4:0.0000022720)100:0.2114450379,(((((((((13:0.0000000000,177:0.0000000000):0,170:0.0000000000):2.271970662e-06,14:0.0000022720)100:0.01762601531,32:0.0055674795)65:0.003921767146,(((33:0.0000000000,157:0.0000000000):2.271970662e-06,34:0.0000022720)100:0.00773039491,(45:0.0000022720,46:0.0000022720)100:0.01936010737)96:0.009745616907)98:0.02745299522,(((((((19:0.0000000000,171:0.0000000000):0,155:0.0000000000):0,147:0.0000000000):2.271970662e-06,20:0.0000022720)100:0.03033316523,(35:0.0112831194,(42:0.0000022720,43:0.0000022720)100:0.01121304417)100:0.003907161621)89:0.003738466751,(26:0.0037669120,44:0.0075846285)95:0.003676751279)93:0.003967983959,27:0.0232540737)95:0.01727674994)70:0.009178846086,((36:0.0000022720,37:0.0000022720)100:0.003353652436,38:0.0081061543)100:0.05293159465)71:0.02070724309,(40:0.0000022720,41:0.0000022720)100:0.07022941001)100:0.07375862088,(30:0.0000022720,31:0.0000022720)100:0.05018819747)100:0.07139138305)88:0.028986493,((((((5:0.0948359445,((((11:0.0000000000,176:0.0000000000):0,167:0.0000000000):2.271970662e-06,12:0.0000022720)100:0.005828041351,((((16:0.0000000000,178:0.0000000000):0,154:0.0000000000):2.271970662e-06,18:0.0000022720)100:0.02018150521,39:0.0078425599)100:0.02254574288)100:0.03167013321)91:0.01554799061,23:0.1056084982)91:0.01653634272,(21:0.0201256486,22:0.0072435482)100:0.09074393916)100:0.05330699566,((((24:0.0000000000,172:0.0000000000):0,156:0.0000000000):0,150:0.0000000000):2.271970662e-06,25:0.0000022720)100:0.06620103065)100:0.07461710668,(55:0.0468353825,145:0.0566789078)100:0.07859673019)75:0.03073984201,((((15:0.0000000000,153:0.0000000000):0,149:0.0000000000):2.271970662e-06,17:0.0000022720)100:0.1748907513,139:0.1067741081)83:0.03633576905)90:0.02333806248)79:0.02156549828,(((((((8:0.0000000000,174:0.0000000000):0,164:0.0000000000):0,158:0.0000000000):2.271970662e-06,9:0.0000022720)100:0.1150770036,(51:0.0000022720,53:0.0000022720)100:0.08038660032)100:0.06619221766,(57:0.0000022720,58:0.0000022720)100:0.09388983024)28:0.003310278097,56:0.1705834241)44:0.004452007395)76:0.01998592166)49:0.002034597926,((28:0.0000022720,29:0.0000022720)100:0.151385786,(52:0.0000022720,54:0.0000022720)100:0.08080732109)93:0.03231484517)65:0.0216695185,((6:0.0000022720,7:0.0000022720)100:0.1671547279,10:0.1194864583)93:0.02798148076)74:0.02096287346,47:0.3550651370)67:0.01675312624,63:0.2390755439)73:0.04285779608,(((61:0.0000000000,159:0.0000000000):2.271970662e-06,62:0.0000022720)100:0.4829799227,((((((((((64:0.0080738554,108:0.0121118412)100:0.008130822993,115:0.0080915427)97:0.002956419108,(112:0.0080599291,116:0.0080720800)100:0.009095417708)100:0.06970534426,(((106:0.0000022720,107:0.0000022720)100:0.01039636369,(130:0.0000022720,131:0.0000022720)100:0.0211258469)99:0.0258106783,(113:0.0000022720,114:0.0000022720)100:0.03002151669)90:0.0499414806)86:0.0292949205,111:0.0563274183)100:0.2871833355,(((((67:0.0000022764,68:0.0000022720)59:2.276437268e-06,81:0.0000022720)100:0.183505876,(85:0.1448878008,((93:0.0000022720,95:0.0000022720)100:0.03922916094,(94:0.0000022720,96:0.0000022720)100:0.0485363467)100:0.1684239357)47:0.01564715989)48:0.02215054321,((69:0.0889517726,(132:0.0000022720,133:0.0000022720)100:0.03904297724)100:0.05295399214,102:0.0706339707)99:0.0445579123)100:0.1338319641,(79:0.0000022720,80:0.0000022720)100:0.2174758844)87:0.05509234831)95:0.03341613995,((72:0.2174634464,(78:0.0596921384,(104:0.0000022720,105:0.0000022720)100:0.070684781)100:0.03808693333)97:0.06626189614,(((((((82:0.0000000000,169:0.0000000000):0,166:0.0000000000):0,148:0.0000000000):2.271970662e-06,101:0.0000022720)100:0.01955092631,((120:0.0000000000,175:0.0000000000):2.271970662e-06,127:0.0000022720)99:0.01170704332)95:0.003868003395,(100:0.0192830251,122:0.0038366978)78:2.688823361e-06)100:0.1189945221,((90:0.0000022720,91:0.0000022720)100:0.06809391982,137:0.0671110907)100:0.183395982)68:0.05989188321)67:0.04408637957)62:0.037247431,((((70:0.0868016813,(123:0.0000022720,124:0.0000022720)77:2.636346575e-06)100:4.106628804,97:0.7793578413)58:0.2441416359,83:0.3579080241)53:0.08314267297,(77:0.0407387696,140:0.0074169577)100:0.4627873756)58:0.0760027218)54:0.03537627485,(((65:0.0000022720,66:0.0000022720)100:0.01341254303,((71:0.0054444810,((((((((88:0.0000000000,180:0.0000000000):0,168:0.0000000000):0,160:0.0000000000):0,152:0.0000000000):0,151:0.0000000000):0,146:0.0000000000):2.271970662e-06,89:0.0000022720)100:0.007347655578,(128:0.0000022720,((134:0.0000000000,165:0.0000000000):2.271970662e-06,135:0.0000022720)100:0.007713235318)100:0.002404721368)99:0.01224073441)100:0.02385648892,((76:0.0233479403,(86:0.0037498649,(109:0.0000022720,110:0.0000022720)100:0.05413080427)92:0.008291146918)82:0.002657291347,87:0.0166982850)100:0.07625666401)99:0.02436400008)100:0.1726244676,(98:0.0000022720,99:0.0000022720)100:0.2904642808)97:0.06792708174)94:0.07220724233,((((((73:0.0000000000,161:0.0000000000):2.271970662e-06,74:0.0000022720)100:0.007847132823,129:0.0278016738)52:2.271970662e-06,75:0.0118043656)88:0.003919902849,(((117:0.0000022720,118:0.0000022720)53:2.271970662e-06,121:0.0077571633)100:0.01973389921,125:0.0278972515)52:2.271970662e-06)84:0.007047409227,84:0.0127228951)100:0.3489310545)100:0.2102519125)100:0.1065818842)100:0.1154657742,(2:0.0000022720,59:0.0000022720)100:0.06385682761)100:0.05500484606,60:0.0000022720):2.271970662e-06,179:0.0000000000);
contree_rfdist: 2
finished: true
finishedCandidateSet: true
finishedModelFinal: true
finishedModelInit: true
initTree: (0:0.0000010000,(((((((((((((1:0.0000010000,92:0.0000010000):0.06671543526,(50:0.0000010000,138:0.0000010000):0.05495300072):0.01050449205,((48:0.0000010000,49:0.0000010000):0.07875647668,142:0.0491732566):0.02670414617):0.02945736434,(57:0.0000010000,58:0.0000010000):0.05495300072):0.01584433634,(52:0.0000010000,54:0.0000010000):0.0608):0.01316701317,((6:0.0000010000,7:0.0000010000):0.08797610157,10:0.0608000000):0.03781094527):0.005223367698,((((103:0.0131670132,136:0.0078566506):0.01853658537,(119:0.0406272274,144:0.0322261484):0.01050449205):0.01050449205,(126:0.0052233677,141:0.0026045236):0.023966363):0.04345961401,143:0.0491732566):0.02124388539):0.007856650586,(((8:0.0000010000,9:0.0000010000):0.04630824373,(51:0.0000010000,53:0.0000010000):0.06671543526):0.04345961401,(56:0.0667154353,63:0.1435090480):0.02670414617):0.01584433634):0.01853658537,((((5:0.0406272274,(((11:0.0000010000,12:0.0000010000):0.007856650586,((16:0.0000010000,18:0.0000010000):0.01316701317,39:0.0052233677):0.01050449205):0.01584433634,((21:0.0052233677,22:0.0131670132):0.05495300072,23:0.0549530007):0.01584433634):0.01584433634):0.04630824373,(24:0.0000010000,25:0.0000010000):0.03501063076):0.02945736434,((55:0.0406272274,145:0.0239663630):0.05495300072,139:0.0637490883):0.02945736434):0.03222614841,(((((((13:0.0000010000,14:0.0000010000):0.002604523646,((33:0.0000010000,34:0.0000010000):0.007856650586,(45:0.0000010000,46:0.0000010000):0.01050449205):0.007856650586):0.01050449205,32:0.0026045236):0.01853658537,(((((19:0.0000010000,20:0.0000010000):0.02124388539,26:0.0026045236):1e-06,44:0.0052233677):0.002604523646,(35:0.0078566506,(42:0.0000010000,43:0.0000010000):0.007856650586):0.005223367698):0.002604523646,27:0.0158443363):0.01316701317):0.007856650586,((36:0.0000010000,37:0.0000010000):0.002604523646,38:0.0052233677):0.03222614841):0.01584433634,(40:0.0000010000,41:0.0000010000):0.04062722737):0.04630824373,(30:0.0000010000,31:0.0000010000):0.03222614841):0.04345961401):0.02124388539):0.01316701317,((15:0.0000010000,17:0.0000010000):0.08488458675,(28:0.0000010000,29:0.0000010000):0.07875647668):0.03222614841):0.02670414617,((3:0.0000010000,4:0.0000010000):0.09108614232,47:0.1400784314):0.03222614841):0.04345961401,((61:0.0000010000,62:0.0000010000):0.160991207,((((((((((64:0.0052233677,108:0.0078566506):0.005223367698,115:0.0052233677):0.005223367698,(112:0.0052233677,116:0.0052233677):0.002604523646):0.04062722737,(((106:0.0000010000,107:0.0000010000):0.01050449205,(130:0.0000010000,131:0.0000010000):0.01050449205):0.02124388539,(113:0.0000010000,114:0.0000010000):0.01050449205):0.02945736434):0.02670414617,111:0.0294573643):0.1133894415,(((((67:0.0000010000,68:0.0000010000):1e-06,81:0.0000010000):0.08181143281,(((69:0.0578680203,(132:0.0000010000,133:0.0000010000):0.02124388539):0.02945736434,102:0.0434596140):0.04062722737,85:0.0727005151):0.03501063076):0.04345961401,((93:0.0000010000,95:0.0000010000):0.02945736434,(94:0.0000010000,96:0.0000010000):0.02670414617):0.06374908826):0.06374908826,(79:0.0000010000,80:0.0000010000):0.09736247174):0.0608):0.04917325665,((72:0.1101449275,(78:0.0434596140,(104:0.0000010000,105:0.0000010000):0.04062722737):0.03781094527):0.03781094527,(((((82:0.0000010000,101:0.0000010000):0.01316701317,(120:0.0000010000,127:0.0000010000):0.007856650586):0.002604523646,122:0.0026045236):0.002604523646,100:0.0105044921):0.06969919296,((90:0.0000010000,91:0.0000010000):0.04917325665,137:0.0350106308):0.09108614232):0.04062722737):0.02945736434):0.04630824373,(((65:0.0000010000,66:0.0000010000):0.01316701317,((71:0.0052233677,((88:0.0000010000,89:0.0000010000):0.005223367698,(128:0.0000010000,(134:0.0000010000,135:0.0000010000):0.005223367698):1e-06):0.007856650586):0.01316701317,((76:0.0078566506,(86:0.0078566506,87:0.0131670132):0.007856650586):0.01316701317,(109:0.0000010000,110:0.0000010000):0.023966363):0.04062722737):0.01316701317):0.1005291005,(98:0.0000010000,99:0.0000010000):0.1265685515):0.04630824373):0.04062722737,((((70:0.0294573643,(123:0.0000010000,124:0.0000010000):0.02670414617):0.6029050279,83:0.1232432432):0.09421487603,97:0.3146496815):0.1037149356,(77:0.0212438854,140:0.0105044921):0.1574501992):0.08181143281):0.04630824373,((((73:0.0000010000,74:0.0000010000):0.005223367698,75:0.0078566506):1e-06,((84:0.0131670132,125:0.0185365854):1e-06,((117:0.0000010000,118:0.0000010000):1e-06,121:0.0052233677):0.01316701317):0.002604523646):0.002604523646,129:0.0158443363):0.1400784314):0.1005291005):0.07875647668):0.06671543526,(2:0.0000010000,59:0.0000010000):0.03501063076):0.04917325665,60:0.0000010000);
iqtree:
 command:  -nt AUTO -s /media/hdd_2tb/GPA_reclassification_clean/A_dataset_creation/5_basic_phylogenetics/2_trimmed_complete_basic_phylogeny/2_OGs_with_domains_phylogeny/1_mafft_MSAs/Condensation_domains_5_mafftMSA.faa -m JTT+F+G4 -pre /media/hdd_2tb/GPA_reclassification_clean/A_dataset_creation/5_basic_phylogenetics/2_trimmed_complete_basic_phylogeny/2_OGs_with_domains_phylogeny/4_mafft_iqtree_ML_trees/Condensation_domains_5_mafft_iqtree -redo -bb 1000
 seed: 643628
 start_time: 1707962693
 version: 2.2.5
```
