## Supplementary Data 7 for "Structural and evolutionary analyses support reclassification of glycopeptide antibiotics as xyclopeptides": Condensation_domains_5_mafft_iqtree.contree

```
(A40:0.0000000000,((((((((((((A47:0.0000000000,StToN1:0.0000000000):0.0000022720,StTo:0.0000022720)100:0.0893654627,((((((ApTi:0.0000000000,ApTi_5:0.0000000000):0.0000000000,tei_2:0.0000000000):0.0000000000,tei_1:0.0000000000):0.0000022720,ApTi_4:0.0000022720)100:0.1432259068,Uc37:0.0752267460)100:0.0351514601,(ApsA3_2:0.0000022720,UK6:0.0000022720)100:0.0905437150)95:0.0303427348)99:0.0463550796,((((StsAN:0.0202618851,StsY_A:0.0113460376)100:0.0318750257,(StsMC:0.0621006718,(StsW00:0.0070322685,US8:0.0047786413)100:0.0455477614)91:0.0103083980)91:0.0173425953,Ue26:0.0449292030)100:0.0779798153,Uc878:0.0816170728)44:0.0051152840)65:0.0087502556,((((AkAan_1:0.0000022720,AkAan_2:0.0000022720)100:0.2114450379,(((((((((AmJaD4:0.0000000000,risA:0.0000000000):0.0000000000,AmJa_2:0.0000000000):0.0000022720,AmJa_1:0.0000022720)100:0.0176260153,AmsC0_2:0.0055674795)65:0.0039217671,(((AmsMJ_2:0.0000000000,AmsMJ_4:0.0000000000):0.0000022720,AmsMJ_3:0.0000022720)100:0.0077303949,(AmsW9_1:0.0000022720,AmsW9_2:0.0000022720)100:0.0193601074)96:0.0097456169)98:0.0274529952,(((((((AmLrN2_1:0.0000000000,ris:0.0000000000):0.0000000000,AmLr_2:0.0000000000):0.0000000000,AmLr_1:0.0000000000):0.0000022720,AmLrN2_2:0.0000022720)100:0.0303331652,(AmsTN:0.0112831194,(AmsW8_1:0.0000022720,AmsW8_2:0.0000022720)100:0.0112130442)100:0.0039071616)89:0.0037384668,(AmRo_1:0.0037669120,AmsW97:0.0075846285)95:0.0036767513)93:0.0039679840,AmRo_2:0.0232540737)95:0.0172767499)70:0.0091788461,((AmsW1_1:0.0000022720,AmsW1_2:0.0000022720)100:0.0033536524,AmsW5_2:0.0081061543)100:0.0529315946)71:0.0207072431,(AmsW6_1:0.0000022720,AmsW6_2:0.0000022720)100:0.0702294100)100:0.0737586209,(AmsBJ_3:0.0000022720,AmsBJ_4:0.0000022720)100:0.0501881975)100:0.0713913831)88:0.0289864930,((((((AmAaD2_3:0.0948359445,((((AmDeD9_1:0.0000000000,AmDeD9_3:0.0000000000):0.0000000000,dec_2:0.0000000000):0.0000022720,AmDeD9_2:0.0000022720)100:0.0058280414,((((AmKe_2:0.0000000000,van:0.0000000000):0.0000000000,AmOrH:0.0000000000):0.0000022720,AmKe_4:0.0000022720)100:0.0201815052,AmsW69_1:0.0078425599)100:0.0225457429)100:0.0316701332)91:0.0155479906,AmOv:0.1056084982)91:0.0165363427,(AmOrD0:0.0201256486,AmOr_2:0.0072435482)100:0.0907439392)100:0.0533069957,((((AmRgN0:0.0000000000,AmRg_6:0.0000000000):0.0000000000,dec_1:0.0000000000):0.0000000000,AmRg_5:0.0000000000):0.0000022720,AmRg_4:0.0000022720)100:0.0662010307)100:0.0746171067,(KbPh:0.0468353825,UsB:0.0566789078)100:0.0785967302)75:0.0307398420,((((AmKeF:0.0000000000,AmKen_2:0.0000000000):0.0000000000,ker:0.0000000000):0.0000022720,AmKe_3:0.0000022720)100:0.1748907513,UME:0.1067741081)83:0.0363357690)90:0.0233380625)79:0.0215654983,(((((((AmBlD4:0.0000000000,AmBlD59_2:0.0000000000):0.0000000000,AmBlFH:0.0000000000):0.0000000000,bal:0.0000000000):0.0000022720,AmBlD59_1:0.0000022720)100:0.1150770036,(KbArN5:0.0000022720,KbAr_2:0.0000022720)100:0.0803866003)100:0.0661922177,(NcTr_1:0.0000022720,NcTr_2:0.0000022720)100:0.0938898302)28:0.0033102781,Kus:0.1705834241)44:0.0044520074)76:0.0199859217)49:0.0020345979,((AmVs_1:0.0000022720,AmVs_2:0.0000022720)100:0.1513857860,(KbAr_1:0.0000022720,KbAr_3:0.0000022720)100:0.0808073211)93:0.0323148452)65:0.0216695185,((AmAzD3_3:0.0000022720,AmAzD3_5:0.0000022720)100:0.1671547279,AmBr_2:0.1194864583)93:0.0279814808)74:0.0209628735,ApRc:0.3550651370)67:0.0167531262,NnsW4_1:0.2390755439)73:0.0428577961,(((NnsA5_2:0.0000000000,kis:0.0000000000):0.0000022720,NnsA5_3:0.0000022720)100:0.4829799227,((((((((((StAc:0.0080738554,StsC25:0.0121118412)100:0.0081308230,StsCT:0.0080915427)97:0.0029564191,(StsC8:0.0080599291,StsCY:0.0080720800)100:0.0090954177)100:0.0697053443,(((StsC09_1:0.0000022720,StsC09_2:0.0000022720)100:0.0103963637,(StsW38_1:0.0000022720,StsW38_2:0.0000022720)100:0.0211258469)99:0.0258106783,(StsCM_1:0.0000022720,StsCM_2:0.0000022720)100:0.0300215167)90:0.0499414806)86:0.0292949205,StsC3:0.0563274183)100:0.2871833355,(((((StAfa_2:0.0000022764,StAfa_6:0.0000022720)59:0.0000022764,StFr_3:0.0000022720)100:0.1835058760,(StLtNB:0.1448878008,((StVe_1:0.0000022720,StVe_4:0.0000022720)100:0.0392291609,(StVe_3:0.0000022720,StVe_5:0.0000022720)100:0.0485363467)100:0.1684239357)47:0.0156471599)48:0.0221505432,((StAn_2:0.0889517726,(StsW52_1:0.0000022720,StsW52_2:0.0000022720)100:0.0390429772)100:0.0529539921,Sts1:0.0706339707)99:0.0445579123)100:0.1338319641,(StFo_1:0.0000022720,StFo_2:0.0000022720)100:0.2174758844)87:0.0550923483)95:0.0334161400,((StAvMA_2:0.2174634464,(StDu:0.0596921384,(StsBA_1:0.0000022720,StsBA_2:0.0000022720)100:0.0706847810)100:0.0380869333)97:0.0662618961,(((((((StFr_4:0.0000000000,StX_3:0.0000000000):0.0000000000,StX_2:0.0000000000):0.0000000000,StX_4:0.0000000000):0.0000022720,StX_1:0.0000022720)100:0.0195509263,((StsMU:0.0000000000,StsW0_2:0.0000000000):0.0000022720,StsW0_1:0.0000022720)99:0.0117070433)95:0.0038680034,(StX:0.0192830251,StsS0:0.0038366978)78:0.0000026888)100:0.1189945221,((StSe_1:0.0000022720,StSe_2:0.0000022720)100:0.0680939198,StsY_B:0.0671110907)100:0.1833959820)68:0.0598918832)67:0.0440863796)62:0.0372474310,((((StAq:0.0868016813,(StsTL_1:0.0000022720,StsTL_3:0.0000022720)77:0.0000026363)100:4.1066288036,StVrN_A:0.7793578413)58:0.2441416359,StFu:0.3579080241)53:0.0831426730,(StDa_1:0.0407387696,US5:0.0074169577)100:0.4627873756)58:0.0760027218)54:0.0353762748,(((StAfJ3_1:0.0000022720,StAfJ3_2:0.0000022720)100:0.0134125430,((StAua_2:0.0054444810,((((((((StRi1:0.0000000000,StRi_6:0.0000000000):0.0000000000,StRir_20:0.0000000000):0.0000000000,StRi_5:0.0000000000):0.0000000000,StRir_1:0.0000000000):0.0000000000,StRi_1:0.0000000000):0.0000000000,StRi_3:0.0000000000):0.0000022720,StRiR_1:0.0000022720)100:0.0073476556,(StsW25_2:0.0000022720,((StsW83_1:0.0000000000,rim:0.0000000000):0.0000022720,StsW83_2:0.0000022720)100:0.0077132353)100:0.0024047214)99:0.0122407344)100:0.0238564889,((StCr:0.0233479403,(StMo_1:0.0037498649,(StsC2_1:0.0000022720,StsC2_2:0.0000022720)100:0.0541308043)92:0.0082911469)82:0.0026572913,StPo:0.0166982850)100:0.0762566640)99:0.0243640001)100:0.1726244676,(StVrN_B:0.0000022720,StVr_1_A:0.0000022720)100:0.2904642808)97:0.0679270817)94:0.0722072423,((((((StCar_1:0.0000000000,StCar_4:0.0000000000):0.0000022720,StCar_2:0.0000022720)100:0.0078471328,StsW2_2:0.0278016738)52:0.0000022720,StCar_3:0.0118043656)88:0.0039199028,(((StsK_1:0.0000022720,StsK_3:0.0000022720)53:0.0000022720,StsPA_1:0.0077571633)100:0.0197338992,StsTu:0.0278972515)52:0.0000022720)84:0.0070474092,StLaN18:0.0127228951)100:0.3489310545)100:0.2102519125)100:0.1065818842)100:0.1154657742,(A50:0.0000022720,NnCxD5_1:0.0000022720)100:0.0638568276)100:0.0550048461,NnGe:0.0000022720):0.0000022720,NnGeA9:0.0000000000);
```
