## Supplementary Data 7 for "Structural and evolutionary analyses support reclassification of glycopeptide antibiotics as xyclopeptides": Condensation_domains_5_mafft_iqtree.iqtree

```
IQ-TREE 2.2.5 COVID-edition built Sep 15 2023

Input file name: /media/hdd_2tb/GPA_reclassification_clean/A_dataset_creation/5_basic_phylogenetics/2_trimmed_complete_basic_phylogeny/2_OGs_with_domains_phylogeny/1_mafft_MSAs/Condensation_domains_5_mafftMSA.faa
Type of analysis: tree reconstruction + ultrafast bootstrap (1000 replicates)
Random seed number: 643628

REFERENCES
----------

To cite IQ-TREE please use:

Bui Quang Minh, Heiko A. Schmidt, Olga Chernomor, Dominik Schrempf,
Michael D. Woodhams, Arndt von Haeseler, and Robert Lanfear (2020)
IQ-TREE 2: New models and efficient methods for phylogenetic inference
in the genomic era. Mol. Biol. Evol., in press.
https://doi.org/10.1093/molbev/msaa015

Since you used ultrafast bootstrap (UFBoot) please also cite: 

Diep Thi Hoang, Olga Chernomor, Arndt von Haeseler, Bui Quang Minh,
and Le Sy Vinh (2018) UFBoot2: Improving the ultrafast bootstrap
approximation. Mol. Biol. Evol., 35:518–522.
https://doi.org/10.1093/molbev/msx281

SEQUENCE ALIGNMENT
------------------

Input data: 182 sequences with 385 amino-acid sites
Number of constant sites: 106 (= 27.5325% of all sites)
Number of invariant (constant or ambiguous constant) sites: 106 (= 27.5325% of all sites)
Number of parsimony informative sites: 262
Number of distinct site patterns: 334

SUBSTITUTION PROCESS
--------------------

Model of substitution: JTT+F+G4

State frequencies: (empirical counts from alignment)

  pi(A) = 0.1324
  pi(R) = 0.0912
  pi(N) = 0.0094
  pi(D) = 0.0743
  pi(C) = 0.0012
  pi(Q) = 0.0324
  pi(E) = 0.0701
  pi(G) = 0.0721
  pi(H) = 0.0256
  pi(I) = 0.0204
  pi(L) = 0.1302
  pi(K) = 0.0066
  pi(M) = 0.0152
  pi(F) = 0.0215
  pi(P) = 0.0545
  pi(S) = 0.0527
  pi(T) = 0.0575
  pi(W) = 0.0250
  pi(Y) = 0.0140
  pi(V) = 0.0937

Model of rate heterogeneity: Gamma with 4 categories
Gamma shape alpha: 0.7484

 Category  Relative_rate  Proportion
  1         0.0845         0.2500
  2         0.3855         0.2500
  3         0.9416         0.2500
  4         2.5884         0.2500
Relative rates are computed as MEAN of the portion of the Gamma distribution falling in the category.

MAXIMUM LIKELIHOOD TREE
-----------------------

Log-likelihood of the tree: -14392.4047 (s.e. 724.8631)
Unconstrained log-likelihood (without tree): -2198.9224
Number of free parameters (#branches + #model parameters): 309
Akaike information criterion (AIC) score: 29402.8093
Corrected Akaike information criterion (AICc) score: 31957.2093
Bayesian information criterion (BIC) score: 30624.3615

Total tree length (sum of branch lengths): 16.5799
Sum of internal branch lengths: 9.2985 (56.0827% of tree length)

WARNING: 8 near-zero internal branches (<0.0026) should be treated with caution
         Such branches are denoted by '**' in the figure below

NOTE: Tree is UNROOTED although outgroup taxon 'A40' is drawn at root
Numbers in parentheses are  ultrafast bootstrap support (%)

+**A40
|
|                                +**A47
|                             +--| (100)
|                             |  +**StTo
|                          +--| (99)
|                          |  |        +**ApTi
|                          |  |     +--| (100)
|                          |  |     |  +**ApTi_4
|                          |  |  +--| (100)
|                          |  |  |  +--Uc37
|                          |  +--| (95)
|                          |     |  +**ApsA3_2
|                          |     +--| (100)
|                          |        +**UK6
|                       +--| (43)
|                       |  +--Uc878
|                    +--| (65)
|                    |  |        +--StsAN
|                    |  |     +--| (100)
|                    |  |     |  +--StsY_A
|                    |  |  +--| (91)
|                    |  |  |  |  +--StsMC
|                    |  |  |  +--| (91)
|                    |  |  |     |  +--StsW00
|                    |  |  |     +--| (100)
|                    |  |  |        +--US8
|                    |  +--| (100)
|                    |     +--Ue26
|                 +**| (49)
|                 |  |           +**AkAan_1
|                 |  |        +--| (100)
|                 |  |        |  +**AkAan_2
|                 |  |     +--| (88)
|                 |  |     |  |                    +**AmJaD4
|                 |  |     |  |                 +--| (100)
|                 |  |     |  |                 |  +**AmJa_1
|                 |  |     |  |              +--| (65)
|                 |  |     |  |              |  +--AmsC0_2
|                 |  |     |  |           +--| (98)
|                 |  |     |  |           |  |     +**AmsMJ_2
|                 |  |     |  |           |  |  +--| (100)
|                 |  |     |  |           |  |  |  +**AmsMJ_3
|                 |  |     |  |           |  +--| (96)
|                 |  |     |  |           |     |  +**AmsW9_1
|                 |  |     |  |           |     +--| (100)
|                 |  |     |  |           |        +**AmsW9_2
|                 |  |     |  |        +--| (70)
|                 |  |     |  |        |  |           +**AmLrN2_1
|                 |  |     |  |        |  |        +--| (100)
|                 |  |     |  |        |  |        |  +**AmLrN2_2
|                 |  |     |  |        |  |     +--| (89)
|                 |  |     |  |        |  |     |  |  +--AmsTN
|                 |  |     |  |        |  |     |  +--| (100)
|                 |  |     |  |        |  |     |     |  +**AmsW8_1
|                 |  |     |  |        |  |     |     +--| (100)
|                 |  |     |  |        |  |     |        +**AmsW8_2
|                 |  |     |  |        |  |  +--| (93)
|                 |  |     |  |        |  |  |  |  +--AmRo_1
|                 |  |     |  |        |  |  |  +--| (95)
|                 |  |     |  |        |  |  |     +--AmsW97
|                 |  |     |  |        |  +--| (95)
|                 |  |     |  |        |     +--AmRo_2
|                 |  |     |  |     +--| (71)
|                 |  |     |  |     |  |     +**AmsW1_1
|                 |  |     |  |     |  |  +--| (100)
|                 |  |     |  |     |  |  |  +**AmsW1_2
|                 |  |     |  |     |  +--| (100)
|                 |  |     |  |     |     +--AmsW5_2
|                 |  |     |  |  +--| (100)
|                 |  |     |  |  |  |  +**AmsW6_1
|                 |  |     |  |  |  +--| (100)
|                 |  |     |  |  |     +**AmsW6_2
|                 |  |     |  +--| (100)
|                 |  |     |     |  +**AmsBJ_3
|                 |  |     |     +--| (100)
|                 |  |     |        +**AmsBJ_4
|                 |  |  +--| (79)
|                 |  |  |  |                 +--AmAaD2_3
|                 |  |  |  |              +--| (91)
|                 |  |  |  |              |  |     +**AmDeD9_1
|                 |  |  |  |              |  |  +--| (100)
|                 |  |  |  |              |  |  |  +**AmDeD9_2
|                 |  |  |  |              |  +--| (100)
|                 |  |  |  |              |     |     +**AmKe_2
|                 |  |  |  |              |     |  +--| (100)
|                 |  |  |  |              |     |  |  +**AmKe_4
|                 |  |  |  |              |     +--| (100)
|                 |  |  |  |              |        +--AmsW69_1
|                 |  |  |  |           +--| (91)
|                 |  |  |  |           |  +--AmOv
|                 |  |  |  |        +--| (100)
|                 |  |  |  |        |  |  +--AmOrD0
|                 |  |  |  |        |  +--| (100)
|                 |  |  |  |        |     +--AmOr_2
|                 |  |  |  |     +--| (100)
|                 |  |  |  |     |  |  +**AmRgN0
|                 |  |  |  |     |  +--| (100)
|                 |  |  |  |     |     +**AmRg_4
|                 |  |  |  |  +--| (75)
|                 |  |  |  |  |  |  +--KbPh
|                 |  |  |  |  |  +--| (100)
|                 |  |  |  |  |     +--UsB
|                 |  |  |  +--| (90)
|                 |  |  |     |     +**AmKeF
|                 |  |  |     |  +--| (100)
|                 |  |  |     |  |  +**AmKe_3
|                 |  |  |     +--| (83)
|                 |  |  |        +--UME
|                 |  +--| (76)
|                 |     |           +**AmBlD4
|                 |     |        +--| (100)
|                 |     |        |  +**AmBlD59_1
|                 |     |     +--| (100)
|                 |     |     |  |  +**KbArN5
|                 |     |     |  +--| (100)
|                 |     |     |     +**KbAr_2
|                 |     |  +--| (28)
|                 |     |  |  |  +**NcTr_1
|                 |     |  |  +--| (100)
|                 |     |  |     +**NcTr_2
|                 |     +--| (44)
|                 |        +--Kus
|              +--| (65)
|              |  |     +**AmVs_1
|              |  |  +--| (100)
|              |  |  |  +**AmVs_2
|              |  +--| (93)
|              |     |  +**KbAr_1
|              |     +--| (100)
|              |        +**KbAr_3
|           +--| (74)
|           |  |     +**AmAzD3_3
|           |  |  +--| (100)
|           |  |  |  +**AmAzD3_5
|           |  +--| (93)
|           |     +--AmBr_2
|        +--| (67)
|        |  +---ApRc
|     +--| (73)
|     |  +--NnsW4_1
|  +--| (100)
|  |  |       +**NnsA5_2
|  |  |  +----| (100)
|  |  |  |    +**NnsA5_3
|  |  +--| (100)
|  |     |                             +--StAc
|  |     |                          +--| (100)
|  |     |                          |  +--StsC25
|  |     |                       +--| (97)
|  |     |                       |  +--StsCT
|  |     |                    +--| (100)
|  |     |                    |  |  +--StsC8
|  |     |                    |  +--| (100)
|  |     |                    |     +--StsCY
|  |     |                 +--| (86)
|  |     |                 |  |        +**StsC09_1
|  |     |                 |  |     +--| (100)
|  |     |                 |  |     |  +**StsC09_2
|  |     |                 |  |  +--| (99)
|  |     |                 |  |  |  |  +**StsW38_1
|  |     |                 |  |  |  +--| (100)
|  |     |                 |  |  |     +**StsW38_2
|  |     |                 |  +--| (90)
|  |     |                 |     |  +**StsCM_1
|  |     |                 |     +--| (100)
|  |     |                 |        +**StsCM_2
|  |     |              +--| (100)
|  |     |              |  +--StsC3
|  |     |           +--| (95)
|  |     |           |  |              +**StAfa_2
|  |     |           |  |           +**| (59)
|  |     |           |  |           |  +**StAfa_6
|  |     |           |  |        +--| (100)
|  |     |           |  |        |  +**StFr_3
|  |     |           |  |     +--| (48)
|  |     |           |  |     |  |  +--StLtNB
|  |     |           |  |     |  +--| (47)
|  |     |           |  |     |     |     +**StVe_1
|  |     |           |  |     |     |  +--| (100)
|  |     |           |  |     |     |  |  +**StVe_4
|  |     |           |  |     |     +--| (100)
|  |     |           |  |     |        |  +**StVe_3
|  |     |           |  |     |        +--| (100)
|  |     |           |  |     |           +**StVe_5
|  |     |           |  |  +--| (100)
|  |     |           |  |  |  |     +--StAn_2
|  |     |           |  |  |  |  +--| (100)
|  |     |           |  |  |  |  |  |  +**StsW52_1
|  |     |           |  |  |  |  |  +--| (100)
|  |     |           |  |  |  |  |     +**StsW52_2
|  |     |           |  |  |  +--| (99)
|  |     |           |  |  |     +--Sts1
|  |     |           |  +--| (87)
|  |     |           |     |  +**StFo_1
|  |     |           |     +--| (100)
|  |     |           |        +**StFo_2
|  |     |        +--| (62)
|  |     |        |  |     +--StAvMA_2
|  |     |        |  |  +--| (97)
|  |     |        |  |  |  |  +--StDu
|  |     |        |  |  |  +--| (100)
|  |     |        |  |  |     |  +**StsBA_1
|  |     |        |  |  |     +--| (100)
|  |     |        |  |  |        +**StsBA_2
|  |     |        |  +--| (67)
|  |     |        |     |           +**StFr_4
|  |     |        |     |        +--| (100)
|  |     |        |     |        |  +**StX_1
|  |     |        |     |     +--| (95)
|  |     |        |     |     |  |  +**StsMU
|  |     |        |     |     |  +--| (99)
|  |     |        |     |     |     +**StsW0_1
|  |     |        |     |  +--| (100)
|  |     |        |     |  |  |  +--StX
|  |     |        |     |  |  +**| (78)
|  |     |        |     |  |     +--StsS0
|  |     |        |     +--| (68)
|  |     |        |        |     +**StSe_1
|  |     |        |        |  +--| (100)
|  |     |        |        |  |  +**StSe_2
|  |     |        |        +--| (100)
|  |     |        |           +--StsY_B
|  |     |     +--| (54)
|  |     |     |  |                                                       +--StAq
|  |     |     |  |        +----------------------------------------------| (100)
|  |     |     |  |        |                                              |  +**StsTL_1
|  |     |     |  |        |                                              +**| (77)
|  |     |     |  |        |                                                 +**StsTL_3
|  |     |     |  |     +--| (58)
|  |     |     |  |     |  +--------StVrN_A
|  |     |     |  |  +--| (53)
|  |     |     |  |  |  +---StFu
|  |     |     |  +--| (58)
|  |     |     |     |    +--StDa_1
|  |     |     |     +----| (100)
|  |     |     |          +--US5
|  |     |  +--| (94)
|  |     |  |  |        +**StAfJ3_1
|  |     |  |  |     +--| (100)
|  |     |  |  |     |  +**StAfJ3_2
|  |     |  |  |  +--| (100)
|  |     |  |  |  |  |     +--StAua_2
|  |     |  |  |  |  |  +--| (100)
|  |     |  |  |  |  |  |  |     +**StRi1
|  |     |  |  |  |  |  |  |  +--| (100)
|  |     |  |  |  |  |  |  |  |  +**StRiR_1
|  |     |  |  |  |  |  |  +--| (99)
|  |     |  |  |  |  |  |     |  +**StsW25_2
|  |     |  |  |  |  |  |     +**| (100)
|  |     |  |  |  |  |  |        |  +**StsW83_1
|  |     |  |  |  |  |  |        +--| (100)
|  |     |  |  |  |  |  |           +**StsW83_2
|  |     |  |  |  |  +--| (99)
|  |     |  |  |  |     |     +--StCr
|  |     |  |  |  |     |  +--| (82)
|  |     |  |  |  |     |  |  |  +--StMo_1
|  |     |  |  |  |     |  |  +--| (92)
|  |     |  |  |  |     |  |     |  +**StsC2_1
|  |     |  |  |  |     |  |     +--| (100)
|  |     |  |  |  |     |  |        +**StsC2_2
|  |     |  |  |  |     +--| (100)
|  |     |  |  |  |        +--StPo
|  |     |  |  +--| (97)
|  |     |  |     |  +**StVrN_B
|  |     |  |     +--| (100)
|  |     |  |        +**StVr_1_A
|  |     +--| (100)
|  |        |               +**StCar_1
|  |        |            +--| (100)
|  |        |            |  +**StCar_2
|  |        |         +**| (52)
|  |        |         |  +--StsW2_2
|  |        |      +--| (88)
|  |        |      |  +--StCar_3
|  |        |   +--| (84)
|  |        |   |  |        +**StsK_1
|  |        |   |  |     +**| (53)
|  |        |   |  |     |  +**StsK_3
|  |        |   |  |  +--| (100)
|  |        |   |  |  |  +--StsPA_1
|  |        |   |  +**| (52)
|  |        |   |     +--StsTu
|  |        +---| (100)
|  |            +--StLaN18
+--| (100)
|  |  +**A50
|  +--| (100)
|     +**NnCxD5_1
|
+**NnGe

Tree in newick format:

(A40:0.0000010000,(((((((((((A47:0.0000010000,StTo:0.0000010000)100:0.0893605369,(((ApTi:0.0000010000,ApTi_4:0.0000010000)100:0.1432376759,Uc37:0.0754256859)100:0.0351639899,(ApsA3_2:0.0000010000,UK6:0.0000028467)100:0.0904945953)95:0.0304656515)99:0.0441003730,Uc878:0.0833084334)43:0.0050314570,(((StsAN:0.0202877217,StsY_A:0.0113605398)100:0.0318948768,(StsMC:0.0621973685,(StsW00:0.0070425499,US8:0.0047818499)100:0.0456108737)91:0.0103209134)91:0.0173676859,Ue26:0.0450006083)100:0.0799078686)65:0.0086501196,((((AkAan_1:0.0000010000,AkAan_2:0.0000010000)100:0.2116525551,(((((((AmJaD4:0.0000010000,AmJa_1:0.0000010000)100:0.0176547233,AmsC0_2:0.0055758004)65:0.0039280483,((AmsMJ_2:0.0000024150,AmsMJ_3:0.0000028579)100:0.0077430879,(AmsW9_1:0.0000024175,AmsW9_2:0.0000021534)100:0.0193917725)96:0.0097617423)98:0.0274975165,((((AmLrN2_1:0.0000010000,AmLrN2_2:0.0000010000)100:0.0303814692,(AmsTN:0.0113010426,(AmsW8_1:0.0000010000,AmsW8_2:0.0000010000)100:0.0112307069)100:0.0039134303)89:0.0037443782,(AmRo_1:0.0037729135,AmsW97:0.0075968284)95:0.0036825856)93:0.0039740747,AmRo_2:0.0232918384)95:0.0173042917)70:0.0091907365,((AmsW1_1:0.0000010000,AmsW1_2:0.0000010000)100:0.0033605626,AmsW5_2:0.0081168597)100:0.0530173285)71:0.0207317499,(AmsW6_1:0.0000010000,AmsW6_2:0.0000010000)100:0.0703556797)100:0.0738650528,(AmsBJ_3:0.0000010000,AmsBJ_4:0.0000010000)100:0.0502840226)100:0.0716135374)88:0.0293012699,((((((AmAaD2_3:0.0949602446,((AmDeD9_1:0.0000010000,AmDeD9_2:0.0000010000)100:0.0058145077,((AmKe_2:0.0000010000,AmKe_4:0.0000010000)100:0.0202081764,AmsW69_1:0.0078527929)100:0.0225951332)100:0.0317452284)91:0.0155771533,AmOv:0.1058082450)91:0.0165685041,(AmOrD0:0.0202016556,AmOr_2:0.0072149021)100:0.0908575195)100:0.0534255687,(AmRgN0:0.0000010000,AmRg_4:0.0000010000)100:0.0663049209)100:0.0745376419,(KbPh:0.0469240420,UsB:0.0567803892)100:0.0787104269)75:0.0305090634,((AmKeF:0.0000010000,AmKe_3:0.0000010000)100:0.1751898062,UME:0.1068828576)83:0.0366903306)90:0.0229533090)79:0.0229371596,((((AmBlD4:0.0000010000,AmBlD59_1:0.0000010000)100:0.1152109081,(KbArN5:0.0000010000,KbAr_2:0.0000010000)100:0.0807772743)100:0.0643708902,(NcTr_1:0.0000029580,NcTr_2:0.0000021363)100:0.0958204376)28:0.0034168541,Kus:0.1691512250)44:0.0043826880)76:0.0200016197)49:0.0000024521,((AmVs_1:0.0000010000,AmVs_2:0.0000010000)100:0.1515288589,(KbAr_1:0.0000010000,KbAr_3:0.0000010000)100:0.0813090494)93:0.0326426433)65:0.0211696224,((AmAzD3_3:0.0000010000,AmAzD3_5:0.0000010000)100:0.1673563810,AmBr_2:0.1198242628)93:0.0281721872)74:0.0212491905,ApRc:0.3562063592)67:0.0169460642,NnsW4_1:0.2391686960)73:0.0430891273,((NnsA5_2:0.0000010000,NnsA5_3:0.0000010000)100:0.4836362259,((((((((((StAc:0.0080834747,StsC25:0.0121262555)100:0.0081402381,StsCT:0.0081009085)97:0.0029655118,(StsC8:0.0080695135,StsCY:0.0080816872)100:0.0090996237)100:0.0697887025,(((StsC09_1:0.0000010000,StsC09_2:0.0000010000)100:0.0104091004,(StsW38_1:0.0000010000,StsW38_2:0.0000010000)100:0.0211499274)99:0.0258418913,(StsCM_1:0.0000010000,StsCM_2:0.0000010000)100:0.0300576735)90:0.0499986232)86:0.0293204055,StsC3:0.0564084046)100:0.2876350359,(((((StAfa_2:0.0000022764,StAfa_6:0.0000010000)59:0.0000025540,StFr_3:0.0000010000)100:0.1837405116,(StLtNB:0.1450847056,((StVe_1:0.0000010000,StVe_4:0.0000010000)100:0.0392799007,(StVe_3:0.0000010000,StVe_5:0.0000010000)100:0.0485873894)100:0.1686490557)47:0.0156501667)48:0.0221830419,((StAn_2:0.0890592427,(StsW52_1:0.0000010000,StsW52_2:0.0000010000)100:0.0390905181)100:0.0530186300,Sts1:0.0707300273)99:0.0446159798)100:0.1340464238,(StFo_1:0.0000023794,StFo_2:0.0000022686)100:0.2177888766)87:0.0551536435)95:0.0334834237,((StAvMA_2:0.2177540904,(StDu:0.0597638802,(StsBA_1:0.0000010000,StsBA_2:0.0000010000)100:0.0707614861)100:0.0381316783)97:0.0663572797,((((StFr_4:0.0000010000,StX_1:0.0000010000)100:0.0195734870,(StsMU:0.0000010000,StsW0_1:0.0000028760)99:0.0117207828)95:0.0038716202,(StX:0.0193052700,StsS0:0.0038402171)78:0.0000026398)100:0.1191100069,((StSe_1:0.0000010000,StSe_2:0.0000010000)100:0.0681928171,StsY_B:0.0671718164)100:0.1836867142)68:0.0599778763)67:0.0441441687)62:0.0373325312,((((StAq:0.0869431202,(StsTL_1:0.0000022938,StsTL_3:0.0000029211)77:0.0000020948)100:4.1108494460,StVrN_A:0.7824521821)58:0.2422384918,StFu:0.3587217027)53:0.0830786950,(StDa_1:0.0407896606,US5:0.0074231326)100:0.4635531768)58:0.0761072170)54:0.0354427846,(((StAfJ3_1:0.0000010000,StAfJ3_2:0.0000010000)100:0.0134269754,((StAua_2:0.0054504317,((StRi1:0.0000010000,StRiR_1:0.0000010000)100:0.0073565453,(StsW25_2:0.0000022720,(StsW83_1:0.0000010000,StsW83_2:0.0000010000)100:0.0077225710)100:0.0024076988)99:0.0122556603)100:0.0238866049,((StCr:0.0233765794,(StMo_1:0.0037532563,(StsC2_1:0.0000028861,StsC2_2:0.0000027228)100:0.0542015245)92:0.0083015652)82:0.0026584137,StPo:0.0167208224)100:0.0763556106)99:0.0243932108)100:0.1728843339,(StVrN_B:0.0000010000,StVr_1_A:0.0000010000)100:0.2909005038)97:0.0679531490)94:0.0723397548,(((((StCar_1:0.0000010000,StCar_2:0.0000010000)100:0.0078565293,StsW2_2:0.0278352912)52:0.0000029990,StCar_3:0.0118185553)88:0.0039238908,(((StsK_1:0.0000010000,StsK_3:0.0000010000)53:0.0000022355,StsPA_1:0.0077663751)100:0.0197575395,StsTu:0.0279310393)52:0.0000025986)84:0.0070585720,StLaN18:0.0127348237)100:0.3495987535)100:0.2109426739)100:0.1066267042)100:0.1158691273,(A50:0.0000028423,NnCxD5_1:0.0000023090)100:0.0638851372)100:0.0552006393,NnGe:0.0000010000);

CONSENSUS TREE
--------------

Consensus tree is constructed from 1000 bootstrap trees
Log-likelihood of consensus tree: -14393.053108
Robinson-Foulds distance between ML tree and consensus tree: 2

Branches with support >0.000000% are kept (extended consensus)
Branch lengths are optimized by maximum likelihood on original alignment
Numbers in parentheses are bootstrap supports (%)

+**A40
|
|                                   +**A47
|                                +--|
|                                |  +**StToN1
|                             +--| (100)
|                             |  +--StTo
|                          +--| (99)
|                          |  |                 +**ApTi
|                          |  |              +**|
|                          |  |              |  +**ApTi_5
|                          |  |           +**|
|                          |  |           |  +**tei_2
|                          |  |        +--|
|                          |  |        |  +**tei_1
|                          |  |     +--| (100)
|                          |  |     |  +--ApTi_4
|                          |  |  +--| (100)
|                          |  |  |  +--Uc37
|                          |  +--| (95)
|                          |     |  +--ApsA3_2
|                          |     +--| (100)
|                          |        +--UK6
|                       +--| (65)
|                       |  |           +--StsAN
|                       |  |        +--| (100)
|                       |  |        |  +--StsY_A
|                       |  |     +--| (91)
|                       |  |     |  |  +--StsMC
|                       |  |     |  +--| (91)
|                       |  |     |     |  +--StsW00
|                       |  |     |     +--| (100)
|                       |  |     |        +--US8
|                       |  |  +--| (100)
|                       |  |  |  +--Ue26
|                       |  +--| (44)
|                       |     +--Uc878
|                    +--| (49)
|                    |  |           +--AkAan_1
|                    |  |        +--| (100)
|                    |  |        |  +--AkAan_2
|                    |  |     +--| (88)
|                    |  |     |  |                          +**AmJaD4
|                    |  |     |  |                       +**|
|                    |  |     |  |                       |  +**risA
|                    |  |     |  |                    +--|
|                    |  |     |  |                    |  +**AmJa_2
|                    |  |     |  |                 +--| (100)
|                    |  |     |  |                 |  +--AmJa_1
|                    |  |     |  |              +--| (65)
|                    |  |     |  |              |  +--AmsC0_2
|                    |  |     |  |           +--| (98)
|                    |  |     |  |           |  |        +**AmsMJ_2
|                    |  |     |  |           |  |     +--|
|                    |  |     |  |           |  |     |  +**AmsMJ_4
|                    |  |     |  |           |  |  +--| (100)
|                    |  |     |  |           |  |  |  +--AmsMJ_3
|                    |  |     |  |           |  +--| (96)
|                    |  |     |  |           |     |  +--AmsW9_1
|                    |  |     |  |           |     +--| (100)
|                    |  |     |  |           |        +--AmsW9_2
|                    |  |     |  |        +--| (70)
|                    |  |     |  |        |  |                    +**AmLrN2_1
|                    |  |     |  |        |  |                 +**|
|                    |  |     |  |        |  |                 |  +**ris
|                    |  |     |  |        |  |              +**|
|                    |  |     |  |        |  |              |  +**AmLr_2
|                    |  |     |  |        |  |           +--|
|                    |  |     |  |        |  |           |  +**AmLr_1
|                    |  |     |  |        |  |        +--| (100)
|                    |  |     |  |        |  |        |  +--AmLrN2_2
|                    |  |     |  |        |  |     +--| (89)
|                    |  |     |  |        |  |     |  |  +--AmsTN
|                    |  |     |  |        |  |     |  +--| (100)
|                    |  |     |  |        |  |     |     |  +--AmsW8_1
|                    |  |     |  |        |  |     |     +--| (100)
|                    |  |     |  |        |  |     |        +--AmsW8_2
|                    |  |     |  |        |  |  +--| (93)
|                    |  |     |  |        |  |  |  |  +--AmRo_1
|                    |  |     |  |        |  |  |  +--| (95)
|                    |  |     |  |        |  |  |     +--AmsW97
|                    |  |     |  |        |  +--| (95)
|                    |  |     |  |        |     +--AmRo_2
|                    |  |     |  |     +--| (71)
|                    |  |     |  |     |  |     +--AmsW1_1
|                    |  |     |  |     |  |  +--| (100)
|                    |  |     |  |     |  |  |  +--AmsW1_2
|                    |  |     |  |     |  +--| (100)
|                    |  |     |  |     |     +--AmsW5_2
|                    |  |     |  |  +--| (100)
|                    |  |     |  |  |  |  +--AmsW6_1
|                    |  |     |  |  |  +--| (100)
|                    |  |     |  |  |     +--AmsW6_2
|                    |  |     |  +--| (100)
|                    |  |     |     |  +--AmsBJ_3
|                    |  |     |     +--| (100)
|                    |  |     |        +--AmsBJ_4
|                    |  |  +--| (79)
|                    |  |  |  |                 +--AmAaD2_3
|                    |  |  |  |              +--| (91)
|                    |  |  |  |              |  |           +**AmDeD9_1
|                    |  |  |  |              |  |        +**|
|                    |  |  |  |              |  |        |  +**AmDeD9_3
|                    |  |  |  |              |  |     +--|
|                    |  |  |  |              |  |     |  +**dec_2
|                    |  |  |  |              |  |  +--| (100)
|                    |  |  |  |              |  |  |  +--AmDeD9_2
|                    |  |  |  |              |  +--| (100)
|                    |  |  |  |              |     |           +**AmKe_2
|                    |  |  |  |              |     |        +**|
|                    |  |  |  |              |     |        |  +**van
|                    |  |  |  |              |     |     +--|
|                    |  |  |  |              |     |     |  +**AmOrH
|                    |  |  |  |              |     |  +--| (100)
|                    |  |  |  |              |     |  |  +--AmKe_4
|                    |  |  |  |              |     +--| (100)
|                    |  |  |  |              |        +--AmsW69_1
|                    |  |  |  |           +--| (91)
|                    |  |  |  |           |  +--AmOv
|                    |  |  |  |        +--| (100)
|                    |  |  |  |        |  |  +--AmOrD0
|                    |  |  |  |        |  +--| (100)
|                    |  |  |  |        |     +--AmOr_2
|                    |  |  |  |     +--| (100)
|                    |  |  |  |     |  |           +**AmRgN0
|                    |  |  |  |     |  |        +**|
|                    |  |  |  |     |  |        |  +**AmRg_6
|                    |  |  |  |     |  |     +**|
|                    |  |  |  |     |  |     |  +**dec_1
|                    |  |  |  |     |  |  +--|
|                    |  |  |  |     |  |  |  +**AmRg_5
|                    |  |  |  |     |  +--| (100)
|                    |  |  |  |     |     +--AmRg_4
|                    |  |  |  |  +--| (75)
|                    |  |  |  |  |  |  +--KbPh
|                    |  |  |  |  |  +--| (100)
|                    |  |  |  |  |     +--UsB
|                    |  |  |  +--| (90)
|                    |  |  |     |           +**AmKeF
|                    |  |  |     |        +**|
|                    |  |  |     |        |  +**AmKen_2
|                    |  |  |     |     +--|
|                    |  |  |     |     |  +**ker
|                    |  |  |     |  +--| (100)
|                    |  |  |     |  |  +--AmKe_3
|                    |  |  |     +--| (83)
|                    |  |  |        +--UME
|                    |  +--| (76)
|                    |     |                    +**AmBlD4
|                    |     |                 +**|
|                    |     |                 |  +**AmBlD59_2
|                    |     |              +**|
|                    |     |              |  +**AmBlFH
|                    |     |           +--|
|                    |     |           |  +**bal
|                    |     |        +--| (100)
|                    |     |        |  +--AmBlD59_1
|                    |     |     +--| (100)
|                    |     |     |  |  +--KbArN5
|                    |     |     |  +--| (100)
|                    |     |     |     +--KbAr_2
|                    |     |  +--| (28)
|                    |     |  |  |  +--NcTr_1
|                    |     |  |  +--| (100)
|                    |     |  |     +--NcTr_2
|                    |     +--| (44)
|                    |        +--Kus
|                 +--| (65)
|                 |  |     +--AmVs_1
|                 |  |  +--| (100)
|                 |  |  |  +--AmVs_2
|                 |  +--| (93)
|                 |     |  +--KbAr_1
|                 |     +--| (100)
|                 |        +--KbAr_3
|              +--| (74)
|              |  |     +--AmAzD3_3
|              |  |  +--| (100)
|              |  |  |  +--AmAzD3_5
|              |  +--| (93)
|              |     +--AmBr_2
|           +--| (67)
|           |  +---ApRc
|        +--| (73)
|        |  +--NnsW4_1
|     +--| (100)
|     |  |          +**NnsA5_2
|     |  |       +--|
|     |  |       |  +**kis
|     |  |  +----| (100)
|     |  |  |    +--NnsA5_3
|     |  +--| (100)
|     |     |                             +--StAc
|     |     |                          +--| (100)
|     |     |                          |  +--StsC25
|     |     |                       +--| (97)
|     |     |                       |  +--StsCT
|     |     |                    +--| (100)
|     |     |                    |  |  +--StsC8
|     |     |                    |  +--| (100)
|     |     |                    |     +--StsCY
|     |     |                 +--| (86)
|     |     |                 |  |        +--StsC09_1
|     |     |                 |  |     +--| (100)
|     |     |                 |  |     |  +--StsC09_2
|     |     |                 |  |  +--| (99)
|     |     |                 |  |  |  |  +--StsW38_1
|     |     |                 |  |  |  +--| (100)
|     |     |                 |  |  |     +--StsW38_2
|     |     |                 |  +--| (90)
|     |     |                 |     |  +--StsCM_1
|     |     |                 |     +--| (100)
|     |     |                 |        +--StsCM_2
|     |     |              +--| (100)
|     |     |              |  +--StsC3
|     |     |           +--| (95)
|     |     |           |  |              +--StAfa_2
|     |     |           |  |           +--| (59)
|     |     |           |  |           |  +--StAfa_6
|     |     |           |  |        +--| (100)
|     |     |           |  |        |  +--StFr_3
|     |     |           |  |     +--| (48)
|     |     |           |  |     |  |  +--StLtNB
|     |     |           |  |     |  +--| (47)
|     |     |           |  |     |     |     +--StVe_1
|     |     |           |  |     |     |  +--| (100)
|     |     |           |  |     |     |  |  +--StVe_4
|     |     |           |  |     |     +--| (100)
|     |     |           |  |     |        |  +--StVe_3
|     |     |           |  |     |        +--| (100)
|     |     |           |  |     |           +--StVe_5
|     |     |           |  |  +--| (100)
|     |     |           |  |  |  |     +--StAn_2
|     |     |           |  |  |  |  +--| (100)
|     |     |           |  |  |  |  |  |  +--StsW52_1
|     |     |           |  |  |  |  |  +--| (100)
|     |     |           |  |  |  |  |     +--StsW52_2
|     |     |           |  |  |  +--| (99)
|     |     |           |  |  |     +--Sts1
|     |     |           |  +--| (87)
|     |     |           |     |  +--StFo_1
|     |     |           |     +--| (100)
|     |     |           |        +--StFo_2
|     |     |        +--| (62)
|     |     |        |  |     +--StAvMA_2
|     |     |        |  |  +--| (97)
|     |     |        |  |  |  |  +--StDu
|     |     |        |  |  |  +--| (100)
|     |     |        |  |  |     |  +--StsBA_1
|     |     |        |  |  |     +--| (100)
|     |     |        |  |  |        +--StsBA_2
|     |     |        |  +--| (67)
|     |     |        |     |                    +**StFr_4
|     |     |        |     |                 +**|
|     |     |        |     |                 |  +**StX_3
|     |     |        |     |              +**|
|     |     |        |     |              |  +**StX_2
|     |     |        |     |           +--|
|     |     |        |     |           |  +**StX_4
|     |     |        |     |        +--| (100)
|     |     |        |     |        |  +--StX_1
|     |     |        |     |     +--| (95)
|     |     |        |     |     |  |     +**StsMU
|     |     |        |     |     |  |  +--|
|     |     |        |     |     |  |  |  +**StsW0_2
|     |     |        |     |     |  +--| (99)
|     |     |        |     |     |     +--StsW0_1
|     |     |        |     |  +--| (100)
|     |     |        |     |  |  |  +--StX
|     |     |        |     |  |  +--| (78)
|     |     |        |     |  |     +--StsS0
|     |     |        |     +--| (68)
|     |     |        |        |     +--StSe_1
|     |     |        |        |  +--| (100)
|     |     |        |        |  |  +--StSe_2
|     |     |        |        +--| (100)
|     |     |        |           +--StsY_B
|     |     |     +--| (54)
|     |     |     |  |                                                       +--StAq
|     |     |     |  |        +----------------------------------------------| (100)
|     |     |     |  |        |                                              |  +--StsTL_1
|     |     |     |  |        |                                              +--| (77)
|     |     |     |  |        |                                                 +--StsTL_3
|     |     |     |  |     +--| (58)
|     |     |     |  |     |  +--------StVrN_A
|     |     |     |  |  +--| (53)
|     |     |     |  |  |  +---StFu
|     |     |     |  +--| (58)
|     |     |     |     |    +--StDa_1
|     |     |     |     +----| (100)
|     |     |     |          +--US5
|     |     |  +--| (94)
|     |     |  |  |        +--StAfJ3_1
|     |     |  |  |     +--| (100)
|     |     |  |  |     |  +--StAfJ3_2
|     |     |  |  |  +--| (100)
|     |     |  |  |  |  |     +--StAua_2
|     |     |  |  |  |  |  +--| (100)
|     |     |  |  |  |  |  |  |                       +**StRi1
|     |     |  |  |  |  |  |  |                    +**|
|     |     |  |  |  |  |  |  |                    |  +**StRi_6
|     |     |  |  |  |  |  |  |                 +**|
|     |     |  |  |  |  |  |  |                 |  +**StRir_20
|     |     |  |  |  |  |  |  |              +**|
|     |     |  |  |  |  |  |  |              |  +**StRi_5
|     |     |  |  |  |  |  |  |           +**|
|     |     |  |  |  |  |  |  |           |  +**StRir_1
|     |     |  |  |  |  |  |  |        +**|
|     |     |  |  |  |  |  |  |        |  +**StRi_1
|     |     |  |  |  |  |  |  |     +--|
|     |     |  |  |  |  |  |  |     |  +**StRi_3
|     |     |  |  |  |  |  |  |  +--| (100)
|     |     |  |  |  |  |  |  |  |  +--StRiR_1
|     |     |  |  |  |  |  |  +--| (99)
|     |     |  |  |  |  |  |     |  +--StsW25_2
|     |     |  |  |  |  |  |     +--| (100)
|     |     |  |  |  |  |  |        |     +**StsW83_1
|     |     |  |  |  |  |  |        |  +--|
|     |     |  |  |  |  |  |        |  |  +**rim
|     |     |  |  |  |  |  |        +--| (100)
|     |     |  |  |  |  |  |           +--StsW83_2
|     |     |  |  |  |  +--| (99)
|     |     |  |  |  |     |     +--StCr
|     |     |  |  |  |     |  +--| (82)
|     |     |  |  |  |     |  |  |  +--StMo_1
|     |     |  |  |  |     |  |  +--| (92)
|     |     |  |  |  |     |  |     |  +--StsC2_1
|     |     |  |  |  |     |  |     +--| (100)
|     |     |  |  |  |     |  |        +--StsC2_2
|     |     |  |  |  |     +--| (100)
|     |     |  |  |  |        +--StPo
|     |     |  |  +--| (97)
|     |     |  |     |  +--StVrN_B
|     |     |  |     +--| (100)
|     |     |  |        +--StVr_1_A
|     |     +--| (100)
|     |        |                  +**StCar_1
|     |        |               +--|
|     |        |               |  +**StCar_4
|     |        |            +--| (100)
|     |        |            |  +--StCar_2
|     |        |         +--| (52)
|     |        |         |  +--StsW2_2
|     |        |      +--| (88)
|     |        |      |  +--StCar_3
|     |        |   +--| (84)
|     |        |   |  |        +--StsK_1
|     |        |   |  |     +--| (53)
|     |        |   |  |     |  +--StsK_3
|     |        |   |  |  +--| (100)
|     |        |   |  |  |  +--StsPA_1
|     |        |   |  +--| (52)
|     |        |   |     +--StsTu
|     |        +---| (100)
|     |            +--StLaN18
|  +--| (100)
|  |  |  +--A50
|  |  +--| (100)
|  |     +--NnCxD5_1
+--|
|  +--NnGe
|
+**NnGeA9


Consensus tree in newick format: 

(A40:0.0000000000,((((((((((((A47:0.0000000000,StToN1:0.0000000000):0.0000022720,StTo:0.0000022720)100:0.0893654627,((((((ApTi:0.0000000000,ApTi_5:0.0000000000):0.0000000000,tei_2:0.0000000000):0.0000000000,tei_1:0.0000000000):0.0000022720,ApTi_4:0.0000022720)100:0.1432259068,Uc37:0.0752267460)100:0.0351514601,(ApsA3_2:0.0000022720,UK6:0.0000022720)100:0.0905437150)95:0.0303427348)99:0.0463550796,((((StsAN:0.0202618851,StsY_A:0.0113460376)100:0.0318750257,(StsMC:0.0621006718,(StsW00:0.0070322685,US8:0.0047786413)100:0.0455477614)91:0.0103083980)91:0.0173425953,Ue26:0.0449292030)100:0.0779798153,Uc878:0.0816170728)44:0.0051152840)65:0.0087502556,((((AkAan_1:0.0000022720,AkAan_2:0.0000022720)100:0.2114450379,(((((((((AmJaD4:0.0000000000,risA:0.0000000000):0.0000000000,AmJa_2:0.0000000000):0.0000022720,AmJa_1:0.0000022720)100:0.0176260153,AmsC0_2:0.0055674795)65:0.0039217671,(((AmsMJ_2:0.0000000000,AmsMJ_4:0.0000000000):0.0000022720,AmsMJ_3:0.0000022720)100:0.0077303949,(AmsW9_1:0.0000022720,AmsW9_2:0.0000022720)100:0.0193601074)96:0.0097456169)98:0.0274529952,(((((((AmLrN2_1:0.0000000000,ris:0.0000000000):0.0000000000,AmLr_2:0.0000000000):0.0000000000,AmLr_1:0.0000000000):0.0000022720,AmLrN2_2:0.0000022720)100:0.0303331652,(AmsTN:0.0112831194,(AmsW8_1:0.0000022720,AmsW8_2:0.0000022720)100:0.0112130442)100:0.0039071616)89:0.0037384668,(AmRo_1:0.0037669120,AmsW97:0.0075846285)95:0.0036767513)93:0.0039679840,AmRo_2:0.0232540737)95:0.0172767499)70:0.0091788461,((AmsW1_1:0.0000022720,AmsW1_2:0.0000022720)100:0.0033536524,AmsW5_2:0.0081061543)100:0.0529315946)71:0.0207072431,(AmsW6_1:0.0000022720,AmsW6_2:0.0000022720)100:0.0702294100)100:0.0737586209,(AmsBJ_3:0.0000022720,AmsBJ_4:0.0000022720)100:0.0501881975)100:0.0713913831)88:0.0289864930,((((((AmAaD2_3:0.0948359445,((((AmDeD9_1:0.0000000000,AmDeD9_3:0.0000000000):0.0000000000,dec_2:0.0000000000):0.0000022720,AmDeD9_2:0.0000022720)100:0.0058280414,((((AmKe_2:0.0000000000,van:0.0000000000):0.0000000000,AmOrH:0.0000000000):0.0000022720,AmKe_4:0.0000022720)100:0.0201815052,AmsW69_1:0.0078425599)100:0.0225457429)100:0.0316701332)91:0.0155479906,AmOv:0.1056084982)91:0.0165363427,(AmOrD0:0.0201256486,AmOr_2:0.0072435482)100:0.0907439392)100:0.0533069957,((((AmRgN0:0.0000000000,AmRg_6:0.0000000000):0.0000000000,dec_1:0.0000000000):0.0000000000,AmRg_5:0.0000000000):0.0000022720,AmRg_4:0.0000022720)100:0.0662010307)100:0.0746171067,(KbPh:0.0468353825,UsB:0.0566789078)100:0.0785967302)75:0.0307398420,((((AmKeF:0.0000000000,AmKen_2:0.0000000000):0.0000000000,ker:0.0000000000):0.0000022720,AmKe_3:0.0000022720)100:0.1748907513,UME:0.1067741081)83:0.0363357690)90:0.0233380625)79:0.0215654983,(((((((AmBlD4:0.0000000000,AmBlD59_2:0.0000000000):0.0000000000,AmBlFH:0.0000000000):0.0000000000,bal:0.0000000000):0.0000022720,AmBlD59_1:0.0000022720)100:0.1150770036,(KbArN5:0.0000022720,KbAr_2:0.0000022720)100:0.0803866003)100:0.0661922177,(NcTr_1:0.0000022720,NcTr_2:0.0000022720)100:0.0938898302)28:0.0033102781,Kus:0.1705834241)44:0.0044520074)76:0.0199859217)49:0.0020345979,((AmVs_1:0.0000022720,AmVs_2:0.0000022720)100:0.1513857860,(KbAr_1:0.0000022720,KbAr_3:0.0000022720)100:0.0808073211)93:0.0323148452)65:0.0216695185,((AmAzD3_3:0.0000022720,AmAzD3_5:0.0000022720)100:0.1671547279,AmBr_2:0.1194864583)93:0.0279814808)74:0.0209628735,ApRc:0.3550651370)67:0.0167531262,NnsW4_1:0.2390755439)73:0.0428577961,(((NnsA5_2:0.0000000000,kis:0.0000000000):0.0000022720,NnsA5_3:0.0000022720)100:0.4829799227,((((((((((StAc:0.0080738554,StsC25:0.0121118412)100:0.0081308230,StsCT:0.0080915427)97:0.0029564191,(StsC8:0.0080599291,StsCY:0.0080720800)100:0.0090954177)100:0.0697053443,(((StsC09_1:0.0000022720,StsC09_2:0.0000022720)100:0.0103963637,(StsW38_1:0.0000022720,StsW38_2:0.0000022720)100:0.0211258469)99:0.0258106783,(StsCM_1:0.0000022720,StsCM_2:0.0000022720)100:0.0300215167)90:0.0499414806)86:0.0292949205,StsC3:0.0563274183)100:0.2871833355,(((((StAfa_2:0.0000022764,StAfa_6:0.0000022720)59:0.0000022764,StFr_3:0.0000022720)100:0.1835058760,(StLtNB:0.1448878008,((StVe_1:0.0000022720,StVe_4:0.0000022720)100:0.0392291609,(StVe_3:0.0000022720,StVe_5:0.0000022720)100:0.0485363467)100:0.1684239357)47:0.0156471599)48:0.0221505432,((StAn_2:0.0889517726,(StsW52_1:0.0000022720,StsW52_2:0.0000022720)100:0.0390429772)100:0.0529539921,Sts1:0.0706339707)99:0.0445579123)100:0.1338319641,(StFo_1:0.0000022720,StFo_2:0.0000022720)100:0.2174758844)87:0.0550923483)95:0.0334161400,((StAvMA_2:0.2174634464,(StDu:0.0596921384,(StsBA_1:0.0000022720,StsBA_2:0.0000022720)100:0.0706847810)100:0.0380869333)97:0.0662618961,(((((((StFr_4:0.0000000000,StX_3:0.0000000000):0.0000000000,StX_2:0.0000000000):0.0000000000,StX_4:0.0000000000):0.0000022720,StX_1:0.0000022720)100:0.0195509263,((StsMU:0.0000000000,StsW0_2:0.0000000000):0.0000022720,StsW0_1:0.0000022720)99:0.0117070433)95:0.0038680034,(StX:0.0192830251,StsS0:0.0038366978)78:0.0000026888)100:0.1189945221,((StSe_1:0.0000022720,StSe_2:0.0000022720)100:0.0680939198,StsY_B:0.0671110907)100:0.1833959820)68:0.0598918832)67:0.0440863796)62:0.0372474310,((((StAq:0.0868016813,(StsTL_1:0.0000022720,StsTL_3:0.0000022720)77:0.0000026363)100:4.1066288036,StVrN_A:0.7793578413)58:0.2441416359,StFu:0.3579080241)53:0.0831426730,(StDa_1:0.0407387696,US5:0.0074169577)100:0.4627873756)58:0.0760027218)54:0.0353762748,(((StAfJ3_1:0.0000022720,StAfJ3_2:0.0000022720)100:0.0134125430,((StAua_2:0.0054444810,((((((((StRi1:0.0000000000,StRi_6:0.0000000000):0.0000000000,StRir_20:0.0000000000):0.0000000000,StRi_5:0.0000000000):0.0000000000,StRir_1:0.0000000000):0.0000000000,StRi_1:0.0000000000):0.0000000000,StRi_3:0.0000000000):0.0000022720,StRiR_1:0.0000022720)100:0.0073476556,(StsW25_2:0.0000022720,((StsW83_1:0.0000000000,rim:0.0000000000):0.0000022720,StsW83_2:0.0000022720)100:0.0077132353)100:0.0024047214)99:0.0122407344)100:0.0238564889,((StCr:0.0233479403,(StMo_1:0.0037498649,(StsC2_1:0.0000022720,StsC2_2:0.0000022720)100:0.0541308043)92:0.0082911469)82:0.0026572913,StPo:0.0166982850)100:0.0762566640)99:0.0243640001)100:0.1726244676,(StVrN_B:0.0000022720,StVr_1_A:0.0000022720)100:0.2904642808)97:0.0679270817)94:0.0722072423,((((((StCar_1:0.0000000000,StCar_4:0.0000000000):0.0000022720,StCar_2:0.0000022720)100:0.0078471328,StsW2_2:0.0278016738)52:0.0000022720,StCar_3:0.0118043656)88:0.0039199028,(((StsK_1:0.0000022720,StsK_3:0.0000022720)53:0.0000022720,StsPA_1:0.0077571633)100:0.0197338992,StsTu:0.0278972515)52:0.0000022720)84:0.0070474092,StLaN18:0.0127228951)100:0.3489310545)100:0.2102519125)100:0.1065818842)100:0.1154657742,(A50:0.0000022720,NnCxD5_1:0.0000022720)100:0.0638568276)100:0.0550048461,NnGe:0.0000022720):0.0000022720,NnGeA9:0.0000000000);

ALISIM COMMAND
--------------
To simulate an alignment of the same length as the original alignment, using the tree and model parameters estimated from this analysis, you can use the following command:

--alisim simulated_MSA -t /media/hdd_2tb/GPA_reclassification_clean/A_dataset_creation/5_basic_phylogenetics/2_trimmed_complete_basic_phylogeny/2_OGs_with_domains_phylogeny/4_mafft_iqtree_ML_trees/Condensation_domains_5_mafft_iqtree.treefile -m "JTT+F+G4{0.748362}" --length 385

To mimic the alignment used to produce this analysis, i.e. simulate an alignment of the same length as the original alignment, using the tree and model parameters estimated from this analysis *and* copying the same gap positions as the original alignment, you can use the following command:

iqtree -s /media/hdd_2tb/GPA_reclassification_clean/A_dataset_creation/5_basic_phylogenetics/2_trimmed_complete_basic_phylogeny/2_OGs_with_domains_phylogeny/1_mafft_MSAs/Condensation_domains_5_mafftMSA.faa --alisim mimicked_MSA

To simulate any number of alignments in either of the two commandlines above, use the --num-alignments options, for example mimic 100 alignments you would use the command line:

iqtree -s /media/hdd_2tb/GPA_reclassification_clean/A_dataset_creation/5_basic_phylogenetics/2_trimmed_complete_basic_phylogeny/2_OGs_with_domains_phylogeny/1_mafft_MSAs/Condensation_domains_5_mafftMSA.faa --alisim mimicked_MSA --num-alignments 100

For more information on using AliSim, please visit: www.iqtree.org/doc/AliSim

TIME STAMP
----------

Date and time: Thu Feb 15 03:13:19 2024
Total CPU time used: 1845.671705 seconds (0h:30m:45s)
Total wall-clock time used: 505.8947905 seconds (0h:8m:25s)
```
