## Supplementary Data 7 for "Structural and evolutionary analyses support reclassification of glycopeptide antibiotics as xyclopeptides": Condensation_domains_5_mafft_iqtree.log

```
IQ-TREE multicore version 2.2.5 COVID-edition for Linux 64-bit built Sep 15 2023
Developed by Bui Quang Minh, James Barbetti, Nguyen Lam Tung,
Olga Chernomor, Heiko Schmidt, Dominik Schrempf, Michael Woodhams, Ly Trong Nhan.

Host:    athina-desktop (AVX2, FMA3, 62 GB RAM)
Command: /home/athina/anaconda3/envs/iqtree2/bin/iqtree2 -nt AUTO -s /media/hdd_2tb/GPA_reclassification_clean/A_dataset_creation/5_basic_phylogenetics/2_trimmed_complete_basic_phylogeny/2_OGs_with_domains_phylogeny/1_mafft_MSAs/Condensation_domains_5_mafftMSA.faa -m JTT+F+G4 -pre /media/hdd_2tb/GPA_reclassification_clean/A_dataset_creation/5_basic_phylogenetics/2_trimmed_complete_basic_phylogeny/2_OGs_with_domains_phylogeny/4_mafft_iqtree_ML_trees/Condensation_domains_5_mafft_iqtree -redo -bb 1000
Seed:    643628 (Using SPRNG - Scalable Parallel Random Number Generator)
Time:    Thu Feb 15 03:04:53 2024
Kernel:  AVX+FMA - auto-detect threads (32 CPU cores detected)

Reading alignment file /media/hdd_2tb/GPA_reclassification_clean/A_dataset_creation/5_basic_phylogenetics/2_trimmed_complete_basic_phylogeny/2_OGs_with_domains_phylogeny/1_mafft_MSAs/Condensation_domains_5_mafftMSA.faa ... Fasta format detected
Reading fasta file: done in 0.00259822 secs
Alignment most likely contains protein sequences
Constructing alignment: done in 0.00179031 secs using 2161% CPU
Alignment has 182 sequences with 385 columns, 334 distinct patterns
262 parsimony-informative, 17 singleton sites, 105 constant sites
           Gap/Ambiguity  Composition  p-value
Analyzing sequences: done in 7.25468e-05 secs using 191.6% CPU
   1  A40         23.64%    passed     99.98%
   2  A47         23.38%    passed     93.57%
   3  A50         23.12%    passed    100.00%
   4  AkAan_1     23.38%    passed     90.10%
   5  AkAan_2     23.38%    passed     90.10%
   6  AmAaD2_3    23.90%    passed    100.00%
   7  AmAzD3_3    23.64%    passed     99.57%
   8  AmAzD3_5    23.64%    passed     99.57%
   9  AmBlD4      23.38%    passed    100.00%
  10  AmBlD59_1   23.38%    passed    100.00%
  11  AmBlD59_2   23.38%    passed    100.00%
  12  AmBlFH      23.38%    passed    100.00%
  13  AmBr_2      23.64%    passed     99.90%
  14  AmDeD9_1    23.38%    passed    100.00%
  15  AmDeD9_2    23.38%    passed    100.00%
  16  AmDeD9_3    23.38%    passed    100.00%
  17  AmJaD4      23.38%    passed     88.56%
  18  AmJa_1      23.38%    passed     88.56%
  19  AmJa_2      23.38%    passed     88.56%
  20  AmKeF       23.38%    passed     99.89%
  21  AmKe_2      23.38%    passed    100.00%
  22  AmKe_3      23.38%    passed     99.89%
  23  AmKe_4      23.38%    passed    100.00%
  24  AmKen_2     23.38%    passed     99.89%
  25  AmLrN2_1    23.38%    passed     98.17%
  26  AmLrN2_2    23.38%    passed     98.17%
  27  AmLr_1      23.38%    passed     98.17%
  28  AmLr_2      23.38%    passed     98.17%
  29  AmOrD0      23.38%    passed     99.99%
  30  AmOrH       23.38%    passed    100.00%
  31  AmOr_2      23.38%    passed     99.93%
  32  AmOv        23.38%    passed     99.73%
  33  AmRgN0      23.38%    passed     99.95%
  34  AmRg_4      23.38%    passed     99.95%
  35  AmRg_5      23.38%    passed     99.95%
  36  AmRg_6      23.38%    passed     99.95%
  37  AmRo_1      23.38%    passed     99.82%
  38  AmRo_2      23.38%    passed     94.45%
  39  AmVs_1      23.38%    passed     99.97%
  40  AmVs_2      23.38%    passed     99.97%
  41  AmsBJ_3     23.38%    passed     99.89%
  42  AmsBJ_4     23.38%    passed     99.89%
  43  AmsC0_2     23.38%    passed     92.29%
  44  AmsMJ_2     23.38%    passed     95.78%
  45  AmsMJ_3     23.38%    passed     95.78%
  46  AmsMJ_4     23.38%    passed     95.78%
  47  AmsTN       23.38%    passed     95.00%
  48  AmsW1_1     23.38%    passed     99.79%
  49  AmsW1_2     23.38%    passed     99.79%
  50  AmsW5_2     23.38%    passed     99.71%
  51  AmsW69_1    23.38%    passed    100.00%
  52  AmsW6_1     23.38%    passed     98.75%
  53  AmsW6_2     23.38%    passed     98.75%
  54  AmsW8_1     23.38%    passed     93.88%
  55  AmsW8_2     23.38%    passed     93.88%
  56  AmsW97      23.38%    passed     99.79%
  57  AmsW9_1     23.38%    passed     99.11%
  58  AmsW9_2     23.38%    passed     99.11%
  59  ApRc        24.42%    passed     98.39%
  60  ApTi        23.38%    passed     80.02%
  61  ApTi_4      23.38%    passed     80.02%
  62  ApTi_5      23.38%    passed     80.02%
  63  ApsA3_2     23.38%    passed     86.13%
  64  KbArN5      23.38%    passed     93.89%
  65  KbAr_1      23.38%    passed     77.87%
  66  KbAr_2      23.38%    passed     93.89%
  67  KbAr_3      23.38%    passed     77.87%
  68  KbPh        23.90%    passed     85.92%
  69  Kus         23.38%    passed     95.18%
  70  NcTr_1      23.38%    passed     95.49%
  71  NcTr_2      23.38%    passed     95.49%
  72  NnCxD5_1    23.12%    passed    100.00%
  73  NnGe        23.64%    passed     99.98%
  74  NnGeA9      23.64%    passed     99.98%
  75  NnsA5_2     24.16%    passed     94.01%
  76  NnsA5_3     24.16%    passed     94.01%
  77  NnsW4_1     23.64%    passed     99.65%
  78  StAc        22.86%    passed     98.20%
  79  StAfJ3_1    22.08%    passed     97.91%
  80  StAfJ3_2    22.08%    passed     97.91%
  81  StAfa_2     12.99%    passed     50.04%
  82  StAfa_6     27.79%    passed     30.16%
  83  StAn_2      19.22%    passed     99.54%
  84  StAq        21.04%    passed     90.25%
  85  StAua_2     22.08%    passed     91.71%
  86  StAvMA_2    22.08%    passed     96.28%
  87  StCar_1     22.34%    passed     95.96%
  88  StCar_2     22.34%    passed     95.96%
  89  StCar_3     22.34%    passed     96.97%
  90  StCar_4     22.34%    passed     95.96%
  91  StCr        22.34%    passed     99.87%
  92  StDa_1      22.60%    passed     77.27%
  93  StDu        18.44%    passed     98.28%
  94  StFo_1      22.08%    passed     94.12%
  95  StFo_2      22.08%    passed     94.12%
  96  StFr_3      27.79%    passed     30.16%
  97  StFr_4      22.34%    passed     84.52%
  98  StFu        22.60%    passed     72.76%
  99  StLaN18     22.34%    passed     96.88%
 100  StLtNB      20.78%    passed     95.24%
 101  StMo_1      22.34%    passed     96.13%
 102  StPo        22.34%    passed     99.77%
 103  StRi1       22.08%    passed     97.19%
 104  StRiR_1     22.08%    passed     97.19%
 105  StRi_1      22.08%    passed     97.19%
 106  StRi_3      22.08%    passed     97.19%
 107  StRi_5      22.08%    passed     97.19%
 108  StRi_6      22.08%    passed     97.19%
 109  StRir_1     22.08%    passed     97.19%
 110  StRir_20    22.08%    passed     97.19%
 111  StSe_1      22.34%    passed     74.72%
 112  StSe_2      22.34%    passed     74.72%
 113  StTo        23.38%    passed     93.57%
 114  StToN1      23.38%    passed     93.57%
 115  StVe_1      22.60%    passed     99.31%
 116  StVe_3      22.60%    passed     97.77%
 117  StVe_4      22.60%    passed     99.31%
 118  StVe_5      22.60%    passed     97.77%
 119  StVrN_A     22.60%    passed     30.72%
 120  StVrN_B     22.34%    passed     98.31%
 121  StVr_1_A    22.34%    passed     98.31%
 122  StX         22.34%    passed     83.73%
 123  StX_1       22.34%    passed     84.52%
 124  StX_2       22.34%    passed     84.52%
 125  StX_3       22.34%    passed     84.52%
 126  StX_4       22.34%    passed     84.52%
 127  Sts1        22.34%    passed     98.29%
 128  StsAN       23.38%    passed     90.99%
 129  StsBA_1     20.26%    passed     97.32%
 130  StsBA_2     20.26%    passed     97.32%
 131  StsC09_1    22.34%    passed     99.89%
 132  StsC09_2    22.34%    passed     99.89%
 133  StsC25      22.86%    passed     98.04%
 134  StsC2_1     22.34%    passed     99.72%
 135  StsC2_2     22.34%    passed     99.72%
 136  StsC3       22.86%    passed     96.39%
 137  StsC8       22.86%    passed     94.28%
 138  StsCM_1     22.60%    passed     99.36%
 139  StsCM_2     22.60%    passed     99.36%
 140  StsCT       22.86%    passed     94.19%
 141  StsCY       22.86%    passed     92.63%
 142  StsK_1      22.34%    passed     95.63%
 143  StsK_3      22.34%    passed     95.63%
 144  StsMC       23.38%    passed     99.01%
 145  StsMU       22.34%    passed     85.70%
 146  StsPA_1     22.34%    passed     96.52%
 147  StsS0       22.34%    passed     89.78%
 148  StsTL_1     21.30%    passed     94.93%
 149  StsTL_3     21.30%    passed     94.93%
 150  StsTu       22.34%    passed     92.45%
 151  StsW00      23.38%    passed     98.30%
 152  StsW0_1     22.34%    passed     85.70%
 153  StsW0_2     22.34%    passed     85.70%
 154  StsW25_2    22.08%    passed     97.06%
 155  StsW2_2     22.34%    passed     98.21%
 156  StsW38_1    22.34%    passed     99.84%
 157  StsW38_2    22.34%    passed     99.84%
 158  StsW52_1    22.34%    passed     96.58%
 159  StsW52_2    22.34%    passed     96.58%
 160  StsW83_1    22.08%    passed     98.09%
 161  StsW83_2    22.08%    passed     98.09%
 162  StsY_A      23.38%    passed     94.46%
 163  StsY_B      22.34%    passed     87.29%
 164  UK6         23.38%    passed     86.13%
 165  UME         23.38%    passed     99.40%
 166  US5         22.60%    passed     84.57%
 167  US8         23.38%    passed     98.78%
 168  Uc37        23.38%    passed     93.76%
 169  Uc878       23.38%    passed     99.94%
 170  Ue26        23.38%    passed     98.22%
 171  UsB         24.42%    passed     88.87%
 172  bal         23.38%    passed    100.00%
 173  dec_1       23.38%    passed     99.95%
 174  dec_2       23.38%    passed    100.00%
 175  ker         23.38%    passed     99.89%
 176  kis         24.16%    passed     94.01%
 177  rim         22.08%    passed     98.09%
 178  ris         23.38%    passed     98.17%
 179  risA        23.38%    passed     88.56%
 180  tei_1       23.38%    passed     80.02%
 181  tei_2       23.38%    passed     80.02%
 182  van         23.38%    passed    100.00%
****  TOTAL       22.87%  0 sequences failed composition chi2 test (p-value<5%; df=19)
NOTE: NnGe is identical to A40 but kept for subsequent analysis
NOTE: StTo is identical to A47 but kept for subsequent analysis
NOTE: NnCxD5_1 is identical to A50 but kept for subsequent analysis
NOTE: AkAan_2 is identical to AkAan_1 but kept for subsequent analysis
NOTE: AmAzD3_5 is identical to AmAzD3_3 but kept for subsequent analysis
NOTE: AmBlD59_1 is identical to AmBlD4 but kept for subsequent analysis
NOTE: AmDeD9_2 is identical to AmDeD9_1 but kept for subsequent analysis
NOTE: AmJa_1 is identical to AmJaD4 but kept for subsequent analysis
NOTE: AmKe_3 is identical to AmKeF but kept for subsequent analysis
NOTE: AmKe_4 is identical to AmKe_2 but kept for subsequent analysis
NOTE: AmLrN2_2 is identical to AmLrN2_1 but kept for subsequent analysis
NOTE: AmRg_4 is identical to AmRgN0 but kept for subsequent analysis
NOTE: AmVs_2 is identical to AmVs_1 but kept for subsequent analysis
NOTE: AmsBJ_4 is identical to AmsBJ_3 but kept for subsequent analysis
NOTE: AmsMJ_3 is identical to AmsMJ_2 but kept for subsequent analysis
NOTE: AmsW1_2 is identical to AmsW1_1 but kept for subsequent analysis
NOTE: AmsW6_2 is identical to AmsW6_1 but kept for subsequent analysis
NOTE: AmsW8_2 is identical to AmsW8_1 but kept for subsequent analysis
NOTE: AmsW9_2 is identical to AmsW9_1 but kept for subsequent analysis
NOTE: ApTi_4 is identical to ApTi but kept for subsequent analysis
NOTE: UK6 is identical to ApsA3_2 but kept for subsequent analysis
NOTE: KbAr_2 is identical to KbArN5 but kept for subsequent analysis
NOTE: KbAr_3 is identical to KbAr_1 but kept for subsequent analysis
NOTE: NcTr_2 is identical to NcTr_1 but kept for subsequent analysis
NOTE: NnsA5_3 is identical to NnsA5_2 but kept for subsequent analysis
NOTE: StAfJ3_2 is identical to StAfJ3_1 but kept for subsequent analysis
NOTE: StFr_3 is identical to StAfa_6 but kept for subsequent analysis
NOTE: StCar_2 is identical to StCar_1 but kept for subsequent analysis
NOTE: StFo_2 is identical to StFo_1 but kept for subsequent analysis
NOTE: StX_1 is identical to StFr_4 but kept for subsequent analysis
NOTE: StRiR_1 is identical to StRi1 but kept for subsequent analysis
NOTE: StSe_2 is identical to StSe_1 but kept for subsequent analysis
NOTE: StVe_4 is identical to StVe_1 but kept for subsequent analysis
NOTE: StVe_5 is identical to StVe_3 but kept for subsequent analysis
NOTE: StVr_1_A is identical to StVrN_B but kept for subsequent analysis
NOTE: StsBA_2 is identical to StsBA_1 but kept for subsequent analysis
NOTE: StsC09_2 is identical to StsC09_1 but kept for subsequent analysis
NOTE: StsC2_2 is identical to StsC2_1 but kept for subsequent analysis
NOTE: StsCM_2 is identical to StsCM_1 but kept for subsequent analysis
NOTE: StsK_3 is identical to StsK_1 but kept for subsequent analysis
NOTE: StsW0_1 is identical to StsMU but kept for subsequent analysis
NOTE: StsTL_3 is identical to StsTL_1 but kept for subsequent analysis
NOTE: StsW38_2 is identical to StsW38_1 but kept for subsequent analysis
NOTE: StsW52_2 is identical to StsW52_1 but kept for subsequent analysis
NOTE: StsW83_2 is identical to StsW83_1 but kept for subsequent analysis
Checking for duplicate sequences: done in 0.00126003 secs using 838.9% CPU
Identifying sites to remove: done in 0.00103106 secs using 3690% CPU
NOTE: 36 identical sequences (see below) will be ignored for subsequent analysis
NOTE: NnGeA9 (identical to A40) is ignored but added at the end
NOTE: StToN1 (identical to A47) is ignored but added at the end
NOTE: AmBlD59_2 (identical to AmBlD4) is ignored but added at the end
NOTE: AmBlFH (identical to AmBlD4) is ignored but added at the end
NOTE: bal (identical to AmBlD4) is ignored but added at the end
NOTE: AmDeD9_3 (identical to AmDeD9_1) is ignored but added at the end
NOTE: dec_2 (identical to AmDeD9_1) is ignored but added at the end
NOTE: AmJa_2 (identical to AmJaD4) is ignored but added at the end
NOTE: risA (identical to AmJaD4) is ignored but added at the end
NOTE: AmKen_2 (identical to AmKeF) is ignored but added at the end
NOTE: ker (identical to AmKeF) is ignored but added at the end
NOTE: AmOrH (identical to AmKe_2) is ignored but added at the end
NOTE: van (identical to AmKe_2) is ignored but added at the end
NOTE: AmLr_1 (identical to AmLrN2_1) is ignored but added at the end
NOTE: AmLr_2 (identical to AmLrN2_1) is ignored but added at the end
NOTE: ris (identical to AmLrN2_1) is ignored but added at the end
NOTE: AmRg_5 (identical to AmRgN0) is ignored but added at the end
NOTE: AmRg_6 (identical to AmRgN0) is ignored but added at the end
NOTE: dec_1 (identical to AmRgN0) is ignored but added at the end
NOTE: AmsMJ_4 (identical to AmsMJ_2) is ignored but added at the end
NOTE: ApTi_5 (identical to ApTi) is ignored but added at the end
NOTE: tei_1 (identical to ApTi) is ignored but added at the end
NOTE: tei_2 (identical to ApTi) is ignored but added at the end
NOTE: kis (identical to NnsA5_2) is ignored but added at the end
NOTE: StCar_4 (identical to StCar_1) is ignored but added at the end
NOTE: StX_2 (identical to StFr_4) is ignored but added at the end
NOTE: StX_3 (identical to StFr_4) is ignored but added at the end
NOTE: StX_4 (identical to StFr_4) is ignored but added at the end
NOTE: StRi_1 (identical to StRi1) is ignored but added at the end
NOTE: StRi_3 (identical to StRi1) is ignored but added at the end
NOTE: StRi_5 (identical to StRi1) is ignored but added at the end
NOTE: StRi_6 (identical to StRi1) is ignored but added at the end
NOTE: StRir_1 (identical to StRi1) is ignored but added at the end
NOTE: StRir_20 (identical to StRi1) is ignored but added at the end
NOTE: StsW0_2 (identical to StsMU) is ignored but added at the end
NOTE: rim (identical to StsW83_1) is ignored but added at the end
Alignment was printed to /media/hdd_2tb/GPA_reclassification_clean/A_dataset_creation/5_basic_phylogenetics/2_trimmed_complete_basic_phylogeny/2_OGs_with_domains_phylogeny/4_mafft_iqtree_ML_trees/Condensation_domains_5_mafft_iqtree.uniqueseq.phy

For your convenience alignment with unique sequences printed to /media/hdd_2tb/GPA_reclassification_clean/A_dataset_creation/5_basic_phylogenetics/2_trimmed_complete_basic_phylogeny/2_OGs_with_domains_phylogeny/4_mafft_iqtree_ML_trees/Condensation_domains_5_mafft_iqtree.uniqueseq.phy

Create initial parsimony tree by phylogenetic likelihood library (PLL)... 0.041 seconds
Generating 1000 samples for ultrafast bootstrap (seed: 643628)...

NOTE: 33 MB RAM (0 GB) is required!
Measuring multi-threading efficiency up to 32 CPU cores
Increase to 10 rounds for branch lengths
20 trees examined
Threads: 1 / Time: 32.663 sec / Speedup: 1.000 / Efficiency: 100% / LogL: -38395
Threads: 2 / Time: 21.712 sec / Speedup: 1.504 / Efficiency: 75% / LogL: -38395
Threads: 3 / Time: 19.150 sec / Speedup: 1.706 / Efficiency: 57% / LogL: -38395
Threads: 4 / Time: 16.008 sec / Speedup: 2.040 / Efficiency: 51% / LogL: -38395
Threads: 5 / Time: 13.996 sec / Speedup: 2.334 / Efficiency: 47% / LogL: -38395
Determining AUTO threadcount: done in 103.538 secs using 257.1% CPU
BEST NUMBER OF THREADS: 4

Estimate model parameters (epsilon = 0.100)
1. Initial log-likelihood: -14710.959
2. Current log-likelihood: -14473.721
3. Current log-likelihood: -14466.148
Optimal log-likelihood: -14466.102
Gamma shape alpha: 0.753
Parameters optimization took 3 rounds (1.018 sec)
Wrote distance file to... 
Computing ML distances based on estimated model parameters...
Calculating distance matrix: done in 0.529907 secs using 399.8% CPU
Computing ML distances took 0.530162 sec (of wall-clock time) 2.119075 sec (of CPU time)
Setting up auxiliary I and S matrices: done in 0.000905851 secs using 274.7% CPU
Constructing RapidNJ tree: done in 0.0453044 secs using 145.7% CPU
Computing RapidNJ tree took 0.046332 sec (of wall-clock time) 0.068648 sec (of CPU time)
Log-likelihood of RapidNJ tree: -14480.892
--------------------------------------------------------------------
|             INITIALIZING CANDIDATE TREE SET                      |
--------------------------------------------------------------------
Generating 98 parsimony trees... 3.899 second
Computing log-likelihood of 98 initial trees ... 9.641 seconds
Current best score: -14466.102

Do NNI search on 20 best initial trees
Optimizing NNI: done in 1.98174 secs using 399.7% CPU
Estimate model parameters (epsilon = 0.100)
BETTER TREE FOUND at iteration 1: -14444.821
Optimizing NNI: done in 1.9428 secs using 398.3% CPU
Estimate model parameters (epsilon = 0.100)
BETTER TREE FOUND at iteration 2: -14400.948
Optimizing NNI: done in 1.92858 secs using 398.4% CPU
Optimizing NNI: done in 1.97395 secs using 397.9% CPU
Optimizing NNI: done in 1.93735 secs using 398.1% CPU
Optimizing NNI: done in 1.81478 secs using 398.7% CPU
Estimate model parameters (epsilon = 0.100)
BETTER TREE FOUND at iteration 6: -14395.887
Optimizing NNI: done in 2.00708 secs using 397.6% CPU
Optimizing NNI: done in 1.90769 secs using 397.4% CPU
Optimizing NNI: done in 2.35576 secs using 398% CPU
Optimizing NNI: done in 1.82067 secs using 398.4% CPU
Iteration 10 / LogL: -14421.801 / Time: 0h:2m:19s
Optimizing NNI: done in 1.97521 secs using 398.2% CPU
Optimizing NNI: done in 2.14396 secs using 397.9% CPU
Optimizing NNI: done in 1.81511 secs using 399.1% CPU
Optimizing NNI: done in 2.05381 secs using 398% CPU
Optimizing NNI: done in 1.81339 secs using 397.8% CPU
Optimizing NNI: done in 2.26439 secs using 398% CPU
Optimizing NNI: done in 1.79486 secs using 397.8% CPU
Optimizing NNI: done in 1.96335 secs using 397.8% CPU
Optimizing NNI: done in 2.05109 secs using 398.2% CPU
Optimizing NNI: done in 1.96491 secs using 398.5% CPU
Iteration 20 / LogL: -14418.490 / Time: 0h:2m:39s
Finish initializing candidate tree set (20)
Current best tree score: -14395.887 / CPU time: 54.140
Number of iterations: 20
--------------------------------------------------------------------
|               OPTIMIZING CANDIDATE TREE SET                      |
--------------------------------------------------------------------
Optimizing NNI: done in 2.69558 secs using 398.3% CPU
Optimizing NNI: done in 2.4072 secs using 398.5% CPU
Optimizing NNI: done in 2.43374 secs using 398.5% CPU
Optimizing NNI: done in 2.74286 secs using 397.5% CPU
Optimizing NNI: done in 2.31185 secs using 397.8% CPU
Optimizing NNI: done in 2.66523 secs using 397.2% CPU
Optimizing NNI: done in 3.07968 secs using 398.7% CPU
Optimizing NNI: done in 2.82081 secs using 397.9% CPU
Optimizing NNI: done in 2.8294 secs using 397.8% CPU
Optimizing NNI: done in 2.72085 secs using 397.9% CPU
Iteration 30 / LogL: -14397.884 / Time: 0h:3m:6s (0h:8m:9s left)
Optimizing NNI: done in 2.99858 secs using 398% CPU
Optimizing NNI: done in 2.78908 secs using 397.7% CPU
Optimizing NNI: done in 2.89888 secs using 398% CPU
Estimate model parameters (epsilon = 0.100)
BETTER TREE FOUND at iteration 33: -14395.681
Optimizing NNI: done in 3.28831 secs using 398.2% CPU
Estimate model parameters (epsilon = 0.100)
BETTER TREE FOUND at iteration 34: -14394.594
Optimizing NNI: done in 2.6726 secs using 398.2% CPU
Optimizing NNI: done in 3.43307 secs using 398.5% CPU
Optimizing NNI: done in 3.39971 secs using 398.2% CPU
Optimizing NNI: done in 2.97805 secs using 398.3% CPU
Optimizing NNI: done in 3.0701 secs using 398.6% CPU
Optimizing NNI: done in 2.40971 secs using 398.1% CPU
Iteration 40 / LogL: -14396.946 / Time: 0h:3m:37s (0h:8m:44s left)
Optimizing NNI: done in 2.41132 secs using 397.3% CPU
Optimizing NNI: done in 2.78295 secs using 397.9% CPU
Optimizing NNI: done in 3.08942 secs using 398.1% CPU
Estimate model parameters (epsilon = 0.100)
BETTER TREE FOUND at iteration 43: -14394.023
Optimizing NNI: done in 2.78789 secs using 398.3% CPU
Estimate model parameters (epsilon = 0.100)
BETTER TREE FOUND at iteration 44: -14392.405
Optimizing NNI: done in 2.68327 secs using 397.6% CPU
Optimizing NNI: done in 3.10834 secs using 397.4% CPU
Optimizing NNI: done in 2.77188 secs using 397.8% CPU
Optimizing NNI: done in 2.84557 secs using 397.8% CPU
Optimizing NNI: done in 2.74171 secs using 398.1% CPU
Optimizing NNI: done in 3.05437 secs using 398.4% CPU
Iteration 50 / LogL: -14400.975 / Time: 0h:4m:6s (0h:7m:52s left)
Log-likelihood cutoff on original alignment: -14495.429
Optimizing NNI: done in 2.5437 secs using 398% CPU
Optimizing NNI: done in 2.59654 secs using 398.3% CPU
Optimizing NNI: done in 2.58152 secs using 398.6% CPU
Optimizing NNI: done in 2.64498 secs using 397.9% CPU
Optimizing NNI: done in 2.99905 secs using 397.9% CPU
Optimizing NNI: done in 2.42588 secs using 398.2% CPU
Optimizing NNI: done in 2.91137 secs using 398.8% CPU
Optimizing NNI: done in 3.27033 secs using 398.3% CPU
Optimizing NNI: done in 2.97495 secs using 397.8% CPU
Optimizing NNI: done in 2.94886 secs using 398.4% CPU
Iteration 60 / LogL: -14401.019 / Time: 0h:4m:35s (0h:6m:31s left)
Optimizing NNI: done in 2.69543 secs using 397.8% CPU
Optimizing NNI: done in 2.51321 secs using 398.4% CPU
Optimizing NNI: done in 3.35855 secs using 398.2% CPU
Optimizing NNI: done in 2.94093 secs using 397.3% CPU
Optimizing NNI: done in 2.09554 secs using 398% CPU
Optimizing NNI: done in 2.48569 secs using 398.5% CPU
Optimizing NNI: done in 3.17264 secs using 397.4% CPU
Optimizing NNI: done in 3.25303 secs using 397.6% CPU
Optimizing NNI: done in 3.00487 secs using 397.8% CPU
Optimizing NNI: done in 2.69069 secs using 397.7% CPU
Iteration 70 / LogL: -14394.074 / Time: 0h:5m:3s (0h:5m:25s left)
Optimizing NNI: done in 2.69545 secs using 398.5% CPU
Optimizing NNI: done in 2.58234 secs using 398.4% CPU
Optimizing NNI: done in 3.05195 secs using 398.3% CPU
Optimizing NNI: done in 2.17608 secs using 398% CPU
Optimizing NNI: done in 2.89047 secs using 398% CPU
Optimizing NNI: done in 2.80915 secs using 397.6% CPU
Optimizing NNI: done in 2.3981 secs using 398.2% CPU
Optimizing NNI: done in 3.08064 secs using 398.7% CPU
Optimizing NNI: done in 2.48626 secs using 397.7% CPU
Optimizing NNI: done in 2.79085 secs using 397.7% CPU
Iteration 80 / LogL: -14404.700 / Time: 0h:5m:30s (0h:4m:27s left)
Optimizing NNI: done in 3.6485 secs using 398.7% CPU
Optimizing NNI: done in 2.24428 secs using 398.1% CPU
Optimizing NNI: done in 2.4274 secs using 397.9% CPU
Optimizing NNI: done in 2.95003 secs using 397.9% CPU
Optimizing NNI: done in 2.0607 secs using 398.5% CPU
Optimizing NNI: done in 3.04606 secs using 398.2% CPU
Optimizing NNI: done in 2.17412 secs using 398.5% CPU
Optimizing NNI: done in 2.20333 secs using 398% CPU
Optimizing NNI: done in 2.26812 secs using 397.6% CPU
Optimizing NNI: done in 2.4828 secs using 398.3% CPU
Iteration 90 / LogL: -14394.124 / Time: 0h:5m:56s (0h:3m:36s left)
Optimizing NNI: done in 2.81856 secs using 398% CPU
Optimizing NNI: done in 1.9781 secs using 397.8% CPU
Optimizing NNI: done in 3.22023 secs using 398% CPU
Optimizing NNI: done in 2.86966 secs using 398.1% CPU
Optimizing NNI: done in 2.31612 secs using 397.8% CPU
Optimizing NNI: done in 2.49992 secs using 398% CPU
Optimizing NNI: done in 2.46483 secs using 398.2% CPU
Optimizing NNI: done in 2.39764 secs using 398.1% CPU
Optimizing NNI: done in 2.75673 secs using 398.7% CPU
Optimizing NNI: done in 2.34084 secs using 397.9% CPU
Iteration 100 / LogL: -14426.746 / Time: 0h:6m:22s (0h:2m:49s left)
Log-likelihood cutoff on original alignment: -14495.429
NOTE: Bootstrap correlation coefficient of split occurrence frequencies: 0.998
Optimizing NNI: done in 2.78795 secs using 398.5% CPU
Optimizing NNI: done in 2.26819 secs using 398.8% CPU
Optimizing NNI: done in 2.66687 secs using 397.8% CPU
Optimizing NNI: done in 3.02603 secs using 398.5% CPU
Optimizing NNI: done in 2.98935 secs using 398.3% CPU
Optimizing NNI: done in 2.57163 secs using 398.2% CPU
Optimizing NNI: done in 2.85324 secs using 397.3% CPU
Optimizing NNI: done in 2.73405 secs using 397.8% CPU
Optimizing NNI: done in 2.41923 secs using 399% CPU
Optimizing NNI: done in 2.51322 secs using 397.9% CPU
Iteration 110 / LogL: -14392.641 / Time: 0h:6m:49s (0h:5m:38s left)
Optimizing NNI: done in 2.55147 secs using 398.2% CPU
Optimizing NNI: done in 2.94397 secs using 398.2% CPU
Optimizing NNI: done in 2.67953 secs using 398% CPU
Optimizing NNI: done in 2.1432 secs using 398.4% CPU
Optimizing NNI: done in 2.44909 secs using 398.3% CPU
Optimizing NNI: done in 2.80033 secs using 397.9% CPU
Optimizing NNI: done in 2.42749 secs using 397.7% CPU
Optimizing NNI: done in 2.59836 secs using 398% CPU
Optimizing NNI: done in 2.78482 secs using 398.1% CPU
Optimizing NNI: done in 2.35065 secs using 398.4% CPU
Iteration 120 / LogL: -14399.883 / Time: 0h:7m:15s (0h:4m:53s left)
Optimizing NNI: done in 2.46048 secs using 398.7% CPU
Optimizing NNI: done in 2.60482 secs using 398.3% CPU
Optimizing NNI: done in 2.34732 secs using 398.6% CPU
Optimizing NNI: done in 2.64918 secs using 399.1% CPU
Optimizing NNI: done in 3.04911 secs using 399.1% CPU
Optimizing NNI: done in 3.61339 secs using 398.3% CPU
Optimizing NNI: done in 2.73131 secs using 398.3% CPU
Optimizing NNI: done in 3.14711 secs using 398.7% CPU
Optimizing NNI: done in 2.58552 secs using 398.7% CPU
Optimizing NNI: done in 2.71268 secs using 398.3% CPU
Iteration 130 / LogL: -14393.230 / Time: 0h:7m:44s (0h:4m:11s left)
Optimizing NNI: done in 2.51806 secs using 398.8% CPU
Optimizing NNI: done in 2.73886 secs using 398.6% CPU
Optimizing NNI: done in 2.7656 secs using 398.3% CPU
Optimizing NNI: done in 2.6678 secs using 397.9% CPU
Optimizing NNI: done in 2.5317 secs using 398.8% CPU
Optimizing NNI: done in 2.40774 secs using 397.8% CPU
Optimizing NNI: done in 2.84275 secs using 398.6% CPU
Optimizing NNI: done in 3.06875 secs using 398.8% CPU
Optimizing NNI: done in 2.76874 secs using 398.7% CPU
Optimizing NNI: done in 2.75152 secs using 399.1% CPU
Iteration 140 / LogL: -14392.640 / Time: 0h:8m:11s (0h:3m:32s left)
Optimizing NNI: done in 2.92492 secs using 398.8% CPU
Optimizing NNI: done in 2.45372 secs using 398.6% CPU
Optimizing NNI: done in 2.54401 secs using 398.9% CPU
Optimizing NNI: done in 2.61573 secs using 397.8% CPU
Optimizing NNI: done in 2.38818 secs using 398.7% CPU
TREE SEARCH COMPLETED AFTER 145 ITERATIONS / Time: 0h:8m:24s

--------------------------------------------------------------------
|                    FINALIZING TREE SEARCH                        |
--------------------------------------------------------------------
Performs final model parameters optimization
Estimate model parameters (epsilon = 0.010)
1. Initial log-likelihood: -14392.405
Optimal log-likelihood: -14392.405
Gamma shape alpha: 0.748
Parameters optimization took 1 rounds (0.253 sec)
BEST SCORE FOUND : -14392.405
Creating bootstrap support values...
Split supports printed to NEXUS file /media/hdd_2tb/GPA_reclassification_clean/A_dataset_creation/5_basic_phylogenetics/2_trimmed_complete_basic_phylogeny/2_OGs_with_domains_phylogeny/4_mafft_iqtree_ML_trees/Condensation_domains_5_mafft_iqtree.splits.nex
Total tree length: 16.580

Total number of iterations: 145
CPU time used for tree search: 1569.516 sec (0h:26m:9s)
Wall-clock time used for tree search: 398.724 sec (0h:6m:38s)
Total CPU time used: 1845.672 sec (0h:30m:45s)
Total wall-clock time used: 505.089 sec (0h:8m:25s)

Computing bootstrap consensus tree...
Reading input file /media/hdd_2tb/GPA_reclassification_clean/A_dataset_creation/5_basic_phylogenetics/2_trimmed_complete_basic_phylogeny/2_OGs_with_domains_phylogeny/4_mafft_iqtree_ML_trees/Condensation_domains_5_mafft_iqtree.splits.nex...
146 taxa and 752 splits.
Consensus tree written to /media/hdd_2tb/GPA_reclassification_clean/A_dataset_creation/5_basic_phylogenetics/2_trimmed_complete_basic_phylogeny/2_OGs_with_domains_phylogeny/4_mafft_iqtree_ML_trees/Condensation_domains_5_mafft_iqtree.contree
Reading input trees file /media/hdd_2tb/GPA_reclassification_clean/A_dataset_creation/5_basic_phylogenetics/2_trimmed_complete_basic_phylogeny/2_OGs_with_domains_phylogeny/4_mafft_iqtree_ML_trees/Condensation_domains_5_mafft_iqtree.contree
Log-likelihood of consensus tree: -14393.053

Analysis results written to: 
  IQ-TREE report:                /media/hdd_2tb/GPA_reclassification_clean/A_dataset_creation/5_basic_phylogenetics/2_trimmed_complete_basic_phylogeny/2_OGs_with_domains_phylogeny/4_mafft_iqtree_ML_trees/Condensation_domains_5_mafft_iqtree.iqtree
  Maximum-likelihood tree:       /media/hdd_2tb/GPA_reclassification_clean/A_dataset_creation/5_basic_phylogenetics/2_trimmed_complete_basic_phylogeny/2_OGs_with_domains_phylogeny/4_mafft_iqtree_ML_trees/Condensation_domains_5_mafft_iqtree.treefile
  Likelihood distances:          /media/hdd_2tb/GPA_reclassification_clean/A_dataset_creation/5_basic_phylogenetics/2_trimmed_complete_basic_phylogeny/2_OGs_with_domains_phylogeny/4_mafft_iqtree_ML_trees/Condensation_domains_5_mafft_iqtree.mldist

Ultrafast bootstrap approximation results written to:
  Split support values:          /media/hdd_2tb/GPA_reclassification_clean/A_dataset_creation/5_basic_phylogenetics/2_trimmed_complete_basic_phylogeny/2_OGs_with_domains_phylogeny/4_mafft_iqtree_ML_trees/Condensation_domains_5_mafft_iqtree.splits.nex
  Consensus tree:                /media/hdd_2tb/GPA_reclassification_clean/A_dataset_creation/5_basic_phylogenetics/2_trimmed_complete_basic_phylogeny/2_OGs_with_domains_phylogeny/4_mafft_iqtree_ML_trees/Condensation_domains_5_mafft_iqtree.contree
  Screen log file:               /media/hdd_2tb/GPA_reclassification_clean/A_dataset_creation/5_basic_phylogenetics/2_trimmed_complete_basic_phylogeny/2_OGs_with_domains_phylogeny/4_mafft_iqtree_ML_trees/Condensation_domains_5_mafft_iqtree.log

Date and Time: Thu Feb 15 03:13:19 2024
```
