## Supplementary Data 7 for "Structural and evolutionary analyses support reclassification of glycopeptide antibiotics as xyclopeptides": Condensation_domains_5_mafft_iqtree.mldist

```
146
A40        0.0000000 0.2940985 0.1001817 0.3531966 0.3531966 0.3360416 0.3552014 0.3552014 0.2856845 0.2856845 0.3059879 0.3656452 0.3656452 0.3427753 0.3427753 0.3061378 0.3983971 0.3061378 0.3983971 0.3308737 0.3308737 0.3937161 0.3825421 0.3550763 0.3491951 0.3491951 0.3174501 0.3295914 0.3061810 0.3061810 0.3188775 0.3188775 0.3379349 0.3376074 0.3376074 0.3276485 0.3601753 0.3601753 0.3499964 0.3658886 0.3829674 0.3829674 0.3226886 0.3226886 0.3277461 0.3513836 0.3513836 0.4326153 0.3706916 0.3706916 0.2886749 0.2961074 0.2802990 0.2961074 0.2802990 0.3160099 0.2844308 0.2636749 0.2636749 0.1001817 0.0000010 0.5634403 0.5634403 0.3628509 0.7972125 0.6495924 0.6495924 0.6238393 0.6404298 0.7206929 3.5787515 0.6756056 0.6495715 0.6720202 0.6720202 0.6956992 0.6447099 0.8627245 0.6264793 0.5991037 0.5991037 0.6404298 0.6662197 0.7708858 0.6748833 0.6259994 0.6368669 0.6494677 0.6788593 0.6788593 0.7483142 0.7483142 0.2940985 0.6756637 0.7231572 0.6756637 0.7231572 1.2269414 0.7586563 0.7586563 0.6559758 0.6662197 0.6696679 0.2715103 0.6302837 0.6302837 0.7693139 0.7693139 0.8023359 0.6088190 0.6088190 0.7590965 0.8131628 0.7497031 0.7497031 0.8061367 0.7977592 0.6662748 0.6662748 0.2631696 0.6353432 0.6718389 0.6344226 3.6232598 3.6232598 0.7138289 0.2574304 0.6353432 0.6662893 0.6946099 0.7571011 0.7571011 0.6692229 0.6692229 0.6698675 0.6698675 0.2700437 0.8369077 0.2886749 0.3135250 0.8225592 0.2593704 0.2492417 0.2514895 0.2628471 0.3129649 
A47        0.2940985 0.0000000 0.2837499 0.3353762 0.3353762 0.3222973 0.2952168 0.2952168 0.2832616 0.2832616 0.2376705 0.3193804 0.3193804 0.2808588 0.2808588 0.3336959 0.3483972 0.3336959 0.3483972 0.2730637 0.2730637 0.3880021 0.3741956 0.3527531 0.3278555 0.3278555 0.2706371 0.2731724 0.2413603 0.2413603 0.2610520 0.2610520 0.2753200 0.2783256 0.2783256 0.2792936 0.3147193 0.3147193 0.3270155 0.3330369 0.3188646 0.3188646 0.2728570 0.2728570 0.2739482 0.2847084 0.2847084 0.3923689 0.2531051 0.2531051 0.1759459 0.2568530 0.2276602 0.2568530 0.2276602 0.3015081 0.2488323 0.2091874 0.2091874 0.2837499 0.2940985 0.6819757 0.6819757 0.3257647 0.7964387 0.6594387 0.6594387 0.6481490 0.6600073 0.6841557 3.4592786 0.6878585 0.6617719 0.7088285 0.7088285 0.7428508 0.6437867 0.9116804 0.5870325 0.6541398 0.6541398 0.6600073 0.6579451 0.8492875 0.7292921 0.6267559 0.6494977 0.6718411 0.6954834 0.6954834 0.7546798 0.7546798 0.0000010 0.7187054 0.7654322 0.7187054 0.7654322 1.3280492 0.7485473 0.7485473 0.6555666 0.6579451 0.6435704 0.2542644 0.6025073 0.6025073 0.8032911 0.8032911 0.8014900 0.6522416 0.6522416 0.7585874 0.8107980 0.8188655 0.8188655 0.8075938 0.7981323 0.7099931 0.7099931 0.2479199 0.6223599 0.7060123 0.6233626 3.4304333 3.4304333 0.7595804 0.2273410 0.6223599 0.6829803 0.7415414 0.8095563 0.8095563 0.6219160 0.6219160 0.6865276 0.6865276 0.2485334 0.7165530 0.1759459 0.2748646 0.8725222 0.2411467 0.2022258 0.1849509 0.2385930 0.3241252 
A50        0.1001817 0.2837499 0.0000000 0.3558777 0.3558777 0.3979732 0.3672475 0.3672475 0.3169269 0.3169269 0.3121784 0.4046946 0.4046946 0.3489107 0.3489107 0.3442679 0.4370986 0.3442679 0.4370986 0.3405775 0.3405775 0.4423629 0.4302082 0.4170796 0.3891225 0.3891225 0.3308061 0.3419673 0.3242991 0.3242991 0.3215126 0.3215126 0.3477687 0.3517619 0.3517619 0.3409499 0.3743218 0.3743218 0.3643423 0.4033549 0.3885674 0.3885674 0.3389513 0.3389513 0.3411361 0.3486596 0.3486596 0.4506707 0.3740968 0.3740968 0.2893843 0.3087691 0.3057798 0.3087691 0.3057798 0.3395091 0.3245635 0.2680957 0.2680957 0.0000010 0.1001817 0.6004939 0.6004939 0.3828309 0.8107539 0.6649306 0.6649306 0.6730839 0.6742683 0.7607380 3.6749422 0.6841482 0.6794706 0.7087198 0.7087198 0.7347639 0.6865885 0.9157147 0.6594034 0.6581352 0.6581352 0.6742683 0.7363092 0.8399887 0.7131874 0.6672302 0.6921602 0.7056542 0.6813890 0.6813890 0.8597591 0.8597591 0.2837499 0.7327525 0.7933264 0.7327525 0.7933264 1.2961534 0.7942272 0.7942272 0.7226443 0.7363092 0.7153939 0.2990810 0.6563880 0.6563880 0.7995501 0.7995501 0.8159159 0.6688752 0.6688752 0.7820692 0.8267756 0.7615937 0.7615937 0.8197320 0.8112760 0.6974928 0.6974928 0.2945635 0.6956428 0.6935099 0.6938747 3.6388241 3.6388241 0.7538795 0.2896550 0.6956428 0.6689993 0.7334840 0.7868954 0.7868954 0.7123871 0.7123871 0.6725246 0.6725246 0.2975587 0.8949194 0.2893843 0.3309075 0.8693874 0.2917404 0.2610208 0.2753312 0.2938026 0.3452776 
AkAan_1    0.3531966 0.3353762 0.3558777 0.0000000 0.0000010 0.3878886 0.3777427 0.3777427 0.3624241 0.3624241 0.3671624 0.3802938 0.3802938 0.3309080 0.3309080 0.3290560 0.4024741 0.3290560 0.4024741 0.3048385 0.3048385 0.3677390 0.3554908 0.3833384 0.3586676 0.3586676 0.3029483 0.3204494 0.3356923 0.3356923 0.2878166 0.2878166 0.3165006 0.3218687 0.3218687 0.3106752 0.3352377 0.3352377 0.3383744 0.4005338 0.3498227 0.3498227 0.3014538 0.3014538 0.3128025 0.3220922 0.3220922 0.3862897 0.3782382 0.3782382 0.3288502 0.3372315 0.3106025 0.3372315 0.3106025 0.3379193 0.3100653 0.2945263 0.2945263 0.3558777 0.3531966 0.6434071 0.6434071 0.3895936 0.8359922 0.6614577 0.6614577 0.6926956 0.6815787 0.7389030 3.9585517 0.6660048 0.7157973 0.8782792 0.8782792 0.9027176 0.6841806 1.0147764 0.6781738 0.6531903 0.6531903 0.6815787 0.7049802 0.9199267 0.8794262 0.7319406 0.6824377 0.7073983 0.6607842 0.6607842 0.7846575 0.7846575 0.3353762 0.7539949 0.7798615 0.7539949 0.7798615 1.4227554 0.8043732 0.8043732 0.7154091 0.7049802 0.6810560 0.3346178 0.6752253 0.6752253 0.8316512 0.8316512 0.8551692 0.7011911 0.7011911 0.7902402 0.8502912 0.8224551 0.8224551 0.8591094 0.8343710 0.8722799 0.8722799 0.3360056 0.7079347 0.8672824 0.6856857 3.8369375 3.8369375 0.8966697 0.3014599 0.7079347 0.6613861 0.8874840 0.8349466 0.8349466 0.7114415 0.7114415 0.6649131 0.6649131 0.3147957 0.8334487 0.3288502 0.2792715 0.9588591 0.3074481 0.3304571 0.2778356 0.3056153 0.3390200 
AkAan_2    0.3531966 0.3353762 0.3558777 0.0000010 0.0000000 0.3878886 0.3777427 0.3777427 0.3624241 0.3624241 0.3671624 0.3802938 0.3802938 0.3309080 0.3309080 0.3290560 0.4024741 0.3290560 0.4024741 0.3048385 0.3048385 0.3677390 0.3554908 0.3833384 0.3586676 0.3586676 0.3029483 0.3204494 0.3356923 0.3356923 0.2878166 0.2878166 0.3165006 0.3218687 0.3218687 0.3106752 0.3352377 0.3352377 0.3383744 0.4005338 0.3498227 0.3498227 0.3014538 0.3014538 0.3128025 0.3220922 0.3220922 0.3862897 0.3782382 0.3782382 0.3288502 0.3372315 0.3106025 0.3372315 0.3106025 0.3379193 0.3100653 0.2945263 0.2945263 0.3558777 0.3531966 0.6434071 0.6434071 0.3895936 0.8359922 0.6614577 0.6614577 0.6926956 0.6815787 0.7389030 3.9585517 0.6660048 0.7157973 0.8782792 0.8782792 0.9027176 0.6841806 1.0147764 0.6781738 0.6531903 0.6531903 0.6815787 0.7049802 0.9199267 0.8794262 0.7319406 0.6824377 0.7073983 0.6607842 0.6607842 0.7846575 0.7846575 0.3353762 0.7539949 0.7798615 0.7539949 0.7798615 1.4227554 0.8043732 0.8043732 0.7154091 0.7049802 0.6810560 0.3346178 0.6752253 0.6752253 0.8316512 0.8316512 0.8551692 0.7011911 0.7011911 0.7902402 0.8502912 0.8224551 0.8224551 0.8591094 0.8343710 0.8722799 0.8722799 0.3360056 0.7079347 0.8672824 0.6856857 3.8369375 3.8369375 0.8966697 0.3014599 0.7079347 0.6613861 0.8874840 0.8349466 0.8349466 0.7114415 0.7114415 0.6649131 0.6649131 0.3147957 0.8334487 0.3288502 0.2792715 0.9588591 0.3074481 0.3304571 0.2778356 0.3056153 0.3390200 
AmAaD2_3   0.3360416 0.3222973 0.3979732 0.3878886 0.3878886 0.0000000 0.3415125 0.3415125 0.2712500 0.2712500 0.3440193 0.1081680 0.1081680 0.3084736 0.3084736 0.2994471 0.1337038 0.2994471 0.1337038 0.2900348 0.2900348 0.1676353 0.1525590 0.1760779 0.1748998 0.1748998 0.2881803 0.2819732 0.2675676 0.2675676 0.2859922 0.2859922 0.3010928 0.2853225 0.2853225 0.3096797 0.3102376 0.3102376 0.3131807 0.1192032 0.3394652 0.3394652 0.3004544 0.3004544 0.3026003 0.2915488 0.2915488 0.4174701 0.3184727 0.3184727 0.3258453 0.2738052 0.3150459 0.2738052 0.3150459 0.2442066 0.3190191 0.3128027 0.3128027 0.3979732 0.3360416 0.6650474 0.6650474 0.4197798 0.7872995 0.6729164 0.6729164 0.6647815 0.6798576 0.7375709 3.9657642 0.6986394 0.6563882 0.7696588 0.7696588 0.7978077 0.7050041 0.9665259 0.6423693 0.6639165 0.6639165 0.6798576 0.6625041 0.9014765 0.7817985 0.6880444 0.6972676 0.7254003 0.7114530 0.7114530 0.7752493 0.7752493 0.3222973 0.6884769 0.7327405 0.6884769 0.7327405 1.3634756 0.7481480 0.7481480 0.6653261 0.6625041 0.6620860 0.3545382 0.6732966 0.6732966 0.7410864 0.7410864 0.8059088 0.6593149 0.6593149 0.7387686 0.8176768 0.7791575 0.7791575 0.8007916 0.8020267 0.7594721 0.7594721 0.2935668 0.6382059 0.7571090 0.6387648 3.9357082 3.9357082 0.8033542 0.3090685 0.6382059 0.6984025 0.7907148 0.7504414 0.7504414 0.6832598 0.6832598 0.7020933 0.7020933 0.3376051 0.7782516 0.3258453 0.2530303 0.9340380 0.3093608 0.2701060 0.2843925 0.3113908 0.2420247 
AmAzD3_3   0.3552014 0.2952168 0.3672475 0.3777427 0.3777427 0.3415125 0.0000000 0.0000010 0.3028541 0.3028541 0.2327554 0.3176170 0.3176170 0.3402387 0.3402387 0.3045527 0.3461040 0.3045527 0.3461040 0.3286526 0.3286526 0.3407517 0.3260574 0.3408739 0.3208212 0.3208212 0.3186672 0.3368113 0.2650739 0.2650739 0.2922159 0.2922159 0.3338496 0.3484682 0.3484682 0.3309620 0.3400873 0.3400873 0.3363581 0.3295841 0.3213883 0.3213883 0.3138230 0.3138230 0.3338662 0.3401000 0.3401000 0.4057823 0.3504029 0.3504029 0.2926012 0.3042906 0.2326413 0.3042906 0.2326413 0.3197300 0.3155113 0.2792071 0.2792071 0.3672475 0.3552014 0.7064660 0.7064660 0.4168409 0.7601620 0.6656851 0.6656851 0.6405104 0.6602935 0.6626978 3.7888098 0.7243483 0.6990773 0.7301898 0.7301898 0.7498342 0.7010219 0.8815326 0.6268665 0.6538280 0.6538280 0.6602935 0.6441979 0.8513196 0.7368235 0.6475240 0.7099885 0.7252061 0.7312252 0.7312252 0.7776042 0.7776042 0.2952168 0.6999545 0.7396509 0.6999545 0.7396509 1.3030903 0.7568494 0.7568494 0.6450602 0.6441979 0.6151118 0.3141221 0.6452827 0.6452827 0.7803259 0.7803259 0.7779886 0.7071631 0.7071631 0.7484146 0.7762388 0.7492494 0.7492494 0.7816982 0.7613892 0.7161077 0.7161077 0.2757042 0.6430530 0.7101163 0.6353656 3.7492389 3.7492389 0.7421214 0.2864459 0.6430530 0.7194815 0.7416200 0.7711568 0.7711568 0.6558276 0.6558276 0.7158544 0.7158544 0.3143307 0.7453134 0.2926012 0.3272622 0.8641970 0.2912541 0.2970774 0.2426822 0.2940958 0.3187061 
AmAzD3_5   0.3552014 0.2952168 0.3672475 0.3777427 0.3777427 0.3415125 0.0000010 0.0000000 0.3028541 0.3028541 0.2327554 0.3176170 0.3176170 0.3402387 0.3402387 0.3045527 0.3461040 0.3045527 0.3461040 0.3286526 0.3286526 0.3407517 0.3260574 0.3408739 0.3208212 0.3208212 0.3186672 0.3368113 0.2650739 0.2650739 0.2922159 0.2922159 0.3338496 0.3484682 0.3484682 0.3309620 0.3400873 0.3400873 0.3363581 0.3295841 0.3213883 0.3213883 0.3138230 0.3138230 0.3338662 0.3401000 0.3401000 0.4057823 0.3504029 0.3504029 0.2926012 0.3042906 0.2326413 0.3042906 0.2326413 0.3197300 0.3155113 0.2792071 0.2792071 0.3672475 0.3552014 0.7064660 0.7064660 0.4168409 0.7601620 0.6656851 0.6656851 0.6405104 0.6602935 0.6626978 3.7888098 0.7243483 0.6990773 0.7301898 0.7301898 0.7498342 0.7010219 0.8815326 0.6268665 0.6538280 0.6538280 0.6602935 0.6441979 0.8513196 0.7368235 0.6475240 0.7099885 0.7252061 0.7312252 0.7312252 0.7776042 0.7776042 0.2952168 0.6999545 0.7396509 0.6999545 0.7396509 1.3030903 0.7568494 0.7568494 0.6450602 0.6441979 0.6151118 0.3141221 0.6452827 0.6452827 0.7803259 0.7803259 0.7779886 0.7071631 0.7071631 0.7484146 0.7762388 0.7492494 0.7492494 0.7816982 0.7613892 0.7161077 0.7161077 0.2757042 0.6430530 0.7101163 0.6353656 3.7492389 3.7492389 0.7421214 0.2864459 0.6430530 0.7194815 0.7416200 0.7711568 0.7711568 0.6558276 0.6558276 0.7158544 0.7158544 0.3143307 0.7453134 0.2926012 0.3272622 0.8641970 0.2912541 0.2970774 0.2426822 0.2940958 0.3187061 
AmBlD4     0.2856845 0.2832616 0.3169269 0.3624241 0.3624241 0.2712500 0.3028541 0.3028541 0.0000000 0.0000010 0.2726355 0.2281509 0.2281509 0.2798219 0.2798219 0.2632534 0.2532862 0.2632534 0.2532862 0.2908894 0.2908894 0.2757192 0.2635138 0.3033532 0.2684241 0.2684241 0.2773542 0.2930246 0.2350999 0.2350999 0.2627030 0.2627030 0.2632955 0.2693619 0.2693619 0.2975543 0.2750830 0.2750830 0.2718873 0.2396891 0.3174625 0.3174625 0.2824201 0.2824201 0.2885665 0.2794560 0.2794560 0.4144899 0.3167674 0.3167674 0.2739564 0.1634888 0.2208396 0.1634888 0.2208396 0.2571638 0.2594581 0.2325660 0.2325660 0.3169269 0.2856845 0.6826645 0.6826645 0.3724465 0.7286789 0.6839669 0.6839669 0.7523227 0.7854649 0.7627175 3.9439998 0.7125345 0.7585832 0.8708617 0.8708617 0.8997254 0.7286825 0.9661907 0.7046868 0.6705599 0.6705599 0.7854649 0.7027465 0.8661233 0.8817746 0.7372436 0.7341596 0.7422353 0.7147772 0.7147772 0.7587607 0.7587607 0.2832616 0.6954377 0.7323061 0.6954377 0.7323061 1.3410819 0.7452526 0.7452526 0.7056561 0.7027465 0.7541431 0.2845104 0.7093637 0.7093637 0.7248461 0.7248461 0.7440974 0.7003533 0.7003533 0.7416233 0.7601259 0.7446866 0.7446866 0.7423338 0.7509074 0.8625211 0.8625211 0.2391573 0.6822791 0.8579191 0.6775681 3.8595888 3.8595888 0.9073581 0.2481449 0.6822791 0.7074235 0.8821985 0.7413111 0.7413111 0.7311439 0.7311439 0.7111449 0.7111449 0.2706233 0.7932120 0.2739564 0.2804194 0.9075148 0.2430869 0.2494671 0.2317805 0.2527408 0.2736252 
AmBlD59_1  0.2856845 0.2832616 0.3169269 0.3624241 0.3624241 0.2712500 0.3028541 0.3028541 0.0000010 0.0000000 0.2726355 0.2281509 0.2281509 0.2798219 0.2798219 0.2632534 0.2532862 0.2632534 0.2532862 0.2908894 0.2908894 0.2757192 0.2635138 0.3033532 0.2684241 0.2684241 0.2773542 0.2930246 0.2350999 0.2350999 0.2627030 0.2627030 0.2632955 0.2693619 0.2693619 0.2975543 0.2750830 0.2750830 0.2718873 0.2396891 0.3174625 0.3174625 0.2824201 0.2824201 0.2885665 0.2794560 0.2794560 0.4144899 0.3167674 0.3167674 0.2739564 0.1634888 0.2208396 0.1634888 0.2208396 0.2571638 0.2594581 0.2325660 0.2325660 0.3169269 0.2856845 0.6826645 0.6826645 0.3724465 0.7286789 0.6839669 0.6839669 0.7523227 0.7854649 0.7627175 3.9439998 0.7125345 0.7585832 0.8708617 0.8708617 0.8997254 0.7286825 0.9661907 0.7046868 0.6705599 0.6705599 0.7854649 0.7027465 0.8661233 0.8817746 0.7372436 0.7341596 0.7422353 0.7147772 0.7147772 0.7587607 0.7587607 0.2832616 0.6954377 0.7323061 0.6954377 0.7323061 1.3410819 0.7452526 0.7452526 0.7056561 0.7027465 0.7541431 0.2845104 0.7093637 0.7093637 0.7248461 0.7248461 0.7440974 0.7003533 0.7003533 0.7416233 0.7601259 0.7446866 0.7446866 0.7423338 0.7509074 0.8625211 0.8625211 0.2391573 0.6822791 0.8579191 0.6775681 3.8595888 3.8595888 0.9073581 0.2481449 0.6822791 0.7074235 0.8821985 0.7413111 0.7413111 0.7311439 0.7311439 0.7111449 0.7111449 0.2706233 0.7932120 0.2739564 0.2804194 0.9075148 0.2430869 0.2494671 0.2317805 0.2527408 0.2736252 
AmBr_2     0.3059879 0.2376705 0.3121784 0.3671624 0.3671624 0.3440193 0.2327554 0.2327554 0.2726355 0.2726355 0.0000000 0.3051863 0.3051863 0.3169350 0.3169350 0.2855886 0.3384736 0.2855886 0.3384736 0.3281207 0.3281207 0.3392397 0.3278642 0.3684782 0.3139927 0.3139927 0.3141051 0.3286057 0.2350954 0.2350954 0.2916851 0.2916851 0.3211082 0.3148667 0.3148667 0.3371477 0.3444576 0.3444576 0.3477359 0.3241284 0.3341221 0.3341221 0.3258455 0.3258455 0.3229674 0.3281318 0.3281318 0.3480819 0.2645602 0.2645602 0.2091007 0.2642093 0.2509865 0.2642093 0.2509865 0.3120920 0.2900282 0.2324128 0.2324128 0.3121784 0.3059879 0.6476643 0.6476643 0.3104891 0.7177160 0.6439874 0.6439874 0.6459711 0.6591723 0.7243728 4.0173071 0.6915441 0.6351321 0.7253768 0.7253768 0.7384977 0.6824650 0.9081245 0.5953915 0.6678693 0.6678693 0.6591723 0.6431020 0.8296595 0.7231373 0.6492729 0.6881375 0.7010702 0.6994429 0.6994429 0.7366572 0.7366572 0.2376705 0.6932148 0.7250219 0.6932148 0.7250219 1.2627126 0.7727407 0.7727407 0.6624760 0.6431020 0.6535098 0.2671153 0.6100673 0.6100673 0.6886199 0.6886199 0.7224977 0.6783596 0.6783596 0.6895107 0.7335117 0.7284467 0.7284467 0.7260846 0.7190463 0.7052939 0.7052939 0.2579345 0.6430211 0.7012667 0.6350260 4.0013353 4.0013353 0.7561220 0.2398594 0.6430211 0.6864974 0.7321841 0.7137899 0.7137899 0.6595511 0.6595511 0.6829399 0.6829399 0.2601663 0.7067651 0.2091007 0.3060306 0.8805824 0.2464672 0.2264564 0.2130703 0.2376449 0.3335360 
AmDeD9_1   0.3656452 0.3193804 0.4046946 0.3802938 0.3802938 0.1081680 0.3176170 0.3176170 0.2281509 0.2281509 0.3051863 0.0000000 0.0000010 0.3150586 0.3150586 0.2756940 0.0424448 0.2756940 0.0424448 0.2880823 0.2880823 0.1225691 0.1221822 0.1262848 0.1419569 0.1419569 0.2766727 0.2816243 0.2863687 0.2863687 0.2670144 0.2670144 0.3019761 0.2900020 0.2900020 0.2954451 0.2718341 0.2718341 0.2742984 0.0314228 0.3343784 0.3343784 0.2885158 0.2885158 0.2859119 0.3027855 0.3027855 0.3893782 0.2944358 0.2944358 0.2938079 0.2755296 0.2846451 0.2755296 0.2846451 0.2418923 0.3140915 0.2973397 0.2973397 0.4046946 0.3656452 0.6515684 0.6515684 0.3918067 0.8187555 0.6960112 0.6960112 0.6669383 0.6905865 0.7364259 3.5685612 0.7253632 0.7178996 0.8037339 0.8037339 0.8325167 0.7186869 0.9757164 0.6873601 0.6596601 0.6596601 0.6905865 0.7035899 0.8667345 0.8039403 0.7086070 0.7254648 0.7434057 0.7306419 0.7306419 0.7892035 0.7892035 0.3193804 0.6851584 0.7306879 0.6851584 0.7306879 1.2426262 0.7322613 0.7322613 0.7113712 0.7035899 0.6547390 0.3273972 0.7213585 0.7213585 0.7673120 0.7673120 0.8377566 0.6737212 0.6737212 0.7756458 0.8496750 0.8159016 0.8159016 0.8416714 0.8337020 0.7932450 0.7932450 0.2898755 0.6815577 0.7888939 0.6771329 3.4900531 3.4900531 0.8667357 0.3099965 0.6815577 0.7240684 0.8250738 0.7815007 0.7815007 0.6964334 0.6964334 0.7278112 0.7278112 0.3179083 0.7808354 0.2938079 0.2616189 0.9310084 0.3000365 0.2546462 0.2814636 0.3065316 0.2571919 
AmDeD9_2   0.3656452 0.3193804 0.4046946 0.3802938 0.3802938 0.1081680 0.3176170 0.3176170 0.2281509 0.2281509 0.3051863 0.0000010 0.0000000 0.3150586 0.3150586 0.2756940 0.0424448 0.2756940 0.0424448 0.2880823 0.2880823 0.1225691 0.1221822 0.1262848 0.1419569 0.1419569 0.2766727 0.2816243 0.2863687 0.2863687 0.2670144 0.2670144 0.3019761 0.2900020 0.2900020 0.2954451 0.2718341 0.2718341 0.2742984 0.0314228 0.3343784 0.3343784 0.2885158 0.2885158 0.2859119 0.3027855 0.3027855 0.3893782 0.2944358 0.2944358 0.2938079 0.2755296 0.2846451 0.2755296 0.2846451 0.2418923 0.3140915 0.2973397 0.2973397 0.4046946 0.3656452 0.6515684 0.6515684 0.3918067 0.8187555 0.6960112 0.6960112 0.6669383 0.6905865 0.7364259 3.5685612 0.7253632 0.7178996 0.8037339 0.8037339 0.8325167 0.7186869 0.9757164 0.6873601 0.6596601 0.6596601 0.6905865 0.7035899 0.8667345 0.8039403 0.7086070 0.7254648 0.7434057 0.7306419 0.7306419 0.7892035 0.7892035 0.3193804 0.6851584 0.7306879 0.6851584 0.7306879 1.2426262 0.7322613 0.7322613 0.7113712 0.7035899 0.6547390 0.3273972 0.7213585 0.7213585 0.7673120 0.7673120 0.8377566 0.6737212 0.6737212 0.7756458 0.8496750 0.8159016 0.8159016 0.8416714 0.8337020 0.7932450 0.7932450 0.2898755 0.6815577 0.7888939 0.6771329 3.4900531 3.4900531 0.8667357 0.3099965 0.6815577 0.7240684 0.8250738 0.7815007 0.7815007 0.6964334 0.6964334 0.7278112 0.7278112 0.3179083 0.7808354 0.2938079 0.2616189 0.9310084 0.3000365 0.2546462 0.2814636 0.3065316 0.2571919 
AmJaD4     0.3427753 0.2808588 0.3489107 0.3309080 0.3309080 0.3084736 0.3402387 0.3402387 0.2798219 0.2798219 0.3169350 0.3150586 0.3150586 0.0000000 0.0000010 0.3280038 0.3110767 0.3280038 0.3110767 0.0821059 0.0821059 0.3343921 0.3187070 0.3379306 0.2837420 0.2837420 0.0711461 0.0682387 0.2984183 0.2984183 0.1512552 0.1512552 0.0203278 0.0239209 0.0239209 0.0757178 0.0995384 0.0995384 0.1006764 0.3137655 0.1228503 0.1228503 0.0716794 0.0716794 0.0673012 0.0272595 0.0272595 0.4483598 0.3330543 0.3330543 0.2875186 0.3074381 0.2815798 0.3074381 0.2815798 0.2651627 0.3341484 0.2614293 0.2614293 0.3489107 0.3427753 0.6759504 0.6759504 0.3807984 0.8113551 0.7428428 0.7428428 0.7380548 0.7427461 0.7889209 3.9470566 0.7769749 0.7315680 0.7689817 0.7689817 0.7828663 0.7846428 0.9692792 0.7568716 0.6849353 0.6849353 0.7427461 0.7700159 1.0533752 0.7648901 0.7034267 0.7913403 0.8044543 0.7754380 0.7754380 0.9709207 0.9709207 0.2808588 0.7389502 0.7730567 0.7389502 0.7730567 1.4154457 0.8344230 0.8344230 0.7791322 0.7700159 0.7268860 0.3074430 0.7598542 0.7598542 0.8031084 0.8031084 0.8279682 0.7717723 0.7717723 0.8238783 0.8369148 0.8396611 0.8396611 0.8338785 0.8272037 0.7511475 0.7511475 0.2975727 0.7508453 0.7469239 0.7534591 3.8939040 3.8939040 0.7857396 0.2781097 0.7508453 0.7632953 0.7589452 0.8222625 0.8222625 0.7334582 0.7334582 0.7705925 0.7705925 0.2963855 0.9244604 0.2875186 0.2873219 0.9600056 0.2924375 0.2954880 0.2418804 0.3096663 0.2885621 
AmJa_1     0.3427753 0.2808588 0.3489107 0.3309080 0.3309080 0.3084736 0.3402387 0.3402387 0.2798219 0.2798219 0.3169350 0.3150586 0.3150586 0.0000010 0.0000000 0.3280038 0.3110767 0.3280038 0.3110767 0.0821059 0.0821059 0.3343921 0.3187070 0.3379306 0.2837420 0.2837420 0.0711461 0.0682387 0.2984183 0.2984183 0.1512552 0.1512552 0.0203278 0.0239209 0.0239209 0.0757178 0.0995384 0.0995384 0.1006764 0.3137655 0.1228503 0.1228503 0.0716794 0.0716794 0.0673012 0.0272595 0.0272595 0.4483598 0.3330543 0.3330543 0.2875186 0.3074381 0.2815798 0.3074381 0.2815798 0.2651627 0.3341484 0.2614293 0.2614293 0.3489107 0.3427753 0.6759504 0.6759504 0.3807984 0.8113551 0.7428428 0.7428428 0.7380548 0.7427461 0.7889209 3.9470566 0.7769749 0.7315680 0.7689817 0.7689817 0.7828663 0.7846428 0.9692792 0.7568716 0.6849353 0.6849353 0.7427461 0.7700159 1.0533752 0.7648901 0.7034267 0.7913403 0.8044543 0.7754380 0.7754380 0.9709207 0.9709207 0.2808588 0.7389502 0.7730567 0.7389502 0.7730567 1.4154457 0.8344230 0.8344230 0.7791322 0.7700159 0.7268860 0.3074430 0.7598542 0.7598542 0.8031084 0.8031084 0.8279682 0.7717723 0.7717723 0.8238783 0.8369148 0.8396611 0.8396611 0.8338785 0.8272037 0.7511475 0.7511475 0.2975727 0.7508453 0.7469239 0.7534591 3.8939040 3.8939040 0.7857396 0.2781097 0.7508453 0.7632953 0.7589452 0.8222625 0.8222625 0.7334582 0.7334582 0.7705925 0.7705925 0.2963855 0.9244604 0.2875186 0.2873219 0.9600056 0.2924375 0.2954880 0.2418804 0.3096663 0.2885621 
AmKeF      0.3061378 0.3336959 0.3442679 0.3290560 0.3290560 0.2994471 0.3045527 0.3045527 0.2632534 0.2632534 0.2855886 0.2756940 0.2756940 0.3280038 0.3280038 0.0000000 0.2989544 0.0000010 0.2989544 0.2957489 0.2957489 0.3099604 0.3028161 0.2967443 0.2936959 0.2936959 0.2948545 0.3046608 0.2501380 0.2501380 0.2913601 0.2913601 0.3075677 0.3147302 0.3147302 0.3029621 0.3011819 0.3011819 0.3039487 0.2836876 0.3110776 0.3110776 0.2879293 0.2879293 0.3089339 0.3224658 0.3224658 0.4278000 0.3381433 0.3381433 0.3160064 0.2889091 0.2739993 0.2889091 0.2739993 0.2659020 0.3015172 0.2785784 0.2785784 0.3442679 0.3061378 0.6211682 0.6211682 0.4035087 0.8122262 0.6785420 0.6785420 0.6933122 0.7042905 0.7822006 4.1016164 0.7041794 0.6451868 0.7917860 0.7917860 0.8134294 0.7053881 0.9398493 0.6384814 0.6118492 0.6118492 0.7042905 0.6457731 0.7854172 0.7968433 0.7029853 0.7017444 0.7050937 0.7004528 0.7004528 0.7899128 0.7899128 0.3336959 0.7102834 0.7242222 0.7102834 0.7242222 1.3522918 0.7916143 0.7916143 0.6544963 0.6457731 0.7057370 0.2878147 0.6419958 0.6419958 0.8157016 0.8157016 0.8307504 0.6750135 0.6750135 0.7540831 0.8416226 0.8345551 0.8345551 0.8345753 0.8260453 0.7764233 0.7764233 0.2765692 0.6224400 0.7722008 0.6413526 4.0429035 4.0429035 0.8225971 0.2796890 0.6224400 0.6878187 0.8117277 0.8257358 0.8257358 0.7325002 0.7325002 0.6843485 0.6843485 0.2759406 0.8327280 0.3160064 0.2341197 0.9314342 0.2805592 0.2537882 0.2578428 0.2688216 0.2870228 
AmKe_2     0.3983971 0.3483972 0.4370986 0.4024741 0.4024741 0.1337038 0.3461040 0.3461040 0.2532862 0.2532862 0.3384736 0.0424448 0.0424448 0.3110767 0.3110767 0.2989544 0.0000000 0.2989544 0.0000010 0.2893457 0.2893457 0.1457023 0.1532874 0.1579884 0.1751611 0.1751611 0.2797297 0.2748109 0.3140653 0.3140653 0.2839844 0.2839844 0.3081698 0.2961288 0.2961288 0.2987833 0.2794554 0.2794554 0.2820192 0.0243961 0.3382136 0.3382136 0.2917440 0.2917440 0.2919321 0.3007708 0.3007708 0.4142929 0.3005493 0.3005493 0.3270153 0.3026921 0.3021665 0.3026921 0.3021665 0.2726803 0.3523294 0.3381962 0.3381962 0.4370986 0.3983971 0.6727334 0.6727334 0.4045689 0.8294098 0.7417711 0.7417711 0.6842974 0.7099178 0.7498089 3.6803245 0.7719571 0.7277201 0.8465140 0.8465140 0.8765996 0.7518281 0.9913060 0.6948569 0.6579745 0.6579745 0.7099178 0.7085565 0.9100123 0.8467213 0.7311301 0.7528450 0.7751382 0.7779725 0.7779725 0.7924667 0.7924667 0.3483972 0.6911800 0.7369991 0.6911800 0.7369991 1.3093982 0.7923968 0.7923968 0.7163791 0.7085565 0.6785044 0.3431254 0.7341048 0.7341048 0.8090623 0.8090623 0.8485886 0.7058113 0.7058113 0.8120616 0.8605899 0.8711925 0.8711925 0.8525325 0.8444599 0.8354944 0.8354944 0.2987275 0.6863944 0.8309902 0.6819534 3.5949997 3.5949997 0.9119850 0.3138346 0.6863944 0.7666227 0.8685646 0.8236305 0.8236305 0.7082604 0.7082604 0.7705074 0.7705074 0.3381628 0.7828981 0.3270153 0.3054404 0.9459481 0.3038655 0.2798785 0.3096523 0.3261723 0.2882393 
AmKe_3     0.3061378 0.3336959 0.3442679 0.3290560 0.3290560 0.2994471 0.3045527 0.3045527 0.2632534 0.2632534 0.2855886 0.2756940 0.2756940 0.3280038 0.3280038 0.0000010 0.2989544 0.0000000 0.2989544 0.2957489 0.2957489 0.3099604 0.3028161 0.2967443 0.2936959 0.2936959 0.2948545 0.3046608 0.2501380 0.2501380 0.2913601 0.2913601 0.3075677 0.3147302 0.3147302 0.3029621 0.3011819 0.3011819 0.3039487 0.2836876 0.3110776 0.3110776 0.2879293 0.2879293 0.3089339 0.3224658 0.3224658 0.4278000 0.3381433 0.3381433 0.3160064 0.2889091 0.2739993 0.2889091 0.2739993 0.2659020 0.3015172 0.2785784 0.2785784 0.3442679 0.3061378 0.6211682 0.6211682 0.4035087 0.8122262 0.6785420 0.6785420 0.6933122 0.7042905 0.7822006 4.1016164 0.7041794 0.6451868 0.7917860 0.7917860 0.8134294 0.7053881 0.9398493 0.6384814 0.6118492 0.6118492 0.7042905 0.6457731 0.7854172 0.7968433 0.7029853 0.7017444 0.7050937 0.7004528 0.7004528 0.7899128 0.7899128 0.3336959 0.7102834 0.7242222 0.7102834 0.7242222 1.3522918 0.7916143 0.7916143 0.6544963 0.6457731 0.7057370 0.2878147 0.6419958 0.6419958 0.8157016 0.8157016 0.8307504 0.6750135 0.6750135 0.7540831 0.8416226 0.8345551 0.8345551 0.8345753 0.8260453 0.7764233 0.7764233 0.2765692 0.6224400 0.7722008 0.6413526 4.0429035 4.0429035 0.8225971 0.2796890 0.6224400 0.6878187 0.8117277 0.8257358 0.8257358 0.7325002 0.7325002 0.6843485 0.6843485 0.2759406 0.8327280 0.3160064 0.2341197 0.9314342 0.2805592 0.2537882 0.2578428 0.2688216 0.2870228 
AmKe_4     0.3983971 0.3483972 0.4370986 0.4024741 0.4024741 0.1337038 0.3461040 0.3461040 0.2532862 0.2532862 0.3384736 0.0424448 0.0424448 0.3110767 0.3110767 0.2989544 0.0000010 0.2989544 0.0000000 0.2893457 0.2893457 0.1457023 0.1532874 0.1579884 0.1751611 0.1751611 0.2797297 0.2748109 0.3140653 0.3140653 0.2839844 0.2839844 0.3081698 0.2961288 0.2961288 0.2987833 0.2794554 0.2794554 0.2820192 0.0243961 0.3382136 0.3382136 0.2917440 0.2917440 0.2919321 0.3007708 0.3007708 0.4142929 0.3005493 0.3005493 0.3270153 0.3026921 0.3021665 0.3026921 0.3021665 0.2726803 0.3523294 0.3381962 0.3381962 0.4370986 0.3983971 0.6727334 0.6727334 0.4045689 0.8294098 0.7417711 0.7417711 0.6842974 0.7099178 0.7498089 3.6803245 0.7719571 0.7277201 0.8465140 0.8465140 0.8765996 0.7518281 0.9913060 0.6948569 0.6579745 0.6579745 0.7099178 0.7085565 0.9100123 0.8467213 0.7311301 0.7528450 0.7751382 0.7779725 0.7779725 0.7924667 0.7924667 0.3483972 0.6911800 0.7369991 0.6911800 0.7369991 1.3093982 0.7923968 0.7923968 0.7163791 0.7085565 0.6785044 0.3431254 0.7341048 0.7341048 0.8090623 0.8090623 0.8485886 0.7058113 0.7058113 0.8120616 0.8605899 0.8711925 0.8711925 0.8525325 0.8444599 0.8354944 0.8354944 0.2987275 0.6863944 0.8309902 0.6819534 3.5949997 3.5949997 0.9119850 0.3138346 0.6863944 0.7666227 0.8685646 0.8236305 0.8236305 0.7082604 0.7082604 0.7705074 0.7705074 0.3381628 0.7828981 0.3270153 0.3054404 0.9459481 0.3038655 0.2798785 0.3096523 0.3261723 0.2882393 
AmLrN2_1   0.3308737 0.2730637 0.3405775 0.3048385 0.3048385 0.2900348 0.3286526 0.3286526 0.2908894 0.2908894 0.3281207 0.2880823 0.2880823 0.0821059 0.0821059 0.2957489 0.2893457 0.2957489 0.2893457 0.0000000 0.0000010 0.3166480 0.2953656 0.3064255 0.2768413 0.2768413 0.0308059 0.0485660 0.2759445 0.2759445 0.1742810 0.1742810 0.0745315 0.0715804 0.0715804 0.0384804 0.0975939 0.0975939 0.0986906 0.2920602 0.1211588 0.1211588 0.0415938 0.0415938 0.0311330 0.0858447 0.0858447 0.4221961 0.3226727 0.3226727 0.2968343 0.2965188 0.2634140 0.2965188 0.2634140 0.2627703 0.3333740 0.2514871 0.2514871 0.3405775 0.3308737 0.6649522 0.6649522 0.3956234 0.8236521 0.7501631 0.7501631 0.6955946 0.6969559 0.7726171 3.7921458 0.7827187 0.7077702 0.7713297 0.7713297 0.7991026 0.7787782 0.9528745 0.7157044 0.6342847 0.6342847 0.6969559 0.7084147 0.9416871 0.7808141 0.6769259 0.7853550 0.7834285 0.7830991 0.7830991 0.9049785 0.9049785 0.2730637 0.7195011 0.7563653 0.7195011 0.7563653 1.4049787 0.8479787 0.8479787 0.7109708 0.7084147 0.7069603 0.3038505 0.7384097 0.7384097 0.8027039 0.8027039 0.8424783 0.7437557 0.7437557 0.7937228 0.8494225 0.8401792 0.8401792 0.8463566 0.8336052 0.7669186 0.7669186 0.3064443 0.6788145 0.7626693 0.6839723 3.7099461 3.7099461 0.8019073 0.2752569 0.6788145 0.7709668 0.7846265 0.8189245 0.8189245 0.7199302 0.7199302 0.7782357 0.7782357 0.2888267 0.8662664 0.2968343 0.3061327 0.9212939 0.2895502 0.2840158 0.2385423 0.3058567 0.3106488 
AmLrN2_2   0.3308737 0.2730637 0.3405775 0.3048385 0.3048385 0.2900348 0.3286526 0.3286526 0.2908894 0.2908894 0.3281207 0.2880823 0.2880823 0.0821059 0.0821059 0.2957489 0.2893457 0.2957489 0.2893457 0.0000010 0.0000000 0.3166480 0.2953656 0.3064255 0.2768413 0.2768413 0.0308059 0.0485660 0.2759445 0.2759445 0.1742810 0.1742810 0.0745315 0.0715804 0.0715804 0.0384804 0.0975939 0.0975939 0.0986906 0.2920602 0.1211588 0.1211588 0.0415938 0.0415938 0.0311330 0.0858447 0.0858447 0.4221961 0.3226727 0.3226727 0.2968343 0.2965188 0.2634140 0.2965188 0.2634140 0.2627703 0.3333740 0.2514871 0.2514871 0.3405775 0.3308737 0.6649522 0.6649522 0.3956234 0.8236521 0.7501631 0.7501631 0.6955946 0.6969559 0.7726171 3.7921458 0.7827187 0.7077702 0.7713297 0.7713297 0.7991026 0.7787782 0.9528745 0.7157044 0.6342847 0.6342847 0.6969559 0.7084147 0.9416871 0.7808141 0.6769259 0.7853550 0.7834285 0.7830991 0.7830991 0.9049785 0.9049785 0.2730637 0.7195011 0.7563653 0.7195011 0.7563653 1.4049787 0.8479787 0.8479787 0.7109708 0.7084147 0.7069603 0.3038505 0.7384097 0.7384097 0.8027039 0.8027039 0.8424783 0.7437557 0.7437557 0.7937228 0.8494225 0.8401792 0.8401792 0.8463566 0.8336052 0.7669186 0.7669186 0.3064443 0.6788145 0.7626693 0.6839723 3.7099461 3.7099461 0.8019073 0.2752569 0.6788145 0.7709668 0.7846265 0.8189245 0.8189245 0.7199302 0.7199302 0.7782357 0.7782357 0.2888267 0.8662664 0.2968343 0.3061327 0.9212939 0.2895502 0.2840158 0.2385423 0.3058567 0.3106488 
AmOrD0     0.3937161 0.3880021 0.4423629 0.3677390 0.3677390 0.1676353 0.3407517 0.3407517 0.2757192 0.2757192 0.3392397 0.1225691 0.1225691 0.3343921 0.3343921 0.3099604 0.1457023 0.3099604 0.1457023 0.3166480 0.3166480 0.0000000 0.0240160 0.1677333 0.1777745 0.1777745 0.3116817 0.3237762 0.2982886 0.2982886 0.2852776 0.2852776 0.3283326 0.3148741 0.3148741 0.3337036 0.2929499 0.2929499 0.2956778 0.1452568 0.3509726 0.3509726 0.3261574 0.3261574 0.3245065 0.3265711 0.3265711 0.4250674 0.3724309 0.3724309 0.3713598 0.3184371 0.3311633 0.3184371 0.3311633 0.2759073 0.3279433 0.3424936 0.3424936 0.4423629 0.3937161 0.6701214 0.6701214 0.4238820 0.7898054 0.7041811 0.7041811 0.6949018 0.7162866 0.7661285 3.6100857 0.7174908 0.7403612 0.8702641 0.8702641 0.9011988 0.7102377 0.9908293 0.6868121 0.6643089 0.6643089 0.7162866 0.6937954 0.8715405 0.8718857 0.7190503 0.7024293 0.7160083 0.7416883 0.7416883 0.7915238 0.7915238 0.3880021 0.7112129 0.7405954 0.7112129 0.7405954 1.2838482 0.7562920 0.7562920 0.6942131 0.6937954 0.6621184 0.3506111 0.6796399 0.6796399 0.7351655 0.7351655 0.8003146 0.6690192 0.6690192 0.7647726 0.8187140 0.7823310 0.7823310 0.8121695 0.7971568 0.8589166 0.8589166 0.2870770 0.6921722 0.8543145 0.6607348 3.4656623 3.4656623 0.9373740 0.3381834 0.6921722 0.7332389 0.8874466 0.7599185 0.7599185 0.7177468 0.7177468 0.7370192 0.7370192 0.3367666 0.7902783 0.3713598 0.3173103 0.9406826 0.3279878 0.3203798 0.3114786 0.3151555 0.2900165 
AmOr_2     0.3825421 0.3741956 0.4302082 0.3554908 0.3554908 0.1525590 0.3260574 0.3260574 0.2635138 0.2635138 0.3278642 0.1221822 0.1221822 0.3187070 0.3187070 0.3028161 0.1532874 0.3028161 0.1532874 0.2953656 0.2953656 0.0240160 0.0000000 0.1783056 0.1676409 0.1676409 0.2970983 0.3059691 0.2847306 0.2847306 0.2684550 0.2684550 0.3128756 0.3016601 0.3016601 0.3202227 0.2937501 0.2937501 0.2964593 0.1528227 0.3350338 0.3350338 0.3110229 0.3110229 0.3086624 0.3086780 0.3086780 0.4259326 0.3632319 0.3632319 0.3533486 0.2950977 0.2986608 0.2950977 0.2986608 0.2457190 0.3161088 0.3046069 0.3046069 0.4302082 0.3825421 0.6658933 0.6658933 0.4043347 0.8027151 0.7178896 0.7178896 0.6945792 0.7159642 0.7446529 3.7249649 0.7345075 0.7258406 0.8644833 0.8644833 0.8951181 0.7315667 0.9938630 0.6767119 0.6660818 0.6660818 0.7159642 0.6699341 0.8744152 0.8668907 0.7050639 0.7251699 0.7430449 0.7533269 0.7533269 0.7909195 0.7909195 0.3741956 0.7001184 0.7263538 0.7001184 0.7263538 1.2671819 0.7438335 0.7438335 0.6703297 0.6699341 0.6593503 0.3407721 0.6764435 0.6764435 0.7243359 0.7243359 0.8213991 0.6946605 0.6946605 0.7639052 0.8318701 0.7850011 0.7850011 0.8252617 0.8010671 0.8532498 0.8532498 0.2820487 0.6601922 0.8486855 0.6377163 3.6194725 3.6194725 0.9158448 0.3356004 0.6601922 0.7465416 0.8815126 0.7432292 0.7432292 0.6914910 0.6914910 0.7503501 0.7503501 0.3293216 0.7975729 0.3533486 0.3021805 0.9436492 0.3254825 0.2875433 0.2960681 0.3044783 0.2631349 
AmOv       0.3550763 0.3527531 0.4170796 0.3833384 0.3833384 0.1760779 0.3408739 0.3408739 0.3033532 0.3033532 0.3684782 0.1262848 0.1262848 0.3379306 0.3379306 0.2967443 0.1579884 0.2967443 0.1579884 0.3064255 0.3064255 0.1677333 0.1783056 0.0000000 0.1671741 0.1671741 0.3043661 0.3136519 0.3264913 0.3264913 0.3126830 0.3126830 0.3241164 0.3102853 0.3102853 0.3156556 0.2996835 0.2996835 0.3025252 0.1398608 0.3724196 0.3724196 0.2997724 0.2997724 0.3046362 0.3195162 0.3195162 0.4052094 0.3779991 0.3779991 0.3707364 0.3289395 0.2979201 0.3289395 0.2979201 0.2585499 0.3405941 0.3494203 0.3494203 0.4170796 0.3550763 0.7228754 0.7228754 0.4257906 0.8606787 0.7117413 0.7117413 0.6745126 0.6990542 0.7725237 3.7141158 0.7389523 0.7437034 0.8224918 0.8224918 0.8468048 0.7136617 1.0232603 0.7256177 0.6964036 0.6964036 0.6990542 0.7204673 0.8919174 0.8378560 0.6659226 0.7386047 0.7146681 0.7512805 0.7512805 0.8258926 0.8258926 0.3527531 0.7064162 0.7410614 0.7064162 0.7410614 1.3512318 0.8024926 0.8024926 0.7214310 0.7204673 0.6904062 0.3614038 0.7645443 0.7645443 0.8377958 0.8377958 0.8801772 0.6822296 0.6822296 0.8325999 0.8910741 0.8788907 0.8788907 0.8841600 0.8521069 0.8056799 0.8056799 0.3075262 0.6908331 0.8012596 0.6913178 3.6295079 3.6295079 0.8715716 0.3402297 0.6908331 0.7428268 0.8509922 0.8492301 0.8492301 0.7234023 0.7234023 0.7391587 0.7391587 0.3513004 0.8059095 0.3707364 0.2708382 0.9629737 0.3298542 0.3187200 0.3166958 0.3183727 0.2862985 
AmRgN0     0.3491951 0.3278555 0.3891225 0.3586676 0.3586676 0.1748998 0.3208212 0.3208212 0.2684241 0.2684241 0.3139927 0.1419569 0.1419569 0.2837420 0.2837420 0.2936959 0.1751611 0.2936959 0.1751611 0.2768413 0.2768413 0.1777745 0.1676409 0.1671741 0.0000000 0.0000010 0.2733211 0.2782489 0.2834231 0.2834231 0.2587500 0.2587500 0.2710382 0.2773487 0.2773487 0.2904058 0.2634809 0.2634809 0.2658673 0.1651466 0.3118466 0.3118466 0.2736689 0.2736689 0.2843793 0.2844499 0.2844499 0.4047917 0.3179744 0.3179744 0.3122210 0.2841062 0.2614918 0.2841062 0.2614918 0.2090506 0.2988268 0.2704102 0.2704102 0.3891225 0.3491951 0.6886562 0.6886562 0.3769740 0.8398916 0.7040187 0.7040187 0.7421280 0.7681149 0.7800924 4.1277811 0.7493009 0.7342923 0.8976394 0.8976394 0.9236263 0.7187968 0.9678576 0.7065226 0.7085987 0.7085987 0.7681149 0.6629162 0.9627898 0.9044917 0.7794026 0.7203438 0.7465874 0.7569498 0.7569498 0.8620566 0.8620566 0.3278555 0.7220707 0.7807929 0.7220707 0.7807929 1.4842537 0.7718541 0.7718541 0.6654549 0.6629162 0.7143375 0.2897039 0.7483667 0.7483667 0.8037324 0.8037324 0.8589897 0.6685505 0.6685505 0.8317379 0.8696760 0.8452338 0.8452338 0.8442978 0.8315503 0.8808734 0.8808734 0.2744935 0.6651806 0.8741736 0.6461149 4.0320561 4.0320561 0.9261273 0.2823280 0.6651806 0.7448372 0.9084275 0.8213273 0.8213273 0.7570624 0.7570624 0.7486532 0.7486532 0.2785996 0.8582152 0.3122210 0.2375773 0.9231190 0.2743959 0.2606971 0.2535498 0.2582935 0.2075405 
AmRg_4     0.3491951 0.3278555 0.3891225 0.3586676 0.3586676 0.1748998 0.3208212 0.3208212 0.2684241 0.2684241 0.3139927 0.1419569 0.1419569 0.2837420 0.2837420 0.2936959 0.1751611 0.2936959 0.1751611 0.2768413 0.2768413 0.1777745 0.1676409 0.1671741 0.0000010 0.0000000 0.2733211 0.2782489 0.2834231 0.2834231 0.2587500 0.2587500 0.2710382 0.2773487 0.2773487 0.2904058 0.2634809 0.2634809 0.2658673 0.1651466 0.3118466 0.3118466 0.2736689 0.2736689 0.2843793 0.2844499 0.2844499 0.4047917 0.3179744 0.3179744 0.3122210 0.2841062 0.2614918 0.2841062 0.2614918 0.2090506 0.2988268 0.2704102 0.2704102 0.3891225 0.3491951 0.6886562 0.6886562 0.3769740 0.8398916 0.7040187 0.7040187 0.7421280 0.7681149 0.7800924 4.1277811 0.7493009 0.7342923 0.8976394 0.8976394 0.9236263 0.7187968 0.9678576 0.7065226 0.7085987 0.7085987 0.7681149 0.6629162 0.9627898 0.9044917 0.7794026 0.7203438 0.7465874 0.7569498 0.7569498 0.8620566 0.8620566 0.3278555 0.7220707 0.7807929 0.7220707 0.7807929 1.4842537 0.7718541 0.7718541 0.6654549 0.6629162 0.7143375 0.2897039 0.7483667 0.7483667 0.8037324 0.8037324 0.8589897 0.6685505 0.6685505 0.8317379 0.8696760 0.8452338 0.8452338 0.8442978 0.8315503 0.8808734 0.8808734 0.2744935 0.6651806 0.8741736 0.6461149 4.0320561 4.0320561 0.9261273 0.2823280 0.6651806 0.7448372 0.9084275 0.8213273 0.8213273 0.7570624 0.7570624 0.7486532 0.7486532 0.2785996 0.8582152 0.3122210 0.2375773 0.9231190 0.2743959 0.2606971 0.2535498 0.2582935 0.2075405 
AmRo_1     0.3174501 0.2706371 0.3308061 0.3029483 0.3029483 0.2881803 0.3186672 0.3186672 0.2773542 0.2773542 0.3141051 0.2766727 0.2766727 0.0711461 0.0711461 0.2948545 0.2797297 0.2948545 0.2797297 0.0308059 0.0308059 0.3116817 0.2970983 0.3043661 0.2733211 0.2733211 0.0000000 0.0307848 0.2776108 0.2776108 0.1445559 0.1445559 0.0563352 0.0600243 0.0600243 0.0241170 0.0671810 0.0671810 0.0713559 0.2825137 0.1004528 0.1004528 0.0240383 0.0240383 0.0101120 0.0709674 0.0709674 0.4162904 0.3229123 0.3229123 0.2797857 0.2815382 0.2590385 0.2815382 0.2590385 0.2616240 0.3192802 0.2423473 0.2423473 0.3308061 0.3174501 0.6675545 0.6675545 0.3830916 0.8102629 0.7559215 0.7559215 0.6966940 0.6981435 0.7706287 3.7712378 0.7888269 0.7275109 0.7564666 0.7564666 0.7837571 0.7782389 0.9387999 0.7287213 0.6309605 0.6309605 0.6981435 0.7007672 0.9621696 0.7658310 0.6681333 0.7848505 0.7977935 0.7892419 0.7892419 0.8966737 0.8966737 0.2706371 0.7078597 0.7444758 0.7078597 0.7444758 1.3908623 0.8346501 0.8346501 0.7033386 0.7007672 0.6981826 0.2876728 0.7347164 0.7347164 0.7958569 0.7958569 0.8268502 0.7522991 0.7522991 0.7771507 0.8357846 0.8311036 0.8311036 0.8327533 0.8260864 0.7521329 0.7521329 0.2899738 0.6712179 0.7479483 0.6763773 3.6900011 3.6900011 0.7884812 0.2593819 0.6712179 0.7769650 0.7695880 0.8120261 0.8120261 0.7200952 0.7200952 0.7843027 0.7843027 0.2768866 0.8683324 0.2797857 0.3084994 0.9074710 0.2734471 0.2804559 0.2294765 0.2997745 0.2894282 
AmRo_2     0.3295914 0.2731724 0.3419673 0.3204494 0.3204494 0.2819732 0.3368113 0.3368113 0.2930246 0.2930246 0.3286057 0.2816243 0.2816243 0.0682387 0.0682387 0.3046608 0.2748109 0.3046608 0.2748109 0.0485660 0.0485660 0.3237762 0.3059691 0.3136519 0.2782489 0.2782489 0.0307848 0.0000000 0.2924554 0.2924554 0.1639325 0.1639325 0.0607219 0.0644681 0.0644681 0.0419565 0.0897692 0.0897692 0.0942117 0.2776166 0.1258512 0.1258512 0.0418116 0.0418116 0.0343707 0.0680664 0.0680664 0.4337623 0.3242331 0.3242331 0.2929000 0.2751333 0.2756371 0.2751333 0.2756371 0.2766597 0.3362994 0.2710535 0.2710535 0.3419673 0.3295914 0.6935391 0.6935391 0.4001833 0.8296206 0.7657529 0.7657529 0.6948043 0.6961013 0.7768776 3.7449165 0.7984427 0.7301743 0.7683366 0.7683366 0.7957989 0.7939299 0.9555489 0.7253386 0.6506887 0.6506887 0.6961013 0.7179917 0.9750799 0.7777249 0.6676799 0.8004214 0.8135324 0.7970133 0.7970133 0.9015074 0.9015074 0.2731724 0.7172835 0.7523368 0.7172835 0.7523368 1.4251154 0.8464094 0.8464094 0.7205404 0.7179917 0.7064137 0.3070070 0.7520410 0.7520410 0.8146330 0.8146330 0.8484699 0.7677494 0.7677494 0.7977639 0.8511261 0.8513928 0.8513928 0.8523475 0.8353357 0.7639741 0.7639741 0.3153207 0.6828391 0.7597696 0.6933771 3.6859745 3.6859745 0.8001308 0.2885116 0.6828391 0.7847384 0.7684944 0.8260227 0.8260227 0.7198805 0.7198805 0.7920522 0.7920522 0.3025500 0.8616903 0.2929000 0.3113391 0.9172962 0.3029525 0.2925996 0.2341999 0.3195406 0.3160206 
AmVs_1     0.3061810 0.2413603 0.3242991 0.3356923 0.3356923 0.2675676 0.2650739 0.2650739 0.2350999 0.2350999 0.2350954 0.2863687 0.2863687 0.2984183 0.2984183 0.2501380 0.3140653 0.2501380 0.3140653 0.2759445 0.2759445 0.2982886 0.2847306 0.3264913 0.2834231 0.2834231 0.2776108 0.2924554 0.0000000 0.0000010 0.2751172 0.2751172 0.2923963 0.3031533 0.3031533 0.2938266 0.3094406 0.3094406 0.3063317 0.2984720 0.2831958 0.2831958 0.2727861 0.2727861 0.2913358 0.2988872 0.2988872 0.3619607 0.2655357 0.2655357 0.2687184 0.2640159 0.2003466 0.2640159 0.2003466 0.2704307 0.2513135 0.2237169 0.2237169 0.3242991 0.3061810 0.6183916 0.6183916 0.3825216 0.7153217 0.6241070 0.6241070 0.6195885 0.6348171 0.6933052 3.9767711 0.6743941 0.6255228 0.7378328 0.7378328 0.7573817 0.6537234 0.9457933 0.5732818 0.5774819 0.5774819 0.6348171 0.6078512 0.7549685 0.7424972 0.6153546 0.6607171 0.6608773 0.6796672 0.6796672 0.6852344 0.6852344 0.2413603 0.6654668 0.6878603 0.6654668 0.6878603 1.3549688 0.7094208 0.7094208 0.6122904 0.6078512 0.5917957 0.2662665 0.6082397 0.6082397 0.7142344 0.7142344 0.7200629 0.6661785 0.6661785 0.6849217 0.7309871 0.7455957 0.7455957 0.7236197 0.7166423 0.7238412 0.7238412 0.2276103 0.5972922 0.7197844 0.5813210 3.9937650 3.9937650 0.7567610 0.2518094 0.5972922 0.6670970 0.7637251 0.7193267 0.7193267 0.6325442 0.6325442 0.6706744 0.6706744 0.2513214 0.6849967 0.2687184 0.2782434 0.8850381 0.2565145 0.2418690 0.2280677 0.2292760 0.2922298 
AmVs_2     0.3061810 0.2413603 0.3242991 0.3356923 0.3356923 0.2675676 0.2650739 0.2650739 0.2350999 0.2350999 0.2350954 0.2863687 0.2863687 0.2984183 0.2984183 0.2501380 0.3140653 0.2501380 0.3140653 0.2759445 0.2759445 0.2982886 0.2847306 0.3264913 0.2834231 0.2834231 0.2776108 0.2924554 0.0000010 0.0000000 0.2751172 0.2751172 0.2923963 0.3031533 0.3031533 0.2938266 0.3094406 0.3094406 0.3063317 0.2984720 0.2831958 0.2831958 0.2727861 0.2727861 0.2913358 0.2988872 0.2988872 0.3619607 0.2655357 0.2655357 0.2687184 0.2640159 0.2003466 0.2640159 0.2003466 0.2704307 0.2513135 0.2237169 0.2237169 0.3242991 0.3061810 0.6183916 0.6183916 0.3825216 0.7153217 0.6241070 0.6241070 0.6195885 0.6348171 0.6933052 3.9767711 0.6743941 0.6255228 0.7378328 0.7378328 0.7573817 0.6537234 0.9457933 0.5732818 0.5774819 0.5774819 0.6348171 0.6078512 0.7549685 0.7424972 0.6153546 0.6607171 0.6608773 0.6796672 0.6796672 0.6852344 0.6852344 0.2413603 0.6654668 0.6878603 0.6654668 0.6878603 1.3549688 0.7094208 0.7094208 0.6122904 0.6078512 0.5917957 0.2662665 0.6082397 0.6082397 0.7142344 0.7142344 0.7200629 0.6661785 0.6661785 0.6849217 0.7309871 0.7455957 0.7455957 0.7236197 0.7166423 0.7238412 0.7238412 0.2276103 0.5972922 0.7197844 0.5813210 3.9937650 3.9937650 0.7567610 0.2518094 0.5972922 0.6670970 0.7637251 0.7193267 0.7193267 0.6325442 0.6325442 0.6706744 0.6706744 0.2513214 0.6849967 0.2687184 0.2782434 0.8850381 0.2565145 0.2418690 0.2280677 0.2292760 0.2922298 
AmsBJ_3    0.3188775 0.2610520 0.3215126 0.2878166 0.2878166 0.2859922 0.2922159 0.2922159 0.2627030 0.2627030 0.2916851 0.2670144 0.2670144 0.1512552 0.1512552 0.2913601 0.2839844 0.2913601 0.2839844 0.1742810 0.1742810 0.2852776 0.2684550 0.3126830 0.2587500 0.2587500 0.1445559 0.1639325 0.2751172 0.2751172 0.0000000 0.0000010 0.1431337 0.1617870 0.1617870 0.1667427 0.1561803 0.1561803 0.1616204 0.2860508 0.1677608 0.1677608 0.1615614 0.1615614 0.1487066 0.1581672 0.1581672 0.3936378 0.3126506 0.3126506 0.2378633 0.2678361 0.2486317 0.2678361 0.2486317 0.2544863 0.2823697 0.2257183 0.2257183 0.3215126 0.3188775 0.6320045 0.6320045 0.3696347 0.7480041 0.7014175 0.7014175 0.7036179 0.7056342 0.7590536 3.9221999 0.7287478 0.7377195 0.7759637 0.7759637 0.8042240 0.7044986 0.9855427 0.7103504 0.6328407 0.6328407 0.7056342 0.7050204 0.9817698 0.7881218 0.6971669 0.7166170 0.7341271 0.7281013 0.7281013 0.8402094 0.8402094 0.2610520 0.7153283 0.7383957 0.7153283 0.7383957 1.3974519 0.7888186 0.7888186 0.7140352 0.7050204 0.6880144 0.2520411 0.7017260 0.7017260 0.7212433 0.7212433 0.7636820 0.7046069 0.7046069 0.7344526 0.7721910 0.7318366 0.7318366 0.7693476 0.7629059 0.7701882 0.7701882 0.2350303 0.6899422 0.7658814 0.6800359 3.8763785 3.8763785 0.7950086 0.2376408 0.6899422 0.7215787 0.7854135 0.7314885 0.7314885 0.6993858 0.6993858 0.7287248 0.7287248 0.2461888 0.8439028 0.2378633 0.2824997 0.9245991 0.2515998 0.2466574 0.1858341 0.2425682 0.2419059 
AmsBJ_4    0.3188775 0.2610520 0.3215126 0.2878166 0.2878166 0.2859922 0.2922159 0.2922159 0.2627030 0.2627030 0.2916851 0.2670144 0.2670144 0.1512552 0.1512552 0.2913601 0.2839844 0.2913601 0.2839844 0.1742810 0.1742810 0.2852776 0.2684550 0.3126830 0.2587500 0.2587500 0.1445559 0.1639325 0.2751172 0.2751172 0.0000010 0.0000000 0.1431337 0.1617870 0.1617870 0.1667427 0.1561803 0.1561803 0.1616204 0.2860508 0.1677608 0.1677608 0.1615614 0.1615614 0.1487066 0.1581672 0.1581672 0.3936378 0.3126506 0.3126506 0.2378633 0.2678361 0.2486317 0.2678361 0.2486317 0.2544863 0.2823697 0.2257183 0.2257183 0.3215126 0.3188775 0.6320045 0.6320045 0.3696347 0.7480041 0.7014175 0.7014175 0.7036179 0.7056342 0.7590536 3.9221999 0.7287478 0.7377195 0.7759637 0.7759637 0.8042240 0.7044986 0.9855427 0.7103504 0.6328407 0.6328407 0.7056342 0.7050204 0.9817698 0.7881218 0.6971669 0.7166170 0.7341271 0.7281013 0.7281013 0.8402094 0.8402094 0.2610520 0.7153283 0.7383957 0.7153283 0.7383957 1.3974519 0.7888186 0.7888186 0.7140352 0.7050204 0.6880144 0.2520411 0.7017260 0.7017260 0.7212433 0.7212433 0.7636820 0.7046069 0.7046069 0.7344526 0.7721910 0.7318366 0.7318366 0.7693476 0.7629059 0.7701882 0.7701882 0.2350303 0.6899422 0.7658814 0.6800359 3.8763785 3.8763785 0.7950086 0.2376408 0.6899422 0.7215787 0.7854135 0.7314885 0.7314885 0.6993858 0.6993858 0.7287248 0.7287248 0.2461888 0.8439028 0.2378633 0.2824997 0.9245991 0.2515998 0.2466574 0.1858341 0.2425682 0.2419059 
AmsC0_2    0.3379349 0.2753200 0.3477687 0.3165006 0.3165006 0.3010928 0.3338496 0.3338496 0.2632955 0.2632955 0.3211082 0.3019761 0.3019761 0.0203278 0.0203278 0.3075677 0.3081698 0.3075677 0.3081698 0.0745315 0.0745315 0.3283326 0.3128756 0.3241164 0.2710382 0.2710382 0.0563352 0.0607219 0.2923963 0.2923963 0.1431337 0.1431337 0.0000000 0.0238810 0.0238810 0.0606563 0.0839519 0.0839519 0.0884105 0.3108519 0.1184460 0.1184460 0.0567523 0.0567523 0.0525918 0.0342876 0.0342876 0.4285364 0.3427566 0.3427566 0.2817974 0.2982152 0.2711321 0.2982152 0.2711321 0.2506835 0.3378099 0.2551591 0.2551591 0.3477687 0.3379349 0.6671346 0.6671346 0.3827422 0.8123268 0.7501167 0.7501167 0.7396705 0.7445079 0.7987614 3.9746434 0.7836733 0.7396769 0.7603623 0.7603623 0.7741202 0.7858247 0.9670843 0.7642762 0.6790056 0.6790056 0.7445079 0.7504038 1.0260992 0.7562865 0.6945717 0.7925376 0.8057099 0.7840619 0.7840619 0.9630528 0.9630528 0.2753200 0.7259792 0.7596597 0.7259792 0.7596597 1.3886449 0.8129514 0.8129514 0.7593584 0.7504038 0.7228975 0.3056147 0.7672779 0.7672779 0.8043981 0.8043981 0.8289389 0.7536228 0.7536228 0.8248490 0.8378829 0.8398995 0.8398995 0.8348469 0.8281749 0.7426097 0.7426097 0.3005050 0.7315895 0.7384219 0.7341896 3.9250971 3.9250971 0.7769655 0.2763716 0.7315895 0.7718193 0.7503981 0.8235524 0.8235524 0.7274714 0.7274714 0.7791517 0.7791517 0.2945785 0.9116943 0.2817974 0.2832341 0.9578130 0.2906767 0.2975687 0.2365239 0.3078699 0.2734917 
AmsMJ_2    0.3376074 0.2783256 0.3517619 0.3218687 0.3218687 0.2853225 0.3484682 0.3484682 0.2693619 0.2693619 0.3148667 0.2900020 0.2900020 0.0239209 0.0239209 0.3147302 0.2961288 0.3147302 0.2961288 0.0715804 0.0715804 0.3148741 0.3016601 0.3102853 0.2773487 0.2773487 0.0600243 0.0644681 0.3031533 0.3031533 0.1617870 0.1617870 0.0238810 0.0000000 0.0000010 0.0645754 0.0990625 0.0990625 0.1001916 0.2988893 0.1194717 0.1194717 0.0681878 0.0681878 0.0489180 0.0238101 0.0238101 0.4440195 0.3387903 0.3387903 0.2768928 0.2963371 0.2839950 0.2963371 0.2839950 0.2655415 0.3359033 0.2555945 0.2555945 0.3517619 0.3376074 0.6575394 0.6575394 0.3749711 0.8162851 0.7444269 0.7444269 0.7457742 0.7510970 0.8062879 3.9377110 0.7777715 0.7369216 0.7587940 0.7587940 0.7724789 0.7862185 0.9677881 0.7613687 0.6869844 0.6869844 0.7510970 0.7545725 1.0286534 0.7547358 0.7120749 0.7928989 0.8060148 0.7781281 0.7781281 0.9584341 0.9584341 0.2783256 0.7355092 0.7695259 0.7355092 0.7695259 1.3801711 0.8173117 0.8173117 0.7635316 0.7545725 0.7358321 0.3096109 0.7643536 0.7643536 0.8085011 0.8085011 0.8329321 0.7527677 0.7527677 0.8169503 0.8418891 0.8431019 0.8431019 0.8388460 0.8321683 0.7411205 0.7411205 0.2992432 0.7357448 0.7369543 0.7383388 3.8890602 3.8890602 0.7782692 0.2774212 0.7357448 0.7659773 0.7507111 0.8318717 0.8318717 0.7415496 0.7415496 0.7732718 0.7732718 0.2958587 0.9073909 0.2768928 0.2784948 0.9636450 0.2918853 0.2958430 0.2385583 0.3092710 0.2893047 
AmsMJ_3    0.3376074 0.2783256 0.3517619 0.3218687 0.3218687 0.2853225 0.3484682 0.3484682 0.2693619 0.2693619 0.3148667 0.2900020 0.2900020 0.0239209 0.0239209 0.3147302 0.2961288 0.3147302 0.2961288 0.0715804 0.0715804 0.3148741 0.3016601 0.3102853 0.2773487 0.2773487 0.0600243 0.0644681 0.3031533 0.3031533 0.1617870 0.1617870 0.0238810 0.0000010 0.0000000 0.0645754 0.0990625 0.0990625 0.1001916 0.2988893 0.1194717 0.1194717 0.0681878 0.0681878 0.0489180 0.0238101 0.0238101 0.4440195 0.3387903 0.3387903 0.2768928 0.2963371 0.2839950 0.2963371 0.2839950 0.2655415 0.3359033 0.2555945 0.2555945 0.3517619 0.3376074 0.6575394 0.6575394 0.3749711 0.8162851 0.7444269 0.7444269 0.7457742 0.7510970 0.8062879 3.9377110 0.7777715 0.7369216 0.7587940 0.7587940 0.7724789 0.7862185 0.9677881 0.7613687 0.6869844 0.6869844 0.7510970 0.7545725 1.0286534 0.7547358 0.7120749 0.7928989 0.8060148 0.7781281 0.7781281 0.9584341 0.9584341 0.2783256 0.7355092 0.7695259 0.7355092 0.7695259 1.3801711 0.8173117 0.8173117 0.7635316 0.7545725 0.7358321 0.3096109 0.7643536 0.7643536 0.8085011 0.8085011 0.8329321 0.7527677 0.7527677 0.8169503 0.8418891 0.8431019 0.8431019 0.8388460 0.8321683 0.7411205 0.7411205 0.2992432 0.7357448 0.7369543 0.7383388 3.8890602 3.8890602 0.7782692 0.2774212 0.7357448 0.7659773 0.7507111 0.8318717 0.8318717 0.7415496 0.7415496 0.7732718 0.7732718 0.2958587 0.9073909 0.2768928 0.2784948 0.9636450 0.2918853 0.2958430 0.2385583 0.3092710 0.2893047 
AmsTN      0.3276485 0.2792936 0.3409499 0.3106752 0.3106752 0.3096797 0.3309620 0.3309620 0.2975543 0.2975543 0.3371477 0.2954451 0.2954451 0.0757178 0.0757178 0.3029621 0.2987833 0.3029621 0.2987833 0.0384804 0.0384804 0.3337036 0.3202227 0.3156556 0.2904058 0.2904058 0.0241170 0.0419565 0.2938266 0.2938266 0.1667427 0.1667427 0.0606563 0.0645754 0.0645754 0.0000000 0.0864929 0.0864929 0.0866552 0.3015271 0.1179148 0.1179148 0.0203094 0.0203094 0.0206422 0.0834494 0.0834494 0.4424083 0.3407772 0.3407772 0.2999122 0.3013533 0.2746314 0.3013533 0.2746314 0.2753223 0.3210884 0.2726274 0.2726274 0.3409499 0.3276485 0.6983460 0.6983460 0.4009056 0.8181867 0.7762742 0.7762742 0.7108382 0.7133720 0.7614583 3.7291626 0.7955398 0.7504444 0.7761080 0.7761080 0.8040430 0.7990938 0.9602069 0.7516032 0.6466936 0.6466936 0.7133720 0.7231998 0.9386066 0.7856333 0.6744957 0.8055985 0.8188745 0.7959877 0.7959877 0.9140365 0.9140365 0.2792936 0.7221296 0.7591379 0.7221296 0.7591379 1.4111625 0.8563522 0.8563522 0.7257542 0.7231998 0.7023920 0.3069328 0.7577244 0.7577244 0.8443106 0.8443106 0.8348325 0.7697678 0.7697678 0.7902571 0.8437877 0.8689186 0.8689186 0.8407438 0.8340694 0.7716716 0.7716716 0.3157529 0.6931900 0.7674005 0.6983981 3.6486158 3.6486158 0.8118078 0.2751648 0.6931900 0.7837060 0.7988223 0.8436974 0.8436974 0.7027216 0.7027216 0.7910266 0.7910266 0.2933295 0.8750570 0.2999122 0.3227654 0.9440612 0.2894584 0.3037521 0.2529171 0.3164061 0.3040981 
AmsW1_1    0.3601753 0.3147193 0.3743218 0.3352377 0.3352377 0.3102376 0.3400873 0.3400873 0.2750830 0.2750830 0.3444576 0.2718341 0.2718341 0.0995384 0.0995384 0.3011819 0.2794554 0.3011819 0.2794554 0.0975939 0.0975939 0.2929499 0.2937501 0.2996835 0.2634809 0.2634809 0.0671810 0.0897692 0.3094406 0.3094406 0.1561803 0.1561803 0.0839519 0.0990625 0.0990625 0.0864929 0.0000000 0.0000010 0.0101597 0.2822153 0.1240051 0.1240051 0.0823917 0.0823917 0.0786575 0.1058728 0.1058728 0.4196048 0.3327793 0.3327793 0.3063482 0.3339796 0.2893655 0.3339796 0.2893655 0.2872648 0.3493510 0.2853754 0.2853754 0.3743218 0.3601753 0.7049470 0.7049470 0.4043640 0.8023785 0.7458051 0.7458051 0.7085595 0.7102825 0.7714051 3.7280796 0.7957315 0.7554127 0.8397419 0.8397419 0.8549314 0.7578871 0.9540797 0.7265191 0.6609932 0.6609932 0.7102825 0.7582831 1.0320966 0.8346569 0.6990987 0.7698423 0.7780097 0.7892452 0.7892452 0.9297068 0.9297068 0.3147193 0.7174548 0.7443357 0.7174548 0.7443357 1.3951880 0.8247444 0.8247444 0.7608662 0.7582831 0.7171992 0.3132864 0.7650226 0.7650226 0.7989708 0.7989708 0.8188287 0.7285005 0.7285005 0.7969452 0.8314777 0.8338893 0.8338893 0.8066427 0.8218096 0.8209460 0.8209460 0.2897568 0.7269281 0.8164985 0.7322788 3.6209925 3.6209925 0.8697729 0.2923003 0.7269281 0.7883184 0.8342961 0.8070825 0.8070825 0.7496024 0.7496024 0.7957277 0.7957277 0.3022702 0.8750073 0.3063482 0.3261694 0.9116431 0.2969312 0.2803983 0.2647581 0.3065187 0.3014373 
AmsW1_2    0.3601753 0.3147193 0.3743218 0.3352377 0.3352377 0.3102376 0.3400873 0.3400873 0.2750830 0.2750830 0.3444576 0.2718341 0.2718341 0.0995384 0.0995384 0.3011819 0.2794554 0.3011819 0.2794554 0.0975939 0.0975939 0.2929499 0.2937501 0.2996835 0.2634809 0.2634809 0.0671810 0.0897692 0.3094406 0.3094406 0.1561803 0.1561803 0.0839519 0.0990625 0.0990625 0.0864929 0.0000010 0.0000000 0.0101597 0.2822153 0.1240051 0.1240051 0.0823917 0.0823917 0.0786575 0.1058728 0.1058728 0.4196048 0.3327793 0.3327793 0.3063482 0.3339796 0.2893655 0.3339796 0.2893655 0.2872648 0.3493510 0.2853754 0.2853754 0.3743218 0.3601753 0.7049470 0.7049470 0.4043640 0.8023785 0.7458051 0.7458051 0.7085595 0.7102825 0.7714051 3.7280796 0.7957315 0.7554127 0.8397419 0.8397419 0.8549314 0.7578871 0.9540797 0.7265191 0.6609932 0.6609932 0.7102825 0.7582831 1.0320966 0.8346569 0.6990987 0.7698423 0.7780097 0.7892452 0.7892452 0.9297068 0.9297068 0.3147193 0.7174548 0.7443357 0.7174548 0.7443357 1.3951880 0.8247444 0.8247444 0.7608662 0.7582831 0.7171992 0.3132864 0.7650226 0.7650226 0.7989708 0.7989708 0.8188287 0.7285005 0.7285005 0.7969452 0.8314777 0.8338893 0.8338893 0.8066427 0.8218096 0.8209460 0.8209460 0.2897568 0.7269281 0.8164985 0.7322788 3.6209925 3.6209925 0.8697729 0.2923003 0.7269281 0.7883184 0.8342961 0.8070825 0.8070825 0.7496024 0.7496024 0.7957277 0.7957277 0.3022702 0.8750073 0.3063482 0.3261694 0.9116431 0.2969312 0.2803983 0.2647581 0.3065187 0.3014373 
AmsW5_2    0.3499964 0.3270155 0.3643423 0.3383744 0.3383744 0.3131807 0.3363581 0.3363581 0.2718873 0.2718873 0.3477359 0.2742984 0.2742984 0.1006764 0.1006764 0.3039487 0.2820192 0.3039487 0.2820192 0.0986906 0.0986906 0.2956778 0.2964593 0.3025252 0.2658673 0.2658673 0.0713559 0.0942117 0.3063317 0.3063317 0.1616204 0.1616204 0.0884105 0.1001916 0.1001916 0.0866552 0.0101597 0.0101597 0.0000000 0.2847897 0.1206483 0.1206483 0.0867607 0.0867607 0.0829835 0.1070725 0.1070725 0.4173223 0.3359290 0.3359290 0.3139383 0.3417311 0.2919327 0.3417311 0.2919327 0.2841814 0.3526511 0.2925584 0.2925584 0.3643423 0.3499964 0.7084264 0.7084264 0.4097853 0.8108889 0.7554445 0.7554445 0.7110456 0.7129594 0.7740155 3.6830837 0.8059149 0.7724845 0.8353930 0.8353930 0.8505144 0.7677340 0.9492834 0.7407195 0.6679645 0.6679645 0.7129594 0.7722367 1.0430630 0.8303205 0.6854522 0.7797129 0.7880482 0.7993989 0.7993989 0.9462610 0.9462610 0.3270155 0.7106329 0.7373433 0.7106329 0.7373433 1.4187354 0.8224569 0.8224569 0.7748234 0.7722367 0.7131909 0.3102064 0.7749244 0.7749244 0.8216699 0.8216699 0.8275042 0.7379504 0.7379504 0.8196082 0.8402767 0.8439043 0.8439043 0.8151958 0.8305285 0.8166366 0.8166366 0.2866473 0.7404170 0.8121991 0.7458228 3.5778278 3.5778278 0.8653139 0.2891955 0.7404170 0.7984347 0.8299665 0.8168769 0.8168769 0.7502474 0.7502474 0.8059091 0.8059091 0.2991614 0.8903426 0.3139383 0.3331567 0.9070342 0.2938454 0.2829073 0.2718301 0.3051465 0.2983617 
AmsW69_1   0.3658886 0.3330369 0.4033549 0.4005338 0.4005338 0.1192032 0.3295841 0.3295841 0.2396891 0.2396891 0.3241284 0.0314228 0.0314228 0.3137655 0.3137655 0.2836876 0.0243961 0.2836876 0.0243961 0.2920602 0.2920602 0.1452568 0.1528227 0.1398608 0.1651466 0.1651466 0.2825137 0.2776166 0.2984720 0.2984720 0.2860508 0.2860508 0.3108519 0.2988893 0.2988893 0.3015271 0.2822153 0.2822153 0.2847897 0.0000000 0.3407956 0.3407956 0.2944980 0.2944980 0.2946823 0.3034700 0.3034700 0.4020639 0.3002255 0.3002255 0.3078881 0.2943019 0.2991636 0.2943019 0.2991636 0.2619399 0.3286754 0.3226733 0.3226733 0.4033549 0.3658886 0.6703709 0.6703709 0.4053969 0.8357553 0.7298230 0.7298230 0.6488140 0.6707762 0.7564722 3.5782679 0.7596136 0.6913604 0.8025922 0.8025922 0.8314931 0.7395365 0.9807075 0.6784981 0.6650184 0.6650184 0.6707762 0.6968002 0.8958233 0.8027999 0.7130513 0.7406459 0.7691282 0.7655189 0.7655189 0.7744822 0.7744822 0.3330369 0.7001992 0.7466277 0.7001992 0.7466277 1.2888717 0.7722025 0.7722025 0.7045510 0.6968002 0.6755036 0.3352807 0.7171387 0.7171387 0.7733061 0.7733061 0.8550650 0.6936247 0.6936247 0.7880929 0.8671273 0.8334351 0.8334351 0.8590303 0.8508859 0.7880617 0.7880617 0.2869180 0.6748589 0.7837024 0.6704371 3.4960583 3.4960583 0.8658782 0.3146439 0.6748589 0.7543370 0.8240243 0.7875801 0.7875801 0.7083835 0.7083835 0.7581808 0.7581808 0.3256375 0.7774267 0.3078881 0.2899198 0.9355459 0.3046699 0.2738352 0.2906152 0.3191609 0.2780814 
AmsW6_1    0.3829674 0.3188646 0.3885674 0.3498227 0.3498227 0.3394652 0.3213883 0.3213883 0.3174625 0.3174625 0.3341221 0.3343784 0.3343784 0.1228503 0.1228503 0.3110776 0.3382136 0.3110776 0.3382136 0.1211588 0.1211588 0.3509726 0.3350338 0.3724196 0.3118466 0.3118466 0.1004528 0.1258512 0.2831958 0.2831958 0.1677608 0.1677608 0.1184460 0.1194717 0.1194717 0.1179148 0.1240051 0.1240051 0.1206483 0.3407956 0.0000000 0.0000010 0.1086711 0.1086711 0.1046870 0.1198158 0.1198158 0.4403916 0.3600955 0.3600955 0.3094882 0.3452349 0.2912384 0.3452349 0.2912384 0.2924285 0.3397868 0.2823697 0.2823697 0.3885674 0.3829674 0.6667035 0.6667035 0.3974082 0.8282563 0.7664554 0.7664554 0.7310187 0.7282545 0.7991716 4.0903158 0.8174353 0.7623932 0.7842991 0.7842991 0.8048792 0.7843885 0.9389541 0.7472193 0.6756750 0.6756750 0.7282545 0.7757044 1.0128189 0.7865992 0.6927224 0.7806717 0.7936149 0.8180066 0.8180066 0.9473042 0.9473042 0.3188646 0.7713411 0.7989098 0.7713411 0.7989098 1.4721911 0.8691524 0.8691524 0.7869310 0.7757044 0.7462235 0.3014655 0.7807280 0.7807280 0.7976676 0.7976676 0.8450349 0.7846383 0.7846383 0.7566167 0.8545050 0.8346158 0.8346158 0.8094545 0.8447514 0.7727378 0.7727378 0.2898163 0.7577003 0.7787980 0.7631591 3.9405275 3.9405275 0.7974784 0.2891241 0.7577003 0.8052823 0.7904029 0.8156558 0.8156558 0.7527504 0.7527504 0.8127996 0.8127996 0.2986363 0.8440005 0.3094882 0.3365209 0.9489966 0.3036388 0.3301997 0.2573412 0.3092660 0.2840042 
AmsW6_2    0.3829674 0.3188646 0.3885674 0.3498227 0.3498227 0.3394652 0.3213883 0.3213883 0.3174625 0.3174625 0.3341221 0.3343784 0.3343784 0.1228503 0.1228503 0.3110776 0.3382136 0.3110776 0.3382136 0.1211588 0.1211588 0.3509726 0.3350338 0.3724196 0.3118466 0.3118466 0.1004528 0.1258512 0.2831958 0.2831958 0.1677608 0.1677608 0.1184460 0.1194717 0.1194717 0.1179148 0.1240051 0.1240051 0.1206483 0.3407956 0.0000010 0.0000000 0.1086711 0.1086711 0.1046870 0.1198158 0.1198158 0.4403916 0.3600955 0.3600955 0.3094882 0.3452349 0.2912384 0.3452349 0.2912384 0.2924285 0.3397868 0.2823697 0.2823697 0.3885674 0.3829674 0.6667035 0.6667035 0.3974082 0.8282563 0.7664554 0.7664554 0.7310187 0.7282545 0.7991716 4.0903158 0.8174353 0.7623932 0.7842991 0.7842991 0.8048792 0.7843885 0.9389541 0.7472193 0.6756750 0.6756750 0.7282545 0.7757044 1.0128189 0.7865992 0.6927224 0.7806717 0.7936149 0.8180066 0.8180066 0.9473042 0.9473042 0.3188646 0.7713411 0.7989098 0.7713411 0.7989098 1.4721911 0.8691524 0.8691524 0.7869310 0.7757044 0.7462235 0.3014655 0.7807280 0.7807280 0.7976676 0.7976676 0.8450349 0.7846383 0.7846383 0.7566167 0.8545050 0.8346158 0.8346158 0.8094545 0.8447514 0.7727378 0.7727378 0.2898163 0.7577003 0.7787980 0.7631591 3.9405275 3.9405275 0.7974784 0.2891241 0.7577003 0.8052823 0.7904029 0.8156558 0.8156558 0.7527504 0.7527504 0.8127996 0.8127996 0.2986363 0.8440005 0.3094882 0.3365209 0.9489966 0.3036388 0.3301997 0.2573412 0.3092660 0.2840042 
AmsW8_1    0.3226886 0.2728570 0.3389513 0.3014538 0.3014538 0.3004544 0.3138230 0.3138230 0.2824201 0.2824201 0.3258455 0.2885158 0.2885158 0.0716794 0.0716794 0.2879293 0.2917440 0.2879293 0.2917440 0.0415938 0.0415938 0.3261574 0.3110229 0.2997724 0.2736689 0.2736689 0.0240383 0.0418116 0.2727861 0.2727861 0.1615614 0.1615614 0.0567523 0.0681878 0.0681878 0.0203094 0.0823917 0.0823917 0.0867607 0.2944980 0.1086711 0.1086711 0.0000000 0.0000010 0.0276049 0.0793411 0.0793411 0.4326390 0.3297928 0.3297928 0.2897294 0.2901810 0.2664594 0.2901810 0.2664594 0.2643842 0.3204969 0.2597406 0.2597406 0.3389513 0.3226886 0.6764076 0.6764076 0.3848318 0.7880903 0.7484903 0.7484903 0.6896354 0.6914083 0.7752584 3.8030865 0.7808325 0.7117467 0.7756305 0.7756305 0.7961477 0.7703616 0.9716807 0.7270595 0.6182019 0.6182019 0.6914083 0.6942765 0.9380155 0.7779332 0.6620898 0.7769384 0.7896090 0.7812011 0.7812011 0.8871519 0.8871519 0.2728570 0.6962153 0.7322100 0.6962153 0.7322100 1.4188582 0.8243165 0.8243165 0.6968196 0.6942765 0.6961898 0.2971898 0.7329968 0.7329968 0.8055616 0.8055616 0.8042639 0.7476084 0.7476084 0.7611132 0.8130063 0.8410076 0.8410076 0.8100552 0.8035053 0.7640809 0.7640809 0.2963116 0.6652403 0.7598461 0.6703187 3.7205935 3.7205935 0.7966090 0.2599831 0.6652403 0.7691524 0.7910131 0.8136370 0.8136370 0.7090337 0.7090337 0.7763764 0.7763764 0.2863250 0.8372556 0.2897294 0.3052063 0.9345657 0.2740809 0.2904805 0.2421914 0.2970604 0.2912658 
AmsW8_2    0.3226886 0.2728570 0.3389513 0.3014538 0.3014538 0.3004544 0.3138230 0.3138230 0.2824201 0.2824201 0.3258455 0.2885158 0.2885158 0.0716794 0.0716794 0.2879293 0.2917440 0.2879293 0.2917440 0.0415938 0.0415938 0.3261574 0.3110229 0.2997724 0.2736689 0.2736689 0.0240383 0.0418116 0.2727861 0.2727861 0.1615614 0.1615614 0.0567523 0.0681878 0.0681878 0.0203094 0.0823917 0.0823917 0.0867607 0.2944980 0.1086711 0.1086711 0.0000010 0.0000000 0.0276049 0.0793411 0.0793411 0.4326390 0.3297928 0.3297928 0.2897294 0.2901810 0.2664594 0.2901810 0.2664594 0.2643842 0.3204969 0.2597406 0.2597406 0.3389513 0.3226886 0.6764076 0.6764076 0.3848318 0.7880903 0.7484903 0.7484903 0.6896354 0.6914083 0.7752584 3.8030865 0.7808325 0.7117467 0.7756305 0.7756305 0.7961477 0.7703616 0.9716807 0.7270595 0.6182019 0.6182019 0.6914083 0.6942765 0.9380155 0.7779332 0.6620898 0.7769384 0.7896090 0.7812011 0.7812011 0.8871519 0.8871519 0.2728570 0.6962153 0.7322100 0.6962153 0.7322100 1.4188582 0.8243165 0.8243165 0.6968196 0.6942765 0.6961898 0.2971898 0.7329968 0.7329968 0.8055616 0.8055616 0.8042639 0.7476084 0.7476084 0.7611132 0.8130063 0.8410076 0.8410076 0.8100552 0.8035053 0.7640809 0.7640809 0.2963116 0.6652403 0.7598461 0.6703187 3.7205935 3.7205935 0.7966090 0.2599831 0.6652403 0.7691524 0.7910131 0.8136370 0.8136370 0.7090337 0.7090337 0.7763764 0.7763764 0.2863250 0.8372556 0.2897294 0.3052063 0.9345657 0.2740809 0.2904805 0.2421914 0.2970604 0.2912658 
AmsW97     0.3277461 0.2739482 0.3411361 0.3128025 0.3128025 0.3026003 0.3338662 0.3338662 0.2885665 0.2885665 0.3229674 0.2859119 0.2859119 0.0673012 0.0673012 0.3089339 0.2919321 0.3089339 0.2919321 0.0311330 0.0311330 0.3245065 0.3086624 0.3046362 0.2843793 0.2843793 0.0101120 0.0343707 0.2913358 0.2913358 0.1487066 0.1487066 0.0525918 0.0489180 0.0489180 0.0206422 0.0786575 0.0786575 0.0829835 0.2946823 0.1046870 0.1046870 0.0276049 0.0276049 0.0000000 0.0671335 0.0671335 0.4345702 0.3346066 0.3346066 0.2878246 0.2922394 0.2694418 0.2922394 0.2694418 0.2720635 0.3293276 0.2524110 0.2524110 0.3411361 0.3277461 0.6488270 0.6488270 0.3972869 0.8063573 0.7793368 0.7793368 0.7216246 0.7250115 0.7883380 3.8302276 0.8130605 0.7314006 0.7481385 0.7481385 0.7752278 0.8024010 0.9675930 0.7544322 0.6546407 0.6546407 0.7250115 0.7257482 0.9688950 0.7574590 0.6700433 0.8089351 0.8223585 0.8136070 0.8136070 0.9184556 0.9184556 0.2739482 0.7174843 0.7543036 0.7174843 0.7543036 1.3712593 0.8357280 0.8357280 0.7283214 0.7257482 0.7232068 0.3044450 0.7606155 0.7606155 0.7999457 0.7999457 0.8228359 0.7756647 0.7756647 0.7968211 0.8317176 0.8322057 0.8322057 0.8287068 0.8220751 0.7438387 0.7438387 0.3038991 0.6954406 0.7396802 0.7006974 3.7474117 3.7474117 0.7828878 0.2726432 0.6954406 0.8009696 0.7611950 0.8161292 0.8161292 0.7277770 0.7277770 0.8084488 0.8084488 0.2908007 0.8791218 0.2878246 0.3203339 0.9353941 0.2869768 0.2914566 0.2420522 0.3139655 0.3006500 
AmsW9_1    0.3513836 0.2847084 0.3486596 0.3220922 0.3220922 0.2915488 0.3401000 0.3401000 0.2794560 0.2794560 0.3281318 0.3027855 0.3027855 0.0272595 0.0272595 0.3224658 0.3007708 0.3224658 0.3007708 0.0858447 0.0858447 0.3265711 0.3086780 0.3195162 0.2844499 0.2844499 0.0709674 0.0680664 0.2988872 0.2988872 0.1581672 0.1581672 0.0342876 0.0238101 0.0238101 0.0834494 0.1058728 0.1058728 0.1070725 0.3034700 0.1198158 0.1198158 0.0793411 0.0793411 0.0671335 0.0000000 0.0000010 0.4418221 0.3145445 0.3145445 0.2852291 0.3023239 0.2748616 0.3023239 0.2748616 0.2473133 0.3393136 0.2498615 0.2498615 0.3486596 0.3513836 0.6482266 0.6482266 0.3772596 0.8099864 0.7412625 0.7412625 0.7499982 0.7556842 0.8009348 3.9188645 0.7688986 0.7318751 0.7455837 0.7455837 0.7589720 0.7772930 0.9296332 0.7491728 0.6857769 0.6857769 0.7556842 0.7638975 1.0521878 0.7415796 0.6939177 0.7776803 0.7905504 0.7736456 0.7736456 0.9648091 0.9648091 0.2847084 0.7390927 0.7732053 0.7390927 0.7732053 1.3875651 0.8347761 0.8347761 0.7728765 0.7638975 0.7368417 0.3113427 0.7538820 0.7538820 0.7923089 0.7923089 0.8264387 0.7650369 0.7650369 0.8088340 0.8353006 0.8302295 0.8302295 0.8322941 0.8256810 0.7281729 0.7281729 0.2988260 0.7450232 0.7240943 0.7476065 3.8660534 3.8660534 0.7617386 0.2874887 0.7450232 0.7615840 0.7376283 0.8152552 0.8152552 0.7320828 0.7320828 0.7688377 0.7688377 0.3002627 0.9141030 0.2852291 0.2860128 0.9257343 0.3019302 0.2845030 0.2457204 0.3134936 0.2700071 
AmsW9_2    0.3513836 0.2847084 0.3486596 0.3220922 0.3220922 0.2915488 0.3401000 0.3401000 0.2794560 0.2794560 0.3281318 0.3027855 0.3027855 0.0272595 0.0272595 0.3224658 0.3007708 0.3224658 0.3007708 0.0858447 0.0858447 0.3265711 0.3086780 0.3195162 0.2844499 0.2844499 0.0709674 0.0680664 0.2988872 0.2988872 0.1581672 0.1581672 0.0342876 0.0238101 0.0238101 0.0834494 0.1058728 0.1058728 0.1070725 0.3034700 0.1198158 0.1198158 0.0793411 0.0793411 0.0671335 0.0000010 0.0000000 0.4418221 0.3145445 0.3145445 0.2852291 0.3023239 0.2748616 0.3023239 0.2748616 0.2473133 0.3393136 0.2498615 0.2498615 0.3486596 0.3513836 0.6482266 0.6482266 0.3772596 0.8099864 0.7412625 0.7412625 0.7499982 0.7556842 0.8009348 3.9188645 0.7688986 0.7318751 0.7455837 0.7455837 0.7589720 0.7772930 0.9296332 0.7491728 0.6857769 0.6857769 0.7556842 0.7638975 1.0521878 0.7415796 0.6939177 0.7776803 0.7905504 0.7736456 0.7736456 0.9648091 0.9648091 0.2847084 0.7390927 0.7732053 0.7390927 0.7732053 1.3875651 0.8347761 0.8347761 0.7728765 0.7638975 0.7368417 0.3113427 0.7538820 0.7538820 0.7923089 0.7923089 0.8264387 0.7650369 0.7650369 0.8088340 0.8353006 0.8302295 0.8302295 0.8322941 0.8256810 0.7281729 0.7281729 0.2988260 0.7450232 0.7240943 0.7476065 3.8660534 3.8660534 0.7617386 0.2874887 0.7450232 0.7615840 0.7376283 0.8152552 0.8152552 0.7320828 0.7320828 0.7688377 0.7688377 0.3002627 0.9141030 0.2852291 0.2860128 0.9257343 0.3019302 0.2845030 0.2457204 0.3134936 0.2700071 
ApRc       0.4326153 0.3923689 0.4506707 0.3862897 0.3862897 0.4174701 0.4057823 0.4057823 0.4144899 0.4144899 0.3480819 0.3893782 0.3893782 0.4483598 0.4483598 0.4278000 0.4142929 0.4278000 0.4142929 0.4221961 0.4221961 0.4250674 0.4259326 0.4052094 0.4047917 0.4047917 0.4162904 0.4337623 0.3619607 0.3619607 0.3936378 0.3936378 0.4285364 0.4440195 0.4440195 0.4424083 0.4196048 0.4196048 0.4173223 0.4020639 0.4403916 0.4403916 0.4326390 0.4326390 0.4345702 0.4418221 0.4418221 0.0000000 0.3578948 0.3578948 0.3583910 0.4374231 0.3788823 0.4374231 0.3788823 0.4012547 0.4185540 0.3885163 0.3885163 0.4506707 0.4326153 0.6499193 0.6499193 0.4483930 0.8500278 0.6408596 0.6408596 0.6388922 0.6416229 0.7198372 3.8524796 0.6500963 0.6494662 0.8161143 0.8161143 0.8314797 0.6549224 0.8553303 0.6392653 0.6363539 0.6363539 0.6416229 0.7192235 0.8501221 0.8131472 0.6173499 0.6583924 0.6639711 0.6604104 0.6604104 0.8431112 0.8431112 0.3923689 0.7306946 0.7465711 0.7306946 0.7465711 1.3096767 0.8165332 0.8165332 0.7262160 0.7192235 0.6105824 0.4401034 0.6271944 0.6271944 0.7612468 0.7612468 0.8566384 0.6397965 0.6397965 0.7489653 0.8531196 0.7976150 0.7976150 0.8384336 0.8544947 0.8003396 0.8003396 0.3796099 0.6970302 0.7957955 0.6966395 3.7176615 3.7176615 0.8149187 0.4185828 0.6970302 0.6568556 0.8073008 0.7633095 0.7633095 0.6427263 0.6427263 0.6533542 0.6533542 0.4234723 0.8167428 0.3583910 0.4270700 0.8410456 0.4138765 0.3583562 0.3889542 0.3919007 0.4173163 
ApTi       0.3706916 0.2531051 0.3740968 0.3782382 0.3782382 0.3184727 0.3504029 0.3504029 0.3167674 0.3167674 0.2645602 0.2944358 0.2944358 0.3330543 0.3330543 0.3381433 0.3005493 0.3381433 0.3005493 0.3226727 0.3226727 0.3724309 0.3632319 0.3779991 0.3179744 0.3179744 0.3229123 0.3242331 0.2655357 0.2655357 0.3126506 0.3126506 0.3427566 0.3387903 0.3387903 0.3407772 0.3327793 0.3327793 0.3359290 0.3002255 0.3600955 0.3600955 0.3297928 0.3297928 0.3346066 0.3145445 0.3145445 0.3578948 0.0000000 0.0000010 0.2070510 0.2926132 0.2710513 0.2926132 0.2710513 0.2885312 0.3186940 0.2513298 0.2513298 0.3740968 0.3706916 0.6338378 0.6338378 0.3701214 0.8644286 0.7144126 0.7144126 0.6887337 0.6893396 0.7588953 3.7222956 0.7178054 0.7406057 0.8364660 0.8364660 0.8515341 0.7196753 0.9763452 0.6383150 0.6444893 0.6444893 0.6893396 0.7774135 0.9626474 0.8125837 0.6872095 0.7273241 0.7314567 0.7302941 0.7302941 0.8090084 0.8090084 0.2531051 0.7409909 0.7905217 0.7409909 0.7905217 1.3998083 0.8062584 0.8062584 0.7822629 0.7774135 0.6899384 0.2997364 0.6690226 0.6690226 0.8516100 0.8516100 0.8699078 0.6952522 0.6952522 0.8308741 0.8686543 0.8831846 0.8831846 0.8738867 0.8524433 0.8191218 0.8191218 0.2842882 0.7449126 0.8147065 0.7525213 3.6495395 3.6495395 0.8395973 0.2767275 0.7449126 0.7171518 0.8405637 0.8614688 0.8614688 0.6784664 0.6784664 0.7208527 0.7208527 0.2999270 0.8204668 0.2070510 0.3136122 0.9380978 0.2880832 0.1876684 0.2700774 0.2716965 0.3133186 
ApTi_4     0.3706916 0.2531051 0.3740968 0.3782382 0.3782382 0.3184727 0.3504029 0.3504029 0.3167674 0.3167674 0.2645602 0.2944358 0.2944358 0.3330543 0.3330543 0.3381433 0.3005493 0.3381433 0.3005493 0.3226727 0.3226727 0.3724309 0.3632319 0.3779991 0.3179744 0.3179744 0.3229123 0.3242331 0.2655357 0.2655357 0.3126506 0.3126506 0.3427566 0.3387903 0.3387903 0.3407772 0.3327793 0.3327793 0.3359290 0.3002255 0.3600955 0.3600955 0.3297928 0.3297928 0.3346066 0.3145445 0.3145445 0.3578948 0.0000010 0.0000000 0.2070510 0.2926132 0.2710513 0.2926132 0.2710513 0.2885312 0.3186940 0.2513298 0.2513298 0.3740968 0.3706916 0.6338378 0.6338378 0.3701214 0.8644286 0.7144126 0.7144126 0.6887337 0.6893396 0.7588953 3.7222956 0.7178054 0.7406057 0.8364660 0.8364660 0.8515341 0.7196753 0.9763452 0.6383150 0.6444893 0.6444893 0.6893396 0.7774135 0.9626474 0.8125837 0.6872095 0.7273241 0.7314567 0.7302941 0.7302941 0.8090084 0.8090084 0.2531051 0.7409909 0.7905217 0.7409909 0.7905217 1.3998083 0.8062584 0.8062584 0.7822629 0.7774135 0.6899384 0.2997364 0.6690226 0.6690226 0.8516100 0.8516100 0.8699078 0.6952522 0.6952522 0.8308741 0.8686543 0.8831846 0.8831846 0.8738867 0.8524433 0.8191218 0.8191218 0.2842882 0.7449126 0.8147065 0.7525213 3.6495395 3.6495395 0.8395973 0.2767275 0.7449126 0.7171518 0.8405637 0.8614688 0.8614688 0.6784664 0.6784664 0.7208527 0.7208527 0.2999270 0.8204668 0.2070510 0.3136122 0.9380978 0.2880832 0.1876684 0.2700774 0.2716965 0.3133186 
ApsA3_2    0.2886749 0.1759459 0.2893843 0.3288502 0.3288502 0.3258453 0.2926012 0.2926012 0.2739564 0.2739564 0.2091007 0.2938079 0.2938079 0.2875186 0.2875186 0.3160064 0.3270153 0.3160064 0.3270153 0.2968343 0.2968343 0.3713598 0.3533486 0.3707364 0.3122210 0.3122210 0.2797857 0.2929000 0.2687184 0.2687184 0.2378633 0.2378633 0.2817974 0.2768928 0.2768928 0.2999122 0.3063482 0.3063482 0.3139383 0.3078881 0.3094882 0.3094882 0.2897294 0.2897294 0.2878246 0.2852291 0.2852291 0.3583910 0.2070510 0.2070510 0.0000000 0.2617030 0.2144754 0.2617030 0.2144754 0.2784957 0.2850589 0.2161692 0.2161692 0.2893843 0.2886749 0.6480252 0.6480252 0.3336248 0.8169473 0.6742661 0.6742661 0.6367137 0.6388396 0.7047304 3.5274148 0.7045677 0.6725097 0.7136709 0.7136709 0.7264397 0.6823732 0.9516569 0.5967378 0.6524220 0.6524220 0.6388396 0.7154362 0.8450012 0.7112727 0.6482653 0.6881613 0.7219401 0.7124501 0.7124501 0.7328596 0.7328596 0.1759459 0.6789953 0.7326895 0.6789953 0.7326895 1.3182117 0.7789081 0.7789081 0.7184912 0.7154362 0.6337053 0.2527883 0.6042255 0.6042255 0.7989978 0.7989978 0.8112225 0.6845427 0.6845427 0.7648933 0.8076880 0.8143118 0.8143118 0.8259408 0.8147452 0.6957404 0.6957404 0.2518037 0.6924420 0.6915819 0.6940266 3.4216256 3.4216256 0.7105157 0.2368615 0.6924420 0.6995613 0.7097665 0.8133107 0.8133107 0.6409827 0.6409827 0.7032054 0.7032054 0.2536477 0.7592844 0.0000010 0.2525168 0.9328812 0.2507279 0.1756560 0.1961610 0.2333206 0.2825898 
KbArN5     0.2961074 0.2568530 0.3087691 0.3372315 0.3372315 0.2738052 0.3042906 0.3042906 0.1634888 0.1634888 0.2642093 0.2755296 0.2755296 0.3074381 0.3074381 0.2889091 0.3026921 0.2889091 0.3026921 0.2965188 0.2965188 0.3184371 0.2950977 0.3289395 0.2841062 0.2841062 0.2815382 0.2751333 0.2640159 0.2640159 0.2678361 0.2678361 0.2982152 0.2963371 0.2963371 0.3013533 0.3339796 0.3339796 0.3417311 0.2943019 0.3452349 0.3452349 0.2901810 0.2901810 0.2922394 0.3023239 0.3023239 0.4374231 0.2926132 0.2926132 0.2617030 0.0000000 0.2175745 0.0000010 0.2175745 0.2666248 0.2494990 0.1997905 0.1997905 0.3087691 0.2961074 0.6617922 0.6617922 0.3664193 0.7632355 0.6465929 0.6465929 0.6742393 0.6980791 0.6790479 3.7165437 0.6717037 0.6886963 0.7684715 0.7684715 0.7938100 0.7050746 0.9408985 0.6242656 0.6613344 0.6613344 0.6980791 0.6941797 0.8888693 0.7783621 0.6639234 0.7061254 0.7139209 0.6790334 0.6790334 0.8085919 0.8085919 0.2568530 0.6809571 0.7312926 0.6809571 0.7312926 1.4467815 0.7524341 0.7524341 0.6945951 0.6941797 0.6733526 0.2858852 0.6419627 0.6419627 0.7699935 0.7699935 0.7811654 0.6863984 0.6863984 0.7552954 0.7948306 0.8066197 0.8066197 0.7848964 0.7797325 0.7593013 0.7593013 0.2628959 0.6602852 0.7551478 0.6664511 3.6399851 3.6399851 0.7885321 0.2484223 0.6602852 0.6684201 0.7787915 0.7789286 0.7789286 0.6580033 0.6580033 0.6719158 0.6719158 0.2784072 0.8527394 0.2617030 0.2475929 0.9011358 0.2495089 0.2284796 0.2200947 0.2572125 0.2847950 
KbAr_1     0.2802990 0.2276602 0.3057798 0.3106025 0.3106025 0.3150459 0.2326413 0.2326413 0.2208396 0.2208396 0.2509865 0.2846451 0.2846451 0.2815798 0.2815798 0.2739993 0.3021665 0.2739993 0.3021665 0.2634140 0.2634140 0.3311633 0.2986608 0.2979201 0.2614918 0.2614918 0.2590385 0.2756371 0.2003466 0.2003466 0.2486317 0.2486317 0.2711321 0.2839950 0.2839950 0.2746314 0.2893655 0.2893655 0.2919327 0.2991636 0.2912384 0.2912384 0.2664594 0.2664594 0.2694418 0.2748616 0.2748616 0.3788823 0.2710513 0.2710513 0.2144754 0.2175745 0.0000000 0.2175745 0.0000010 0.2486775 0.2396208 0.1895424 0.1895424 0.3057798 0.2802990 0.6840828 0.6840828 0.3469721 0.8134950 0.6540540 0.6540540 0.6745521 0.6901517 0.7478435 3.8136847 0.7007548 0.7223974 0.7551823 0.7551823 0.7802546 0.6998794 0.9085231 0.6469599 0.6337797 0.6337797 0.6901517 0.7022415 0.8723966 0.7650289 0.6869560 0.7077383 0.7153230 0.7078686 0.7078686 0.7705151 0.7705151 0.2276602 0.7099764 0.7549332 0.7099764 0.7549332 1.2924963 0.7573531 0.7573531 0.7072648 0.7022415 0.6842366 0.2191657 0.6780032 0.6780032 0.7833206 0.7833206 0.8000245 0.7043028 0.7043028 0.7517544 0.8207946 0.8044995 0.8044995 0.8224264 0.8162697 0.7478963 0.7478963 0.2153138 0.6775553 0.7437799 0.6791395 3.7031681 3.7031681 0.7709971 0.1890619 0.6775553 0.6976045 0.7705804 0.7942303 0.7942303 0.7038069 0.7038069 0.7011926 0.7011926 0.2126238 0.8311088 0.2144754 0.2590735 0.8694690 0.2022328 0.2014354 0.1891804 0.1994774 0.2539643 
KbAr_2     0.2961074 0.2568530 0.3087691 0.3372315 0.3372315 0.2738052 0.3042906 0.3042906 0.1634888 0.1634888 0.2642093 0.2755296 0.2755296 0.3074381 0.3074381 0.2889091 0.3026921 0.2889091 0.3026921 0.2965188 0.2965188 0.3184371 0.2950977 0.3289395 0.2841062 0.2841062 0.2815382 0.2751333 0.2640159 0.2640159 0.2678361 0.2678361 0.2982152 0.2963371 0.2963371 0.3013533 0.3339796 0.3339796 0.3417311 0.2943019 0.3452349 0.3452349 0.2901810 0.2901810 0.2922394 0.3023239 0.3023239 0.4374231 0.2926132 0.2926132 0.2617030 0.0000010 0.2175745 0.0000000 0.2175745 0.2666248 0.2494990 0.1997905 0.1997905 0.3087691 0.2961074 0.6617922 0.6617922 0.3664193 0.7632355 0.6465929 0.6465929 0.6742393 0.6980791 0.6790479 3.7165437 0.6717037 0.6886963 0.7684715 0.7684715 0.7938100 0.7050746 0.9408985 0.6242656 0.6613344 0.6613344 0.6980791 0.6941797 0.8888693 0.7783621 0.6639234 0.7061254 0.7139209 0.6790334 0.6790334 0.8085919 0.8085919 0.2568530 0.6809571 0.7312926 0.6809571 0.7312926 1.4467815 0.7524341 0.7524341 0.6945951 0.6941797 0.6733526 0.2858852 0.6419627 0.6419627 0.7699935 0.7699935 0.7811654 0.6863984 0.6863984 0.7552954 0.7948306 0.8066197 0.8066197 0.7848964 0.7797325 0.7593013 0.7593013 0.2628959 0.6602852 0.7551478 0.6664511 3.6399851 3.6399851 0.7885321 0.2484223 0.6602852 0.6684201 0.7787915 0.7789286 0.7789286 0.6580033 0.6580033 0.6719158 0.6719158 0.2784072 0.8527394 0.2617030 0.2475929 0.9011358 0.2495089 0.2284796 0.2200947 0.2572125 0.2847950 
KbAr_3     0.2802990 0.2276602 0.3057798 0.3106025 0.3106025 0.3150459 0.2326413 0.2326413 0.2208396 0.2208396 0.2509865 0.2846451 0.2846451 0.2815798 0.2815798 0.2739993 0.3021665 0.2739993 0.3021665 0.2634140 0.2634140 0.3311633 0.2986608 0.2979201 0.2614918 0.2614918 0.2590385 0.2756371 0.2003466 0.2003466 0.2486317 0.2486317 0.2711321 0.2839950 0.2839950 0.2746314 0.2893655 0.2893655 0.2919327 0.2991636 0.2912384 0.2912384 0.2664594 0.2664594 0.2694418 0.2748616 0.2748616 0.3788823 0.2710513 0.2710513 0.2144754 0.2175745 0.0000010 0.2175745 0.0000000 0.2486775 0.2396208 0.1895424 0.1895424 0.3057798 0.2802990 0.6840828 0.6840828 0.3469721 0.8134950 0.6540540 0.6540540 0.6745521 0.6901517 0.7478435 3.8136847 0.7007548 0.7223974 0.7551823 0.7551823 0.7802546 0.6998794 0.9085231 0.6469599 0.6337797 0.6337797 0.6901517 0.7022415 0.8723966 0.7650289 0.6869560 0.7077383 0.7153230 0.7078686 0.7078686 0.7705151 0.7705151 0.2276602 0.7099764 0.7549332 0.7099764 0.7549332 1.2924963 0.7573531 0.7573531 0.7072648 0.7022415 0.6842366 0.2191657 0.6780032 0.6780032 0.7833206 0.7833206 0.8000245 0.7043028 0.7043028 0.7517544 0.8207946 0.8044995 0.8044995 0.8224264 0.8162697 0.7478963 0.7478963 0.2153138 0.6775553 0.7437799 0.6791395 3.7031681 3.7031681 0.7709971 0.1890619 0.6775553 0.6976045 0.7705804 0.7942303 0.7942303 0.7038069 0.7038069 0.7011926 0.7011926 0.2126238 0.8311088 0.2144754 0.2590735 0.8694690 0.2022328 0.2014354 0.1891804 0.1994774 0.2539643 
KbPh       0.3160099 0.3015081 0.3395091 0.3379193 0.3379193 0.2442066 0.3197300 0.3197300 0.2571638 0.2571638 0.3120920 0.2418923 0.2418923 0.2651627 0.2651627 0.2659020 0.2726803 0.2659020 0.2726803 0.2627703 0.2627703 0.2759073 0.2457190 0.2585499 0.2090506 0.2090506 0.2616240 0.2766597 0.2704307 0.2704307 0.2544863 0.2544863 0.2506835 0.2655415 0.2655415 0.2753223 0.2872648 0.2872648 0.2841814 0.2619399 0.2924285 0.2924285 0.2643842 0.2643842 0.2720635 0.2473133 0.2473133 0.4012547 0.2885312 0.2885312 0.2784957 0.2666248 0.2486775 0.2666248 0.2486775 0.0000000 0.3161025 0.2185997 0.2185997 0.3395091 0.3160099 0.6107201 0.6107201 0.4021258 0.7895301 0.7063594 0.7063594 0.7190046 0.7542609 0.7484060 3.9026730 0.7192464 0.7245438 0.7939762 0.7939762 0.8200618 0.7314667 0.9400431 0.6792969 0.6791121 0.6791121 0.7542609 0.7025458 0.9119419 0.7936106 0.6735973 0.7320763 0.7371379 0.7309863 0.7309863 0.8768623 0.8768623 0.3015081 0.6934787 0.7523411 0.6934787 0.7523411 1.3409951 0.7978032 0.7978032 0.7275585 0.7025458 0.6975170 0.2851841 0.6961378 0.6961378 0.7617754 0.7617754 0.8076727 0.7219761 0.7219761 0.7608762 0.8172283 0.7782727 0.7782727 0.8114356 0.8019689 0.7790502 0.7790502 0.2790048 0.6978555 0.7747987 0.6996701 3.7676614 3.7676614 0.8144063 0.2739302 0.6978555 0.7211628 0.8209866 0.7688614 0.7688614 0.7228556 0.7228556 0.7175758 0.7175758 0.2744044 0.8828052 0.2784957 0.2034799 0.8804004 0.2786831 0.2402649 0.2573364 0.2615623 0.0880072 
Kus        0.2844308 0.2488323 0.3245635 0.3100653 0.3100653 0.3190191 0.3155113 0.3155113 0.2594581 0.2594581 0.2900282 0.3140915 0.3140915 0.3341484 0.3341484 0.3015172 0.3523294 0.3015172 0.3523294 0.3333740 0.3333740 0.3279433 0.3161088 0.3405941 0.2988268 0.2988268 0.3192802 0.3362994 0.2513135 0.2513135 0.2823697 0.2823697 0.3378099 0.3359033 0.3359033 0.3210884 0.3493510 0.3493510 0.3526511 0.3286754 0.3397868 0.3397868 0.3204969 0.3204969 0.3293276 0.3393136 0.3393136 0.4185540 0.3186940 0.3186940 0.2850589 0.2494990 0.2396208 0.2494990 0.2396208 0.3161025 0.0000000 0.2139853 0.2139853 0.3245635 0.2844308 0.6225155 0.6225155 0.3488534 0.7874727 0.6210774 0.6210774 0.6970716 0.7134022 0.7363274 3.6233510 0.6337974 0.7197295 0.7771987 0.7771987 0.8074098 0.6593663 0.9283288 0.6422595 0.6658320 0.6658320 0.7134022 0.6631708 0.8025374 0.7916132 0.7222049 0.6565912 0.6726032 0.6448538 0.6448538 0.8082872 0.8082872 0.2488323 0.7421712 0.7815873 0.7421712 0.7815873 1.4045549 0.7985195 0.7985195 0.6856017 0.6631708 0.6880253 0.2738755 0.6537817 0.6537817 0.7930092 0.7930092 0.8037927 0.6587310 0.6587310 0.7669037 0.8063605 0.8224897 0.8224897 0.8069649 0.7968295 0.7816218 0.7816218 0.2417197 0.6652670 0.7773725 0.6530459 3.5358003 3.5358003 0.8127690 0.2435372 0.6652670 0.6329497 0.8025861 0.7992856 0.7992856 0.6680329 0.6680329 0.6363545 0.6363545 0.2712598 0.8457016 0.2850589 0.2817123 0.9079340 0.2480185 0.2868879 0.2056158 0.2483014 0.3138830 
NcTr_1     0.2636749 0.2091874 0.2680957 0.2945263 0.2945263 0.3128027 0.2792071 0.2792071 0.2325660 0.2325660 0.2324128 0.2973397 0.2973397 0.2614293 0.2614293 0.2785784 0.3381962 0.2785784 0.3381962 0.2514871 0.2514871 0.3424936 0.3046069 0.3494203 0.2704102 0.2704102 0.2423473 0.2710535 0.2237169 0.2237169 0.2257183 0.2257183 0.2551591 0.2555945 0.2555945 0.2726274 0.2853754 0.2853754 0.2925584 0.3226733 0.2823697 0.2823697 0.2597406 0.2597406 0.2524110 0.2498615 0.2498615 0.3885163 0.2513298 0.2513298 0.2161692 0.1997905 0.1895424 0.1997905 0.1895424 0.2185997 0.2139853 0.0000000 0.0000010 0.2680957 0.2636749 0.6419475 0.6419475 0.3685513 0.7970608 0.6432399 0.6432399 0.6897130 0.7150160 0.7311997 3.8238027 0.6695613 0.7509196 0.7202820 0.7202820 0.7330863 0.6752858 0.9358698 0.6459069 0.6224998 0.6224998 0.7150160 0.6963667 0.9470941 0.7146698 0.6835253 0.6940990 0.6982533 0.6756364 0.6756364 0.8459212 0.8459212 0.2091874 0.7079290 0.7391911 0.7079290 0.7391911 1.3777637 0.7728370 0.7728370 0.7174081 0.6963667 0.6731755 0.2452200 0.6941714 0.6941714 0.7707802 0.7707802 0.8154434 0.6563941 0.6563941 0.7958935 0.8262741 0.7980842 0.7980842 0.8192495 0.8108169 0.7007647 0.7007647 0.2251127 0.7102098 0.6900050 0.6957944 3.7207240 3.7207240 0.7330572 0.2179198 0.7102098 0.6696124 0.7305827 0.7849986 0.7849986 0.6814044 0.6814044 0.6731471 0.6731471 0.2211579 0.8468427 0.2161692 0.2275218 0.9088025 0.2318843 0.1808566 0.1736149 0.2140783 0.2354416 
NcTr_2     0.2636749 0.2091874 0.2680957 0.2945263 0.2945263 0.3128027 0.2792071 0.2792071 0.2325660 0.2325660 0.2324128 0.2973397 0.2973397 0.2614293 0.2614293 0.2785784 0.3381962 0.2785784 0.3381962 0.2514871 0.2514871 0.3424936 0.3046069 0.3494203 0.2704102 0.2704102 0.2423473 0.2710535 0.2237169 0.2237169 0.2257183 0.2257183 0.2551591 0.2555945 0.2555945 0.2726274 0.2853754 0.2853754 0.2925584 0.3226733 0.2823697 0.2823697 0.2597406 0.2597406 0.2524110 0.2498615 0.2498615 0.3885163 0.2513298 0.2513298 0.2161692 0.1997905 0.1895424 0.1997905 0.1895424 0.2185997 0.2139853 0.0000010 0.0000000 0.2680957 0.2636749 0.6419475 0.6419475 0.3685513 0.7970608 0.6432399 0.6432399 0.6897130 0.7150160 0.7311997 3.8238027 0.6695613 0.7509196 0.7202820 0.7202820 0.7330863 0.6752858 0.9358698 0.6459069 0.6224998 0.6224998 0.7150160 0.6963667 0.9470941 0.7146698 0.6835253 0.6940990 0.6982533 0.6756364 0.6756364 0.8459212 0.8459212 0.2091874 0.7079290 0.7391911 0.7079290 0.7391911 1.3777637 0.7728370 0.7728370 0.7174081 0.6963667 0.6731755 0.2452200 0.6941714 0.6941714 0.7707802 0.7707802 0.8154434 0.6563941 0.6563941 0.7958935 0.8262741 0.7980842 0.7980842 0.8192495 0.8108169 0.7007647 0.7007647 0.2251127 0.7102098 0.6900050 0.6957944 3.7207240 3.7207240 0.7330572 0.2179198 0.7102098 0.6696124 0.7305827 0.7849986 0.7849986 0.6814044 0.6814044 0.6731471 0.6731471 0.2211579 0.8468427 0.2161692 0.2275218 0.9088025 0.2318843 0.1808566 0.1736149 0.2140783 0.2354416 
NnCxD5_1   0.1001817 0.2837499 0.0000010 0.3558777 0.3558777 0.3979732 0.3672475 0.3672475 0.3169269 0.3169269 0.3121784 0.4046946 0.4046946 0.3489107 0.3489107 0.3442679 0.4370986 0.3442679 0.4370986 0.3405775 0.3405775 0.4423629 0.4302082 0.4170796 0.3891225 0.3891225 0.3308061 0.3419673 0.3242991 0.3242991 0.3215126 0.3215126 0.3477687 0.3517619 0.3517619 0.3409499 0.3743218 0.3743218 0.3643423 0.4033549 0.3885674 0.3885674 0.3389513 0.3389513 0.3411361 0.3486596 0.3486596 0.4506707 0.3740968 0.3740968 0.2893843 0.3087691 0.3057798 0.3087691 0.3057798 0.3395091 0.3245635 0.2680957 0.2680957 0.0000000 0.1001817 0.6004939 0.6004939 0.3828309 0.8107539 0.6649306 0.6649306 0.6730839 0.6742683 0.7607380 3.6749422 0.6841482 0.6794706 0.7087198 0.7087198 0.7347639 0.6865885 0.9157147 0.6594034 0.6581352 0.6581352 0.6742683 0.7363092 0.8399887 0.7131874 0.6672302 0.6921602 0.7056542 0.6813890 0.6813890 0.8597591 0.8597591 0.2837499 0.7327525 0.7933264 0.7327525 0.7933264 1.2961534 0.7942272 0.7942272 0.7226443 0.7363092 0.7153939 0.2990810 0.6563880 0.6563880 0.7995501 0.7995501 0.8159159 0.6688752 0.6688752 0.7820692 0.8267756 0.7615937 0.7615937 0.8197320 0.8112760 0.6974928 0.6974928 0.2945635 0.6956428 0.6935099 0.6938747 3.6388241 3.6388241 0.7538795 0.2896550 0.6956428 0.6689993 0.7334840 0.7868954 0.7868954 0.7123871 0.7123871 0.6725246 0.6725246 0.2975587 0.8949194 0.2893843 0.3309075 0.8693874 0.2917404 0.2610208 0.2753312 0.2938026 0.3452776 
NnGe       0.0000010 0.2940985 0.1001817 0.3531966 0.3531966 0.3360416 0.3552014 0.3552014 0.2856845 0.2856845 0.3059879 0.3656452 0.3656452 0.3427753 0.3427753 0.3061378 0.3983971 0.3061378 0.3983971 0.3308737 0.3308737 0.3937161 0.3825421 0.3550763 0.3491951 0.3491951 0.3174501 0.3295914 0.3061810 0.3061810 0.3188775 0.3188775 0.3379349 0.3376074 0.3376074 0.3276485 0.3601753 0.3601753 0.3499964 0.3658886 0.3829674 0.3829674 0.3226886 0.3226886 0.3277461 0.3513836 0.3513836 0.4326153 0.3706916 0.3706916 0.2886749 0.2961074 0.2802990 0.2961074 0.2802990 0.3160099 0.2844308 0.2636749 0.2636749 0.1001817 0.0000000 0.5634403 0.5634403 0.3628509 0.7972125 0.6495924 0.6495924 0.6238393 0.6404298 0.7206929 3.5787515 0.6756056 0.6495715 0.6720202 0.6720202 0.6956992 0.6447099 0.8627245 0.6264793 0.5991037 0.5991037 0.6404298 0.6662197 0.7708858 0.6748833 0.6259994 0.6368669 0.6494677 0.6788593 0.6788593 0.7483142 0.7483142 0.2940985 0.6756637 0.7231572 0.6756637 0.7231572 1.2269414 0.7586563 0.7586563 0.6559758 0.6662197 0.6696679 0.2715103 0.6302837 0.6302837 0.7693139 0.7693139 0.8023359 0.6088190 0.6088190 0.7590965 0.8131628 0.7497031 0.7497031 0.8061367 0.7977592 0.6662748 0.6662748 0.2631696 0.6353432 0.6718389 0.6344226 3.6232598 3.6232598 0.7138289 0.2574304 0.6353432 0.6662893 0.6946099 0.7571011 0.7571011 0.6692229 0.6692229 0.6698675 0.6698675 0.2700437 0.8369077 0.2886749 0.3135250 0.8225592 0.2593704 0.2492417 0.2514895 0.2628471 0.3129649 
NnsA5_2    0.5634403 0.6819757 0.6004939 0.6434071 0.6434071 0.6650474 0.7064660 0.7064660 0.6826645 0.6826645 0.6476643 0.6515684 0.6515684 0.6759504 0.6759504 0.6211682 0.6727334 0.6211682 0.6727334 0.6649522 0.6649522 0.6701214 0.6658933 0.7228754 0.6886562 0.6886562 0.6675545 0.6935391 0.6183916 0.6183916 0.6320045 0.6320045 0.6671346 0.6575394 0.6575394 0.6983460 0.7049470 0.7049470 0.7084264 0.6703709 0.6667035 0.6667035 0.6764076 0.6764076 0.6488270 0.6482266 0.6482266 0.6499193 0.6338378 0.6338378 0.6480252 0.6617922 0.6840828 0.6617922 0.6840828 0.6107201 0.6225155 0.6419475 0.6419475 0.6004939 0.5634403 0.0000000 0.0000010 0.6292772 0.8877726 0.7413605 0.7413605 0.8012514 0.8230141 0.9374280 4.4326651 0.7364409 0.7998047 0.8366790 0.8366790 0.8650306 0.7631959 0.9993583 0.7969402 0.7510036 0.7510036 0.8230141 0.8288420 1.0250418 0.8342098 0.8305404 0.7735015 0.7820868 0.7550380 0.7550380 0.9433347 0.9433347 0.6819757 0.8559950 0.8954844 0.8559950 0.8954844 1.2693540 0.7965341 0.7965341 0.8417493 0.8288420 0.8230561 0.6972014 0.8030365 0.8030365 0.8494707 0.8494707 0.9020277 0.7624012 0.7624012 0.9064193 0.8916175 0.8542432 0.8542432 0.8834312 0.8931105 0.8303908 0.8303908 0.6245358 0.8301308 0.8160290 0.8433281 4.2199230 4.2199230 0.8582843 0.6814132 0.8301308 0.7449937 0.8325015 0.8536164 0.8536164 0.8311057 0.8311057 0.7354691 0.7354691 0.6974305 0.9451788 0.6480252 0.5964417 1.0176247 0.6841093 0.6082947 0.6587970 0.6611085 0.6344189 
NnsA5_3    0.5634403 0.6819757 0.6004939 0.6434071 0.6434071 0.6650474 0.7064660 0.7064660 0.6826645 0.6826645 0.6476643 0.6515684 0.6515684 0.6759504 0.6759504 0.6211682 0.6727334 0.6211682 0.6727334 0.6649522 0.6649522 0.6701214 0.6658933 0.7228754 0.6886562 0.6886562 0.6675545 0.6935391 0.6183916 0.6183916 0.6320045 0.6320045 0.6671346 0.6575394 0.6575394 0.6983460 0.7049470 0.7049470 0.7084264 0.6703709 0.6667035 0.6667035 0.6764076 0.6764076 0.6488270 0.6482266 0.6482266 0.6499193 0.6338378 0.6338378 0.6480252 0.6617922 0.6840828 0.6617922 0.6840828 0.6107201 0.6225155 0.6419475 0.6419475 0.6004939 0.5634403 0.0000010 0.0000000 0.6292772 0.8877726 0.7413605 0.7413605 0.8012514 0.8230141 0.9374280 4.4326651 0.7364409 0.7998047 0.8366790 0.8366790 0.8650306 0.7631959 0.9993583 0.7969402 0.7510036 0.7510036 0.8230141 0.8288420 1.0250418 0.8342098 0.8305404 0.7735015 0.7820868 0.7550380 0.7550380 0.9433347 0.9433347 0.6819757 0.8559950 0.8954844 0.8559950 0.8954844 1.2693540 0.7965341 0.7965341 0.8417493 0.8288420 0.8230561 0.6972014 0.8030365 0.8030365 0.8494707 0.8494707 0.9020277 0.7624012 0.7624012 0.9064193 0.8916175 0.8542432 0.8542432 0.8834312 0.8931105 0.8303908 0.8303908 0.6245358 0.8301308 0.8160290 0.8433281 4.2199230 4.2199230 0.8582843 0.6814132 0.8301308 0.7449937 0.8325015 0.8536164 0.8536164 0.8311057 0.8311057 0.7354691 0.7354691 0.6974305 0.9451788 0.6480252 0.5964417 1.0176247 0.6841093 0.6082947 0.6587970 0.6611085 0.6344189 
NnsW4_1    0.3628509 0.3257647 0.3828309 0.3895936 0.3895936 0.4197798 0.4168409 0.4168409 0.3724465 0.3724465 0.3104891 0.3918067 0.3918067 0.3807984 0.3807984 0.4035087 0.4045689 0.4035087 0.4045689 0.3956234 0.3956234 0.4238820 0.4043347 0.4257906 0.3769740 0.3769740 0.3830916 0.4001833 0.3825216 0.3825216 0.3696347 0.3696347 0.3827422 0.3749711 0.3749711 0.4009056 0.4043640 0.4043640 0.4097853 0.4053969 0.3974082 0.3974082 0.3848318 0.3848318 0.3972869 0.3772596 0.3772596 0.4483930 0.3701214 0.3701214 0.3336248 0.3664193 0.3469721 0.3664193 0.3469721 0.4021258 0.3488534 0.3685513 0.3685513 0.3828309 0.3628509 0.6292772 0.6292772 0.0000000 0.8574949 0.6897631 0.6897631 0.6995768 0.7026086 0.7789616 3.9039579 0.7261949 0.7271219 0.8028289 0.8028289 0.8172533 0.7410015 0.9212484 0.7047719 0.6463977 0.6463977 0.7026086 0.7381426 0.8841537 0.7897681 0.7729529 0.7419061 0.7642366 0.7325136 0.7325136 0.8603402 0.8603402 0.3257647 0.7410310 0.8020714 0.7410310 0.8020714 1.3587225 0.7463609 0.7463609 0.7427907 0.7381426 0.7261350 0.3508097 0.6867065 0.6867065 0.8294662 0.8294662 0.8608240 0.7199956 0.7199956 0.8241013 0.8692598 0.8661910 0.8661910 0.8668734 0.8593102 0.7853310 0.7853310 0.3483391 0.7245971 0.7772364 0.7060489 3.8572848 3.8572848 0.8043450 0.3246752 0.7245971 0.7210772 0.8038208 0.8412528 0.8412528 0.7433835 0.7433835 0.7247697 0.7247697 0.3446459 0.8562114 0.3336248 0.3777358 0.9409160 0.3280786 0.2988054 0.3194404 0.3364949 0.4029724 
StAc       0.7972125 0.7964387 0.8107539 0.8359922 0.8359922 0.7872995 0.7601620 0.7601620 0.7286789 0.7286789 0.7177160 0.8187555 0.8187555 0.8113551 0.8113551 0.8122262 0.8294098 0.8122262 0.8294098 0.8236521 0.8236521 0.7898054 0.8027151 0.8606787 0.8398916 0.8398916 0.8102629 0.8296206 0.7153217 0.7153217 0.7480041 0.7480041 0.8123268 0.8162851 0.8162851 0.8181867 0.8023785 0.8023785 0.8108889 0.8357553 0.8282563 0.8282563 0.7880903 0.7880903 0.8063573 0.8099864 0.8099864 0.8500278 0.8644286 0.8644286 0.8169473 0.7632355 0.8134950 0.7632355 0.8134950 0.7895301 0.7874727 0.7970608 0.7970608 0.8107539 0.7972125 0.8877726 0.8877726 0.8574949 0.0000000 0.6239972 0.6239972 0.5407766 0.5727209 0.5777632 3.9527890 0.6465012 0.5724774 0.7446554 0.7446554 0.7552527 0.6528910 0.8363577 0.5348963 0.4602247 0.4602247 0.5727209 0.5336345 0.6684120 0.7527923 0.5492101 0.6514309 0.6791211 0.6500859 0.6500859 0.5982857 0.5982857 0.7964387 0.5016569 0.5256586 0.5016569 0.5256586 1.2397834 0.5656140 0.5656140 0.5568954 0.5336345 0.5373360 0.8268083 0.5540696 0.5540696 0.1365872 0.1365872 0.0172529 0.6835325 0.6835325 0.1447985 0.0315817 0.1361132 0.1361132 0.0209167 0.0316199 0.7428800 0.7428800 0.7781953 0.5190021 0.7343255 0.5268802 3.8252446 3.8252446 0.7736638 0.7936622 0.5190021 0.6432502 0.7744426 0.1541063 0.1541063 0.5441113 0.5441113 0.6500416 0.6500416 0.8117524 0.5472750 0.8169473 0.8068205 0.8006094 0.7869828 0.8324050 0.7402299 0.7732165 0.8522922 
StAfJ3_1   0.6495924 0.6594387 0.6649306 0.6614577 0.6614577 0.6729164 0.6656851 0.6656851 0.6839669 0.6839669 0.6439874 0.6960112 0.6960112 0.7428428 0.7428428 0.6785420 0.7417711 0.6785420 0.7417711 0.7501631 0.7501631 0.7041811 0.7178896 0.7117413 0.7040187 0.7040187 0.7559215 0.7657529 0.6241070 0.6241070 0.7014175 0.7014175 0.7501167 0.7444269 0.7444269 0.7762742 0.7458051 0.7458051 0.7554445 0.7298230 0.7664554 0.7664554 0.7484903 0.7484903 0.7793368 0.7412625 0.7412625 0.6408596 0.7144126 0.7144126 0.6742661 0.6465929 0.6540540 0.6465929 0.6540540 0.7063594 0.6210774 0.6432399 0.6432399 0.6649306 0.6495924 0.7413605 0.7413605 0.6897631 0.6239972 0.0000000 0.0000010 0.5356996 0.5625539 0.5234035 3.6961537 0.0574444 0.4670806 0.6095063 0.6095063 0.6217116 0.1055291 0.6229045 0.3473327 0.4474388 0.4474388 0.5625539 0.4225289 0.6493198 0.5965375 0.6189994 0.1100736 0.1075839 0.0612802 0.0612802 0.4889082 0.4889082 0.6594387 0.5586199 0.5683825 0.5586199 0.5683825 1.1080835 0.4000896 0.4000896 0.4240921 0.4225289 0.5045313 0.7211556 0.3997721 0.3997721 0.6536200 0.6536200 0.6201437 0.1170353 0.1170353 0.6062990 0.6349911 0.6384231 0.6384231 0.6004532 0.6217968 0.6165012 0.6165012 0.6751798 0.4144438 0.6106062 0.4091438 3.6290259 3.6290259 0.6329148 0.6875602 0.4144438 0.0575476 0.6231525 0.6538643 0.6538643 0.5226586 0.5226586 0.0615840 0.0615840 0.7056245 0.4485333 0.6742661 0.7035580 0.5972827 0.6766959 0.6530117 0.6173864 0.6629982 0.7364070 
StAfJ3_2   0.6495924 0.6594387 0.6649306 0.6614577 0.6614577 0.6729164 0.6656851 0.6656851 0.6839669 0.6839669 0.6439874 0.6960112 0.6960112 0.7428428 0.7428428 0.6785420 0.7417711 0.6785420 0.7417711 0.7501631 0.7501631 0.7041811 0.7178896 0.7117413 0.7040187 0.7040187 0.7559215 0.7657529 0.6241070 0.6241070 0.7014175 0.7014175 0.7501167 0.7444269 0.7444269 0.7762742 0.7458051 0.7458051 0.7554445 0.7298230 0.7664554 0.7664554 0.7484903 0.7484903 0.7793368 0.7412625 0.7412625 0.6408596 0.7144126 0.7144126 0.6742661 0.6465929 0.6540540 0.6465929 0.6540540 0.7063594 0.6210774 0.6432399 0.6432399 0.6649306 0.6495924 0.7413605 0.7413605 0.6897631 0.6239972 0.0000010 0.0000000 0.5356996 0.5625539 0.5234035 3.6961537 0.0574444 0.4670806 0.6095063 0.6095063 0.6217116 0.1055291 0.6229045 0.3473327 0.4474388 0.4474388 0.5625539 0.4225289 0.6493198 0.5965375 0.6189994 0.1100736 0.1075839 0.0612802 0.0612802 0.4889082 0.4889082 0.6594387 0.5586199 0.5683825 0.5586199 0.5683825 1.1080835 0.4000896 0.4000896 0.4240921 0.4225289 0.5045313 0.7211556 0.3997721 0.3997721 0.6536200 0.6536200 0.6201437 0.1170353 0.1170353 0.6062990 0.6349911 0.6384231 0.6384231 0.6004532 0.6217968 0.6165012 0.6165012 0.6751798 0.4144438 0.6106062 0.4091438 3.6290259 3.6290259 0.6329148 0.6875602 0.4144438 0.0575476 0.6231525 0.6538643 0.6538643 0.5226586 0.5226586 0.0615840 0.0615840 0.7056245 0.4485333 0.6742661 0.7035580 0.5972827 0.6766959 0.6530117 0.6173864 0.6629982 0.7364070 
StAfa_2    0.6238393 0.6481490 0.6730839 0.6926956 0.6926956 0.6647815 0.6405104 0.6405104 0.7523227 0.7523227 0.6459711 0.6669383 0.6669383 0.7380548 0.7380548 0.6933122 0.6842974 0.6933122 0.6842974 0.6955946 0.6955946 0.6949018 0.6945792 0.6745126 0.7421280 0.7421280 0.6966940 0.6948043 0.6195885 0.6195885 0.7036179 0.7036179 0.7396705 0.7457742 0.7457742 0.7108382 0.7085595 0.7085595 0.7110456 0.6488140 0.7310187 0.7310187 0.6896354 0.6896354 0.7216246 0.7499982 0.7499982 0.6388922 0.6887337 0.6887337 0.6367137 0.6742393 0.6745521 0.6742393 0.6745521 0.7190046 0.6970716 0.6897130 0.6897130 0.6730839 0.6238393 0.8012514 0.8012514 0.6995768 0.5407766 0.5356996 0.5356996 0.0000000 0.0000010 0.3016212 3.7901665 0.5671736 0.4861863 0.5637559 0.5637559 0.5744397 0.5687479 0.7620712 0.3670645 0.3762163 0.3762163 0.0000010 0.5051678 0.6772367 0.5737790 0.2695192 0.5807924 0.5818743 0.5919934 0.5919934 0.5527631 0.5527631 0.6481490 0.3149791 0.3192297 0.3149791 0.3192297 1.1916480 0.5845707 0.5845707 0.4989165 0.5051678 0.2325115 0.7185841 0.4357300 0.4357300 0.5494454 0.5494454 0.5449521 0.6015166 0.6015166 0.5477232 0.5565385 0.5499272 0.5499272 0.5479022 0.5440800 0.5554772 0.5554772 0.6759037 0.4729415 0.5520754 0.4632937 3.6567637 3.6567637 0.5893558 0.6697228 0.4729415 0.5848294 0.5788864 0.5503243 0.5503243 0.2760489 0.2760489 0.5770413 0.5770413 0.7116656 0.5842438 0.6367137 0.6542053 0.7314500 0.6703086 0.6306325 0.6022945 0.6435656 0.7503511 
StAfa_6    0.6404298 0.6600073 0.6742683 0.6815787 0.6815787 0.6798576 0.6602935 0.6602935 0.7854649 0.7854649 0.6591723 0.6905865 0.6905865 0.7427461 0.7427461 0.7042905 0.7099178 0.7042905 0.7099178 0.6969559 0.6969559 0.7162866 0.7159642 0.6990542 0.7681149 0.7681149 0.6981435 0.6961013 0.6348171 0.6348171 0.7056342 0.7056342 0.7445079 0.7510970 0.7510970 0.7133720 0.7102825 0.7102825 0.7129594 0.6707762 0.7282545 0.7282545 0.6914083 0.6914083 0.7250115 0.7556842 0.7556842 0.6416229 0.6893396 0.6893396 0.6388396 0.6980791 0.6901517 0.6980791 0.6901517 0.7542609 0.7134022 0.7150160 0.7150160 0.6742683 0.6404298 0.8230141 0.8230141 0.7026086 0.5727209 0.5625539 0.5625539 0.0000010 0.0000000 0.3206809 3.8622720 0.5978234 0.5150262 0.5845131 0.5845131 0.5963952 0.5997601 0.8188662 0.3935145 0.3910498 0.3910498 0.0000010 0.5460130 0.7139043 0.5954708 0.2730941 0.6128898 0.6145928 0.6189135 0.6189135 0.5949720 0.5949720 0.6600073 0.3284776 0.3329468 0.3284776 0.3329468 1.2836209 0.6170857 0.6170857 0.5389262 0.5460130 0.2453798 0.7402109 0.4619026 0.4619026 0.5824019 0.5824019 0.5696732 0.6366042 0.6366042 0.5803170 0.5815033 0.5828274 0.5828274 0.5806125 0.5763512 0.5753874 0.5753874 0.6941501 0.5102197 0.5716107 0.4991814 3.7488570 3.7488570 0.6128649 0.6789796 0.5102197 0.6109346 0.6012212 0.5831676 0.5831676 0.2879014 0.2879014 0.6022609 0.6022609 0.7325622 0.6243970 0.6388396 0.6892796 0.7838580 0.6796248 0.6267653 0.6084667 0.6586161 0.7897791 
StAn_2     0.7206929 0.6841557 0.7607380 0.7389030 0.7389030 0.7375709 0.6626978 0.6626978 0.7627175 0.7627175 0.7243728 0.7364259 0.7364259 0.7889209 0.7889209 0.7822006 0.7498089 0.7822006 0.7498089 0.7726171 0.7726171 0.7661285 0.7446529 0.7725237 0.7800924 0.7800924 0.7706287 0.7768776 0.6933052 0.6933052 0.7590536 0.7590536 0.7987614 0.8062879 0.8062879 0.7614583 0.7714051 0.7714051 0.7740155 0.7564722 0.7991716 0.7991716 0.7752584 0.7752584 0.7883380 0.8009348 0.8009348 0.7198372 0.7588953 0.7588953 0.7047304 0.6790479 0.7478435 0.6790479 0.7478435 0.7484060 0.7363274 0.7311997 0.7311997 0.7607380 0.7206929 0.9374280 0.9374280 0.7789616 0.5777632 0.5234035 0.5234035 0.3016212 0.3206809 0.0000000 3.3682404 0.5554632 0.5641322 0.6161423 0.6161423 0.6406845 0.5466770 0.6642857 0.4064962 0.4574251 0.4574251 0.3206809 0.4984451 0.7238649 0.6224040 0.2942851 0.5716764 0.5737831 0.5445225 0.5445225 0.6161768 0.6161768 0.6841557 0.2987727 0.3143308 0.2987727 0.3143308 1.2134445 0.6329304 0.6329304 0.4990887 0.4984451 0.1802334 0.7505291 0.4716284 0.4716284 0.5922561 0.5922561 0.5928111 0.5911955 0.5911955 0.6385192 0.6038228 0.5964719 0.5964719 0.5782361 0.5910330 0.6414276 0.6414276 0.6987492 0.4950034 0.6354674 0.4731028 3.3548042 3.3548042 0.6436929 0.7107840 0.4950034 0.5541540 0.6376393 0.5664851 0.5664851 0.1071612 0.1071612 0.5510890 0.5510890 0.7423777 0.6148255 0.7047304 0.7317067 0.6666646 0.7087477 0.7125042 0.6758353 0.7207374 0.7838270 
StAq       3.5787515 3.4592786 3.6749422 3.9585517 3.9585517 3.9657642 3.7888098 3.7888098 3.9439998 3.9439998 4.0173071 3.5685612 3.5685612 3.9470566 3.9470566 4.1016164 3.6803245 4.1016164 3.6803245 3.7921458 3.7921458 3.6100857 3.7249649 3.7141158 4.1277811 4.1277811 3.7712378 3.7449165 3.9767711 3.9767711 3.9221999 3.9221999 3.9746434 3.9377110 3.9377110 3.7291626 3.7280796 3.7280796 3.6830837 3.5782679 4.0903158 4.0903158 3.8030865 3.8030865 3.8302276 3.9188645 3.9188645 3.8524796 3.7222956 3.7222956 3.5274148 3.7165437 3.8136847 3.7165437 3.8136847 3.9026730 3.6233510 3.8238027 3.8238027 3.6749422 3.5787515 4.4326651 4.4326651 3.9039579 3.9527890 3.6961537 3.6961537 3.7901665 3.8622720 3.3682404 0.0000000 3.5215238 3.8807470 4.9372659 4.9372659 5.0343191 3.3348929 3.7334301 3.5333193 4.3137252 4.3137252 3.8622720 3.6565154 3.5889260 4.9947691 3.4669688 3.4003053 3.4379038 3.4558708 3.4558708 4.2934175 4.2934175 3.4592786 3.8595334 3.8565687 3.8595334 3.8565687 4.3737284 4.2580776 4.2580776 3.8384230 3.6565154 3.6716620 4.1524994 3.6249454 3.6249454 4.0792459 4.0792459 3.9019339 3.2938047 3.2938047 4.0917729 3.9060381 4.2009022 4.2009022 3.9322437 3.8397976 4.9182720 4.9182720 4.0230972 3.7602290 4.9936631 3.7244356 0.0759059 0.0759059 4.9685121 4.1484852 3.7602290 3.5240320 5.0557551 4.0496294 4.0496294 3.5401786 3.5401786 3.5240320 3.5240320 4.1476352 3.9051608 3.5274148 3.8531596 3.5438537 4.1624226 3.5987006 3.7813218 4.1879638 3.9125237 
StAua_2    0.6756056 0.6878585 0.6841482 0.6660048 0.6660048 0.6986394 0.7243483 0.7243483 0.7125345 0.7125345 0.6915441 0.7253632 0.7253632 0.7769749 0.7769749 0.7041794 0.7719571 0.7041794 0.7719571 0.7827187 0.7827187 0.7174908 0.7345075 0.7389523 0.7493009 0.7493009 0.7888269 0.7984427 0.6743941 0.6743941 0.7287478 0.7287478 0.7836733 0.7777715 0.7777715 0.7955398 0.7957315 0.7957315 0.8059149 0.7596136 0.8174353 0.8174353 0.7808325 0.7808325 0.8130605 0.7688986 0.7688986 0.6500963 0.7178054 0.7178054 0.7045677 0.6717037 0.7007548 0.6717037 0.7007548 0.7192464 0.6337974 0.6695613 0.6695613 0.6841482 0.6756056 0.7364409 0.7364409 0.7261949 0.6465012 0.0574444 0.0574444 0.5671736 0.5978234 0.5554632 3.5215238 0.0000000 0.4839080 0.6238552 0.6238552 0.6362669 0.1091668 0.6673765 0.3890445 0.4794222 0.4794222 0.5978234 0.4332435 0.6911374 0.6120208 0.6337778 0.1025390 0.1032564 0.0204325 0.0204325 0.4823503 0.4823503 0.6878585 0.5672045 0.6054712 0.5672045 0.6054712 1.0887705 0.4068653 0.4068653 0.4342556 0.4332435 0.5349858 0.7841152 0.4150846 0.4150846 0.7027230 0.7027230 0.6452060 0.1094819 0.1094819 0.6251955 0.6576506 0.6701756 0.6701756 0.6379141 0.6442316 0.6344513 0.6344513 0.7290703 0.4292382 0.6341374 0.4196633 3.4535927 3.4535927 0.6475618 0.7342564 0.4292382 0.0169901 0.6351317 0.7009812 0.7009812 0.5345380 0.5345380 0.0240857 0.0240857 0.7678359 0.4651505 0.7045677 0.7238243 0.6582480 0.7230243 0.6809633 0.6634656 0.7214313 0.7665918 
StAvMA_2   0.6495715 0.6617719 0.6794706 0.7157973 0.7157973 0.6563882 0.6990773 0.6990773 0.7585832 0.7585832 0.6351321 0.7178996 0.7178996 0.7315680 0.7315680 0.6451868 0.7277201 0.6451868 0.7277201 0.7077702 0.7077702 0.7403612 0.7258406 0.7437034 0.7342923 0.7342923 0.7275109 0.7301743 0.6255228 0.6255228 0.7377195 0.7377195 0.7396769 0.7369216 0.7369216 0.7504444 0.7554127 0.7554127 0.7724845 0.6913604 0.7623932 0.7623932 0.7117467 0.7117467 0.7314006 0.7318751 0.7318751 0.6494662 0.7406057 0.7406057 0.6725097 0.6886963 0.7223974 0.6886963 0.7223974 0.7245438 0.7197295 0.7509196 0.7509196 0.6794706 0.6495715 0.7998047 0.7998047 0.7271219 0.5724774 0.4670806 0.4670806 0.4861863 0.5150262 0.5641322 3.8807470 0.4839080 0.0000000 0.5860030 0.5860030 0.6024833 0.5003504 0.7176912 0.2573894 0.4559811 0.4559811 0.5150262 0.3332132 0.5976450 0.5960418 0.5221780 0.4857906 0.5035347 0.4871151 0.4871151 0.4299023 0.4299023 0.6617719 0.5293692 0.5394848 0.5293692 0.5394848 1.2503439 0.5674460 0.5674460 0.3588199 0.3332132 0.5178347 0.7480814 0.2669435 0.2669435 0.5153978 0.5153978 0.5766598 0.5025094 0.5025094 0.5118226 0.5770864 0.5621336 0.5621336 0.5701134 0.5646602 0.5778275 0.5778275 0.7011697 0.3406045 0.5749651 0.3437492 3.7650676 3.7650676 0.5953910 0.7261912 0.3406045 0.4771827 0.5887532 0.5213412 0.5213412 0.5042187 0.5042187 0.4826947 0.4826947 0.7460411 0.4469816 0.6725097 0.7022511 0.7057883 0.7171470 0.7023252 0.6067022 0.6902525 0.7908358 
StCar_1    0.6720202 0.7088285 0.7087198 0.8782792 0.8782792 0.7696588 0.7301898 0.7301898 0.8708617 0.8708617 0.7253768 0.8037339 0.8037339 0.7689817 0.7689817 0.7917860 0.8465140 0.7917860 0.8465140 0.7713297 0.7713297 0.8702641 0.8644833 0.8224918 0.8976394 0.8976394 0.7564666 0.7683366 0.7378328 0.7378328 0.7759637 0.7759637 0.7603623 0.7587940 0.7587940 0.7761080 0.8397419 0.8397419 0.8353930 0.8025922 0.7842991 0.7842991 0.7756305 0.7756305 0.7481385 0.7455837 0.7455837 0.8161143 0.8364660 0.8364660 0.7136709 0.7684715 0.7551823 0.7684715 0.7551823 0.7939762 0.7771987 0.7202820 0.7202820 0.7087198 0.6720202 0.8366790 0.8366790 0.8028289 0.7446554 0.6095063 0.6095063 0.5637559 0.5845131 0.6161423 4.9372659 0.6238552 0.5860030 0.0000000 0.0000010 0.0171433 0.6068213 0.8135370 0.5968910 0.5715610 0.5715610 0.5845131 0.6222019 0.7668247 0.0275744 0.5963830 0.6068242 0.6178211 0.6440876 0.6440876 0.6901575 0.6901575 0.7088285 0.6494508 0.6587749 0.6494508 0.6587749 1.2074414 0.6219248 0.6219248 0.6223158 0.6222019 0.5603782 0.7822812 0.6137437 0.6137437 0.7703047 0.7703047 0.7494623 0.6331002 0.6331002 0.7198412 0.7535608 0.7755059 0.7755059 0.7538351 0.7391063 0.0275539 0.0275539 0.7628060 0.6096330 0.0345739 0.6190495 4.6721207 4.6721207 0.0316895 0.7531574 0.6096330 0.6319984 0.0309871 0.7669264 0.7669264 0.5856677 0.5856677 0.6403851 0.6403851 0.7712449 0.6490958 0.7136709 0.7627611 0.8025212 0.7487232 0.7939267 0.6991932 0.7727706 0.8122783 
StCar_2    0.6720202 0.7088285 0.7087198 0.8782792 0.8782792 0.7696588 0.7301898 0.7301898 0.8708617 0.8708617 0.7253768 0.8037339 0.8037339 0.7689817 0.7689817 0.7917860 0.8465140 0.7917860 0.8465140 0.7713297 0.7713297 0.8702641 0.8644833 0.8224918 0.8976394 0.8976394 0.7564666 0.7683366 0.7378328 0.7378328 0.7759637 0.7759637 0.7603623 0.7587940 0.7587940 0.7761080 0.8397419 0.8397419 0.8353930 0.8025922 0.7842991 0.7842991 0.7756305 0.7756305 0.7481385 0.7455837 0.7455837 0.8161143 0.8364660 0.8364660 0.7136709 0.7684715 0.7551823 0.7684715 0.7551823 0.7939762 0.7771987 0.7202820 0.7202820 0.7087198 0.6720202 0.8366790 0.8366790 0.8028289 0.7446554 0.6095063 0.6095063 0.5637559 0.5845131 0.6161423 4.9372659 0.6238552 0.5860030 0.0000010 0.0000000 0.0171433 0.6068213 0.8135370 0.5968910 0.5715610 0.5715610 0.5845131 0.6222019 0.7668247 0.0275744 0.5963830 0.6068242 0.6178211 0.6440876 0.6440876 0.6901575 0.6901575 0.7088285 0.6494508 0.6587749 0.6494508 0.6587749 1.2074414 0.6219248 0.6219248 0.6223158 0.6222019 0.5603782 0.7822812 0.6137437 0.6137437 0.7703047 0.7703047 0.7494623 0.6331002 0.6331002 0.7198412 0.7535608 0.7755059 0.7755059 0.7538351 0.7391063 0.0275539 0.0275539 0.7628060 0.6096330 0.0345739 0.6190495 4.6721207 4.6721207 0.0316895 0.7531574 0.6096330 0.6319984 0.0309871 0.7669264 0.7669264 0.5856677 0.5856677 0.6403851 0.6403851 0.7712449 0.6490958 0.7136709 0.7627611 0.8025212 0.7487232 0.7939267 0.6991932 0.7727706 0.8122783 
StCar_3    0.6956992 0.7428508 0.7347639 0.9027176 0.9027176 0.7978077 0.7498342 0.7498342 0.8997254 0.8997254 0.7384977 0.8325167 0.8325167 0.7828663 0.7828663 0.8134294 0.8765996 0.8134294 0.8765996 0.7991026 0.7991026 0.9011988 0.8951181 0.8468048 0.9236263 0.9236263 0.7837571 0.7957989 0.7573817 0.7573817 0.8042240 0.8042240 0.7741202 0.7724789 0.7724789 0.8040430 0.8549314 0.8549314 0.8505144 0.8314931 0.8048792 0.8048792 0.7961477 0.7961477 0.7752278 0.7589720 0.7589720 0.8314797 0.8515341 0.8515341 0.7264397 0.7938100 0.7802546 0.7938100 0.7802546 0.8200618 0.8074098 0.7330863 0.7330863 0.7347639 0.6956992 0.8650306 0.8650306 0.8172533 0.7552527 0.6217116 0.6217116 0.5744397 0.5963952 0.6406845 5.0343191 0.6362669 0.6024833 0.0171433 0.0171433 0.0000000 0.6189944 0.8295446 0.6047221 0.5886422 0.5886422 0.5963952 0.6422347 0.7757170 0.0311964 0.6139554 0.6188890 0.6300792 0.6568332 0.6568332 0.7047900 0.7047900 0.7428508 0.6636670 0.6729786 0.6636670 0.6729786 1.2446944 0.6352394 0.6352394 0.6424171 0.6422347 0.5653408 0.8083710 0.6217635 0.6217635 0.7952426 0.7952426 0.7683133 0.6387379 0.6387379 0.7433993 0.7716846 0.8006953 0.8006953 0.7719737 0.7569741 0.0311740 0.0311740 0.7798004 0.6294591 0.0382477 0.6390594 4.7622426 4.7622426 0.0383520 0.7786625 0.6294591 0.6445418 0.0346247 0.7917956 0.7917956 0.5973799 0.5973799 0.6530510 0.6530510 0.7971989 0.6621759 0.7264397 0.7853962 0.8324268 0.7741122 0.8081087 0.7231337 0.7899221 0.8391215 
StCr       0.6447099 0.6437867 0.6865885 0.6841806 0.6841806 0.7050041 0.7010219 0.7010219 0.7286825 0.7286825 0.6824650 0.7186869 0.7186869 0.7846428 0.7846428 0.7053881 0.7518281 0.7053881 0.7518281 0.7787782 0.7787782 0.7102377 0.7315667 0.7136617 0.7187968 0.7187968 0.7782389 0.7939299 0.6537234 0.6537234 0.7044986 0.7044986 0.7858247 0.7862185 0.7862185 0.7990938 0.7578871 0.7578871 0.7677340 0.7395365 0.7843885 0.7843885 0.7703616 0.7703616 0.8024010 0.7772930 0.7772930 0.6549224 0.7196753 0.7196753 0.6823732 0.7050746 0.6998794 0.7050746 0.6998794 0.7314667 0.6593663 0.6752858 0.6752858 0.6865885 0.6447099 0.7631959 0.7631959 0.7410015 0.6528910 0.1055291 0.1055291 0.5687479 0.5997601 0.5466770 3.3348929 0.1091668 0.5003504 0.6068213 0.6068213 0.6189944 0.0000000 0.6738726 0.3863663 0.5014338 0.5014338 0.5997601 0.4414379 0.7150709 0.5873782 0.6214543 0.0281124 0.0346615 0.1054455 0.1054455 0.4935509 0.4935509 0.6437867 0.6256672 0.6605185 0.6256672 0.6605185 1.1788715 0.4397843 0.4397843 0.4497054 0.4414379 0.5413188 0.7213345 0.4114320 0.4114320 0.7002876 0.7002876 0.6573929 0.0607344 0.0607344 0.6422733 0.6677655 0.6751515 0.6751515 0.6342547 0.6421547 0.6181214 0.6181214 0.6754477 0.4442031 0.6167345 0.4361360 3.3433073 3.3433073 0.6421477 0.6997512 0.4442031 0.1068749 0.6277259 0.7045637 0.7045637 0.5447776 0.5447776 0.1079355 0.1079355 0.7152450 0.4518770 0.6823732 0.7757966 0.6243255 0.6887446 0.6695900 0.6183102 0.6686985 0.7533119 
StDa_1     0.8627245 0.9116804 0.9157147 1.0147764 1.0147764 0.9665259 0.8815326 0.8815326 0.9661907 0.9661907 0.9081245 0.9757164 0.9757164 0.9692792 0.9692792 0.9398493 0.9913060 0.9398493 0.9913060 0.9528745 0.9528745 0.9908293 0.9938630 1.0232603 0.9678576 0.9678576 0.9387999 0.9555489 0.9457933 0.9457933 0.9855427 0.9855427 0.9670843 0.9677881 0.9677881 0.9602069 0.9540797 0.9540797 0.9492834 0.9807075 0.9389541 0.9389541 0.9716807 0.9716807 0.9675930 0.9296332 0.9296332 0.8553303 0.9763452 0.9763452 0.9516569 0.9408985 0.9085231 0.9408985 0.9085231 0.9400431 0.9283288 0.9358698 0.9358698 0.9157147 0.8627245 0.9993583 0.9993583 0.9212484 0.8363577 0.6229045 0.6229045 0.7620712 0.8188662 0.6642857 3.7334301 0.6673765 0.7176912 0.8135370 0.8135370 0.8295446 0.6738726 0.0000000 0.6447153 0.7006497 0.7006497 0.8188662 0.7041922 0.7644609 0.8206590 0.7115199 0.6872544 0.6931619 0.6717150 0.6717150 0.8800736 0.8800736 0.9116804 0.7707236 0.7999424 0.7707236 0.7999424 1.2646306 0.7829613 0.7829613 0.7373680 0.7041922 0.6863530 1.0015906 0.6769202 0.6769202 0.8028565 0.8028565 0.8348416 0.7184912 0.7184912 0.8177347 0.8078133 0.7995156 0.7995156 0.8099005 0.8096545 0.8120096 0.8120096 0.9186457 0.7000606 0.8048873 0.7146703 3.6139129 3.6139129 0.8114207 0.9763961 0.7000606 0.6768217 0.8098105 0.7882795 0.7882795 0.6240974 0.6240974 0.6733457 0.6733457 1.0069877 0.8744726 0.9516569 1.0265645 0.0427814 0.9779076 0.8885678 0.9202970 0.9319820 1.0022458 
StDu       0.6264793 0.5870325 0.6594034 0.6781738 0.6781738 0.6423693 0.6268665 0.6268665 0.7046868 0.7046868 0.5953915 0.6873601 0.6873601 0.7568716 0.7568716 0.6384814 0.6948569 0.6384814 0.6948569 0.7157044 0.7157044 0.6868121 0.6767119 0.7256177 0.7065226 0.7065226 0.7287213 0.7253386 0.5732818 0.5732818 0.7103504 0.7103504 0.7642762 0.7613687 0.7613687 0.7516032 0.7265191 0.7265191 0.7407195 0.6784981 0.7472193 0.7472193 0.7270595 0.7270595 0.7544322 0.7491728 0.7491728 0.6392653 0.6383150 0.6383150 0.5967378 0.6242656 0.6469599 0.6242656 0.6469599 0.6792969 0.6422595 0.6459069 0.6459069 0.6594034 0.6264793 0.7969402 0.7969402 0.7047719 0.5348963 0.3473327 0.3473327 0.3670645 0.3935145 0.4064962 3.5333193 0.3890445 0.2573894 0.5968910 0.5968910 0.6047221 0.3863663 0.6447153 0.0000000 0.4106662 0.4106662 0.3935145 0.2537838 0.5657260 0.5919898 0.4176015 0.3865367 0.3935720 0.3985510 0.3985510 0.3754779 0.3754779 0.5870325 0.4344744 0.4531947 0.4344744 0.4531947 1.1777100 0.5010060 0.5010060 0.2642455 0.2537838 0.4078208 0.6513292 0.1143175 0.1143175 0.5228889 0.5228889 0.5337817 0.4051442 0.4051442 0.4878893 0.5442177 0.5389887 0.5389887 0.5056752 0.5321687 0.5893227 0.5893227 0.6005740 0.2592386 0.5858345 0.2489468 3.2584623 3.2584623 0.6234866 0.6306038 0.2592386 0.3899673 0.6052367 0.5336721 0.5336721 0.3905653 0.3905653 0.3923289 0.3923289 0.6393613 0.3498046 0.5967378 0.6272053 0.6121602 0.6202162 0.6068369 0.5447652 0.5698292 0.7109914 
StFo_1     0.5991037 0.6541398 0.6581352 0.6531903 0.6531903 0.6639165 0.6538280 0.6538280 0.6705599 0.6705599 0.6678693 0.6596601 0.6596601 0.6849353 0.6849353 0.6118492 0.6579745 0.6118492 0.6579745 0.6342847 0.6342847 0.6643089 0.6660818 0.6964036 0.7085987 0.7085987 0.6309605 0.6506887 0.5774819 0.5774819 0.6328407 0.6328407 0.6790056 0.6869844 0.6869844 0.6466936 0.6609932 0.6609932 0.6679645 0.6650184 0.6756750 0.6756750 0.6182019 0.6182019 0.6546407 0.6857769 0.6857769 0.6363539 0.6444893 0.6444893 0.6524220 0.6613344 0.6337797 0.6613344 0.6337797 0.6791121 0.6658320 0.6224998 0.6224998 0.6581352 0.5991037 0.7510036 0.7510036 0.6463977 0.4602247 0.4474388 0.4474388 0.3762163 0.3910498 0.4574251 4.3137252 0.4794222 0.4559811 0.5715610 0.5715610 0.5886422 0.5014338 0.7006497 0.4106662 0.0000000 0.0000010 0.3910498 0.4361077 0.5869407 0.5714742 0.4145524 0.5101569 0.5063992 0.4881779 0.4881779 0.5208573 0.5208573 0.6541398 0.3877492 0.4013515 0.3877492 0.4013515 1.0927104 0.5286403 0.5286403 0.4505485 0.4361077 0.3758052 0.6463030 0.4271934 0.4271934 0.4660752 0.4660752 0.4592164 0.5044958 0.5044958 0.4432668 0.4747131 0.4715160 0.4715160 0.4617635 0.4631346 0.5857061 0.5857061 0.6282548 0.4125621 0.5759746 0.4388672 4.3069302 4.3069302 0.5853329 0.6228079 0.4125621 0.4817762 0.5758813 0.4812682 0.4812682 0.3964493 0.3964493 0.4873088 0.4873088 0.6434159 0.5459260 0.6524220 0.6818995 0.6872155 0.6168866 0.6457579 0.6122820 0.6103762 0.7267556 
StFo_2     0.5991037 0.6541398 0.6581352 0.6531903 0.6531903 0.6639165 0.6538280 0.6538280 0.6705599 0.6705599 0.6678693 0.6596601 0.6596601 0.6849353 0.6849353 0.6118492 0.6579745 0.6118492 0.6579745 0.6342847 0.6342847 0.6643089 0.6660818 0.6964036 0.7085987 0.7085987 0.6309605 0.6506887 0.5774819 0.5774819 0.6328407 0.6328407 0.6790056 0.6869844 0.6869844 0.6466936 0.6609932 0.6609932 0.6679645 0.6650184 0.6756750 0.6756750 0.6182019 0.6182019 0.6546407 0.6857769 0.6857769 0.6363539 0.6444893 0.6444893 0.6524220 0.6613344 0.6337797 0.6613344 0.6337797 0.6791121 0.6658320 0.6224998 0.6224998 0.6581352 0.5991037 0.7510036 0.7510036 0.6463977 0.4602247 0.4474388 0.4474388 0.3762163 0.3910498 0.4574251 4.3137252 0.4794222 0.4559811 0.5715610 0.5715610 0.5886422 0.5014338 0.7006497 0.4106662 0.0000010 0.0000000 0.3910498 0.4361077 0.5869407 0.5714742 0.4145524 0.5101569 0.5063992 0.4881779 0.4881779 0.5208573 0.5208573 0.6541398 0.3877492 0.4013515 0.3877492 0.4013515 1.0927104 0.5286403 0.5286403 0.4505485 0.4361077 0.3758052 0.6463030 0.4271934 0.4271934 0.4660752 0.4660752 0.4592164 0.5044958 0.5044958 0.4432668 0.4747131 0.4715160 0.4715160 0.4617635 0.4631346 0.5857061 0.5857061 0.6282548 0.4125621 0.5759746 0.4388672 4.3069302 4.3069302 0.5853329 0.6228079 0.4125621 0.4817762 0.5758813 0.4812682 0.4812682 0.3964493 0.3964493 0.4873088 0.4873088 0.6434159 0.5459260 0.6524220 0.6818995 0.6872155 0.6168866 0.6457579 0.6122820 0.6103762 0.7267556 
StFr_3     0.6404298 0.6600073 0.6742683 0.6815787 0.6815787 0.6798576 0.6602935 0.6602935 0.7854649 0.7854649 0.6591723 0.6905865 0.6905865 0.7427461 0.7427461 0.7042905 0.7099178 0.7042905 0.7099178 0.6969559 0.6969559 0.7162866 0.7159642 0.6990542 0.7681149 0.7681149 0.6981435 0.6961013 0.6348171 0.6348171 0.7056342 0.7056342 0.7445079 0.7510970 0.7510970 0.7133720 0.7102825 0.7102825 0.7129594 0.6707762 0.7282545 0.7282545 0.6914083 0.6914083 0.7250115 0.7556842 0.7556842 0.6416229 0.6893396 0.6893396 0.6388396 0.6980791 0.6901517 0.6980791 0.6901517 0.7542609 0.7134022 0.7150160 0.7150160 0.6742683 0.6404298 0.8230141 0.8230141 0.7026086 0.5727209 0.5625539 0.5625539 0.0000010 0.0000010 0.3206809 3.8622720 0.5978234 0.5150262 0.5845131 0.5845131 0.5963952 0.5997601 0.8188662 0.3935145 0.3910498 0.3910498 0.0000000 0.5460130 0.7139043 0.5954708 0.2730941 0.6128898 0.6145928 0.6189135 0.6189135 0.5949720 0.5949720 0.6600073 0.3284776 0.3329468 0.3284776 0.3329468 1.2836209 0.6170857 0.6170857 0.5389262 0.5460130 0.2453798 0.7402109 0.4619026 0.4619026 0.5824019 0.5824019 0.5696732 0.6366042 0.6366042 0.5803170 0.5815033 0.5828274 0.5828274 0.5806125 0.5763512 0.5753874 0.5753874 0.6941501 0.5102197 0.5716107 0.4991814 3.7488570 3.7488570 0.6128649 0.6789796 0.5102197 0.6109346 0.6012212 0.5831676 0.5831676 0.2879014 0.2879014 0.6022609 0.6022609 0.7325622 0.6243970 0.6388396 0.6892796 0.7838580 0.6796248 0.6267653 0.6084667 0.6586161 0.7897791 
StFr_4     0.6662197 0.6579451 0.7363092 0.7049802 0.7049802 0.6625041 0.6441979 0.6441979 0.7027465 0.7027465 0.6431020 0.7035899 0.7035899 0.7700159 0.7700159 0.6457731 0.7085565 0.6457731 0.7085565 0.7084147 0.7084147 0.6937954 0.6699341 0.7204673 0.6629162 0.6629162 0.7007672 0.7179917 0.6078512 0.6078512 0.7050204 0.7050204 0.7504038 0.7545725 0.7545725 0.7231998 0.7582831 0.7582831 0.7722367 0.6968002 0.7757044 0.7757044 0.6942765 0.6942765 0.7257482 0.7638975 0.7638975 0.7192235 0.7774135 0.7774135 0.7154362 0.6941797 0.7022415 0.6941797 0.7022415 0.7025458 0.6631708 0.6963667 0.6963667 0.7363092 0.6662197 0.8288420 0.8288420 0.7381426 0.5336345 0.4225289 0.4225289 0.5051678 0.5460130 0.4984451 3.6565154 0.4332435 0.3332132 0.6222019 0.6222019 0.6422347 0.4414379 0.7041922 0.2537838 0.4361077 0.4361077 0.5460130 0.0000000 0.6168146 0.6256183 0.4765017 0.4385312 0.4529955 0.4491115 0.4491115 0.3300284 0.3300284 0.6579451 0.4763040 0.4818629 0.4763040 0.4818629 1.1908173 0.4895590 0.4895590 0.0350527 0.0000010 0.4733759 0.7458342 0.2643627 0.2643627 0.4947175 0.4947175 0.5325082 0.4584531 0.4584531 0.4967091 0.5411822 0.5088789 0.5088789 0.5327372 0.5132767 0.6228027 0.6228027 0.6787903 0.0277946 0.6126662 0.0243606 3.5791777 3.5791777 0.6514860 0.7226136 0.0277946 0.4408972 0.6392816 0.5042489 0.5042489 0.4316681 0.4316681 0.4461494 0.4461494 0.7314257 0.3486156 0.7154362 0.7040756 0.6641396 0.7134547 0.7096280 0.6237040 0.6820688 0.7544060 
StFu       0.7708858 0.8492875 0.8399887 0.9199267 0.9199267 0.9014765 0.8513196 0.8513196 0.8661233 0.8661233 0.8296595 0.8667345 0.8667345 1.0533752 1.0533752 0.7854172 0.9100123 0.7854172 0.9100123 0.9416871 0.9416871 0.8715405 0.8744152 0.8919174 0.9627898 0.9627898 0.9621696 0.9750799 0.7549685 0.7549685 0.9817698 0.9817698 1.0260992 1.0286534 1.0286534 0.9386066 1.0320966 1.0320966 1.0430630 0.8958233 1.0128189 1.0128189 0.9380155 0.9380155 0.9688950 1.0521878 1.0521878 0.8501221 0.9626474 0.9626474 0.8450012 0.8888693 0.8723966 0.8888693 0.8723966 0.9119419 0.8025374 0.9470941 0.9470941 0.8399887 0.7708858 1.0250418 1.0250418 0.8841537 0.6684120 0.6493198 0.6493198 0.6772367 0.7139043 0.7238649 3.5889260 0.6911374 0.5976450 0.7668247 0.7668247 0.7757170 0.7150709 0.7644609 0.5657260 0.5869407 0.5869407 0.7139043 0.6168146 0.0000000 0.7667633 0.7001199 0.7096888 0.7250105 0.6931858 0.6931858 0.5710810 0.5710810 0.8492875 0.7157093 0.7658096 0.7157093 0.7658096 1.0646047 0.6461700 0.6461700 0.6152580 0.6168146 0.6965931 0.9142784 0.5264995 0.5264995 0.6591371 0.6591371 0.6644265 0.7246912 0.7246912 0.6610169 0.6734013 0.7047475 0.7047475 0.6605486 0.6475646 0.7662562 0.7662562 0.8372724 0.5754349 0.7619367 0.5928825 3.4941718 3.4941718 0.7792867 0.9005453 0.5754349 0.6803670 0.7811885 0.6592917 0.6592917 0.6858737 0.6858737 0.6797390 0.6797390 0.9318649 0.5597819 0.8450012 0.8855847 0.7621540 0.9015886 0.8493826 0.8163950 0.8947617 1.0037844 
StLaN18    0.6748833 0.7292921 0.7131874 0.8794262 0.8794262 0.7817985 0.7368235 0.7368235 0.8817746 0.8817746 0.7231373 0.8039403 0.8039403 0.7648901 0.7648901 0.7968433 0.8467213 0.7968433 0.8467213 0.7808141 0.7808141 0.8718857 0.8668907 0.8378560 0.9044917 0.9044917 0.7658310 0.7777249 0.7424972 0.7424972 0.7881218 0.7881218 0.7562865 0.7547358 0.7547358 0.7856333 0.8346569 0.8346569 0.8303205 0.8027999 0.7865992 0.7865992 0.7779332 0.7779332 0.7574590 0.7415796 0.7415796 0.8131472 0.8125837 0.8125837 0.7112727 0.7783621 0.7650289 0.7783621 0.7650289 0.7936106 0.7916132 0.7146698 0.7146698 0.7131874 0.6748833 0.8342098 0.8342098 0.7897681 0.7527923 0.5965375 0.5965375 0.5737790 0.5954708 0.6224040 4.9947691 0.6120208 0.5960418 0.0275744 0.0275744 0.0311964 0.5873782 0.8206590 0.5919898 0.5714742 0.5714742 0.5954708 0.6256183 0.7667633 0.0000000 0.6098811 0.5875565 0.5983170 0.6306728 0.6306728 0.6827344 0.6827344 0.7292921 0.6500354 0.6593607 0.6500354 0.6593607 1.2126260 0.6202425 0.6202425 0.6257434 0.6256183 0.5585950 0.7805860 0.6198863 0.6198863 0.7768258 0.7768258 0.7576224 0.6064300 0.6064300 0.7261660 0.7609562 0.7820746 0.7820746 0.7612352 0.7464471 0.0346996 0.0346996 0.7635159 0.6130432 0.0417975 0.6224693 4.7244635 4.7244635 0.0419115 0.7624534 0.6130432 0.6187570 0.0382995 0.7586423 0.7586423 0.5934893 0.5934893 0.6270426 0.6270426 0.7695734 0.6478562 0.7112727 0.7691100 0.8268331 0.7579976 0.7887657 0.7088435 0.7734933 0.8178682 
StLtNB     0.6259994 0.6267559 0.6672302 0.7319406 0.7319406 0.6880444 0.6475240 0.6475240 0.7372436 0.7372436 0.6492729 0.7086070 0.7086070 0.7034267 0.7034267 0.7029853 0.7311301 0.7029853 0.7311301 0.6769259 0.6769259 0.7190503 0.7050639 0.6659226 0.7794026 0.7794026 0.6681333 0.6676799 0.6153546 0.6153546 0.6971669 0.6971669 0.6945717 0.7120749 0.7120749 0.6744957 0.6990987 0.6990987 0.6854522 0.7130513 0.6927224 0.6927224 0.6620898 0.6620898 0.6700433 0.6939177 0.6939177 0.6173499 0.6872095 0.6872095 0.6482653 0.6639234 0.6869560 0.6639234 0.6869560 0.6735973 0.7222049 0.6835253 0.6835253 0.6672302 0.6259994 0.8305404 0.8305404 0.7729529 0.5492101 0.6189994 0.6189994 0.2695192 0.2730941 0.2942851 3.4669688 0.6337778 0.5221780 0.5963830 0.5963830 0.6139554 0.6214543 0.7115199 0.4176015 0.4145524 0.4145524 0.2730941 0.4765017 0.7001199 0.6098811 0.0000000 0.6107552 0.5861783 0.6519832 0.6519832 0.6679376 0.6679376 0.6267559 0.2941554 0.3208199 0.2941554 0.3208199 1.2317886 0.6514870 0.6514870 0.4720548 0.4765017 0.2271843 0.7168941 0.4242021 0.4242021 0.5208240 0.5208240 0.5698605 0.6353089 0.6353089 0.5531772 0.5813935 0.5437902 0.5437902 0.5667931 0.5820278 0.5997828 0.5997828 0.6706043 0.4510151 0.6049098 0.4631320 3.4133056 3.4133056 0.6289716 0.6927495 0.4510151 0.6442337 0.6184768 0.5135050 0.5135050 0.2132020 0.2132020 0.6408270 0.6408270 0.7195626 0.6166919 0.6482653 0.7342274 0.6800655 0.6933752 0.6404199 0.6649802 0.6923626 0.7468416 
StMo_1     0.6368669 0.6494977 0.6921602 0.6824377 0.6824377 0.6972676 0.7099885 0.7099885 0.7341596 0.7341596 0.6881375 0.7254648 0.7254648 0.7913403 0.7913403 0.7017444 0.7528450 0.7017444 0.7528450 0.7853550 0.7853550 0.7024293 0.7251699 0.7386047 0.7203438 0.7203438 0.7848505 0.8004214 0.6607171 0.6607171 0.7166170 0.7166170 0.7925376 0.7928989 0.7928989 0.8055985 0.7698423 0.7698423 0.7797129 0.7406459 0.7806717 0.7806717 0.7769384 0.7769384 0.8089351 0.7776803 0.7776803 0.6583924 0.7273241 0.7273241 0.6881613 0.7061254 0.7077383 0.7061254 0.7077383 0.7320763 0.6565912 0.6940990 0.6940990 0.6921602 0.6368669 0.7735015 0.7735015 0.7419061 0.6514309 0.1100736 0.1100736 0.5807924 0.6128898 0.5716764 3.4003053 0.1025390 0.4857906 0.6068242 0.6068242 0.6188890 0.0281124 0.6872544 0.3865367 0.5101569 0.5101569 0.6128898 0.4385312 0.7096888 0.5875565 0.6107552 0.0000000 0.0276031 0.1123100 0.1123100 0.4865376 0.4865376 0.6494977 0.6212813 0.6666697 0.6212813 0.6666697 1.1973372 0.4656664 0.4656664 0.4425832 0.4385312 0.5483161 0.7164062 0.4062201 0.4062201 0.7047874 0.7047874 0.6559022 0.0502773 0.0502773 0.6304299 0.6662032 0.6833334 0.6833334 0.6329305 0.6401480 0.6200177 0.6200177 0.6750035 0.4357411 0.6309029 0.4278604 3.4091976 3.4091976 0.6476465 0.6937419 0.4357411 0.1026512 0.6275448 0.7090400 0.7090400 0.5488323 0.5488323 0.1036755 0.1036755 0.7104086 0.4501691 0.6881613 0.7712588 0.6356674 0.6828844 0.6814346 0.6306321 0.6668574 0.7646332 
StPo       0.6494677 0.6718411 0.7056542 0.7073983 0.7073983 0.7254003 0.7252061 0.7252061 0.7422353 0.7422353 0.7010702 0.7434057 0.7434057 0.8044543 0.8044543 0.7050937 0.7751382 0.7050937 0.7751382 0.7834285 0.7834285 0.7160083 0.7430449 0.7146681 0.7465874 0.7465874 0.7977935 0.8135324 0.6608773 0.6608773 0.7341271 0.7341271 0.8057099 0.8060148 0.8060148 0.8188745 0.7780097 0.7780097 0.7880482 0.7691282 0.7936149 0.7936149 0.7896090 0.7896090 0.8223585 0.7905504 0.7905504 0.6639711 0.7314567 0.7314567 0.7219401 0.7139209 0.7153230 0.7139209 0.7153230 0.7371379 0.6726032 0.6982533 0.6982533 0.7056542 0.6494677 0.7820868 0.7820868 0.7642366 0.6791211 0.1075839 0.1075839 0.5818743 0.6145928 0.5737831 3.4379038 0.1032564 0.5035347 0.6178211 0.6178211 0.6300792 0.0346615 0.6931619 0.3935720 0.5063992 0.5063992 0.6145928 0.4529955 0.7250105 0.5983170 0.5861783 0.0276031 0.0000000 0.1155942 0.1155942 0.5042700 0.5042700 0.6718411 0.6349974 0.6700271 0.6349974 0.6700271 1.2030098 0.4704172 0.4704172 0.4570674 0.4529955 0.5543610 0.7324216 0.4135933 0.4135933 0.7343434 0.7343434 0.6837299 0.0583654 0.0583654 0.6632392 0.6943621 0.7083250 0.7083250 0.6599140 0.6673940 0.6311939 0.6311939 0.6949092 0.4501400 0.6390615 0.4420779 3.4471464 3.4471464 0.6591280 0.7187976 0.4501400 0.1115069 0.6387787 0.7380500 0.7380500 0.5623215 0.5623215 0.1126143 0.1126143 0.7262917 0.4669094 0.7219401 0.7888322 0.6474210 0.7076534 0.6881910 0.6513866 0.6923756 0.7759211 
StRi1      0.6788593 0.6954834 0.6813890 0.6607842 0.6607842 0.7114530 0.7312252 0.7312252 0.7147772 0.7147772 0.6994429 0.7306419 0.7306419 0.7754380 0.7754380 0.7004528 0.7779725 0.7004528 0.7779725 0.7830991 0.7830991 0.7416883 0.7533269 0.7512805 0.7569498 0.7569498 0.7892419 0.7970133 0.6796672 0.6796672 0.7281013 0.7281013 0.7840619 0.7781281 0.7781281 0.7959877 0.7892452 0.7892452 0.7993989 0.7655189 0.8180066 0.8180066 0.7812011 0.7812011 0.8136070 0.7736456 0.7736456 0.6604104 0.7302941 0.7302941 0.7124501 0.6790334 0.7078686 0.6790334 0.7078686 0.7309863 0.6448538 0.6756364 0.6756364 0.6813890 0.6788593 0.7550380 0.7550380 0.7325136 0.6500859 0.0612802 0.0612802 0.5919934 0.6189135 0.5445225 3.4558708 0.0204325 0.4871151 0.6440876 0.6440876 0.6568332 0.1054455 0.6717150 0.3985510 0.4881779 0.4881779 0.6189135 0.4491115 0.6931858 0.6306728 0.6519832 0.1123100 0.1155942 0.0000000 0.0000010 0.4953695 0.4953695 0.6954834 0.5589279 0.6013699 0.5589279 0.6013699 1.0915571 0.4143479 0.4143479 0.4500647 0.4491115 0.5393332 0.7884500 0.4257497 0.4257497 0.6991586 0.6991586 0.6487824 0.1162273 0.1162273 0.6339864 0.6583616 0.6674921 0.6674921 0.6414335 0.6448899 0.6549297 0.6549297 0.7319223 0.4449903 0.6545688 0.4351881 3.3976490 3.3976490 0.6682861 0.7424263 0.4449903 0.0068687 0.6566938 0.6977050 0.6977050 0.5482104 0.5482104 0.0139073 0.0139073 0.7720853 0.4779787 0.7124501 0.7326088 0.6566217 0.7311059 0.6827351 0.6639974 0.7287787 0.7807643 
StRiR_1    0.6788593 0.6954834 0.6813890 0.6607842 0.6607842 0.7114530 0.7312252 0.7312252 0.7147772 0.7147772 0.6994429 0.7306419 0.7306419 0.7754380 0.7754380 0.7004528 0.7779725 0.7004528 0.7779725 0.7830991 0.7830991 0.7416883 0.7533269 0.7512805 0.7569498 0.7569498 0.7892419 0.7970133 0.6796672 0.6796672 0.7281013 0.7281013 0.7840619 0.7781281 0.7781281 0.7959877 0.7892452 0.7892452 0.7993989 0.7655189 0.8180066 0.8180066 0.7812011 0.7812011 0.8136070 0.7736456 0.7736456 0.6604104 0.7302941 0.7302941 0.7124501 0.6790334 0.7078686 0.6790334 0.7078686 0.7309863 0.6448538 0.6756364 0.6756364 0.6813890 0.6788593 0.7550380 0.7550380 0.7325136 0.6500859 0.0612802 0.0612802 0.5919934 0.6189135 0.5445225 3.4558708 0.0204325 0.4871151 0.6440876 0.6440876 0.6568332 0.1054455 0.6717150 0.3985510 0.4881779 0.4881779 0.6189135 0.4491115 0.6931858 0.6306728 0.6519832 0.1123100 0.1155942 0.0000010 0.0000000 0.4953695 0.4953695 0.6954834 0.5589279 0.6013699 0.5589279 0.6013699 1.0915571 0.4143479 0.4143479 0.4500647 0.4491115 0.5393332 0.7884500 0.4257497 0.4257497 0.6991586 0.6991586 0.6487824 0.1162273 0.1162273 0.6339864 0.6583616 0.6674921 0.6674921 0.6414335 0.6448899 0.6549297 0.6549297 0.7319223 0.4449903 0.6545688 0.4351881 3.3976490 3.3976490 0.6682861 0.7424263 0.4449903 0.0068687 0.6566938 0.6977050 0.6977050 0.5482104 0.5482104 0.0139073 0.0139073 0.7720853 0.4779787 0.7124501 0.7326088 0.6566217 0.7311059 0.6827351 0.6639974 0.7287787 0.7807643 
StSe_1     0.7483142 0.7546798 0.8597591 0.7846575 0.7846575 0.7752493 0.7776042 0.7776042 0.7587607 0.7587607 0.7366572 0.7892035 0.7892035 0.9709207 0.9709207 0.7899128 0.7924667 0.7899128 0.7924667 0.9049785 0.9049785 0.7915238 0.7909195 0.8258926 0.8620566 0.8620566 0.8966737 0.9015074 0.6852344 0.6852344 0.8402094 0.8402094 0.9630528 0.9584341 0.9584341 0.9140365 0.9297068 0.9297068 0.9462610 0.7744822 0.9473042 0.9473042 0.8871519 0.8871519 0.9184556 0.9648091 0.9648091 0.8431112 0.8090084 0.8090084 0.7328596 0.8085919 0.7705151 0.8085919 0.7705151 0.8768623 0.8082872 0.8459212 0.8459212 0.8597591 0.7483142 0.9433347 0.9433347 0.8603402 0.5982857 0.4889082 0.4889082 0.5527631 0.5949720 0.6161768 4.2934175 0.4823503 0.4299023 0.6901575 0.6901575 0.7047900 0.4935509 0.8800736 0.3754779 0.5208573 0.5208573 0.5949720 0.3300284 0.5710810 0.6827344 0.6679376 0.4865376 0.5042700 0.4953695 0.4953695 0.0000000 0.0000010 0.7546798 0.5863404 0.5791049 0.5863404 0.5791049 1.1411187 0.4888351 0.4888351 0.3233559 0.3300284 0.5570527 0.8210900 0.4012739 0.4012739 0.5926979 0.5926979 0.6025371 0.4882741 0.4882741 0.5170376 0.6120526 0.5996536 0.5996536 0.6031444 0.5847317 0.7187189 0.7187189 0.7578564 0.3235988 0.7134511 0.3107622 4.1393096 4.1393096 0.6970430 0.7986624 0.3235988 0.4851881 0.6941826 0.6054129 0.6054129 0.5581021 0.5581021 0.4880846 0.4880846 0.8073601 0.1183119 0.7328596 0.8274006 0.7930420 0.7866756 0.8239046 0.7310778 0.7648865 0.9240602 
StSe_2     0.7483142 0.7546798 0.8597591 0.7846575 0.7846575 0.7752493 0.7776042 0.7776042 0.7587607 0.7587607 0.7366572 0.7892035 0.7892035 0.9709207 0.9709207 0.7899128 0.7924667 0.7899128 0.7924667 0.9049785 0.9049785 0.7915238 0.7909195 0.8258926 0.8620566 0.8620566 0.8966737 0.9015074 0.6852344 0.6852344 0.8402094 0.8402094 0.9630528 0.9584341 0.9584341 0.9140365 0.9297068 0.9297068 0.9462610 0.7744822 0.9473042 0.9473042 0.8871519 0.8871519 0.9184556 0.9648091 0.9648091 0.8431112 0.8090084 0.8090084 0.7328596 0.8085919 0.7705151 0.8085919 0.7705151 0.8768623 0.8082872 0.8459212 0.8459212 0.8597591 0.7483142 0.9433347 0.9433347 0.8603402 0.5982857 0.4889082 0.4889082 0.5527631 0.5949720 0.6161768 4.2934175 0.4823503 0.4299023 0.6901575 0.6901575 0.7047900 0.4935509 0.8800736 0.3754779 0.5208573 0.5208573 0.5949720 0.3300284 0.5710810 0.6827344 0.6679376 0.4865376 0.5042700 0.4953695 0.4953695 0.0000010 0.0000000 0.7546798 0.5863404 0.5791049 0.5863404 0.5791049 1.1411187 0.4888351 0.4888351 0.3233559 0.3300284 0.5570527 0.8210900 0.4012739 0.4012739 0.5926979 0.5926979 0.6025371 0.4882741 0.4882741 0.5170376 0.6120526 0.5996536 0.5996536 0.6031444 0.5847317 0.7187189 0.7187189 0.7578564 0.3235988 0.7134511 0.3107622 4.1393096 4.1393096 0.6970430 0.7986624 0.3235988 0.4851881 0.6941826 0.6054129 0.6054129 0.5581021 0.5581021 0.4880846 0.4880846 0.8073601 0.1183119 0.7328596 0.8274006 0.7930420 0.7866756 0.8239046 0.7310778 0.7648865 0.9240602 
StTo       0.2940985 0.0000010 0.2837499 0.3353762 0.3353762 0.3222973 0.2952168 0.2952168 0.2832616 0.2832616 0.2376705 0.3193804 0.3193804 0.2808588 0.2808588 0.3336959 0.3483972 0.3336959 0.3483972 0.2730637 0.2730637 0.3880021 0.3741956 0.3527531 0.3278555 0.3278555 0.2706371 0.2731724 0.2413603 0.2413603 0.2610520 0.2610520 0.2753200 0.2783256 0.2783256 0.2792936 0.3147193 0.3147193 0.3270155 0.3330369 0.3188646 0.3188646 0.2728570 0.2728570 0.2739482 0.2847084 0.2847084 0.3923689 0.2531051 0.2531051 0.1759459 0.2568530 0.2276602 0.2568530 0.2276602 0.3015081 0.2488323 0.2091874 0.2091874 0.2837499 0.2940985 0.6819757 0.6819757 0.3257647 0.7964387 0.6594387 0.6594387 0.6481490 0.6600073 0.6841557 3.4592786 0.6878585 0.6617719 0.7088285 0.7088285 0.7428508 0.6437867 0.9116804 0.5870325 0.6541398 0.6541398 0.6600073 0.6579451 0.8492875 0.7292921 0.6267559 0.6494977 0.6718411 0.6954834 0.6954834 0.7546798 0.7546798 0.0000000 0.7187054 0.7654322 0.7187054 0.7654322 1.3280492 0.7485473 0.7485473 0.6555666 0.6579451 0.6435704 0.2542644 0.6025073 0.6025073 0.8032911 0.8032911 0.8014900 0.6522416 0.6522416 0.7585874 0.8107980 0.8188655 0.8188655 0.8075938 0.7981323 0.7099931 0.7099931 0.2479199 0.6223599 0.7060123 0.6233626 3.4304333 3.4304333 0.7595804 0.2273410 0.6223599 0.6829803 0.7415414 0.8095563 0.8095563 0.6219160 0.6219160 0.6865276 0.6865276 0.2485334 0.7165530 0.1759459 0.2748646 0.8725222 0.2411467 0.2022258 0.1849509 0.2385930 0.3241252 
StVe_1     0.6756637 0.7187054 0.7327525 0.7539949 0.7539949 0.6884769 0.6999545 0.6999545 0.6954377 0.6954377 0.6932148 0.6851584 0.6851584 0.7389502 0.7389502 0.7102834 0.6911800 0.7102834 0.6911800 0.7195011 0.7195011 0.7112129 0.7001184 0.7064162 0.7220707 0.7220707 0.7078597 0.7172835 0.6654668 0.6654668 0.7153283 0.7153283 0.7259792 0.7355092 0.7355092 0.7221296 0.7174548 0.7174548 0.7106329 0.7001992 0.7713411 0.7713411 0.6962153 0.6962153 0.7174843 0.7390927 0.7390927 0.7306946 0.7409909 0.7409909 0.6789953 0.6809571 0.7099764 0.6809571 0.7099764 0.6934787 0.7421712 0.7079290 0.7079290 0.7327525 0.6756637 0.8559950 0.8559950 0.7410310 0.5016569 0.5586199 0.5586199 0.3149791 0.3284776 0.2987727 3.8595334 0.5672045 0.5293692 0.6494508 0.6494508 0.6636670 0.6256672 0.7707236 0.4344744 0.3877492 0.3877492 0.3284776 0.4763040 0.7157093 0.6500354 0.2941554 0.6212813 0.6349974 0.5589279 0.5589279 0.5863404 0.5863404 0.7187054 0.0000000 0.0760470 0.0000010 0.0760470 1.2931849 0.5216430 0.5216430 0.4855231 0.4763040 0.2797223 0.6999436 0.4742709 0.4742709 0.5047856 0.5047856 0.5155391 0.6099499 0.6099499 0.5601240 0.5250280 0.5118828 0.5118828 0.5183239 0.5130644 0.6413224 0.6413224 0.7015472 0.4756406 0.6352534 0.4591828 3.7180530 3.7180530 0.6719545 0.6710243 0.4756406 0.5612974 0.6682279 0.4973542 0.4973542 0.3147603 0.3147603 0.5582008 0.5582008 0.6923734 0.6000856 0.6789953 0.6661164 0.7406504 0.6716140 0.6827456 0.6631686 0.6824015 0.7258481 
StVe_3     0.7231572 0.7654322 0.7933264 0.7798615 0.7798615 0.7327405 0.7396509 0.7396509 0.7323061 0.7323061 0.7250219 0.7306879 0.7306879 0.7730567 0.7730567 0.7242222 0.7369991 0.7242222 0.7369991 0.7563653 0.7563653 0.7405954 0.7263538 0.7410614 0.7807929 0.7807929 0.7444758 0.7523368 0.6878603 0.6878603 0.7383957 0.7383957 0.7596597 0.7695259 0.7695259 0.7591379 0.7443357 0.7443357 0.7373433 0.7466277 0.7989098 0.7989098 0.7322100 0.7322100 0.7543036 0.7732053 0.7732053 0.7465711 0.7905217 0.7905217 0.7326895 0.7312926 0.7549332 0.7312926 0.7549332 0.7523411 0.7815873 0.7391911 0.7391911 0.7933264 0.7231572 0.8954844 0.8954844 0.8020714 0.5256586 0.5683825 0.5683825 0.3192297 0.3329468 0.3143308 3.8565687 0.6054712 0.5394848 0.6587749 0.6587749 0.6729786 0.6605185 0.7999424 0.4531947 0.4013515 0.4013515 0.3329468 0.4818629 0.7658096 0.6593607 0.3208199 0.6666697 0.6700271 0.6013699 0.6013699 0.5791049 0.5791049 0.7654322 0.0760470 0.0000000 0.0760470 0.0000010 1.3374938 0.5432404 0.5432404 0.4909881 0.4818629 0.3021206 0.7420196 0.5113756 0.5113756 0.5366099 0.5366099 0.5397980 0.6584571 0.6584571 0.5767555 0.5477740 0.5520949 0.5520949 0.5426652 0.5356621 0.6621821 0.6621821 0.7428682 0.4768675 0.6560411 0.4600108 3.7497545 3.7497545 0.6812415 0.7225512 0.4768675 0.5994795 0.6705806 0.5348637 0.5348637 0.3136131 0.3136131 0.5962888 0.5962888 0.7268644 0.5977197 0.7326895 0.7023417 0.7691319 0.7232180 0.7532126 0.7055326 0.7213325 0.7585285 
StVe_4     0.6756637 0.7187054 0.7327525 0.7539949 0.7539949 0.6884769 0.6999545 0.6999545 0.6954377 0.6954377 0.6932148 0.6851584 0.6851584 0.7389502 0.7389502 0.7102834 0.6911800 0.7102834 0.6911800 0.7195011 0.7195011 0.7112129 0.7001184 0.7064162 0.7220707 0.7220707 0.7078597 0.7172835 0.6654668 0.6654668 0.7153283 0.7153283 0.7259792 0.7355092 0.7355092 0.7221296 0.7174548 0.7174548 0.7106329 0.7001992 0.7713411 0.7713411 0.6962153 0.6962153 0.7174843 0.7390927 0.7390927 0.7306946 0.7409909 0.7409909 0.6789953 0.6809571 0.7099764 0.6809571 0.7099764 0.6934787 0.7421712 0.7079290 0.7079290 0.7327525 0.6756637 0.8559950 0.8559950 0.7410310 0.5016569 0.5586199 0.5586199 0.3149791 0.3284776 0.2987727 3.8595334 0.5672045 0.5293692 0.6494508 0.6494508 0.6636670 0.6256672 0.7707236 0.4344744 0.3877492 0.3877492 0.3284776 0.4763040 0.7157093 0.6500354 0.2941554 0.6212813 0.6349974 0.5589279 0.5589279 0.5863404 0.5863404 0.7187054 0.0000010 0.0760470 0.0000000 0.0760470 1.2931849 0.5216430 0.5216430 0.4855231 0.4763040 0.2797223 0.6999436 0.4742709 0.4742709 0.5047856 0.5047856 0.5155391 0.6099499 0.6099499 0.5601240 0.5250280 0.5118828 0.5118828 0.5183239 0.5130644 0.6413224 0.6413224 0.7015472 0.4756406 0.6352534 0.4591828 3.7180530 3.7180530 0.6719545 0.6710243 0.4756406 0.5612974 0.6682279 0.4973542 0.4973542 0.3147603 0.3147603 0.5582008 0.5582008 0.6923734 0.6000856 0.6789953 0.6661164 0.7406504 0.6716140 0.6827456 0.6631686 0.6824015 0.7258481 
StVe_5     0.7231572 0.7654322 0.7933264 0.7798615 0.7798615 0.7327405 0.7396509 0.7396509 0.7323061 0.7323061 0.7250219 0.7306879 0.7306879 0.7730567 0.7730567 0.7242222 0.7369991 0.7242222 0.7369991 0.7563653 0.7563653 0.7405954 0.7263538 0.7410614 0.7807929 0.7807929 0.7444758 0.7523368 0.6878603 0.6878603 0.7383957 0.7383957 0.7596597 0.7695259 0.7695259 0.7591379 0.7443357 0.7443357 0.7373433 0.7466277 0.7989098 0.7989098 0.7322100 0.7322100 0.7543036 0.7732053 0.7732053 0.7465711 0.7905217 0.7905217 0.7326895 0.7312926 0.7549332 0.7312926 0.7549332 0.7523411 0.7815873 0.7391911 0.7391911 0.7933264 0.7231572 0.8954844 0.8954844 0.8020714 0.5256586 0.5683825 0.5683825 0.3192297 0.3329468 0.3143308 3.8565687 0.6054712 0.5394848 0.6587749 0.6587749 0.6729786 0.6605185 0.7999424 0.4531947 0.4013515 0.4013515 0.3329468 0.4818629 0.7658096 0.6593607 0.3208199 0.6666697 0.6700271 0.6013699 0.6013699 0.5791049 0.5791049 0.7654322 0.0760470 0.0000010 0.0760470 0.0000000 1.3374938 0.5432404 0.5432404 0.4909881 0.4818629 0.3021206 0.7420196 0.5113756 0.5113756 0.5366099 0.5366099 0.5397980 0.6584571 0.6584571 0.5767555 0.5477740 0.5520949 0.5520949 0.5426652 0.5356621 0.6621821 0.6621821 0.7428682 0.4768675 0.6560411 0.4600108 3.7497545 3.7497545 0.6812415 0.7225512 0.4768675 0.5994795 0.6705806 0.5348637 0.5348637 0.3136131 0.3136131 0.5962888 0.5962888 0.7268644 0.5977197 0.7326895 0.7023417 0.7691319 0.7232180 0.7532126 0.7055326 0.7213325 0.7585285 
StVrN_A    1.2269414 1.3280492 1.2961534 1.4227554 1.4227554 1.3634756 1.3030903 1.3030903 1.3410819 1.3410819 1.2627126 1.2426262 1.2426262 1.4154457 1.4154457 1.3522918 1.3093982 1.3522918 1.3093982 1.4049787 1.4049787 1.2838482 1.2671819 1.3512318 1.4842537 1.4842537 1.3908623 1.4251154 1.3549688 1.3549688 1.3974519 1.3974519 1.3886449 1.3801711 1.3801711 1.4111625 1.3951880 1.3951880 1.4187354 1.2888717 1.4721911 1.4721911 1.4188582 1.4188582 1.3712593 1.3875651 1.3875651 1.3096767 1.3998083 1.3998083 1.3182117 1.4467815 1.2924963 1.4467815 1.2924963 1.3409951 1.4045549 1.3777637 1.3777637 1.2961534 1.2269414 1.2693540 1.2693540 1.3587225 1.2397834 1.1080835 1.1080835 1.1916480 1.2836209 1.2134445 4.3737284 1.0887705 1.2503439 1.2074414 1.2074414 1.2446944 1.1788715 1.2646306 1.1777100 1.0927104 1.0927104 1.2836209 1.1908173 1.0646047 1.2126260 1.2317886 1.1973372 1.2030098 1.0915571 1.0915571 1.1411187 1.1411187 1.3280492 1.2931849 1.3374938 1.2931849 1.3374938 0.0000000 1.1379016 1.1379016 1.1953225 1.1908173 1.1196875 1.4141507 1.1406492 1.1406492 1.2207954 1.2207954 1.2415478 1.1514139 1.1514139 1.1834985 1.2719633 1.2537678 1.2537678 1.2439910 1.2563025 1.2215613 1.2215613 1.3281896 1.1773509 1.2150348 1.1998924 4.1910178 4.1910178 1.2538876 1.4177972 1.1773509 1.0894525 1.2053138 1.2395540 1.2395540 1.1263669 1.1263669 1.1022536 1.1022536 1.4432515 1.1485714 1.3182117 1.2747728 1.2987630 1.3953912 1.3059055 1.3327723 1.3019172 1.3444992 
StVrN_B    0.7586563 0.7485473 0.7942272 0.8043732 0.8043732 0.7481480 0.7568494 0.7568494 0.7452526 0.7452526 0.7727407 0.7322613 0.7322613 0.8344230 0.8344230 0.7916143 0.7923968 0.7916143 0.7923968 0.8479787 0.8479787 0.7562920 0.7438335 0.8024926 0.7718541 0.7718541 0.8346501 0.8464094 0.7094208 0.7094208 0.7888186 0.7888186 0.8129514 0.8173117 0.8173117 0.8563522 0.8247444 0.8247444 0.8224569 0.7722025 0.8691524 0.8691524 0.8243165 0.8243165 0.8357280 0.8347761 0.8347761 0.8165332 0.8062584 0.8062584 0.7789081 0.7524341 0.7573531 0.7524341 0.7573531 0.7978032 0.7985195 0.7728370 0.7728370 0.7942272 0.7586563 0.7965341 0.7965341 0.7463609 0.5656140 0.4000896 0.4000896 0.5845707 0.6170857 0.6329304 4.2580776 0.4068653 0.5674460 0.6219248 0.6219248 0.6352394 0.4397843 0.7829613 0.5010060 0.5286403 0.5286403 0.6170857 0.4895590 0.6461700 0.6202425 0.6514870 0.4656664 0.4704172 0.4143479 0.4143479 0.4888351 0.4888351 0.7485473 0.5216430 0.5432404 0.5216430 0.5432404 1.1379016 0.0000000 0.0000010 0.4979137 0.4895590 0.5808081 0.8747088 0.4831271 0.4831271 0.5919130 0.5919130 0.5724037 0.4578305 0.4578305 0.5693081 0.5842055 0.5874872 0.5874872 0.5754482 0.5549038 0.6101911 0.6101911 0.8399532 0.4835562 0.6130940 0.4770473 3.9749212 3.9749212 0.6454935 0.8358491 0.4835562 0.4100735 0.6390300 0.5969176 0.5969176 0.6218162 0.6218162 0.4037367 0.4037367 0.8707571 0.4853472 0.7789081 0.8337398 0.7406360 0.8237330 0.7420200 0.7295769 0.8443611 0.8552886 
StVr_1_A   0.7586563 0.7485473 0.7942272 0.8043732 0.8043732 0.7481480 0.7568494 0.7568494 0.7452526 0.7452526 0.7727407 0.7322613 0.7322613 0.8344230 0.8344230 0.7916143 0.7923968 0.7916143 0.7923968 0.8479787 0.8479787 0.7562920 0.7438335 0.8024926 0.7718541 0.7718541 0.8346501 0.8464094 0.7094208 0.7094208 0.7888186 0.7888186 0.8129514 0.8173117 0.8173117 0.8563522 0.8247444 0.8247444 0.8224569 0.7722025 0.8691524 0.8691524 0.8243165 0.8243165 0.8357280 0.8347761 0.8347761 0.8165332 0.8062584 0.8062584 0.7789081 0.7524341 0.7573531 0.7524341 0.7573531 0.7978032 0.7985195 0.7728370 0.7728370 0.7942272 0.7586563 0.7965341 0.7965341 0.7463609 0.5656140 0.4000896 0.4000896 0.5845707 0.6170857 0.6329304 4.2580776 0.4068653 0.5674460 0.6219248 0.6219248 0.6352394 0.4397843 0.7829613 0.5010060 0.5286403 0.5286403 0.6170857 0.4895590 0.6461700 0.6202425 0.6514870 0.4656664 0.4704172 0.4143479 0.4143479 0.4888351 0.4888351 0.7485473 0.5216430 0.5432404 0.5216430 0.5432404 1.1379016 0.0000010 0.0000000 0.4979137 0.4895590 0.5808081 0.8747088 0.4831271 0.4831271 0.5919130 0.5919130 0.5724037 0.4578305 0.4578305 0.5693081 0.5842055 0.5874872 0.5874872 0.5754482 0.5549038 0.6101911 0.6101911 0.8399532 0.4835562 0.6130940 0.4770473 3.9749212 3.9749212 0.6454935 0.8358491 0.4835562 0.4100735 0.6390300 0.5969176 0.5969176 0.6218162 0.6218162 0.4037367 0.4037367 0.8707571 0.4853472 0.7789081 0.8337398 0.7406360 0.8237330 0.7420200 0.7295769 0.8443611 0.8552886 
StX        0.6559758 0.6555666 0.7226443 0.7154091 0.7154091 0.6653261 0.6450602 0.6450602 0.7056561 0.7056561 0.6624760 0.7113712 0.7113712 0.7791322 0.7791322 0.6544963 0.7163791 0.6544963 0.7163791 0.7109708 0.7109708 0.6942131 0.6703297 0.7214310 0.6654549 0.6654549 0.7033386 0.7205404 0.6122904 0.6122904 0.7140352 0.7140352 0.7593584 0.7635316 0.7635316 0.7257542 0.7608662 0.7608662 0.7748234 0.7045510 0.7869310 0.7869310 0.6968196 0.6968196 0.7283214 0.7728765 0.7728765 0.7262160 0.7822629 0.7822629 0.7184912 0.6945951 0.7072648 0.6945951 0.7072648 0.7275585 0.6856017 0.7174081 0.7174081 0.7226443 0.6559758 0.8417493 0.8417493 0.7427907 0.5568954 0.4240921 0.4240921 0.4989165 0.5389262 0.4990887 3.8384230 0.4342556 0.3588199 0.6223158 0.6223158 0.6424171 0.4497054 0.7373680 0.2642455 0.4505485 0.4505485 0.5389262 0.0350527 0.6152580 0.6257434 0.4720548 0.4425832 0.4570674 0.4500647 0.4500647 0.3233559 0.3233559 0.6555666 0.4855231 0.4909881 0.4855231 0.4909881 1.1953225 0.4979137 0.4979137 0.0000000 0.0350527 0.4714767 0.7399153 0.2776868 0.2776868 0.5127736 0.5127736 0.5557381 0.4620081 0.4620081 0.5021483 0.5645498 0.5240334 0.5240334 0.5559992 0.5361014 0.6229184 0.6229184 0.6691686 0.0315148 0.6174612 0.0206752 3.7622845 3.7622845 0.6517718 0.7171866 0.0315148 0.4418796 0.6382467 0.5223513 0.5223513 0.4353916 0.4353916 0.4445468 0.4445468 0.7285570 0.3373932 0.7184912 0.7225895 0.6911057 0.7080589 0.7094447 0.6357640 0.6766591 0.7687220 
StX_1      0.6662197 0.6579451 0.7363092 0.7049802 0.7049802 0.6625041 0.6441979 0.6441979 0.7027465 0.7027465 0.6431020 0.7035899 0.7035899 0.7700159 0.7700159 0.6457731 0.7085565 0.6457731 0.7085565 0.7084147 0.7084147 0.6937954 0.6699341 0.7204673 0.6629162 0.6629162 0.7007672 0.7179917 0.6078512 0.6078512 0.7050204 0.7050204 0.7504038 0.7545725 0.7545725 0.7231998 0.7582831 0.7582831 0.7722367 0.6968002 0.7757044 0.7757044 0.6942765 0.6942765 0.7257482 0.7638975 0.7638975 0.7192235 0.7774135 0.7774135 0.7154362 0.6941797 0.7022415 0.6941797 0.7022415 0.7025458 0.6631708 0.6963667 0.6963667 0.7363092 0.6662197 0.8288420 0.8288420 0.7381426 0.5336345 0.4225289 0.4225289 0.5051678 0.5460130 0.4984451 3.6565154 0.4332435 0.3332132 0.6222019 0.6222019 0.6422347 0.4414379 0.7041922 0.2537838 0.4361077 0.4361077 0.5460130 0.0000010 0.6168146 0.6256183 0.4765017 0.4385312 0.4529955 0.4491115 0.4491115 0.3300284 0.3300284 0.6579451 0.4763040 0.4818629 0.4763040 0.4818629 1.1908173 0.4895590 0.4895590 0.0350527 0.0000000 0.4733759 0.7458342 0.2643627 0.2643627 0.4947175 0.4947175 0.5325082 0.4584531 0.4584531 0.4967091 0.5411822 0.5088789 0.5088789 0.5327372 0.5132767 0.6228027 0.6228027 0.6787903 0.0277946 0.6126662 0.0243606 3.5791777 3.5791777 0.6514860 0.7226136 0.0277946 0.4408972 0.6392816 0.5042489 0.5042489 0.4316681 0.4316681 0.4461494 0.4461494 0.7314257 0.3486156 0.7154362 0.7040756 0.6641396 0.7134547 0.7096280 0.6237040 0.6820688 0.7544060 
Sts1       0.6696679 0.6435704 0.7153939 0.6810560 0.6810560 0.6620860 0.6151118 0.6151118 0.7541431 0.7541431 0.6535098 0.6547390 0.6547390 0.7268860 0.7268860 0.7057370 0.6785044 0.7057370 0.6785044 0.7069603 0.7069603 0.6621184 0.6593503 0.6904062 0.7143375 0.7143375 0.6981826 0.7064137 0.5917957 0.5917957 0.6880144 0.6880144 0.7228975 0.7358321 0.7358321 0.7023920 0.7171992 0.7171992 0.7131909 0.6755036 0.7462235 0.7462235 0.6961898 0.6961898 0.7232068 0.7368417 0.7368417 0.6105824 0.6899384 0.6899384 0.6337053 0.6733526 0.6842366 0.6733526 0.6842366 0.6975170 0.6880253 0.6731755 0.6731755 0.7153939 0.6696679 0.8230561 0.8230561 0.7261350 0.5373360 0.5045313 0.5045313 0.2325115 0.2453798 0.1802334 3.6716620 0.5349858 0.5178347 0.5603782 0.5603782 0.5653408 0.5413188 0.6863530 0.4078208 0.3758052 0.3758052 0.2453798 0.4733759 0.6965931 0.5585950 0.2271843 0.5483161 0.5543610 0.5393332 0.5393332 0.5570527 0.5570527 0.6435704 0.2797223 0.3021206 0.2797223 0.3021206 1.1196875 0.5808081 0.5808081 0.4714767 0.4733759 0.0000000 0.7206882 0.4200012 0.4200012 0.5460068 0.5460068 0.5518283 0.5515922 0.5515922 0.5555336 0.5631633 0.5582147 0.5582147 0.5547802 0.5506748 0.5684302 0.5684302 0.6474909 0.4542772 0.5629880 0.4403020 3.6766276 3.6766276 0.5789058 0.6727609 0.4542772 0.5324943 0.5540580 0.5324431 0.5324431 0.1368495 0.1368495 0.5250739 0.5250739 0.7148835 0.5687365 0.6337053 0.6813580 0.6892806 0.6733503 0.6401068 0.6211364 0.6751179 0.7410263 
StsAN      0.2715103 0.2542644 0.2990810 0.3346178 0.3346178 0.3545382 0.3141221 0.3141221 0.2845104 0.2845104 0.2671153 0.3273972 0.3273972 0.3074430 0.3074430 0.2878147 0.3431254 0.2878147 0.3431254 0.3038505 0.3038505 0.3506111 0.3407721 0.3614038 0.2897039 0.2897039 0.2876728 0.3070070 0.2662665 0.2662665 0.2520411 0.2520411 0.3056147 0.3096109 0.3096109 0.3069328 0.3132864 0.3132864 0.3102064 0.3352807 0.3014655 0.3014655 0.2971898 0.2971898 0.3044450 0.3113427 0.3113427 0.4401034 0.2997364 0.2997364 0.2527883 0.2858852 0.2191657 0.2858852 0.2191657 0.2851841 0.2738755 0.2452200 0.2452200 0.2990810 0.2715103 0.6972014 0.6972014 0.3508097 0.8268083 0.7211556 0.7211556 0.7185841 0.7402109 0.7505291 4.1524994 0.7841152 0.7480814 0.7822812 0.7822812 0.8083710 0.7213345 1.0015906 0.6513292 0.6463030 0.6463030 0.7402109 0.7458342 0.9142784 0.7805860 0.7168941 0.7164062 0.7324216 0.7884500 0.7884500 0.8210900 0.8210900 0.2542644 0.6999436 0.7420196 0.6999436 0.7420196 1.4141507 0.8747088 0.8747088 0.7399153 0.7458342 0.7206882 0.0000000 0.6780234 0.6780234 0.8114029 0.8114029 0.8320714 0.7229182 0.7229182 0.7983686 0.8308657 0.8226594 0.8226594 0.8176404 0.8152462 0.7901325 0.7901325 0.1117036 0.7354372 0.7858147 0.7210974 4.0076953 4.0076953 0.7929681 0.1000819 0.7354372 0.7795253 0.7995433 0.8262255 0.8262255 0.7531143 0.7531143 0.7834441 0.7834441 0.0276322 0.8807927 0.2527883 0.2765967 0.9610993 0.0964163 0.2533319 0.1782027 0.1029995 0.2794866 
StsBA_1    0.6302837 0.6025073 0.6563880 0.6752253 0.6752253 0.6732966 0.6452827 0.6452827 0.7093637 0.7093637 0.6100673 0.7213585 0.7213585 0.7598542 0.7598542 0.6419958 0.7341048 0.6419958 0.7341048 0.7384097 0.7384097 0.6796399 0.6764435 0.7645443 0.7483667 0.7483667 0.7347164 0.7520410 0.6082397 0.6082397 0.7017260 0.7017260 0.7672779 0.7643536 0.7643536 0.7577244 0.7650226 0.7650226 0.7749244 0.7171387 0.7807280 0.7807280 0.7329968 0.7329968 0.7606155 0.7538820 0.7538820 0.6271944 0.6690226 0.6690226 0.6042255 0.6419627 0.6780032 0.6419627 0.6780032 0.6961378 0.6537817 0.6941714 0.6941714 0.6563880 0.6302837 0.8030365 0.8030365 0.6867065 0.5540696 0.3997721 0.3997721 0.4357300 0.4619026 0.4716284 3.6249454 0.4150846 0.2669435 0.6137437 0.6137437 0.6217635 0.4114320 0.6769202 0.1143175 0.4271934 0.4271934 0.4619026 0.2643627 0.5264995 0.6198863 0.4242021 0.4062201 0.4135933 0.4257497 0.4257497 0.4012739 0.4012739 0.6025073 0.4742709 0.5113756 0.4742709 0.5113756 1.1406492 0.4831271 0.4831271 0.2776868 0.2643627 0.4200012 0.6780234 0.0000000 0.0000010 0.5182032 0.5182032 0.5512858 0.4318578 0.4318578 0.4911730 0.5635105 0.5300644 0.5300644 0.5382880 0.5532827 0.6279554 0.6279554 0.6030533 0.2725832 0.6243281 0.2621085 3.3950373 3.3950373 0.6287861 0.6193701 0.2725832 0.4168142 0.6222106 0.5289274 0.5289274 0.4304672 0.4304672 0.4193028 0.4193028 0.6555694 0.3918449 0.6042255 0.6920378 0.6488389 0.6141620 0.6116438 0.5681120 0.6123231 0.7313492 
StsBA_2    0.6302837 0.6025073 0.6563880 0.6752253 0.6752253 0.6732966 0.6452827 0.6452827 0.7093637 0.7093637 0.6100673 0.7213585 0.7213585 0.7598542 0.7598542 0.6419958 0.7341048 0.6419958 0.7341048 0.7384097 0.7384097 0.6796399 0.6764435 0.7645443 0.7483667 0.7483667 0.7347164 0.7520410 0.6082397 0.6082397 0.7017260 0.7017260 0.7672779 0.7643536 0.7643536 0.7577244 0.7650226 0.7650226 0.7749244 0.7171387 0.7807280 0.7807280 0.7329968 0.7329968 0.7606155 0.7538820 0.7538820 0.6271944 0.6690226 0.6690226 0.6042255 0.6419627 0.6780032 0.6419627 0.6780032 0.6961378 0.6537817 0.6941714 0.6941714 0.6563880 0.6302837 0.8030365 0.8030365 0.6867065 0.5540696 0.3997721 0.3997721 0.4357300 0.4619026 0.4716284 3.6249454 0.4150846 0.2669435 0.6137437 0.6137437 0.6217635 0.4114320 0.6769202 0.1143175 0.4271934 0.4271934 0.4619026 0.2643627 0.5264995 0.6198863 0.4242021 0.4062201 0.4135933 0.4257497 0.4257497 0.4012739 0.4012739 0.6025073 0.4742709 0.5113756 0.4742709 0.5113756 1.1406492 0.4831271 0.4831271 0.2776868 0.2643627 0.4200012 0.6780234 0.0000010 0.0000000 0.5182032 0.5182032 0.5512858 0.4318578 0.4318578 0.4911730 0.5635105 0.5300644 0.5300644 0.5382880 0.5532827 0.6279554 0.6279554 0.6030533 0.2725832 0.6243281 0.2621085 3.3950373 3.3950373 0.6287861 0.6193701 0.2725832 0.4168142 0.6222106 0.5289274 0.5289274 0.4304672 0.4304672 0.4193028 0.4193028 0.6555694 0.3918449 0.6042255 0.6920378 0.6488389 0.6141620 0.6116438 0.5681120 0.6123231 0.7313492 
StsC09_1   0.7693139 0.8032911 0.7995501 0.8316512 0.8316512 0.7410864 0.7803259 0.7803259 0.7248461 0.7248461 0.6886199 0.7673120 0.7673120 0.8031084 0.8031084 0.8157016 0.8090623 0.8157016 0.8090623 0.8027039 0.8027039 0.7351655 0.7243359 0.8377958 0.8037324 0.8037324 0.7958569 0.8146330 0.7142344 0.7142344 0.7212433 0.7212433 0.8043981 0.8085011 0.8085011 0.8443106 0.7989708 0.7989708 0.8216699 0.7733061 0.7976676 0.7976676 0.8055616 0.8055616 0.7999457 0.7923089 0.7923089 0.7612468 0.8516100 0.8516100 0.7989978 0.7699935 0.7833206 0.7699935 0.7833206 0.7617754 0.7930092 0.7707802 0.7707802 0.7995501 0.7693139 0.8494707 0.8494707 0.8294662 0.1365872 0.6536200 0.6536200 0.5494454 0.5824019 0.5922561 4.0792459 0.7027230 0.5153978 0.7703047 0.7703047 0.7952426 0.7002876 0.8028565 0.5228889 0.4660752 0.4660752 0.5824019 0.4947175 0.6591371 0.7768258 0.5208240 0.7047874 0.7343434 0.6991586 0.6991586 0.5926979 0.5926979 0.8032911 0.5047856 0.5366099 0.5047856 0.5366099 1.2207954 0.5919130 0.5919130 0.5127736 0.4947175 0.5460068 0.8114029 0.5182032 0.5182032 0.0000000 0.0000010 0.1405078 0.7493609 0.7493609 0.1402390 0.1367336 0.0578475 0.0578475 0.1311722 0.1368858 0.7704408 0.7704408 0.7188995 0.4862251 0.7616943 0.4838784 3.9463845 3.9463845 0.7874295 0.7929707 0.4862251 0.6952012 0.7896149 0.0275796 0.0275796 0.5475285 0.5475285 0.7022936 0.7022936 0.7985458 0.5604859 0.7989978 0.7839562 0.7761997 0.7887616 0.7621046 0.6994609 0.7525468 0.8104221 
StsC09_2   0.7693139 0.8032911 0.7995501 0.8316512 0.8316512 0.7410864 0.7803259 0.7803259 0.7248461 0.7248461 0.6886199 0.7673120 0.7673120 0.8031084 0.8031084 0.8157016 0.8090623 0.8157016 0.8090623 0.8027039 0.8027039 0.7351655 0.7243359 0.8377958 0.8037324 0.8037324 0.7958569 0.8146330 0.7142344 0.7142344 0.7212433 0.7212433 0.8043981 0.8085011 0.8085011 0.8443106 0.7989708 0.7989708 0.8216699 0.7733061 0.7976676 0.7976676 0.8055616 0.8055616 0.7999457 0.7923089 0.7923089 0.7612468 0.8516100 0.8516100 0.7989978 0.7699935 0.7833206 0.7699935 0.7833206 0.7617754 0.7930092 0.7707802 0.7707802 0.7995501 0.7693139 0.8494707 0.8494707 0.8294662 0.1365872 0.6536200 0.6536200 0.5494454 0.5824019 0.5922561 4.0792459 0.7027230 0.5153978 0.7703047 0.7703047 0.7952426 0.7002876 0.8028565 0.5228889 0.4660752 0.4660752 0.5824019 0.4947175 0.6591371 0.7768258 0.5208240 0.7047874 0.7343434 0.6991586 0.6991586 0.5926979 0.5926979 0.8032911 0.5047856 0.5366099 0.5047856 0.5366099 1.2207954 0.5919130 0.5919130 0.5127736 0.4947175 0.5460068 0.8114029 0.5182032 0.5182032 0.0000010 0.0000000 0.1405078 0.7493609 0.7493609 0.1402390 0.1367336 0.0578475 0.0578475 0.1311722 0.1368858 0.7704408 0.7704408 0.7188995 0.4862251 0.7616943 0.4838784 3.9463845 3.9463845 0.7874295 0.7929707 0.4862251 0.6952012 0.7896149 0.0275796 0.0275796 0.5475285 0.5475285 0.7022936 0.7022936 0.7985458 0.5604859 0.7989978 0.7839562 0.7761997 0.7887616 0.7621046 0.6994609 0.7525468 0.8104221 
StsC25     0.8023359 0.8014900 0.8159159 0.8551692 0.8551692 0.8059088 0.7779886 0.7779886 0.7440974 0.7440974 0.7224977 0.8377566 0.8377566 0.8279682 0.8279682 0.8307504 0.8485886 0.8307504 0.8485886 0.8424783 0.8424783 0.8003146 0.8213991 0.8801772 0.8589897 0.8589897 0.8268502 0.8484699 0.7200629 0.7200629 0.7636820 0.7636820 0.8289389 0.8329321 0.8329321 0.8348325 0.8188287 0.8188287 0.8275042 0.8550650 0.8450349 0.8450349 0.8042639 0.8042639 0.8228359 0.8264387 0.8264387 0.8566384 0.8699078 0.8699078 0.8112225 0.7811654 0.8000245 0.7811654 0.8000245 0.8076727 0.8037927 0.8154434 0.8154434 0.8159159 0.8023359 0.9020277 0.9020277 0.8608240 0.0172529 0.6201437 0.6201437 0.5449521 0.5696732 0.5928111 3.9019339 0.6452060 0.5766598 0.7494623 0.7494623 0.7683133 0.6573929 0.8348416 0.5337817 0.4592164 0.4592164 0.5696732 0.5325082 0.6644265 0.7576224 0.5698605 0.6559022 0.6837299 0.6487824 0.6487824 0.6025371 0.6025371 0.8014900 0.5155391 0.5397980 0.5155391 0.5397980 1.2415478 0.5724037 0.5724037 0.5557381 0.5325082 0.5518283 0.8320714 0.5512858 0.5512858 0.1405078 0.1405078 0.0000000 0.6881426 0.6881426 0.1485422 0.0314232 0.1399308 0.1399308 0.0243837 0.0315413 0.7476925 0.7476925 0.7811995 0.5178970 0.7391045 0.5257666 3.7760997 3.7760997 0.7786019 0.7967288 0.5178970 0.6419579 0.7793771 0.1580209 0.1580209 0.5586570 0.5586570 0.6487411 0.6487411 0.8156314 0.5461207 0.8112225 0.8252674 0.7991344 0.7900270 0.8376388 0.7450934 0.7781980 0.8695210 
StsC2_1    0.6088190 0.6522416 0.6688752 0.7011911 0.7011911 0.6593149 0.7071631 0.7071631 0.7003533 0.7003533 0.6783596 0.6737212 0.6737212 0.7717723 0.7717723 0.6750135 0.7058113 0.6750135 0.7058113 0.7437557 0.7437557 0.6690192 0.6946605 0.6822296 0.6685505 0.6685505 0.7522991 0.7677494 0.6661785 0.6661785 0.7046069 0.7046069 0.7536228 0.7527677 0.7527677 0.7697678 0.7285005 0.7285005 0.7379504 0.6936247 0.7846383 0.7846383 0.7476084 0.7476084 0.7756647 0.7650369 0.7650369 0.6397965 0.6952522 0.6952522 0.6845427 0.6863984 0.7043028 0.6863984 0.7043028 0.7219761 0.6587310 0.6563941 0.6563941 0.6688752 0.6088190 0.7624012 0.7624012 0.7199956 0.6835325 0.1170353 0.1170353 0.6015166 0.6366042 0.5911955 3.2938047 0.1094819 0.5025094 0.6331002 0.6331002 0.6387379 0.0607344 0.7184912 0.4051442 0.5044958 0.5044958 0.6366042 0.4584531 0.7246912 0.6064300 0.6353089 0.0502773 0.0583654 0.1162273 0.1162273 0.4882741 0.4882741 0.6522416 0.6099499 0.6584571 0.6099499 0.6584571 1.1514139 0.4578305 0.4578305 0.4620081 0.4584531 0.5515922 0.7229182 0.4318578 0.4318578 0.7493609 0.7493609 0.6881426 0.0000000 0.0000010 0.6613607 0.6987783 0.7144675 0.7144675 0.6643024 0.6696457 0.6398480 0.6398480 0.6699522 0.4555719 0.6543642 0.4474359 3.2920148 3.2920148 0.6740716 0.6988074 0.4555719 0.1121184 0.6475235 0.7546509 0.7546509 0.5738528 0.5738528 0.1132363 0.1132363 0.7168372 0.4630791 0.6845427 0.7509167 0.6718452 0.6878732 0.6619460 0.6422538 0.6688059 0.7502360 
StsC2_2    0.6088190 0.6522416 0.6688752 0.7011911 0.7011911 0.6593149 0.7071631 0.7071631 0.7003533 0.7003533 0.6783596 0.6737212 0.6737212 0.7717723 0.7717723 0.6750135 0.7058113 0.6750135 0.7058113 0.7437557 0.7437557 0.6690192 0.6946605 0.6822296 0.6685505 0.6685505 0.7522991 0.7677494 0.6661785 0.6661785 0.7046069 0.7046069 0.7536228 0.7527677 0.7527677 0.7697678 0.7285005 0.7285005 0.7379504 0.6936247 0.7846383 0.7846383 0.7476084 0.7476084 0.7756647 0.7650369 0.7650369 0.6397965 0.6952522 0.6952522 0.6845427 0.6863984 0.7043028 0.6863984 0.7043028 0.7219761 0.6587310 0.6563941 0.6563941 0.6688752 0.6088190 0.7624012 0.7624012 0.7199956 0.6835325 0.1170353 0.1170353 0.6015166 0.6366042 0.5911955 3.2938047 0.1094819 0.5025094 0.6331002 0.6331002 0.6387379 0.0607344 0.7184912 0.4051442 0.5044958 0.5044958 0.6366042 0.4584531 0.7246912 0.6064300 0.6353089 0.0502773 0.0583654 0.1162273 0.1162273 0.4882741 0.4882741 0.6522416 0.6099499 0.6584571 0.6099499 0.6584571 1.1514139 0.4578305 0.4578305 0.4620081 0.4584531 0.5515922 0.7229182 0.4318578 0.4318578 0.7493609 0.7493609 0.6881426 0.0000010 0.0000000 0.6613607 0.6987783 0.7144675 0.7144675 0.6643024 0.6696457 0.6398480 0.6398480 0.6699522 0.4555719 0.6543642 0.4474359 3.2920148 3.2920148 0.6740716 0.6988074 0.4555719 0.1121184 0.6475235 0.7546509 0.7546509 0.5738528 0.5738528 0.1132363 0.1132363 0.7168372 0.4630791 0.6845427 0.7509167 0.6718452 0.6878732 0.6619460 0.6422538 0.6688059 0.7502360 
StsC3      0.7590965 0.7585874 0.7820692 0.7902402 0.7902402 0.7387686 0.7484146 0.7484146 0.7416233 0.7416233 0.6895107 0.7756458 0.7756458 0.8238783 0.8238783 0.7540831 0.8120616 0.7540831 0.8120616 0.7937228 0.7937228 0.7647726 0.7639052 0.8325999 0.8317379 0.8317379 0.7771507 0.7977639 0.6849217 0.6849217 0.7344526 0.7344526 0.8248490 0.8169503 0.8169503 0.7902571 0.7969452 0.7969452 0.8196082 0.7880929 0.7566167 0.7566167 0.7611132 0.7611132 0.7968211 0.8088340 0.8088340 0.7489653 0.8308741 0.8308741 0.7648933 0.7552954 0.7517544 0.7552954 0.7517544 0.7608762 0.7669037 0.7958935 0.7958935 0.7820692 0.7590965 0.9064193 0.9064193 0.8241013 0.1447985 0.6062990 0.6062990 0.5477232 0.5803170 0.6385192 4.0917729 0.6251955 0.5118226 0.7198412 0.7198412 0.7433993 0.6422733 0.8177347 0.4878893 0.4432668 0.4432668 0.5803170 0.4967091 0.6610169 0.7261660 0.5531772 0.6304299 0.6632392 0.6339864 0.6339864 0.5170376 0.5170376 0.7585874 0.5601240 0.5767555 0.5601240 0.5767555 1.1834985 0.5693081 0.5693081 0.5021483 0.4967091 0.5555336 0.7983686 0.4911730 0.4911730 0.1402390 0.1402390 0.1485422 0.6613607 0.6613607 0.0000000 0.1460776 0.1359802 0.1359802 0.1306878 0.1462312 0.7163965 0.7163965 0.7311314 0.4835898 0.7123182 0.4812631 3.9666802 3.9666802 0.7473836 0.7672378 0.4835898 0.6220113 0.7409844 0.1489134 0.1489134 0.5717060 0.5717060 0.6286228 0.6286228 0.7878461 0.4751143 0.7648933 0.7837793 0.7607370 0.7607692 0.7780849 0.6919496 0.7273560 0.8073854 
StsC8      0.8131628 0.8107980 0.8267756 0.8502912 0.8502912 0.8176768 0.7762388 0.7762388 0.7601259 0.7601259 0.7335117 0.8496750 0.8496750 0.8369148 0.8369148 0.8416226 0.8605899 0.8416226 0.8605899 0.8494225 0.8494225 0.8187140 0.8318701 0.8910741 0.8696760 0.8696760 0.8357846 0.8511261 0.7309871 0.7309871 0.7721910 0.7721910 0.8378829 0.8418891 0.8418891 0.8437877 0.8314777 0.8314777 0.8402767 0.8671273 0.8545050 0.8545050 0.8130063 0.8130063 0.8317176 0.8353006 0.8353006 0.8531196 0.8686543 0.8686543 0.8076880 0.7948306 0.8207946 0.7948306 0.8207946 0.8172283 0.8063605 0.8262741 0.8262741 0.8267756 0.8131628 0.8916175 0.8916175 0.8692598 0.0315817 0.6349911 0.6349911 0.5565385 0.5815033 0.6038228 3.9060381 0.6576506 0.5770864 0.7535608 0.7535608 0.7716846 0.6677655 0.8078133 0.5442177 0.4747131 0.4747131 0.5815033 0.5411822 0.6734013 0.7609562 0.5813935 0.6662032 0.6943621 0.6583616 0.6583616 0.6120526 0.6120526 0.8107980 0.5250280 0.5477740 0.5250280 0.5477740 1.2719633 0.5842055 0.5842055 0.5645498 0.5411822 0.5631633 0.8308657 0.5635105 0.5635105 0.1367336 0.1367336 0.0314232 0.6987783 0.6987783 0.1460776 0.0000000 0.1320885 0.1320885 0.0243188 0.0137838 0.7510228 0.7510228 0.7938556 0.5264729 0.7424175 0.5343731 3.8034726 3.8034726 0.7697965 0.8095319 0.5264729 0.6543870 0.7780112 0.1499656 0.1499656 0.5734281 0.5734281 0.6612201 0.6612201 0.8285181 0.5552063 0.8076880 0.8318683 0.7729650 0.8027866 0.8493467 0.7434409 0.7888017 0.8828392 
StsCM_1    0.7497031 0.8188655 0.7615937 0.8224551 0.8224551 0.7791575 0.7492494 0.7492494 0.7446866 0.7446866 0.7284467 0.8159016 0.8159016 0.8396611 0.8396611 0.8345551 0.8711925 0.8345551 0.8711925 0.8401792 0.8401792 0.7823310 0.7850011 0.8788907 0.8452338 0.8452338 0.8311036 0.8513928 0.7455957 0.7455957 0.7318366 0.7318366 0.8398995 0.8431019 0.8431019 0.8689186 0.8338893 0.8338893 0.8439043 0.8334351 0.8346158 0.8346158 0.8410076 0.8410076 0.8322057 0.8302295 0.8302295 0.7976150 0.8831846 0.8831846 0.8143118 0.8066197 0.8044995 0.8066197 0.8044995 0.7782727 0.8224897 0.7980842 0.7980842 0.7615937 0.7497031 0.8542432 0.8542432 0.8661910 0.1361132 0.6384231 0.6384231 0.5499272 0.5828274 0.5964719 4.2009022 0.6701756 0.5621336 0.7755059 0.7755059 0.8006953 0.6751515 0.7995156 0.5389887 0.4715160 0.4715160 0.5828274 0.5088789 0.7047475 0.7820746 0.5437902 0.6833334 0.7083250 0.6674921 0.6674921 0.5996536 0.5996536 0.8188655 0.5118828 0.5520949 0.5118828 0.5520949 1.2537678 0.5874872 0.5874872 0.5240334 0.5088789 0.5582147 0.8226594 0.5300644 0.5300644 0.0578475 0.0578475 0.1399308 0.7144675 0.7144675 0.1359802 0.1320885 0.0000000 0.0000010 0.1308452 0.1322334 0.7756442 0.7756442 0.7542461 0.4974660 0.7668191 0.4950727 4.0666107 4.0666107 0.8067565 0.7957015 0.4974660 0.6634680 0.7949980 0.0575877 0.0575877 0.5626028 0.5626028 0.6703430 0.6703430 0.8116381 0.5794217 0.8143118 0.8184493 0.7727529 0.7914870 0.7815041 0.7191379 0.7631901 0.8274365 
StsCM_2    0.7497031 0.8188655 0.7615937 0.8224551 0.8224551 0.7791575 0.7492494 0.7492494 0.7446866 0.7446866 0.7284467 0.8159016 0.8159016 0.8396611 0.8396611 0.8345551 0.8711925 0.8345551 0.8711925 0.8401792 0.8401792 0.7823310 0.7850011 0.8788907 0.8452338 0.8452338 0.8311036 0.8513928 0.7455957 0.7455957 0.7318366 0.7318366 0.8398995 0.8431019 0.8431019 0.8689186 0.8338893 0.8338893 0.8439043 0.8334351 0.8346158 0.8346158 0.8410076 0.8410076 0.8322057 0.8302295 0.8302295 0.7976150 0.8831846 0.8831846 0.8143118 0.8066197 0.8044995 0.8066197 0.8044995 0.7782727 0.8224897 0.7980842 0.7980842 0.7615937 0.7497031 0.8542432 0.8542432 0.8661910 0.1361132 0.6384231 0.6384231 0.5499272 0.5828274 0.5964719 4.2009022 0.6701756 0.5621336 0.7755059 0.7755059 0.8006953 0.6751515 0.7995156 0.5389887 0.4715160 0.4715160 0.5828274 0.5088789 0.7047475 0.7820746 0.5437902 0.6833334 0.7083250 0.6674921 0.6674921 0.5996536 0.5996536 0.8188655 0.5118828 0.5520949 0.5118828 0.5520949 1.2537678 0.5874872 0.5874872 0.5240334 0.5088789 0.5582147 0.8226594 0.5300644 0.5300644 0.0578475 0.0578475 0.1399308 0.7144675 0.7144675 0.1359802 0.1320885 0.0000010 0.0000000 0.1308452 0.1322334 0.7756442 0.7756442 0.7542461 0.4974660 0.7668191 0.4950727 4.0666107 4.0666107 0.8067565 0.7957015 0.4974660 0.6634680 0.7949980 0.0575877 0.0575877 0.5626028 0.5626028 0.6703430 0.6703430 0.8116381 0.5794217 0.8143118 0.8184493 0.7727529 0.7914870 0.7815041 0.7191379 0.7631901 0.8274365 
StsCT      0.8061367 0.8075938 0.8197320 0.8591094 0.8591094 0.8007916 0.7816982 0.7816982 0.7423338 0.7423338 0.7260846 0.8416714 0.8416714 0.8338785 0.8338785 0.8345753 0.8525325 0.8345753 0.8525325 0.8463566 0.8463566 0.8121695 0.8252617 0.8841600 0.8442978 0.8442978 0.8327533 0.8523475 0.7236197 0.7236197 0.7693476 0.7693476 0.8348469 0.8388460 0.8388460 0.8407438 0.8066427 0.8066427 0.8151958 0.8590303 0.8094545 0.8094545 0.8100552 0.8100552 0.8287068 0.8322941 0.8322941 0.8384336 0.8738867 0.8738867 0.8259408 0.7848964 0.8224264 0.7848964 0.8224264 0.8114356 0.8069649 0.8192495 0.8192495 0.8197320 0.8061367 0.8834312 0.8834312 0.8668734 0.0209167 0.6004532 0.6004532 0.5479022 0.5806125 0.5782361 3.9322437 0.6379141 0.5701134 0.7538351 0.7538351 0.7719737 0.6342547 0.8099005 0.5056752 0.4617635 0.4617635 0.5806125 0.5327372 0.6605486 0.7612352 0.5667931 0.6329305 0.6599140 0.6414335 0.6414335 0.6031444 0.6031444 0.8075938 0.5183239 0.5426652 0.5183239 0.5426652 1.2439910 0.5754482 0.5754482 0.5559992 0.5327372 0.5547802 0.8176404 0.5382880 0.5382880 0.1311722 0.1311722 0.0243837 0.6643024 0.6643024 0.1306878 0.0243188 0.1308452 0.1308452 0.0000000 0.0243484 0.7512963 0.7512963 0.7693889 0.5181058 0.7426860 0.5259856 3.8057977 3.8057977 0.7822833 0.7917945 0.5181058 0.6346908 0.7830552 0.1485270 0.1485270 0.5589235 0.5589235 0.6414097 0.6414097 0.8027221 0.5226699 0.8259408 0.8290795 0.7751106 0.7851238 0.8414829 0.7487365 0.7644542 0.8567476 
StsCY      0.7977592 0.7981323 0.8112760 0.8343710 0.8343710 0.8020267 0.7613892 0.7613892 0.7509074 0.7509074 0.7190463 0.8337020 0.8337020 0.8272037 0.8272037 0.8260453 0.8444599 0.8260453 0.8444599 0.8336052 0.8336052 0.7971568 0.8010671 0.8521069 0.8315503 0.8315503 0.8260864 0.8353357 0.7166423 0.7166423 0.7629059 0.7629059 0.8281749 0.8321683 0.8321683 0.8340694 0.8218096 0.8218096 0.8305285 0.8508859 0.8447514 0.8447514 0.8035053 0.8035053 0.8220751 0.8256810 0.8256810 0.8544947 0.8524433 0.8524433 0.8147452 0.7797325 0.8162697 0.7797325 0.8162697 0.8019689 0.7968295 0.8108169 0.8108169 0.8112760 0.7977592 0.8931105 0.8931105 0.8593102 0.0316199 0.6217968 0.6217968 0.5440800 0.5763512 0.5910330 3.8397976 0.6442316 0.5646602 0.7391063 0.7391063 0.7569741 0.6421547 0.8096545 0.5321687 0.4631346 0.4631346 0.5763512 0.5132767 0.6475646 0.7464471 0.5820278 0.6401480 0.6673940 0.6448899 0.6448899 0.5847317 0.5847317 0.7981323 0.5130644 0.5356621 0.5130644 0.5356621 1.2563025 0.5549038 0.5549038 0.5361014 0.5132767 0.5506748 0.8152462 0.5532827 0.5532827 0.1368858 0.1368858 0.0315413 0.6696457 0.6696457 0.1462312 0.0137838 0.1322334 0.1322334 0.0243484 0.0000000 0.7365561 0.7365561 0.7844443 0.4989341 0.7280434 0.5067071 3.7396974 3.7396974 0.7551269 0.8000017 0.4989341 0.6409891 0.7632698 0.1501285 0.1501285 0.5609062 0.5609062 0.6477589 0.6477589 0.8191153 0.5291286 0.8147452 0.8164202 0.7747858 0.7932934 0.8336591 0.7288971 0.7737916 0.8728434 
StsK_1     0.6662748 0.7099931 0.6974928 0.8722799 0.8722799 0.7594721 0.7161077 0.7161077 0.8625211 0.8625211 0.7052939 0.7932450 0.7932450 0.7511475 0.7511475 0.7764233 0.8354944 0.7764233 0.8354944 0.7669186 0.7669186 0.8589166 0.8532498 0.8056799 0.8808734 0.8808734 0.7521329 0.7639741 0.7238412 0.7238412 0.7701882 0.7701882 0.7426097 0.7411205 0.7411205 0.7716716 0.8209460 0.8209460 0.8166366 0.7880617 0.7727378 0.7727378 0.7640809 0.7640809 0.7438387 0.7281729 0.7281729 0.8003396 0.8191218 0.8191218 0.6957404 0.7593013 0.7478963 0.7593013 0.7478963 0.7790502 0.7816218 0.7007647 0.7007647 0.6974928 0.6662748 0.8303908 0.8303908 0.7853310 0.7428800 0.6165012 0.6165012 0.5554772 0.5753874 0.6414276 4.9182720 0.6344513 0.5778275 0.0275539 0.0275539 0.0311740 0.6181214 0.8120096 0.5893227 0.5857061 0.5857061 0.5753874 0.6228027 0.7662562 0.0346996 0.5997828 0.6200177 0.6311939 0.6549297 0.6549297 0.7187189 0.7187189 0.7099931 0.6413224 0.6621821 0.6413224 0.6621821 1.2215613 0.6101911 0.6101911 0.6229184 0.6228027 0.5684302 0.7901325 0.6279554 0.6279554 0.7704408 0.7704408 0.7476925 0.6398480 0.6398480 0.7163965 0.7510228 0.7756442 0.7756442 0.7512963 0.7365561 0.0000000 0.0000010 0.7619937 0.6102529 0.0067694 0.6196558 4.6481926 4.6481926 0.0418848 0.7609365 0.6102529 0.6426920 0.0419488 0.7523090 0.7523090 0.6108738 0.6108738 0.6511668 0.6511668 0.7816979 0.6697551 0.6957404 0.7553018 0.8196283 0.7564830 0.7702693 0.6923711 0.7548372 0.8029512 
StsK_3     0.6662748 0.7099931 0.6974928 0.8722799 0.8722799 0.7594721 0.7161077 0.7161077 0.8625211 0.8625211 0.7052939 0.7932450 0.7932450 0.7511475 0.7511475 0.7764233 0.8354944 0.7764233 0.8354944 0.7669186 0.7669186 0.8589166 0.8532498 0.8056799 0.8808734 0.8808734 0.7521329 0.7639741 0.7238412 0.7238412 0.7701882 0.7701882 0.7426097 0.7411205 0.7411205 0.7716716 0.8209460 0.8209460 0.8166366 0.7880617 0.7727378 0.7727378 0.7640809 0.7640809 0.7438387 0.7281729 0.7281729 0.8003396 0.8191218 0.8191218 0.6957404 0.7593013 0.7478963 0.7593013 0.7478963 0.7790502 0.7816218 0.7007647 0.7007647 0.6974928 0.6662748 0.8303908 0.8303908 0.7853310 0.7428800 0.6165012 0.6165012 0.5554772 0.5753874 0.6414276 4.9182720 0.6344513 0.5778275 0.0275539 0.0275539 0.0311740 0.6181214 0.8120096 0.5893227 0.5857061 0.5857061 0.5753874 0.6228027 0.7662562 0.0346996 0.5997828 0.6200177 0.6311939 0.6549297 0.6549297 0.7187189 0.7187189 0.7099931 0.6413224 0.6621821 0.6413224 0.6621821 1.2215613 0.6101911 0.6101911 0.6229184 0.6228027 0.5684302 0.7901325 0.6279554 0.6279554 0.7704408 0.7704408 0.7476925 0.6398480 0.6398480 0.7163965 0.7510228 0.7756442 0.7756442 0.7512963 0.7365561 0.0000010 0.0000000 0.7619937 0.6102529 0.0067694 0.6196558 4.6481926 4.6481926 0.0418848 0.7609365 0.6102529 0.6426920 0.0419488 0.7523090 0.7523090 0.6108738 0.6108738 0.6511668 0.6511668 0.7816979 0.6697551 0.6957404 0.7553018 0.8196283 0.7564830 0.7702693 0.6923711 0.7548372 0.8029512 
StsMC      0.2631696 0.2479199 0.2945635 0.3360056 0.3360056 0.2935668 0.2757042 0.2757042 0.2391573 0.2391573 0.2579345 0.2898755 0.2898755 0.2975727 0.2975727 0.2765692 0.2987275 0.2765692 0.2987275 0.3064443 0.3064443 0.2870770 0.2820487 0.3075262 0.2744935 0.2744935 0.2899738 0.3153207 0.2276103 0.2276103 0.2350303 0.2350303 0.3005050 0.2992432 0.2992432 0.3157529 0.2897568 0.2897568 0.2866473 0.2869180 0.2898163 0.2898163 0.2963116 0.2963116 0.3038991 0.2988260 0.2988260 0.3796099 0.2842882 0.2842882 0.2518037 0.2628959 0.2153138 0.2628959 0.2153138 0.2790048 0.2417197 0.2251127 0.2251127 0.2945635 0.2631696 0.6245358 0.6245358 0.3483391 0.7781953 0.6751798 0.6751798 0.6759037 0.6941501 0.6987492 4.0230972 0.7290703 0.7011697 0.7628060 0.7628060 0.7798004 0.6754477 0.9186457 0.6005740 0.6282548 0.6282548 0.6941501 0.6787903 0.8372724 0.7635159 0.6706043 0.6750035 0.6949092 0.7319223 0.7319223 0.7578564 0.7578564 0.2479199 0.7015472 0.7428682 0.7015472 0.7428682 1.3281896 0.8399532 0.8399532 0.6691686 0.6787903 0.6474909 0.1117036 0.6030533 0.6030533 0.7188995 0.7188995 0.7811995 0.6699522 0.6699522 0.7311314 0.7938556 0.7542461 0.7542461 0.7693889 0.7844443 0.7619937 0.7619937 0.0000000 0.6688695 0.7577360 0.6519384 3.9592796 3.9592796 0.7815378 0.0909861 0.6688695 0.7211704 0.7721241 0.7325865 0.7325865 0.6614972 0.6614972 0.7249054 0.7249054 0.0994595 0.7883964 0.2518037 0.2774281 0.8790985 0.0950793 0.2404346 0.1806034 0.0980486 0.2676512 
StsMU      0.6353432 0.6223599 0.6956428 0.7079347 0.7079347 0.6382059 0.6430530 0.6430530 0.6822791 0.6822791 0.6430211 0.6815577 0.6815577 0.7508453 0.7508453 0.6224400 0.6863944 0.6224400 0.6863944 0.6788145 0.6788145 0.6921722 0.6601922 0.6908331 0.6651806 0.6651806 0.6712179 0.6828391 0.5972922 0.5972922 0.6899422 0.6899422 0.7315895 0.7357448 0.7357448 0.6931900 0.7269281 0.7269281 0.7404170 0.6748589 0.7577003 0.7577003 0.6652403 0.6652403 0.6954406 0.7450232 0.7450232 0.6970302 0.7449126 0.7449126 0.6924420 0.6602852 0.6775553 0.6602852 0.6775553 0.6978555 0.6652670 0.7102098 0.7102098 0.6956428 0.6353432 0.8301308 0.8301308 0.7245971 0.5190021 0.4144438 0.4144438 0.4729415 0.5102197 0.4950034 3.7602290 0.4292382 0.3406045 0.6096330 0.6096330 0.6294591 0.4442031 0.7000606 0.2592386 0.4125621 0.4125621 0.5102197 0.0277946 0.5754349 0.6130432 0.4510151 0.4357411 0.4501400 0.4449903 0.4449903 0.3235988 0.3235988 0.6223599 0.4756406 0.4768675 0.4756406 0.4768675 1.1773509 0.4835562 0.4835562 0.0315148 0.0277946 0.4542772 0.7354372 0.2725832 0.2725832 0.4862251 0.4862251 0.5178970 0.4555719 0.4555719 0.4835898 0.5264729 0.4974660 0.4974660 0.5181058 0.4989341 0.6102529 0.6102529 0.6688695 0.0000000 0.6066147 0.0173504 3.6455390 3.6455390 0.6394608 0.7154325 0.0000010 0.4368398 0.6265771 0.4878370 0.4878370 0.4135153 0.4135153 0.4420475 0.4420475 0.7241069 0.3420298 0.6924420 0.6955097 0.6662491 0.7063057 0.6797389 0.6310188 0.6760218 0.7672219 
StsPA_1    0.6718389 0.7060123 0.6935099 0.8672824 0.8672824 0.7571090 0.7101163 0.7101163 0.8579191 0.8579191 0.7012667 0.7888939 0.7888939 0.7469239 0.7469239 0.7722008 0.8309902 0.7722008 0.8309902 0.7626693 0.7626693 0.8543145 0.8486855 0.8012596 0.8741736 0.8741736 0.7479483 0.7597696 0.7197844 0.7197844 0.7658814 0.7658814 0.7384219 0.7369543 0.7369543 0.7674005 0.8164985 0.8164985 0.8121991 0.7837024 0.7787980 0.7787980 0.7598461 0.7598461 0.7396802 0.7240943 0.7240943 0.7957955 0.8147065 0.8147065 0.6915819 0.7551478 0.7437799 0.7551478 0.7437799 0.7747987 0.7773725 0.6900050 0.6900050 0.6935099 0.6718389 0.8160290 0.8160290 0.7772364 0.7343255 0.6106062 0.6106062 0.5520754 0.5716107 0.6354674 4.9936631 0.6341374 0.5749651 0.0345739 0.0345739 0.0382477 0.6167345 0.8048873 0.5858345 0.5759746 0.5759746 0.5716107 0.6126662 0.7619367 0.0417975 0.6049098 0.6309029 0.6390615 0.6545688 0.6545688 0.7134511 0.7134511 0.7060123 0.6352534 0.6560411 0.6352534 0.6560411 1.2150348 0.6130940 0.6130940 0.6174612 0.6126662 0.5629880 0.7858147 0.6243281 0.6243281 0.7616943 0.7616943 0.7391045 0.6543642 0.6543642 0.7123182 0.7424175 0.7668191 0.7668191 0.7426860 0.7280434 0.0067694 0.0067694 0.7577360 0.6066147 0.0000000 0.6159825 4.7165219 4.7165219 0.0454799 0.7566962 0.6066147 0.6423594 0.0491225 0.7436893 0.7436893 0.6051163 0.6051163 0.6508152 0.6508152 0.7773911 0.6646525 0.6915819 0.7511017 0.8152327 0.7522591 0.7660602 0.6815511 0.7506143 0.7965991 
StsS0      0.6344226 0.6233626 0.6938747 0.6856857 0.6856857 0.6387648 0.6353656 0.6353656 0.6775681 0.6775681 0.6350260 0.6771329 0.6771329 0.7534591 0.7534591 0.6413526 0.6819534 0.6413526 0.6819534 0.6839723 0.6839723 0.6607348 0.6377163 0.6913178 0.6461149 0.6461149 0.6763773 0.6933771 0.5813210 0.5813210 0.6800359 0.6800359 0.7341896 0.7383388 0.7383388 0.6983981 0.7322788 0.7322788 0.7458228 0.6704371 0.7631591 0.7631591 0.6703187 0.6703187 0.7006974 0.7476065 0.7476065 0.6966395 0.7525213 0.7525213 0.6940266 0.6664511 0.6791395 0.6664511 0.6791395 0.6996701 0.6530459 0.6957944 0.6957944 0.6938747 0.6344226 0.8433281 0.8433281 0.7060489 0.5268802 0.4091438 0.4091438 0.4632937 0.4991814 0.4731028 3.7244356 0.4196633 0.3437492 0.6190495 0.6190495 0.6390594 0.4361360 0.7146703 0.2489468 0.4388672 0.4388672 0.4991814 0.0243606 0.5928825 0.6224693 0.4631320 0.4278604 0.4420779 0.4351881 0.4351881 0.3107622 0.3107622 0.6233626 0.4591828 0.4600108 0.4591828 0.4600108 1.1998924 0.4770473 0.4770473 0.0206752 0.0243606 0.4403020 0.7210974 0.2621085 0.2621085 0.4838784 0.4838784 0.5257666 0.4474359 0.4474359 0.4812631 0.5343731 0.4950727 0.4950727 0.5259856 0.5067071 0.6196558 0.6196558 0.6519384 0.0173504 0.6159825 0.0000000 3.6448029 3.6448029 0.6491273 0.7015055 0.0173504 0.4271647 0.6361196 0.4933151 0.4933151 0.4068376 0.4068376 0.4297659 0.4297659 0.7099124 0.3288780 0.6940266 0.6884255 0.6651328 0.6924444 0.6813233 0.6101612 0.6590327 0.7530580 
StsTL_1    3.6232598 3.4304333 3.6388241 3.8369375 3.8369375 3.9357082 3.7492389 3.7492389 3.8595888 3.8595888 4.0013353 3.4900531 3.4900531 3.8939040 3.8939040 4.0429035 3.5949997 4.0429035 3.5949997 3.7099461 3.7099461 3.4656623 3.6194725 3.6295079 4.0320561 4.0320561 3.6900011 3.6859745 3.9937650 3.9937650 3.8763785 3.8763785 3.9250971 3.8890602 3.8890602 3.6486158 3.6209925 3.6209925 3.5778278 3.4960583 3.9405275 3.9405275 3.7205935 3.7205935 3.7474117 3.8660534 3.8660534 3.7176615 3.6495395 3.6495395 3.4216256 3.6399851 3.7031681 3.6399851 3.7031681 3.7676614 3.5358003 3.7207240 3.7207240 3.6388241 3.6232598 4.2199230 4.2199230 3.8572848 3.8252446 3.6290259 3.6290259 3.6567637 3.7488570 3.3548042 0.0759059 3.4535927 3.7650676 4.6721207 4.6721207 4.7622426 3.3433073 3.6139129 3.2584623 4.3069302 4.3069302 3.7488570 3.5791777 3.4941718 4.7244635 3.4133056 3.4091976 3.4471464 3.3976490 3.3976490 4.1393096 4.1393096 3.4304333 3.7180530 3.7497545 3.7180530 3.7497545 4.1910178 3.9749212 3.9749212 3.7622845 3.5791777 3.6766276 4.0076953 3.3950373 3.3950373 3.9463845 3.9463845 3.7760997 3.2920148 3.2920148 3.9666802 3.8034726 4.0666107 4.0666107 3.8057977 3.7396974 4.6481926 4.6481926 3.9592796 3.6455390 4.7165219 3.6448029 0.0000000 0.0000010 4.7230484 4.0391739 3.6455390 3.4585522 4.7631754 3.9252825 3.9252825 3.5503349 3.5503349 3.4585522 3.4585522 3.9853988 3.8407579 3.4216256 3.7610889 3.4302035 4.0523237 3.6001378 3.6277294 4.0940674 3.8778112 
StsTL_3    3.6232598 3.4304333 3.6388241 3.8369375 3.8369375 3.9357082 3.7492389 3.7492389 3.8595888 3.8595888 4.0013353 3.4900531 3.4900531 3.8939040 3.8939040 4.0429035 3.5949997 4.0429035 3.5949997 3.7099461 3.7099461 3.4656623 3.6194725 3.6295079 4.0320561 4.0320561 3.6900011 3.6859745 3.9937650 3.9937650 3.8763785 3.8763785 3.9250971 3.8890602 3.8890602 3.6486158 3.6209925 3.6209925 3.5778278 3.4960583 3.9405275 3.9405275 3.7205935 3.7205935 3.7474117 3.8660534 3.8660534 3.7176615 3.6495395 3.6495395 3.4216256 3.6399851 3.7031681 3.6399851 3.7031681 3.7676614 3.5358003 3.7207240 3.7207240 3.6388241 3.6232598 4.2199230 4.2199230 3.8572848 3.8252446 3.6290259 3.6290259 3.6567637 3.7488570 3.3548042 0.0759059 3.4535927 3.7650676 4.6721207 4.6721207 4.7622426 3.3433073 3.6139129 3.2584623 4.3069302 4.3069302 3.7488570 3.5791777 3.4941718 4.7244635 3.4133056 3.4091976 3.4471464 3.3976490 3.3976490 4.1393096 4.1393096 3.4304333 3.7180530 3.7497545 3.7180530 3.7497545 4.1910178 3.9749212 3.9749212 3.7622845 3.5791777 3.6766276 4.0076953 3.3950373 3.3950373 3.9463845 3.9463845 3.7760997 3.2920148 3.2920148 3.9666802 3.8034726 4.0666107 4.0666107 3.8057977 3.7396974 4.6481926 4.6481926 3.9592796 3.6455390 4.7165219 3.6448029 0.0000010 0.0000000 4.7230484 4.0391739 3.6455390 3.4585522 4.7631754 3.9252825 3.9252825 3.5503349 3.5503349 3.4585522 3.4585522 3.9853988 3.8407579 3.4216256 3.7610889 3.4302035 4.0523237 3.6001378 3.6277294 4.0940674 3.8778112 
StsTu      0.7138289 0.7595804 0.7538795 0.8966697 0.8966697 0.8033542 0.7421214 0.7421214 0.9073581 0.9073581 0.7561220 0.8667357 0.8667357 0.7857396 0.7857396 0.8225971 0.9119850 0.8225971 0.9119850 0.8019073 0.8019073 0.9373740 0.9158448 0.8715716 0.9261273 0.9261273 0.7884812 0.8001308 0.7567610 0.7567610 0.7950086 0.7950086 0.7769655 0.7782692 0.7782692 0.8118078 0.8697729 0.8697729 0.8653139 0.8658782 0.7974784 0.7974784 0.7966090 0.7966090 0.7828878 0.7617386 0.7617386 0.8149187 0.8395973 0.8395973 0.7105157 0.7885321 0.7709971 0.7885321 0.7709971 0.8144063 0.8127690 0.7330572 0.7330572 0.7538795 0.7138289 0.8582843 0.8582843 0.8043450 0.7736638 0.6329148 0.6329148 0.5893558 0.6128649 0.6436929 4.9685121 0.6475618 0.5953910 0.0316895 0.0316895 0.0383520 0.6421477 0.8114207 0.6234866 0.5853329 0.5853329 0.6128649 0.6514860 0.7792867 0.0419115 0.6289716 0.6476465 0.6591280 0.6682861 0.6682861 0.6970430 0.6970430 0.7595804 0.6719545 0.6812415 0.6719545 0.6812415 1.2538876 0.6454935 0.6454935 0.6517718 0.6514860 0.5789058 0.7929681 0.6287861 0.6287861 0.7874295 0.7874295 0.7786019 0.6740716 0.6740716 0.7473836 0.7697965 0.8067565 0.8067565 0.7822833 0.7551269 0.0418848 0.0418848 0.7815378 0.6394608 0.0454799 0.6491273 4.7230484 4.7230484 0.0000000 0.7807813 0.6394608 0.6558983 0.0489882 0.7690197 0.7690197 0.6141027 0.6141027 0.6644589 0.6644589 0.8021452 0.6576082 0.7105157 0.7803020 0.8156952 0.7839224 0.8098303 0.7135853 0.7815360 0.8386595 
StsW00     0.2574304 0.2273410 0.2896550 0.3014599 0.3014599 0.3090685 0.2864459 0.2864459 0.2481449 0.2481449 0.2398594 0.3099965 0.3099965 0.2781097 0.2781097 0.2796890 0.3138346 0.2796890 0.3138346 0.2752569 0.2752569 0.3381834 0.3356004 0.3402297 0.2823280 0.2823280 0.2593819 0.2885116 0.2518094 0.2518094 0.2376408 0.2376408 0.2763716 0.2774212 0.2774212 0.2751648 0.2923003 0.2923003 0.2891955 0.3146439 0.2891241 0.2891241 0.2599831 0.2599831 0.2726432 0.2874887 0.2874887 0.4185828 0.2767275 0.2767275 0.2368615 0.2484223 0.1890619 0.2484223 0.1890619 0.2739302 0.2435372 0.2179198 0.2179198 0.2896550 0.2574304 0.6814132 0.6814132 0.3246752 0.7936622 0.6875602 0.6875602 0.6697228 0.6789796 0.7107840 4.1484852 0.7342564 0.7261912 0.7531574 0.7531574 0.7786625 0.6997512 0.9763961 0.6306038 0.6228079 0.6228079 0.6789796 0.7226136 0.9005453 0.7624534 0.6927495 0.6937419 0.7187976 0.7424263 0.7424263 0.7986624 0.7986624 0.2273410 0.6710243 0.7225512 0.6710243 0.7225512 1.4177972 0.8358491 0.8358491 0.7171866 0.7226136 0.6727609 0.1000819 0.6193701 0.6193701 0.7929707 0.7929707 0.7967288 0.6988074 0.6988074 0.7672378 0.8095319 0.7957015 0.7957015 0.7917945 0.8000017 0.7609365 0.7609365 0.0909861 0.7154325 0.7566962 0.7015055 4.0391739 4.0391739 0.7807813 0.0000000 0.7154325 0.7291367 0.7771290 0.8040604 0.8040604 0.6895638 0.6895638 0.7328666 0.7328666 0.0803148 0.8416788 0.2368615 0.2608723 0.9298009 0.0101824 0.2341839 0.1622003 0.1028279 0.2620391 
StsW0_1    0.6353432 0.6223599 0.6956428 0.7079347 0.7079347 0.6382059 0.6430530 0.6430530 0.6822791 0.6822791 0.6430211 0.6815577 0.6815577 0.7508453 0.7508453 0.6224400 0.6863944 0.6224400 0.6863944 0.6788145 0.6788145 0.6921722 0.6601922 0.6908331 0.6651806 0.6651806 0.6712179 0.6828391 0.5972922 0.5972922 0.6899422 0.6899422 0.7315895 0.7357448 0.7357448 0.6931900 0.7269281 0.7269281 0.7404170 0.6748589 0.7577003 0.7577003 0.6652403 0.6652403 0.6954406 0.7450232 0.7450232 0.6970302 0.7449126 0.7449126 0.6924420 0.6602852 0.6775553 0.6602852 0.6775553 0.6978555 0.6652670 0.7102098 0.7102098 0.6956428 0.6353432 0.8301308 0.8301308 0.7245971 0.5190021 0.4144438 0.4144438 0.4729415 0.5102197 0.4950034 3.7602290 0.4292382 0.3406045 0.6096330 0.6096330 0.6294591 0.4442031 0.7000606 0.2592386 0.4125621 0.4125621 0.5102197 0.0277946 0.5754349 0.6130432 0.4510151 0.4357411 0.4501400 0.4449903 0.4449903 0.3235988 0.3235988 0.6223599 0.4756406 0.4768675 0.4756406 0.4768675 1.1773509 0.4835562 0.4835562 0.0315148 0.0277946 0.4542772 0.7354372 0.2725832 0.2725832 0.4862251 0.4862251 0.5178970 0.4555719 0.4555719 0.4835898 0.5264729 0.4974660 0.4974660 0.5181058 0.4989341 0.6102529 0.6102529 0.6688695 0.0000010 0.6066147 0.0173504 3.6455390 3.6455390 0.6394608 0.7154325 0.0000000 0.4368398 0.6265771 0.4878370 0.4878370 0.4135153 0.4135153 0.4420475 0.4420475 0.7241069 0.3420298 0.6924420 0.6955097 0.6662491 0.7063057 0.6797389 0.6310188 0.6760218 0.7672219 
StsW25_2   0.6662893 0.6829803 0.6689993 0.6613861 0.6613861 0.6984025 0.7194815 0.7194815 0.7074235 0.7074235 0.6864974 0.7240684 0.7240684 0.7632953 0.7632953 0.6878187 0.7666227 0.6878187 0.7666227 0.7709668 0.7709668 0.7332389 0.7465416 0.7428268 0.7448372 0.7448372 0.7769650 0.7847384 0.6670970 0.6670970 0.7215787 0.7215787 0.7718193 0.7659773 0.7659773 0.7837060 0.7883184 0.7883184 0.7984347 0.7543370 0.8052823 0.8052823 0.7691524 0.7691524 0.8009696 0.7615840 0.7615840 0.6568556 0.7171518 0.7171518 0.6995613 0.6684201 0.6976045 0.6684201 0.6976045 0.7211628 0.6329497 0.6696124 0.6696124 0.6689993 0.6662893 0.7449937 0.7449937 0.7210772 0.6432502 0.0575476 0.0575476 0.5848294 0.6109346 0.5541540 3.5240320 0.0169901 0.4771827 0.6319984 0.6319984 0.6445418 0.1068749 0.6768217 0.3899673 0.4817762 0.4817762 0.6109346 0.4408972 0.6803670 0.6187570 0.6442337 0.1026512 0.1115069 0.0068687 0.0068687 0.4851881 0.4851881 0.6829803 0.5612974 0.5994795 0.5612974 0.5994795 1.0894525 0.4100735 0.4100735 0.4418796 0.4408972 0.5324943 0.7795253 0.4168142 0.4168142 0.6952012 0.6952012 0.6419579 0.1121184 0.1121184 0.6220113 0.6543870 0.6634680 0.6634680 0.6346908 0.6409891 0.6426920 0.6426920 0.7211704 0.4368398 0.6423594 0.4271647 3.4585522 3.4585522 0.6558983 0.7291367 0.4368398 0.0000000 0.6444671 0.6934808 0.6934808 0.5413086 0.5413086 0.0068005 0.0068005 0.7632834 0.4679177 0.6995613 0.7228402 0.6616703 0.7179338 0.6766833 0.6517621 0.7170721 0.7684693 
StsW2_2    0.6946099 0.7415414 0.7334840 0.8874840 0.8874840 0.7907148 0.7416200 0.7416200 0.8821985 0.8821985 0.7321841 0.8250738 0.8250738 0.7589452 0.7589452 0.8117277 0.8685646 0.8117277 0.8685646 0.7846265 0.7846265 0.8874466 0.8815126 0.8509922 0.9084275 0.9084275 0.7695880 0.7684944 0.7637251 0.7637251 0.7854135 0.7854135 0.7503981 0.7507111 0.7507111 0.7988223 0.8342961 0.8342961 0.8299665 0.8240243 0.7904029 0.7904029 0.7910131 0.7910131 0.7611950 0.7376283 0.7376283 0.8073008 0.8405637 0.8405637 0.7097665 0.7787915 0.7705804 0.7787915 0.7705804 0.8209866 0.8025861 0.7305827 0.7305827 0.7334840 0.6946099 0.8325015 0.8325015 0.8038208 0.7744426 0.6231525 0.6231525 0.5788864 0.6012212 0.6376393 5.0557551 0.6351317 0.5887532 0.0309871 0.0309871 0.0346247 0.6277259 0.8098105 0.6052367 0.5758813 0.5758813 0.6012212 0.6392816 0.7811885 0.0382995 0.6184768 0.6275448 0.6387787 0.6566938 0.6566938 0.6941826 0.6941826 0.7415414 0.6682279 0.6705806 0.6682279 0.6705806 1.2053138 0.6390300 0.6390300 0.6382467 0.6392816 0.5540580 0.7995433 0.6222106 0.6222106 0.7896149 0.7896149 0.7793771 0.6475235 0.6475235 0.7409844 0.7780112 0.7949980 0.7949980 0.7830552 0.7632698 0.0419488 0.0419488 0.7721241 0.6265771 0.0491225 0.6361196 4.7631754 4.7631754 0.0489882 0.7771290 0.6265771 0.6444671 0.0000000 0.7858701 0.7858701 0.5826922 0.5826922 0.6529317 0.6529317 0.7955589 0.6519240 0.7097665 0.7590719 0.8177055 0.7726049 0.8010598 0.7095768 0.7883243 0.8399572 
StsW38_1   0.7571011 0.8095563 0.7868954 0.8349466 0.8349466 0.7504414 0.7711568 0.7711568 0.7413111 0.7413111 0.7137899 0.7815007 0.7815007 0.8222625 0.8222625 0.8257358 0.8236305 0.8257358 0.8236305 0.8189245 0.8189245 0.7599185 0.7432292 0.8492301 0.8213273 0.8213273 0.8120261 0.8260227 0.7193267 0.7193267 0.7314885 0.7314885 0.8235524 0.8318717 0.8318717 0.8436974 0.8070825 0.8070825 0.8168769 0.7875801 0.8156558 0.8156558 0.8136370 0.8136370 0.8161292 0.8152552 0.8152552 0.7633095 0.8614688 0.8614688 0.8133107 0.7789286 0.7942303 0.7789286 0.7942303 0.7688614 0.7992856 0.7849986 0.7849986 0.7868954 0.7571011 0.8536164 0.8536164 0.8412528 0.1541063 0.6538643 0.6538643 0.5503243 0.5831676 0.5664851 4.0496294 0.7009812 0.5213412 0.7669264 0.7669264 0.7917956 0.7045637 0.7882795 0.5336721 0.4812682 0.4812682 0.5831676 0.5042489 0.6592917 0.7586423 0.5135050 0.7090400 0.7380500 0.6977050 0.6977050 0.6054129 0.6054129 0.8095563 0.4973542 0.5348637 0.4973542 0.5348637 1.2395540 0.5969176 0.5969176 0.5223513 0.5042489 0.5324431 0.8262255 0.5289274 0.5289274 0.0275796 0.0275796 0.1580209 0.7546509 0.7546509 0.1489134 0.1499656 0.0575877 0.0575877 0.1485270 0.1501285 0.7523090 0.7523090 0.7325865 0.4878370 0.7436893 0.4933151 3.9252825 3.9252825 0.7690197 0.8040604 0.4878370 0.6934808 0.7858701 0.0000000 0.0000010 0.5271787 0.5271787 0.7005534 0.7005534 0.8131801 0.5729677 0.8133107 0.8071907 0.7549596 0.7998532 0.7715302 0.7149915 0.7633107 0.8223857 
StsW38_2   0.7571011 0.8095563 0.7868954 0.8349466 0.8349466 0.7504414 0.7711568 0.7711568 0.7413111 0.7413111 0.7137899 0.7815007 0.7815007 0.8222625 0.8222625 0.8257358 0.8236305 0.8257358 0.8236305 0.8189245 0.8189245 0.7599185 0.7432292 0.8492301 0.8213273 0.8213273 0.8120261 0.8260227 0.7193267 0.7193267 0.7314885 0.7314885 0.8235524 0.8318717 0.8318717 0.8436974 0.8070825 0.8070825 0.8168769 0.7875801 0.8156558 0.8156558 0.8136370 0.8136370 0.8161292 0.8152552 0.8152552 0.7633095 0.8614688 0.8614688 0.8133107 0.7789286 0.7942303 0.7789286 0.7942303 0.7688614 0.7992856 0.7849986 0.7849986 0.7868954 0.7571011 0.8536164 0.8536164 0.8412528 0.1541063 0.6538643 0.6538643 0.5503243 0.5831676 0.5664851 4.0496294 0.7009812 0.5213412 0.7669264 0.7669264 0.7917956 0.7045637 0.7882795 0.5336721 0.4812682 0.4812682 0.5831676 0.5042489 0.6592917 0.7586423 0.5135050 0.7090400 0.7380500 0.6977050 0.6977050 0.6054129 0.6054129 0.8095563 0.4973542 0.5348637 0.4973542 0.5348637 1.2395540 0.5969176 0.5969176 0.5223513 0.5042489 0.5324431 0.8262255 0.5289274 0.5289274 0.0275796 0.0275796 0.1580209 0.7546509 0.7546509 0.1489134 0.1499656 0.0575877 0.0575877 0.1485270 0.1501285 0.7523090 0.7523090 0.7325865 0.4878370 0.7436893 0.4933151 3.9252825 3.9252825 0.7690197 0.8040604 0.4878370 0.6934808 0.7858701 0.0000010 0.0000000 0.5271787 0.5271787 0.7005534 0.7005534 0.8131801 0.5729677 0.8133107 0.8071907 0.7549596 0.7998532 0.7715302 0.7149915 0.7633107 0.8223857 
StsW52_1   0.6692229 0.6219160 0.7123871 0.7114415 0.7114415 0.6832598 0.6558276 0.6558276 0.7311439 0.7311439 0.6595511 0.6964334 0.6964334 0.7334582 0.7334582 0.7325002 0.7082604 0.7325002 0.7082604 0.7199302 0.7199302 0.7177468 0.6914910 0.7234023 0.7570624 0.7570624 0.7200952 0.7198805 0.6325442 0.6325442 0.6993858 0.6993858 0.7274714 0.7415496 0.7415496 0.7027216 0.7496024 0.7496024 0.7502474 0.7083835 0.7527504 0.7527504 0.7090337 0.7090337 0.7277770 0.7320828 0.7320828 0.6427263 0.6784664 0.6784664 0.6409827 0.6580033 0.7038069 0.6580033 0.7038069 0.7228556 0.6680329 0.6814044 0.6814044 0.7123871 0.6692229 0.8311057 0.8311057 0.7433835 0.5441113 0.5226586 0.5226586 0.2760489 0.2879014 0.1071612 3.5401786 0.5345380 0.5042187 0.5856677 0.5856677 0.5973799 0.5447776 0.6240974 0.3905653 0.3964493 0.3964493 0.2879014 0.4316681 0.6858737 0.5934893 0.2132020 0.5488323 0.5623215 0.5482104 0.5482104 0.5581021 0.5581021 0.6219160 0.3147603 0.3136131 0.3147603 0.3136131 1.1263669 0.6218162 0.6218162 0.4353916 0.4316681 0.1368495 0.7531143 0.4304672 0.4304672 0.5475285 0.5475285 0.5586570 0.5738528 0.5738528 0.5717060 0.5734281 0.5626028 0.5626028 0.5589235 0.5609062 0.6108738 0.6108738 0.6614972 0.4135153 0.6051163 0.4068376 3.5503349 3.5503349 0.6141027 0.6895638 0.4135153 0.5413086 0.5826922 0.5271787 0.5271787 0.0000000 0.0000010 0.5383009 0.5383009 0.7428513 0.5421570 0.6409827 0.7032529 0.6382554 0.6901773 0.6465707 0.6317039 0.6840167 0.7575958 
StsW52_2   0.6692229 0.6219160 0.7123871 0.7114415 0.7114415 0.6832598 0.6558276 0.6558276 0.7311439 0.7311439 0.6595511 0.6964334 0.6964334 0.7334582 0.7334582 0.7325002 0.7082604 0.7325002 0.7082604 0.7199302 0.7199302 0.7177468 0.6914910 0.7234023 0.7570624 0.7570624 0.7200952 0.7198805 0.6325442 0.6325442 0.6993858 0.6993858 0.7274714 0.7415496 0.7415496 0.7027216 0.7496024 0.7496024 0.7502474 0.7083835 0.7527504 0.7527504 0.7090337 0.7090337 0.7277770 0.7320828 0.7320828 0.6427263 0.6784664 0.6784664 0.6409827 0.6580033 0.7038069 0.6580033 0.7038069 0.7228556 0.6680329 0.6814044 0.6814044 0.7123871 0.6692229 0.8311057 0.8311057 0.7433835 0.5441113 0.5226586 0.5226586 0.2760489 0.2879014 0.1071612 3.5401786 0.5345380 0.5042187 0.5856677 0.5856677 0.5973799 0.5447776 0.6240974 0.3905653 0.3964493 0.3964493 0.2879014 0.4316681 0.6858737 0.5934893 0.2132020 0.5488323 0.5623215 0.5482104 0.5482104 0.5581021 0.5581021 0.6219160 0.3147603 0.3136131 0.3147603 0.3136131 1.1263669 0.6218162 0.6218162 0.4353916 0.4316681 0.1368495 0.7531143 0.4304672 0.4304672 0.5475285 0.5475285 0.5586570 0.5738528 0.5738528 0.5717060 0.5734281 0.5626028 0.5626028 0.5589235 0.5609062 0.6108738 0.6108738 0.6614972 0.4135153 0.6051163 0.4068376 3.5503349 3.5503349 0.6141027 0.6895638 0.4135153 0.5413086 0.5826922 0.5271787 0.5271787 0.0000010 0.0000000 0.5383009 0.5383009 0.7428513 0.5421570 0.6409827 0.7032529 0.6382554 0.6901773 0.6465707 0.6317039 0.6840167 0.7575958 
StsW83_1   0.6698675 0.6865276 0.6725246 0.6649131 0.6649131 0.7020933 0.7158544 0.7158544 0.7111449 0.7111449 0.6829399 0.7278112 0.7278112 0.7705925 0.7705925 0.6843485 0.7705074 0.6843485 0.7705074 0.7782357 0.7782357 0.7370192 0.7503501 0.7391587 0.7486532 0.7486532 0.7843027 0.7920522 0.6706744 0.6706744 0.7287248 0.7287248 0.7791517 0.7732718 0.7732718 0.7910266 0.7957277 0.7957277 0.8059091 0.7581808 0.8127996 0.8127996 0.7763764 0.7763764 0.8084488 0.7688377 0.7688377 0.6533542 0.7208527 0.7208527 0.7032054 0.6719158 0.7011926 0.6719158 0.7011926 0.7175758 0.6363545 0.6731471 0.6731471 0.6725246 0.6698675 0.7354691 0.7354691 0.7247697 0.6500416 0.0615840 0.0615840 0.5770413 0.6022609 0.5510890 3.5240320 0.0240857 0.4826947 0.6403851 0.6403851 0.6530510 0.1079355 0.6733457 0.3923289 0.4873088 0.4873088 0.6022609 0.4461494 0.6797390 0.6270426 0.6408270 0.1036755 0.1126143 0.0139073 0.0139073 0.4880846 0.4880846 0.6865276 0.5582008 0.5962888 0.5582008 0.5962888 1.1022536 0.4037367 0.4037367 0.4445468 0.4461494 0.5250739 0.7834441 0.4193028 0.4193028 0.7022936 0.7022936 0.6487411 0.1132363 0.1132363 0.6286228 0.6612201 0.6703430 0.6703430 0.6414097 0.6477589 0.6511668 0.6511668 0.7249054 0.4420475 0.6508152 0.4297659 3.4585522 3.4585522 0.6644589 0.7328666 0.4420475 0.0068005 0.6529317 0.7005534 0.7005534 0.5383009 0.5383009 0.0000000 0.0000010 0.7671734 0.4707687 0.7032054 0.7265469 0.6582441 0.7216416 0.6802219 0.6552529 0.7207984 0.7723050 
StsW83_2   0.6698675 0.6865276 0.6725246 0.6649131 0.6649131 0.7020933 0.7158544 0.7158544 0.7111449 0.7111449 0.6829399 0.7278112 0.7278112 0.7705925 0.7705925 0.6843485 0.7705074 0.6843485 0.7705074 0.7782357 0.7782357 0.7370192 0.7503501 0.7391587 0.7486532 0.7486532 0.7843027 0.7920522 0.6706744 0.6706744 0.7287248 0.7287248 0.7791517 0.7732718 0.7732718 0.7910266 0.7957277 0.7957277 0.8059091 0.7581808 0.8127996 0.8127996 0.7763764 0.7763764 0.8084488 0.7688377 0.7688377 0.6533542 0.7208527 0.7208527 0.7032054 0.6719158 0.7011926 0.6719158 0.7011926 0.7175758 0.6363545 0.6731471 0.6731471 0.6725246 0.6698675 0.7354691 0.7354691 0.7247697 0.6500416 0.0615840 0.0615840 0.5770413 0.6022609 0.5510890 3.5240320 0.0240857 0.4826947 0.6403851 0.6403851 0.6530510 0.1079355 0.6733457 0.3923289 0.4873088 0.4873088 0.6022609 0.4461494 0.6797390 0.6270426 0.6408270 0.1036755 0.1126143 0.0139073 0.0139073 0.4880846 0.4880846 0.6865276 0.5582008 0.5962888 0.5582008 0.5962888 1.1022536 0.4037367 0.4037367 0.4445468 0.4461494 0.5250739 0.7834441 0.4193028 0.4193028 0.7022936 0.7022936 0.6487411 0.1132363 0.1132363 0.6286228 0.6612201 0.6703430 0.6703430 0.6414097 0.6477589 0.6511668 0.6511668 0.7249054 0.4420475 0.6508152 0.4297659 3.4585522 3.4585522 0.6644589 0.7328666 0.4420475 0.0068005 0.6529317 0.7005534 0.7005534 0.5383009 0.5383009 0.0000010 0.0000000 0.7671734 0.4707687 0.7032054 0.7265469 0.6582441 0.7216416 0.6802219 0.6552529 0.7207984 0.7723050 
StsY_A     0.2700437 0.2485334 0.2975587 0.3147957 0.3147957 0.3376051 0.3143307 0.3143307 0.2706233 0.2706233 0.2601663 0.3179083 0.3179083 0.2963855 0.2963855 0.2759406 0.3381628 0.2759406 0.3381628 0.2888267 0.2888267 0.3367666 0.3293216 0.3513004 0.2785996 0.2785996 0.2768866 0.3025500 0.2513214 0.2513214 0.2461888 0.2461888 0.2945785 0.2958587 0.2958587 0.2933295 0.3022702 0.3022702 0.2991614 0.3256375 0.2986363 0.2986363 0.2863250 0.2863250 0.2908007 0.3002627 0.3002627 0.4234723 0.2999270 0.2999270 0.2536477 0.2784072 0.2126238 0.2784072 0.2126238 0.2744044 0.2712598 0.2211579 0.2211579 0.2975587 0.2700437 0.6974305 0.6974305 0.3446459 0.8117524 0.7056245 0.7056245 0.7116656 0.7325622 0.7423777 4.1476352 0.7678359 0.7460411 0.7712449 0.7712449 0.7971989 0.7152450 1.0069877 0.6393613 0.6434159 0.6434159 0.7325622 0.7314257 0.9318649 0.7695734 0.7195626 0.7104086 0.7262917 0.7720853 0.7720853 0.8073601 0.8073601 0.2485334 0.6923734 0.7268644 0.6923734 0.7268644 1.4432515 0.8707571 0.8707571 0.7285570 0.7314257 0.7148835 0.0276322 0.6555694 0.6555694 0.7985458 0.7985458 0.8156314 0.7168372 0.7168372 0.7878461 0.8285181 0.8116381 0.8116381 0.8027221 0.8191153 0.7816979 0.7816979 0.0994595 0.7241069 0.7773911 0.7099124 3.9853988 3.9853988 0.8021452 0.0803148 0.7241069 0.7632834 0.7955589 0.8131801 0.8131801 0.7428513 0.7428513 0.7671734 0.7671734 0.0000000 0.8662732 0.2536477 0.2739357 0.9588309 0.0766902 0.2386606 0.1789665 0.0950785 0.2627995 
StsY_B     0.8369077 0.7165530 0.8949194 0.8334487 0.8334487 0.7782516 0.7453134 0.7453134 0.7932120 0.7932120 0.7067651 0.7808354 0.7808354 0.9244604 0.9244604 0.8327280 0.7828981 0.8327280 0.7828981 0.8662664 0.8662664 0.7902783 0.7975729 0.8059095 0.8582152 0.8582152 0.8683324 0.8616903 0.6849967 0.6849967 0.8439028 0.8439028 0.9116943 0.9073909 0.9073909 0.8750570 0.8750073 0.8750073 0.8903426 0.7774267 0.8440005 0.8440005 0.8372556 0.8372556 0.8791218 0.9141030 0.9141030 0.8167428 0.8204668 0.8204668 0.7592844 0.8527394 0.8311088 0.8527394 0.8311088 0.8828052 0.8457016 0.8468427 0.8468427 0.8949194 0.8369077 0.9451788 0.9451788 0.8562114 0.5472750 0.4485333 0.4485333 0.5842438 0.6243970 0.6148255 3.9051608 0.4651505 0.4469816 0.6490958 0.6490958 0.6621759 0.4518770 0.8744726 0.3498046 0.5459260 0.5459260 0.6243970 0.3486156 0.5597819 0.6478562 0.6166919 0.4501691 0.4669094 0.4779787 0.4779787 0.1183119 0.1183119 0.7165530 0.6000856 0.5977197 0.6000856 0.5977197 1.1485714 0.4853472 0.4853472 0.3373932 0.3486156 0.5687365 0.8807927 0.3918449 0.3918449 0.5604859 0.5604859 0.5461207 0.4630791 0.4630791 0.4751143 0.5552063 0.5794217 0.5794217 0.5226699 0.5291286 0.6697551 0.6697551 0.7883964 0.3420298 0.6646525 0.3288780 3.8407579 3.8407579 0.6576082 0.8416788 0.3420298 0.4679177 0.6519240 0.5729677 0.5729677 0.5421570 0.5421570 0.4707687 0.4707687 0.8662732 0.0000000 0.7592844 0.8403144 0.7838571 0.8293240 0.8309364 0.7414754 0.7819491 0.9178355 
UK6        0.2886749 0.1759459 0.2893843 0.3288502 0.3288502 0.3258453 0.2926012 0.2926012 0.2739564 0.2739564 0.2091007 0.2938079 0.2938079 0.2875186 0.2875186 0.3160064 0.3270153 0.3160064 0.3270153 0.2968343 0.2968343 0.3713598 0.3533486 0.3707364 0.3122210 0.3122210 0.2797857 0.2929000 0.2687184 0.2687184 0.2378633 0.2378633 0.2817974 0.2768928 0.2768928 0.2999122 0.3063482 0.3063482 0.3139383 0.3078881 0.3094882 0.3094882 0.2897294 0.2897294 0.2878246 0.2852291 0.2852291 0.3583910 0.2070510 0.2070510 0.0000010 0.2617030 0.2144754 0.2617030 0.2144754 0.2784957 0.2850589 0.2161692 0.2161692 0.2893843 0.2886749 0.6480252 0.6480252 0.3336248 0.8169473 0.6742661 0.6742661 0.6367137 0.6388396 0.7047304 3.5274148 0.7045677 0.6725097 0.7136709 0.7136709 0.7264397 0.6823732 0.9516569 0.5967378 0.6524220 0.6524220 0.6388396 0.7154362 0.8450012 0.7112727 0.6482653 0.6881613 0.7219401 0.7124501 0.7124501 0.7328596 0.7328596 0.1759459 0.6789953 0.7326895 0.6789953 0.7326895 1.3182117 0.7789081 0.7789081 0.7184912 0.7154362 0.6337053 0.2527883 0.6042255 0.6042255 0.7989978 0.7989978 0.8112225 0.6845427 0.6845427 0.7648933 0.8076880 0.8143118 0.8143118 0.8259408 0.8147452 0.6957404 0.6957404 0.2518037 0.6924420 0.6915819 0.6940266 3.4216256 3.4216256 0.7105157 0.2368615 0.6924420 0.6995613 0.7097665 0.8133107 0.8133107 0.6409827 0.6409827 0.7032054 0.7032054 0.2536477 0.7592844 0.0000000 0.2525168 0.9328812 0.2507279 0.1756560 0.1961610 0.2333206 0.2825898 
UME        0.3135250 0.2748646 0.3309075 0.2792715 0.2792715 0.2530303 0.3272622 0.3272622 0.2804194 0.2804194 0.3060306 0.2616189 0.2616189 0.2873219 0.2873219 0.2341197 0.3054404 0.2341197 0.3054404 0.3061327 0.3061327 0.3173103 0.3021805 0.2708382 0.2375773 0.2375773 0.3084994 0.3113391 0.2782434 0.2782434 0.2824997 0.2824997 0.2832341 0.2784948 0.2784948 0.3227654 0.3261694 0.3261694 0.3331567 0.2899198 0.3365209 0.3365209 0.3052063 0.3052063 0.3203339 0.2860128 0.2860128 0.4270700 0.3136122 0.3136122 0.2525168 0.2475929 0.2590735 0.2475929 0.2590735 0.2034799 0.2817123 0.2275218 0.2275218 0.3309075 0.3135250 0.5964417 0.5964417 0.3777358 0.8068205 0.7035580 0.7035580 0.6542053 0.6892796 0.7317067 3.8531596 0.7238243 0.7022511 0.7627611 0.7627611 0.7853962 0.7757966 1.0265645 0.6272053 0.6818995 0.6818995 0.6892796 0.7040756 0.8855847 0.7691100 0.7342274 0.7712588 0.7888322 0.7326088 0.7326088 0.8274006 0.8274006 0.2748646 0.6661164 0.7023417 0.6661164 0.7023417 1.2747728 0.8337398 0.8337398 0.7225895 0.7040756 0.6813580 0.2765967 0.6920378 0.6920378 0.7839562 0.7839562 0.8252674 0.7509167 0.7509167 0.7837793 0.8318683 0.8184493 0.8184493 0.8290795 0.8164202 0.7553018 0.7553018 0.2774281 0.6955097 0.7511017 0.6884255 3.7610889 3.7610889 0.7803020 0.2608723 0.6955097 0.7228402 0.7590719 0.8071907 0.8071907 0.7032529 0.7032529 0.7265469 0.7265469 0.2739357 0.8403144 0.2525168 0.0000000 0.9912483 0.2666625 0.2528207 0.2221123 0.2542837 0.2005305 
US5        0.8225592 0.8725222 0.8693874 0.9588591 0.9588591 0.9340380 0.8641970 0.8641970 0.9075148 0.9075148 0.8805824 0.9310084 0.9310084 0.9600056 0.9600056 0.9314342 0.9459481 0.9314342 0.9459481 0.9212939 0.9212939 0.9406826 0.9436492 0.9629737 0.9231190 0.9231190 0.9074710 0.9172962 0.8850381 0.8850381 0.9245991 0.9245991 0.9578130 0.9636450 0.9636450 0.9440612 0.9116431 0.9116431 0.9070342 0.9355459 0.9489966 0.9489966 0.9345657 0.9345657 0.9353941 0.9257343 0.9257343 0.8410456 0.9380978 0.9380978 0.9328812 0.9011358 0.8694690 0.9011358 0.8694690 0.8804004 0.9079340 0.9088025 0.9088025 0.8693874 0.8225592 1.0176247 1.0176247 0.9409160 0.8006094 0.5972827 0.5972827 0.7314500 0.7838580 0.6666646 3.5438537 0.6582480 0.7057883 0.8025212 0.8025212 0.8324268 0.6243255 0.0427814 0.6121602 0.6872155 0.6872155 0.7838580 0.6641396 0.7621540 0.8268331 0.6800655 0.6356674 0.6474210 0.6566217 0.6566217 0.7930420 0.7930420 0.8725222 0.7406504 0.7691319 0.7406504 0.7691319 1.2987630 0.7406360 0.7406360 0.6911057 0.6641396 0.6892806 0.9610993 0.6488389 0.6488389 0.7761997 0.7761997 0.7991344 0.6718452 0.6718452 0.7607370 0.7729650 0.7727529 0.7727529 0.7751106 0.7747858 0.8196283 0.8196283 0.8790985 0.6662491 0.8152327 0.6651328 3.4302035 3.4302035 0.8156952 0.9298009 0.6662491 0.6616703 0.8177055 0.7549596 0.7549596 0.6382554 0.6382554 0.6582441 0.6582441 0.9588309 0.7838571 0.9328812 0.9912483 0.0000000 0.9312290 0.8706729 0.8670309 0.9009502 0.9514767 
US8        0.2593704 0.2411467 0.2917404 0.3074481 0.3074481 0.3093608 0.2912541 0.2912541 0.2430869 0.2430869 0.2464672 0.3000365 0.3000365 0.2924375 0.2924375 0.2805592 0.3038655 0.2805592 0.3038655 0.2895502 0.2895502 0.3279878 0.3254825 0.3298542 0.2743959 0.2743959 0.2734471 0.3029525 0.2565145 0.2565145 0.2515998 0.2515998 0.2906767 0.2918853 0.2918853 0.2894584 0.2969312 0.2969312 0.2938454 0.3046699 0.3036388 0.3036388 0.2740809 0.2740809 0.2869768 0.3019302 0.3019302 0.4138765 0.2880832 0.2880832 0.2507279 0.2495089 0.2022328 0.2495089 0.2022328 0.2786831 0.2480185 0.2318843 0.2318843 0.2917404 0.2593704 0.6841093 0.6841093 0.3280786 0.7869828 0.6766959 0.6766959 0.6703086 0.6796248 0.7087477 4.1624226 0.7230243 0.7171470 0.7487232 0.7487232 0.7741122 0.6887446 0.9779076 0.6202162 0.6168866 0.6168866 0.6796248 0.7134547 0.9015886 0.7579976 0.6933752 0.6828844 0.7076534 0.7311059 0.7311059 0.7866756 0.7866756 0.2411467 0.6716140 0.7232180 0.6716140 0.7232180 1.3953912 0.8237330 0.8237330 0.7080589 0.7134547 0.6733503 0.0964163 0.6141620 0.6141620 0.7887616 0.7887616 0.7900270 0.6878732 0.6878732 0.7607692 0.8027866 0.7914870 0.7914870 0.7851238 0.7932934 0.7564830 0.7564830 0.0950793 0.7063057 0.7522591 0.6924444 4.0523237 4.0523237 0.7839224 0.0101824 0.7063057 0.7179338 0.7726049 0.7998532 0.7998532 0.6901773 0.6901773 0.7216416 0.7216416 0.0766902 0.8293240 0.2507279 0.2666625 0.9312290 0.0000000 0.2351501 0.1583422 0.0952624 0.2580148 
Uc37       0.2492417 0.2022258 0.2610208 0.3304571 0.3304571 0.2701060 0.2970774 0.2970774 0.2494671 0.2494671 0.2264564 0.2546462 0.2546462 0.2954880 0.2954880 0.2537882 0.2798785 0.2537882 0.2798785 0.2840158 0.2840158 0.3203798 0.2875433 0.3187200 0.2606971 0.2606971 0.2804559 0.2925996 0.2418690 0.2418690 0.2466574 0.2466574 0.2975687 0.2958430 0.2958430 0.3037521 0.2803983 0.2803983 0.2829073 0.2738352 0.3301997 0.3301997 0.2904805 0.2904805 0.2914566 0.2845030 0.2845030 0.3583562 0.1876684 0.1876684 0.1756560 0.2284796 0.2014354 0.2284796 0.2014354 0.2402649 0.2868879 0.1808566 0.1808566 0.2610208 0.2492417 0.6082947 0.6082947 0.2988054 0.8324050 0.6530117 0.6530117 0.6306325 0.6267653 0.7125042 3.5987006 0.6809633 0.7023252 0.7939267 0.7939267 0.8081087 0.6695900 0.8885678 0.6068369 0.6457579 0.6457579 0.6267653 0.7096280 0.8493826 0.7887657 0.6404199 0.6814346 0.6881910 0.6827351 0.6827351 0.8239046 0.8239046 0.2022258 0.6827456 0.7532126 0.6827456 0.7532126 1.3059055 0.7420200 0.7420200 0.7094447 0.7096280 0.6401068 0.2533319 0.6116438 0.6116438 0.7621046 0.7621046 0.8376388 0.6619460 0.6619460 0.7780849 0.8493467 0.7815041 0.7815041 0.8414829 0.8336591 0.7702693 0.7702693 0.2404346 0.6797389 0.7660602 0.6813233 3.6001378 3.6001378 0.8098303 0.2341839 0.6797389 0.6766833 0.8010598 0.7715302 0.7715302 0.6465707 0.6465707 0.6802219 0.6802219 0.2386606 0.8309364 0.1756560 0.2528207 0.8706729 0.2351501 0.0000000 0.2160706 0.2237255 0.2526664 
Uc878      0.2514895 0.1849509 0.2753312 0.2778356 0.2778356 0.2843925 0.2426822 0.2426822 0.2317805 0.2317805 0.2130703 0.2814636 0.2814636 0.2418804 0.2418804 0.2578428 0.3096523 0.2578428 0.3096523 0.2385423 0.2385423 0.3114786 0.2960681 0.3166958 0.2535498 0.2535498 0.2294765 0.2341999 0.2280677 0.2280677 0.1858341 0.1858341 0.2365239 0.2385583 0.2385583 0.2529171 0.2647581 0.2647581 0.2718301 0.2906152 0.2573412 0.2573412 0.2421914 0.2421914 0.2420522 0.2457204 0.2457204 0.3889542 0.2700774 0.2700774 0.1961610 0.2200947 0.1891804 0.2200947 0.1891804 0.2573364 0.2056158 0.1736149 0.1736149 0.2753312 0.2514895 0.6587970 0.6587970 0.3194404 0.7402299 0.6173864 0.6173864 0.6022945 0.6084667 0.6758353 3.7813218 0.6634656 0.6067022 0.6991932 0.6991932 0.7231337 0.6183102 0.9202970 0.5447652 0.6122820 0.6122820 0.6084667 0.6237040 0.8163950 0.7088435 0.6649802 0.6306321 0.6513866 0.6639974 0.6639974 0.7310778 0.7310778 0.1849509 0.6631686 0.7055326 0.6631686 0.7055326 1.3327723 0.7295769 0.7295769 0.6357640 0.6237040 0.6211364 0.1782027 0.5681120 0.5681120 0.6994609 0.6994609 0.7450934 0.6422538 0.6422538 0.6919496 0.7434409 0.7191379 0.7191379 0.7487365 0.7288971 0.6923711 0.6923711 0.1806034 0.6310188 0.6815511 0.6101612 3.6277294 3.6277294 0.7135853 0.1622003 0.6310188 0.6517621 0.7095768 0.7149915 0.7149915 0.6317039 0.6317039 0.6552529 0.6552529 0.1789665 0.7414754 0.1961610 0.2221123 0.8670309 0.1583422 0.2160706 0.0000000 0.1680055 0.2561246 
Ue26       0.2628471 0.2385930 0.2938026 0.3056153 0.3056153 0.3113908 0.2940958 0.2940958 0.2527408 0.2527408 0.2376449 0.3065316 0.3065316 0.3096663 0.3096663 0.2688216 0.3261723 0.2688216 0.3261723 0.3058567 0.3058567 0.3151555 0.3044783 0.3183727 0.2582935 0.2582935 0.2997745 0.3195406 0.2292760 0.2292760 0.2425682 0.2425682 0.3078699 0.3092710 0.3092710 0.3164061 0.3065187 0.3065187 0.3051465 0.3191609 0.3092660 0.3092660 0.2970604 0.2970604 0.3139655 0.3134936 0.3134936 0.3919007 0.2716965 0.2716965 0.2333206 0.2572125 0.1994774 0.2572125 0.1994774 0.2615623 0.2483014 0.2140783 0.2140783 0.2938026 0.2628471 0.6611085 0.6611085 0.3364949 0.7732165 0.6629982 0.6629982 0.6435656 0.6586161 0.7207374 4.1879638 0.7214313 0.6902525 0.7727706 0.7727706 0.7899221 0.6686985 0.9319820 0.5698292 0.6103762 0.6103762 0.6586161 0.6820688 0.8947617 0.7734933 0.6923626 0.6668574 0.6923756 0.7287787 0.7287787 0.7648865 0.7648865 0.2385930 0.6824015 0.7213325 0.6824015 0.7213325 1.3019172 0.8443611 0.8443611 0.6766591 0.6820688 0.6751179 0.1029995 0.6123231 0.6123231 0.7525468 0.7525468 0.7781980 0.6688059 0.6688059 0.7273560 0.7888017 0.7631901 0.7631901 0.7644542 0.7737916 0.7548372 0.7548372 0.0980486 0.6760218 0.7506143 0.6590327 4.0940674 4.0940674 0.7815360 0.1028279 0.6760218 0.7170721 0.7883243 0.7633107 0.7633107 0.6840167 0.6840167 0.7207984 0.7207984 0.0950785 0.7819491 0.2333206 0.2542837 0.9009502 0.0952624 0.2237255 0.1680055 0.0000000 0.2384624 
UsB        0.3129649 0.3241252 0.3452776 0.3390200 0.3390200 0.2420247 0.3187061 0.3187061 0.2736252 0.2736252 0.3335360 0.2571919 0.2571919 0.2885621 0.2885621 0.2870228 0.2882393 0.2870228 0.2882393 0.3106488 0.3106488 0.2900165 0.2631349 0.2862985 0.2075405 0.2075405 0.2894282 0.3160206 0.2922298 0.2922298 0.2419059 0.2419059 0.2734917 0.2893047 0.2893047 0.3040981 0.3014373 0.3014373 0.2983617 0.2780814 0.2840042 0.2840042 0.2912658 0.2912658 0.3006500 0.2700071 0.2700071 0.4173163 0.3133186 0.3133186 0.2825898 0.2847950 0.2539643 0.2847950 0.2539643 0.0880072 0.3138830 0.2354416 0.2354416 0.3452776 0.3129649 0.6344189 0.6344189 0.4029724 0.8522922 0.7364070 0.7364070 0.7503511 0.7897791 0.7838270 3.9125237 0.7665918 0.7908358 0.8122783 0.8122783 0.8391215 0.7533119 1.0022458 0.7109914 0.7267556 0.7267556 0.7897791 0.7544060 1.0037844 0.8178682 0.7468416 0.7646332 0.7759211 0.7807643 0.7807643 0.9240602 0.9240602 0.3241252 0.7258481 0.7585285 0.7258481 0.7585285 1.3444992 0.8552886 0.8552886 0.7687220 0.7544060 0.7410263 0.2794866 0.7313492 0.7313492 0.8104221 0.8104221 0.8695210 0.7502360 0.7502360 0.8073854 0.8828392 0.8274365 0.8274365 0.8567476 0.8728434 0.8029512 0.8029512 0.2676512 0.7672219 0.7965991 0.7530580 3.8778112 3.8778112 0.8386595 0.2620391 0.7672219 0.7684693 0.8399572 0.8223857 0.8223857 0.7575958 0.7575958 0.7723050 0.7723050 0.2627995 0.9178355 0.2825898 0.2005305 0.9514767 0.2580148 0.2526664 0.2561246 0.2384624 0.0000000 
```
