## Supplementary Data 7 for "Structural and evolutionary analyses support reclassification of glycopeptide antibiotics as xyclopeptides": Condensation_domains_5_mafft_iqtree.treefile

```
(A40:0.0000000000,(((((((((((((A47:0.0000000000,StToN1:0.0000000000):0.0000010000,StTo:0.0000010000)100:0.0893605369,((((((ApTi:0.0000000000,tei_2:0.0000000000):0.0000000000,ApTi_5:0.0000000000):0.0000000000,tei_1:0.0000000000):0.0000010000,ApTi_4:0.0000010000)100:0.1432376759,Uc37:0.0754256859)100:0.0351639899,(ApsA3_2:0.0000010000,UK6:0.0000028467)100:0.0904945953)95:0.0304656515)99:0.0441003730,Uc878:0.0833084334)43:0.0050314570,(((StsAN:0.0202877217,StsY_A:0.0113605398)100:0.0318948768,(StsMC:0.0621973685,(StsW00:0.0070425499,US8:0.0047818499)100:0.0456108737)91:0.0103209134)91:0.0173676859,Ue26:0.0450006083)100:0.0799078686)65:0.0086501196,((((AkAan_1:0.0000010000,AkAan_2:0.0000010000)100:0.2116525551,(((((((((AmJaD4:0.0000000000,risA:0.0000000000):0.0000000000,AmJa_2:0.0000000000):0.0000010000,AmJa_1:0.0000010000)100:0.0176547233,AmsC0_2:0.0055758004)65:0.0039280483,(((AmsMJ_2:0.0000000000,AmsMJ_4:0.0000000000):0.0000024150,AmsMJ_3:0.0000028579)100:0.0077430879,(AmsW9_1:0.0000024175,AmsW9_2:0.0000021534)100:0.0193917725)96:0.0097617423)98:0.0274975165,(((((((AmLrN2_1:0.0000000000,AmLr_1:0.0000000000):0.0000000000,AmLr_2:0.0000000000):0.0000000000,ris:0.0000000000):0.0000010000,AmLrN2_2:0.0000010000)100:0.0303814692,(AmsTN:0.0113010426,(AmsW8_1:0.0000010000,AmsW8_2:0.0000010000)100:0.0112307069)100:0.0039134303)89:0.0037443782,(AmRo_1:0.0037729135,AmsW97:0.0075968284)95:0.0036825856)93:0.0039740747,AmRo_2:0.0232918384)95:0.0173042917)70:0.0091907365,((AmsW1_1:0.0000010000,AmsW1_2:0.0000010000)100:0.0033605626,AmsW5_2:0.0081168597)100:0.0530173285)71:0.0207317499,(AmsW6_1:0.0000010000,AmsW6_2:0.0000010000)100:0.0703556797)100:0.0738650528,(AmsBJ_3:0.0000010000,AmsBJ_4:0.0000010000)100:0.0502840226)100:0.0716135374)88:0.0293012699,((((((AmAaD2_3:0.0949602446,((((AmDeD9_1:0.0000000000,AmDeD9_3:0.0000000000):0.0000000000,dec_2:0.0000000000):0.0000010000,AmDeD9_2:0.0000010000)100:0.0058145077,((((AmKe_2:0.0000000000,AmOrH:0.0000000000):0.0000000000,van:0.0000000000):0.0000010000,AmKe_4:0.0000010000)100:0.0202081764,AmsW69_1:0.0078527929)100:0.0225951332)100:0.0317452284)91:0.0155771533,AmOv:0.1058082450)91:0.0165685041,(AmOrD0:0.0202016556,AmOr_2:0.0072149021)100:0.0908575195)100:0.0534255687,((((AmRgN0:0.0000000000,dec_1:0.0000000000):0.0000000000,AmRg_6:0.0000000000):0.0000000000,AmRg_5:0.0000000000):0.0000010000,AmRg_4:0.0000010000)100:0.0663049209)100:0.0745376419,(KbPh:0.0469240420,UsB:0.0567803892)100:0.0787104269)75:0.0305090634,((((AmKeF:0.0000000000,AmKen_2:0.0000000000):0.0000000000,ker:0.0000000000):0.0000010000,AmKe_3:0.0000010000)100:0.1751898062,UME:0.1068828576)83:0.0366903306)90:0.0229533090)79:0.0229371596,(((((((AmBlD4:0.0000000000,AmBlD59_2:0.0000000000):0.0000000000,bal:0.0000000000):0.0000000000,AmBlFH:0.0000000000):0.0000010000,AmBlD59_1:0.0000010000)100:0.1152109081,(KbArN5:0.0000010000,KbAr_2:0.0000010000)100:0.0807772743)100:0.0643708902,(NcTr_1:0.0000029580,NcTr_2:0.0000021363)100:0.0958204376)28:0.0034168541,Kus:0.1691512250)44:0.0043826880)76:0.0200016197)49:0.0000024521,((AmVs_1:0.0000010000,AmVs_2:0.0000010000)100:0.1515288589,(KbAr_1:0.0000010000,KbAr_3:0.0000010000)100:0.0813090494)93:0.0326426433)65:0.0211696224,((AmAzD3_3:0.0000010000,AmAzD3_5:0.0000010000)100:0.1673563810,AmBr_2:0.1198242628)93:0.0281721872)74:0.0212491905,ApRc:0.3562063592)67:0.0169460642,NnsW4_1:0.2391686960)73:0.0430891273,(((NnsA5_2:0.0000000000,kis:0.0000000000):0.0000010000,NnsA5_3:0.0000010000)100:0.4836362259,((((((((((StAc:0.0080834747,StsC25:0.0121262555)100:0.0081402381,StsCT:0.0081009085)97:0.0029655118,(StsC8:0.0080695135,StsCY:0.0080816872)100:0.0090996237)100:0.0697887025,(((StsC09_1:0.0000010000,StsC09_2:0.0000010000)100:0.0104091004,(StsW38_1:0.0000010000,StsW38_2:0.0000010000)100:0.0211499274)99:0.0258418913,(StsCM_1:0.0000010000,StsCM_2:0.0000010000)100:0.0300576735)90:0.0499986232)86:0.0293204055,StsC3:0.0564084046)100:0.2876350359,(((((StAfa_2:0.0000022764,StAfa_6:0.0000010000)59:0.0000025540,StFr_3:0.0000010000)100:0.1837405116,(StLtNB:0.1450847056,((StVe_1:0.0000010000,StVe_4:0.0000010000)100:0.0392799007,(StVe_3:0.0000010000,StVe_5:0.0000010000)100:0.0485873894)100:0.1686490557)47:0.0156501667)48:0.0221830419,((StAn_2:0.0890592427,(StsW52_1:0.0000010000,StsW52_2:0.0000010000)100:0.0390905181)100:0.0530186300,Sts1:0.0707300273)99:0.0446159798)100:0.1340464238,(StFo_1:0.0000023794,StFo_2:0.0000022686)100:0.2177888766)87:0.0551536435)95:0.0334834237,((StAvMA_2:0.2177540904,(StDu:0.0597638802,(StsBA_1:0.0000010000,StsBA_2:0.0000010000)100:0.0707614861)100:0.0381316783)97:0.0663572797,(((((((StFr_4:0.0000000000,StX_3:0.0000000000):0.0000000000,StX_4:0.0000000000):0.0000000000,StX_2:0.0000000000):0.0000010000,StX_1:0.0000010000)100:0.0195734870,((StsMU:0.0000000000,StsW0_2:0.0000000000):0.0000010000,StsW0_1:0.0000028760)99:0.0117207828)95:0.0038716202,(StX:0.0193052700,StsS0:0.0038402171)78:0.0000026398)100:0.1191100069,((StSe_1:0.0000010000,StSe_2:0.0000010000)100:0.0681928171,StsY_B:0.0671718164)100:0.1836867142)68:0.0599778763)67:0.0441441687)62:0.0373325312,((((StAq:0.0869431202,(StsTL_1:0.0000022938,StsTL_3:0.0000029211)77:0.0000020948)100:4.1108494460,StVrN_A:0.7824521821)58:0.2422384918,StFu:0.3587217027)53:0.0830786950,(StDa_1:0.0407896606,US5:0.0074231326)100:0.4635531768)58:0.0761072170)54:0.0354427846,(((StAfJ3_1:0.0000010000,StAfJ3_2:0.0000010000)100:0.0134269754,((StAua_2:0.0054504317,((((((((StRi1:0.0000000000,StRir_20:0.0000000000):0.0000000000,StRi_3:0.0000000000):0.0000000000,StRi_1:0.0000000000):0.0000000000,StRi_5:0.0000000000):0.0000000000,StRi_6:0.0000000000):0.0000000000,StRir_1:0.0000000000):0.0000010000,StRiR_1:0.0000010000)100:0.0073565453,(StsW25_2:0.0000022720,((StsW83_1:0.0000000000,rim:0.0000000000):0.0000010000,StsW83_2:0.0000010000)100:0.0077225710)100:0.0024076988)99:0.0122556603)100:0.0238866049,((StCr:0.0233765794,(StMo_1:0.0037532563,(StsC2_1:0.0000028861,StsC2_2:0.0000027228)100:0.0542015245)92:0.0083015652)82:0.0026584137,StPo:0.0167208224)100:0.0763556106)99:0.0243932108)100:0.1728843339,(StVrN_B:0.0000010000,StVr_1_A:0.0000010000)100:0.2909005038)97:0.0679531490)94:0.0723397548,((((((StCar_1:0.0000000000,StCar_4:0.0000000000):0.0000010000,StCar_2:0.0000010000)100:0.0078565293,StsW2_2:0.0278352912)52:0.0000029990,StCar_3:0.0118185553)88:0.0039238908,(((StsK_1:0.0000010000,StsK_3:0.0000010000)53:0.0000022355,StsPA_1:0.0077663751)100:0.0197575395,StsTu:0.0279310393)52:0.0000025986)84:0.0070585720,StLaN18:0.0127348237)100:0.3495987535)100:0.2109426739)100:0.1066267042)100:0.1158691273,(A50:0.0000028423,NnCxD5_1:0.0000023090)100:0.0638851372)100:0.0552006393,NnGe:0.0000010000):0.0000010000,NnGeA9:0.0000000000);
```
