## Supplementary Data 7 for "Structural and evolutionary analyses support reclassification of glycopeptide antibiotics as xyclopeptides": Condensation_domains_6_mafft_iqtree.bionj

```
(((((((((((((A40:5e-07,NnGe:5e-07):0.028342156,(A50:5e-07,NnCxD5_1:5e-07):0.028802803):0.036908723,(((AkAan_1:5e-07,AkAan_2:5e-07):0.086701453,((AmBlD4:5e-07,AmBlD59_1:5e-07):0.090233006,(UsB:0.018467922,KbPh:0.030560296):0.048812024):0.0091017969):0.0084736645,UME:0.083913989):0.010931885):0.0055920323,((AmAaD2_3:0.045635946,(AmOrD0:0.0068813725,AmOr_2:0.0067071388):0.067713551):0.041280944,(((((AmDeD9_1:5e-07,AmDeD9_2:5e-07):0.018844204,(AmKe_2:5e-07,AmKe_4:5e-07):0.053657569):0.036984332,(AmRgN0:5e-07,AmRg_4:5e-07):0.024885099):0.029064169,AmOv:0.045173824):0.045713246,(KbArN5:5e-07,KbAr_2:5e-07):0.074700594):0.0093966164):0.020142071):0.01699389,(((((StsW00:0.0033664964,US8:4.5718625e-06):0.038437054,StsMC:0.037142798):0.003870219,(StsY_A:0.017449584,StsAN:0.010199732):0.01477018):0.012488166,Ue26:0.041104771):0.039629079,(NcTr_2:5e-07,NcTr_1:5e-07):0.079889849):0.022059968):0.029822357,((AmKeF:5e-07,AmKe_3:5e-07):0.0015946659,ker:0.001759907):0.1066454):0.025745463,((((A47:5e-07,StTo:5e-07):0.10147274,((ApRc:0.15715942,(ApTi:-0.00084539328,(ApTi_4:-0.0017196285,(ApTi_5:5e-07,tei_2:5e-07):0.0051684533):0.00084589329):0.080351964):0.015582304,(Uc37:0.05234519,(UK6:5e-07,ApsA3_2:5e-07):0.039939668):0.0249574):0.014413148):0.015182562,((AmBr_2:0.061218288,((AmVs_1:5e-07,AmVs_2:5e-07):0.063362367,(KbAr_1:5e-07,KbAr_3:5e-07):0.077505775):0.041208293):0.038196146,NnsW4_1:0.082615048):0.018828355):0.010440379,(((NnsA5_2:5e-07,NnsA5_3:5e-07):0.44628802,(((((StCar_1:5e-07,StCar_2:5e-07):0.0039982218,StsTu:0.0095669227):0.0012060385,StLaN18:0.0089732315):0.0014647092,((StsK_1:-0.0012894956,StsPA_1:0.0046479949):0.00063718978,StsK_3:-0.00063668966):0.012232268):0.0039498485,StsW2_2:0.0097199958):0.18993834):0.047213785,(((((((((StAc:0.0013817032,StsC25:0.005433992):0.0041246787,StsCT:0.0096393563):0.0028936607,(StsCY:0.0012067887,StsC8:0.0055764564):0.004006512):0.021722311,StsC3:0.035525903):0.010166948,(((StsW38_1:5e-07,StsW38_2:5e-07):0.0029395744,(StsC09_1:5e-07,StsC09_2:5e-07):0.01424106):0.0041063773,(StsCM_1:5e-07,StsCM_2:5e-07):0.030960757):0.0098022772):0.14683007,((StAq:-0.017684586,(StsTL_1:5e-07,StsTL_3:5e-07):0.094651483):2.3434811,StVrN_A:0.21275103):0.069568411):0.055151466,((StDa_1:0.017284526,US5:0.027545074):0.30417198,StFu:0.28734964):0.076803595):0.026082421,((((((StAfa_2:0.0041868333,StFr_3:-0.00085254537):0.00041598617,StAfa_6:-0.00041548628):0.085226275,(((StAn_2:0.055783428,(StsW52_2:5e-07,StsW52_1:5e-07):0.068856351):0.0077786148,Sts1:0.095834911):0.024873521,StLtNB:0.12088551):0.013203487):0.043387696,(StFo_1:5e-07,StFo_2:5e-07):0.21023856):0.010749087,((StVe_1:5e-07,StVe_4:5e-07):0.045904201,(StVe_3:5e-07,StVe_5:5e-07):0.035956357):0.12455097):0.059143774,((StAvMA_2:0.21831948,((StDu:0.056114446,(StsBA_1:5e-07,StsBA_2:5e-07):0.027105007):0.093708336,((StSe_1:5e-07,StSe_2:5e-07):0.046383023,StsY_B:0.085216925):0.15250507):0.030962102):0.0078686066,((((StFr_4:5e-07,StX_1:5e-07):0.012754506,StsS0:0.0046472736):0.0048514744,((StsW0_2:-0.00090088963,StsMU:0.0043327487):0.00044008467,StsW0_1:-0.00043958455):0.0021105339):0.0090708174,StX:0.01589001):0.10708959):0.096409835):0.023936583):0.033877809,((((StAfJ3_1:5e-07,StAfJ3_2:5e-07):0.013447297,(StAua_2:0.006596297,(StRi1:5e-07,StRiR_1:5e-07):0.017574217):0.0023843208):0.017217144,(((StCr:5e-07,StPo:5e-07):0.00051103951,StMo_1:0.0062366305):0.016429601,(StsC2_1:5e-07,StsC2_2:5e-07):0.04447335):0.012290121):0.17503062,(StVrN_B:5e-07,StVr_1_A:5e-07):0.15104032):0.027338516):0.028135592):0.19044673):0.020751331):0.04704877,((AmsW6_2:5e-07,AmsW6_1:5e-07):0.0077351532,(AmsW1_2:5e-07,AmsW1_1:5e-07):0.0092807217):0.064951077):-0.0015073167,(Uc878:0.037095584,Kus:0.089666955):0.011091345):0.010871053,(AmAzD3_3:5e-07,AmAzD3_5:5e-07):0.12317891):0.020210057,(AmsBJ_3:5e-07,AmsBJ_4:5e-07):0.080085747):0.037012443,((((AmsW8_1:5e-07,AmsW8_2:5e-07):0.019236531,AmRo_2:0.016547564):-0.0011179335,(AmsTN:0.018942289,(AmsW97:0.0094224522,AmRo_1:0.0044022687):0.004241758):0.0077692717):0.0055279182,(AmLrN2_2:5e-07,AmLrN2_1:5e-07):0.012999919):0.010147482):0.019376909,((AmsMJ_3:5e-07,AmsMJ_2:5e-07):0.0054485663,(AmsW9_1:5e-07,AmsW9_2:5e-07):0.004929434):0.0031352919,(AmsC0_2:0.0047563533,(AmJa_1:5e-07,AmJaD4:5e-07):0.0021010167):0.001155626);
```
