## Supplementary Data 7 for "Structural and evolutionary analyses support reclassification of glycopeptide antibiotics as xyclopeptides": Condensation_domains_6_mafft_iqtree.ckp

```
--- # IQ-TREE Checkpoint ver >= 1.6
CandidateSet:
 00: -13006.6037459 (0:0.0000021408,(((((((((((1:0.0000010014,90:0.0000010014):0.1221194279,((45:0.2025992376,((46:0.0000010014,47:0.0000010014):2.838478392e-06,(48:0.0000010014,143:0.0000010014):0.003416806682):0.04937305931):0.04128326959,((49:0.0000029956,134:0.0000022183):0.0465726921,138:0.0485477524):0.01202943085):0.02089104122):0.03797917285,(10:0.0605117330,((28:0.0000010014,29:0.0000010014):0.07509425473,(51:0.0000010014,53:0.0000010014):0.06740937183):0.0567522526):0.04964896788):0.009931023435,((((60:0.0000027193,61:0.0000027887):0.4726857399,((((72:0.0000023319,73:0.0000022226):0.003248707083,123:0.0099905273):0.003328320201,(82:0.0065416828,127:0.0131922804):2.455870065e-06):0.003261986396,((115:0.0000010014,116:0.0000010014):1.001415456e-06,119:0.0032641828):0.01000473966):0.2011203184):0.08141027014,((((((((((63:0.0033676985,106:0.0033700326):0.006777282062,113:0.0068065427):0.003344501636,(110:0.0033762525,114:0.0033613580):0.003418333037):0.02722788003,109:0.0299565169):0.007474987454,(((104:0.0000020553,105:0.0000024978):0.00928543809,(128:0.0000010014,129:0.0000010014):0.007687737565):0.01229914546,(111:0.0000022018,112:0.0000022634):0.02495942056):0.02111035175):0.08193614373,(69:0.0151928203,(121:0.0000010014,122:0.0000020943):0.06206727337):2.843908781):0.1211913674,((((66:0.0032758024,(67:0.0000010014,79:0.0000010014):2.081553623e-06):0.1118164779,((68:0.0651936909,(130:0.0000010014,131:0.0000010014):0.06479219551):0.04358665232,100:0.0767179650):0.007945665573):0.01347813037,83:0.1218711268):0.05530421129,((77:0.0000010014,78:0.0000010014):0.2232820072,((91:0.0000010014,93:0.0000010014):0.04471918727,(92:0.0000010014,94:0.0000010014):0.03703831646):0.1485535661):0.015970171):0.08509426765):0.03408967965,(71:0.2143843737,(((76:0.0558148279,(102:0.0000010014,103:0.0000010014):0.02610612178):0.1009587373,((88:0.0000010014,89:0.0000022492):0.06126011931,133:0.0717078984):0.1624073437):0.03335556398,(((80:0.0000010014,99:0.0000010014):0.00680533179,(98:0.0246237379,120:0.0102550254):2.718073603e-06):0.006812316821,(118:0.0033955615,(125:0.0000010014,126:0.0000010014):1.001415456e-06):2.130517697e-06):0.1425538476):0.03420407005):0.08929947425):0.05854045508,(((75:0.0217093627,136:0.0220341891):0.3292998086,81:0.3101954799):0.07896490914,95:0.3754843928):0.06544573937):0.04582586623,(((64:0.0000028100,65:0.0000028880):0.01087999597,(70:0.0043378049,((((74:0.0000010014,85:0.0000010014):2.903031184e-06,84:0.0066879759):0.02305268018,(107:0.0000020016,108:0.0000027155):0.04540566312):0.03336722596,(86:0.0000024962,87:0.0000024662):0.007542445916):0.01236140989):0.006351879862):0.1772231159,(96:0.0000010014,97:0.0000010014):0.1787714094):0.04398219065):0.06764796366):0.2071115574,62:0.0633573061):0.02618780309):0.0235377081,((6:0.0000010014,7:0.0000028364):0.1400470272,((((((13:0.0000010014,14:0.0000010014):2.2725478e-06,32:0.0067361625):0.003334264605,((33:0.0000010014,34:0.0000010014):0.006763924299,(43:0.0000010014,44:0.0000010014):0.00335620715):0.003378255624):0.0201567716,(((19:0.0000010014,20:0.0000010014):0.01487760172,(((26:0.0048670103,42:0.0087412021):0.006171059263,27:0.0203283229):0.008403157674,35:0.0167377637):0.008167369704):0.005541083714,(40:0.0000026680,41:0.0000026747):0.01829877296):0.01072514918):0.04874816086,(30:0.0000010014,31:0.0000010014):0.0779584692):0.04239934016,((((36:0.0000010014,37:0.0000010014):0.009794849903,(38:0.0000010014,39:0.0000010014):0.007105382062):0.07065386245,139:0.0380651271):0.006185864868,55:0.1025460823):0.007948328925):0.01079011478):0.03326234819):0.05021492316,((15:0.0000010014,17:0.0000010014):2.0000945e-06,142:0.0032938111):0.1337905904):0.03779422601,((56:0.0000010014,57:0.0000010014):0.06878871357,((((101:0.0117648469,132:0.0161585420):0.0257775725,(124:0.0033504769,137:0.0000021710):0.02958783993):0.01157648473,117:0.0384767327):0.01732123722,140:0.0405539331):0.06877028614):0.03449082574):0.01795255991,((5:0.0475990349,(21:0.0045650466,22:0.0089942664):0.0667257181):0.04360975863,(((((11:0.0000027471,12:0.0000010014):0.02288010483,(16:0.0000021891,18:0.0000027096):0.04923010649):0.03458492403,(24:0.0000010014,25:0.0000010014):0.02882886655):0.04038185709,23:0.0480052769):0.04767246281,(50:0.0000010014,52:0.0000010014):0.08938574617):0.03053574061):0.03076837633):0.006729936637,((8:0.0000010014,9:0.0000010014):0.08884890169,(54:0.0221531576,141:0.0287914265):0.05014630867):0.02438379564):0.01375043741,((3:0.0000010014,4:0.0000010014):0.08716434244,135:0.1001810621):0.003621736389):0.04228080237,(2:0.0000010014,58:0.0000023508):0.02619551981):0.03422731575,59:0.0000010014);
 01: -13006.6995929 (0:0.0000021418,(((((((((((1:0.0000010019,90:0.0000010019):0.1222074849,((45:0.2027173340,((46:0.0000010019,47:0.0000010019):1.001893755e-06,(48:0.0000010019,143:0.0000010019):0.003421361594):0.04940648878):0.04135121999,((49:0.0000029970,134:0.0000022194):0.04660274873,138:0.0485678497):0.01204603373):0.02088344573):0.03802922001,(10:0.0605591013,((28:0.0000010019,29:0.0000010019):0.07515036246,(51:0.0000010019,53:0.0000010019):0.06747618584):0.05676474361):0.04968308407):0.009860839157,((((60:0.0000027206,61:0.0000027900):0.4702280999,((((72:0.0000010019,73:0.0000026616):0.003250745769,123:0.0099991407):0.003332259435,(82:0.0065476645,127:0.0132031727):2.081075276e-06):0.003216679035,((115:0.0000010019,116:0.0000010019):1.001893755e-06,119:0.0032670802):0.01006275798):0.199008109):0.07974727577,((((((((((63:0.0033713446,106:0.0033737087):0.00678280717,113:0.0068130272):0.003348347976,(110:0.0033790156,114:0.0033650707):0.003421166217):0.02722922905,109:0.0299774754):0.007536331786,(((104:0.0000010019,105:0.0000010019):0.009292059899,(128:0.0000010019,129:0.0000010019):0.007689580048):0.01229620495,(111:0.0000010019,112:0.0000010019):0.0249980004):0.02106764948):0.07483689117,(69:0.0157733857,(121:0.0000010019,122:0.0000020953):0.06153472546):2.838179272):0.1278643505,((((66:0.0032793208,(67:0.0000010019,79:0.0000010019):2.082547821e-06):0.1118086572,((68:0.0652132009,(130:0.0000010019,131:0.0000010019):0.06483439519):0.04356288814,100:0.0767159623):0.007953982204):0.01347222245,83:0.1218356096):0.05504968219,((77:0.0000010019,78:0.0000010019):0.2224978684,((91:0.0000010019,93:0.0000010019):0.04473136383,(92:0.0000010019,94:0.0000010019):0.03710576876):0.1494490235):0.01598449375):0.08545834081):0.0338893078,(71:0.2140160117,(((76:0.0555496010,(102:0.0000010019,103:0.0000010019):0.02637589126):0.1009824834,((88:0.0000010019,89:0.0000022503):0.06115896747,133:0.0719285191):0.1621588957):0.03292812136,(((80:0.0000010019,99:0.0000010019):0.006807629867,(98:0.0246751407,120:0.0102584996):2.719371817e-06):0.006814491012,(118:0.0033958745,(125:0.0000010019,126:0.0000010019):1.001893755e-06):2.357560414e-06):0.1424171614):0.03441783713):0.0887827446):0.06463388036,(((75:0.0217089559,136:0.0220802648):0.3298701944,81:0.3069974164):0.07845186746,95:0.3753128294):0.06254791406):0.03829018461,((((((64:0.0000028113,65:0.0000028894):0.01669635816,70:0.0062492780):0.01094915645,(86:0.0000024974,87:0.0000024674):0.007600018405):0.0304721929,((74:0.0000010019,85:0.0000010019):2.274246117e-06,84:0.0066928772):0.02336582993):0.009204200857,(107:0.0000022188,108:0.0000021706):0.03988875078):0.1709955696,(96:0.0000010019,97:0.0000010019):0.1806317696):0.0399561101):0.07205002351):0.2096172209,62:0.0633949376):0.02609053744):0.02367904802,((6:0.0000010019,7:0.0000028378):0.1401758116,((((((13:0.0000010019,14:0.0000010019):2.649799202e-06,32:0.0067441378):0.003330411563,((33:0.0000010019,34:0.0000010019):0.006773247307,(43:0.0000010019,44:0.0000010019):0.003360347323):0.003390909707):0.02017214842,(((19:0.0000010019,20:0.0000010019):0.01489076473,(((26:0.0048716059,42:0.0087536221):0.006179147016,27:0.0203503676):0.008412987459,35:0.0167558371):0.008177450924):0.005548531855,(40:0.0000010019,41:0.0000010019):0.01832014116):0.0107369825):0.04879572103,(30:0.0000010019,31:0.0000010019):0.07800310232):0.04240839273,((((36:0.0000010019,37:0.0000010019):0.009803272666,(38:0.0000010019,39:0.0000010019):0.007116153625):0.07070785938,139:0.0381064443):0.006201298622,55:0.1026195797):0.007959181867):0.01080135699):0.03332276833):0.05019637128,((15:0.0000010019,17:0.0000010019):2.001049791e-06,142:0.0032983330):0.1337706941):0.0378191101,((56:0.0000010019,57:0.0000010019):0.06880412181,((((101:0.0117708078,132:0.0161801994):0.02581805246,(124:0.0033526238,137:0.0000021720):0.02959819336):0.01155411522,117:0.0385615540):0.01737586018,140:0.0405576976):0.06878063788):0.03447613253):0.01799542119,((5:0.0476398296,(21:0.0045696008,22:0.0090056094):0.06675008471):0.04362240057,(((((11:0.0000010019,12:0.0000010019):0.02293451251,(16:0.0000010019,18:0.0000010019):0.04925391859):0.034598998,(24:0.0000010019,25:0.0000010019):0.02885026883):0.04040799512,23:0.0480546568):0.04771639015,(50:0.0000010019,52:0.0000010019):0.08943762067):0.03054949528):0.0308188752):0.006739515197,((8:0.0000010019,9:0.0000010019):0.08892543479,(54:0.0221538606,141:0.0288058012):0.05021087421):0.0243935163):0.01376863057,((3:0.0000010019,4:0.0000010019):0.08732500988,135:0.1003193968):0.003582917307):0.0423129976,(2:0.0000010019,58:0.0000023519):0.02621581318):0.03425054194,59:0.0000010019);
 02: -13006.7292119 (0:0.0000021418,(((((((((((1:0.0000021050,90:0.0000023904):0.1214138069,((45:0.2009039416,((46:0.0000010019,47:0.0000010019):2.839834114e-06,(48:0.0000010019,143:0.0000010019):0.003391387451):0.04906344922):0.04066900134,((49:0.0000029970,134:0.0000020903):0.04627147043,138:0.0481528028):0.01214499562):0.02056894245):0.03809350635,(10:0.0600890065,((28:0.0000010019,29:0.0000025126):0.07444474731,(51:0.0000010019,53:0.0000010019):0.06704182632):0.05627798347):0.04930395817):0.01007921465,((((60:0.0000022672,61:0.0000027900):0.4684280368,((((72:0.0000023330,73:0.0000022237):0.003224385101,123:0.0099180563):0.003304189295,(82:0.0064957972,127:0.0130968233):2.457043045e-06):0.003253067912,((115:0.0000010019,116:0.0000010019):1.001893755e-06,119:0.0032405421):0.009918742293):0.1991471303):0.08067079519,((((((((((63:0.0033432688,106:0.0033455336):0.006729158705,113:0.0067589905):0.003319682624,(110:0.0033516205,114:0.0033370054):0.00339368):0.02703239566,109:0.0297480740):0.007527552894,(((104:0.0000020563,105:0.0000024990):0.009223336259,(128:0.0000010019,129:0.0000026374):0.007626705749):0.01220347808,(111:0.0000022029,112:0.0000022645):0.02479278789):0.02083253934):0.07509980009,(69:0.0162523784,(121:0.0000010019,122:0.0000025694):0.06050022529):2.79686099):0.127575375,((((66:0.0032526176,(67:0.0000010019,79:0.0000010019):2.082547821e-06):0.1109459141,((68:0.0647119535,(130:0.0000010019,131:0.0000010019):0.06428845652):0.04328315823,100:0.0761324785):0.007889565776):0.01339503937,83:0.1209220530):0.0549442438,((77:0.0000010019,78:0.0000010019):0.2215910132,((91:0.0000010019,93:0.0000010019):0.04439548722,(92:0.0000010019,94:0.0000010019):0.03676489277):0.1473888722):0.01578135126):0.08443481444):0.03396324783,(71:0.2128656903,(((76:0.0553070385,(102:0.0000010019,103:0.0000010019):0.02595639944):0.1001198054,((88:0.0000010019,89:0.0000022503):0.06070254148,133:0.0712750568):0.1611116114):0.03303152549,(((80:0.0000010019,99:0.0000010019):0.00675756951,(98:0.0244470106,120:0.0101813158):2.091213048e-06):0.006764411194,(118:0.0033710596,(125:0.0000010019,126:0.0000010019):2.205391181e-06):2.37244818e-06):0.1415570232):0.03394580873):0.08840299045):0.05802535106,(((75:0.0215550597,136:0.0218918813):0.3263500143,81:0.3069595360):0.07851146359,95:0.3717942535):0.06523594009):0.04524601625,(((64:0.0000028113,65:0.0000028894):0.01079854558,(70:0.0042956789,((((74:0.0000010019,85:0.0000010019):2.719193346e-06,84:0.0066369348):0.02287011907,(107:0.0000020026,108:0.0000027168):0.04504220719):0.03310080257,(86:0.0000024974,87:0.0000024674):0.007483108904):0.01227535387):0.006301009449):0.1757297849,(96:0.0000010019,97:0.0000028964):0.1772718955):0.043977637):0.0672277343):0.2059108336,62:0.0621302325):0.02580467981):0.021780771,((((6:0.0000010019,7:0.0000028378):0.1346275444,55:0.0853183599):0.01283118961,(((((13:0.0000010019,14:0.0000010019):2.273633221e-06,32:0.0066823346):0.003303317149,((33:0.0000010019,34:0.0000010019):0.006709726346,(43:0.0000010019,44:0.0000010019):0.003329459455):0.003355814943):0.01929334701,(((19:0.0000010019,20:0.0000010019):0.01463782452,(((26:0.0048258908,42:0.0086749312):0.006173229081,27:0.0201018616):0.008338511415,35:0.0166518909):0.008173186688):0.005447785512,(40:0.0000026865,41:0.0000021147):0.01831175351):0.01119163051):0.04877576445,(30:0.0000010019,31:0.0000010019):0.07544591527):0.0359521362):0.01242742267,(((36:0.0000010019,37:0.0000010019):0.009708217732,(38:0.0000010019,39:0.0000010019):0.007054132815):0.0687267525,139:0.0378741784):0.01097290482):0.04204026712):0.04893361681,((15:0.0000010019,17:0.0000010019):2.008397053e-06,142:0.0032701905):0.1320186531):0.03813289779,((56:0.0000023984,57:0.0000021160):0.06820263507,((((101:0.0116743513,132:0.0160538315):0.02559253228,(124:0.0033268792,137:0.0000021720):0.02938169291):0.01149213848,117:0.0382040589):0.0171726318,140:0.0402998430):0.06828957935):0.03378312615):0.01786057381,((5:0.0470847392,(21:0.0045307904,22:0.0089297556):0.06630107587):0.04315231851,(((((11:0.0000026764,12:0.0000022612):0.02272000559,(16:0.0000020484,18:0.0000020789):0.04889801065):0.03437016908,(24:0.0000010019,25:0.0000010019):0.02860641194):0.04004303512,23:0.0476957421):0.04713247181,(50:0.0000010019,52:0.0000010019):0.08892487993):0.03029906123):0.0306473435):0.006658369504,((8:0.0000010019,9:0.0000010019):0.08835324013,(54:0.0219992330,141:0.0285891314):0.04969068412):0.02431529568):0.013591639,((3:0.0000025476,4:0.0000021734):0.08645746345,135:0.0996637231):0.003747316439):0.04174960656,(2:0.0000029743,58:0.0000027641):0.02609847251):0.03387498305,59:0.0000010019);
 03: -13007.0282535 (0:0.0000010023,(((((((((((1:0.0000010023,90:0.0000010023):0.1223254425,((45:0.2027717519,((46:0.0000010023,47:0.0000010023):2.26659631e-06,(48:0.0000010023,143:0.0000010023):0.00341982634):0.04934908314):0.04144750273,((49:0.0000010023,134:0.0000010023):0.04662937003,138:0.0485964733):0.01191526303):0.02086680898):0.03809369904,(10:0.0605646148,((28:0.0000010023,29:0.0000010023):0.0751435278,(51:0.0000010023,53:0.0000010023):0.06751730545):0.05679739826):0.04965222331):0.009762535581,(((((60:0.0000010023,61:0.0000010023):0.4705632277,((((72:0.0000010023,73:0.0000010023):0.003247196377,123:0.0099898762):0.003328621406,(82:0.0065415453,127:0.0131909668):1.002311099e-06):0.003202913668,((115:0.0000010023,116:0.0000010023):1.002311099e-06,119:0.0032633014):0.01006097767):0.2000250077):0.0795375194,(((((((((63:0.0033696635,106:0.0033712561):0.006775869474,113:0.0068049572):0.003353785968,(110:0.0033773415,114:0.0033623345):0.003414925717):0.02723208222,109:0.0299639608):0.007130439581,(((104:0.0000010023,105:0.0000020316):0.009241893645,(128:0.0000023945,129:0.0000023217):0.007731765138):0.01231791789,(111:0.0000010023,112:0.0000010023):0.02491700337):0.02142161958):0.2046312227,((((66:0.0032787980,(67:0.0000010023,79:0.0000010023):1.002311099e-06):0.1119444761,((68:0.0652928712,(130:0.0000010023,131:0.0000010023):0.064865336):0.04358241289,100:0.0767635526):0.007951203585):0.01368108097,83:0.1218605567):0.05523528761,((77:0.0000010023,78:0.0000010023):0.2232042965,((91:0.0000010023,93:0.0000010023):0.04462501041,(92:0.0000010023,94:0.0000010023):0.03725930579):0.150020917):0.01519120922):0.08598518008):0.03337926622,(71:0.2144523875,(((76:0.0554396960,(102:0.0000010023,103:0.0000010023):0.0264545907):0.1011091899,((88:0.0000010023,89:0.0000010023):0.06112932181,133:0.0719259556):0.1620714438):0.03269000901,(((80:0.0000010023,99:0.0000010023):0.006809046843,(98:0.0246791269,120:0.0102608436):2.033143471e-06):0.006817029673,(118:0.0033965761,(125:0.0000010023,126:0.0000010023):2.412104879e-06):1.002311099e-06):0.1428849658):0.03460034565):0.08884696164):0.06485075709,(((75:0.0216874239,136:0.0220847915):0.3308521682,81:0.3066560896):0.07810579584,95:0.3764958837):0.06370546345):0.03738455323,((((((64:0.0000010023,65:0.0000010023):0.01669505867,70:0.0062401490):0.01099658589,(86:0.0000010023,87:0.0000010023):0.007545856553):0.03044636494,((74:0.0000010023,85:0.0000010023):2.327960162e-06,84:0.0066920748):0.02342009061):0.009282614855,(107:0.0000010023,108:0.0000010023):0.03973451276):0.1711643837,(96:0.0000010023,97:0.0000010023):0.1801680196):0.03980091719):0.07236505648):0.0390758901,(69:0.0198455849,(121:0.0000010023,122:0.0000010023):0.05742910949):2.927373469):0.1702538358,62:0.0634912206):0.02589531248):0.02371854508,((6:0.0000010023,7:0.0000010023):0.1402029925,((((((13:0.0000010023,14:0.0000010023):2.178922482e-06,32:0.0067401618):0.003328676912,((33:0.0000029423,34:0.0000023899):0.006769328334,(43:0.0000010023,44:0.0000010023):0.003358334603):0.003388571305):0.02016623682,(((19:0.0000025725,20:0.0000010023):0.01488370901,(((26:0.0048671141,42:0.0087521875):0.006176591284,27:0.0203444247):0.008412156606,35:0.0167526239):0.008174049694):0.005544955735,(40:0.0000010023,41:0.0000010023):0.01831955992):0.01073080992):0.04875765768,(30:0.0000010023,31:0.0000010023):0.07797811017):0.04241783911,((((36:0.0000010023,37:0.0000010023):0.009803004586,(38:0.0000010023,39:0.0000010023):0.007111610223):0.07070582068,139:0.0380905920):0.00616699836,55:0.1026572134):0.007957185517):0.0107774748):0.03333369441):0.05010135503,((15:0.0000010023,17:0.0000010023):2.761971374e-06,142:0.0032959650):0.1337053593):0.03778825079,((56:0.0000010023,57:0.0000010023):0.06871778087,((((101:0.0117594713,132:0.0161608592):0.02579083226,(124:0.0033486298,137:0.0000010023):0.02956933528):0.01153985856,117:0.0385129549):0.01736688898,140:0.0405073683):0.06867483242):0.03440894739):0.01797900126,((5:0.0476724680,(21:0.0045673296,22:0.0090037799):0.06670003348):0.04357595328,(((((11:0.0000010023,12:0.0000010023):0.02290051815,(16:0.0000010023,18:0.0000010023):0.0491749693):0.03452644927,(24:0.0000010023,25:0.0000010023):0.02883140188):0.04031364748,23:0.0480519334):0.04765438916,(50:0.0000010023,52:0.0000010023):0.08938465776):0.03060675694):0.03079833938):0.0067116721,((8:0.0000010023,9:0.0000010023):0.08885564601,(54:0.0221295720,141:0.0287853199):0.05018114167):0.02435616394):0.01376458959,((3:0.0000010023,4:0.0000010023):0.08724973618,135:0.1002486250):0.003540663893):0.04227700486,(2:0.0000010023,58:0.0000010023):0.02620315469):0.034232498,59:0.0000010023);
 04: -13007.0321303 (0:0.0000021418,((((((((((1:0.0000021050,90:0.0000023904):0.1255358295,((45:0.2000667144,((46:0.0000010019,47:0.0000010019):2.839834114e-06,(48:0.0000010019,143:0.0000010019):0.00341253409):0.05085385251):0.04276337591,((49:0.0000029970,134:0.0000022194):0.04458866292,138:0.0496482591):0.01026003198):0.01795387214):0.03653004669,((10:0.0600952175,((28:0.0000010019,29:0.0000010019):0.07319286294,(51:0.0000010019,53:0.0000010019):0.06922394386):0.05695308269):0.04712509786,((((60:0.0000027206,61:0.0000027900):0.4712916853,((((72:0.0000023330,73:0.0000022237):0.003245342962,123:0.0099805688):0.003325424372,(82:0.0065356260,127:0.0131791863):2.457043045e-06):0.003325164405,((115:0.0000010019,116:0.0000010019):1.001893755e-06,119:0.0032608555):0.009928093719):0.2003219064):0.08014292827,((((((((((63:0.0033660299,106:0.0033682240):0.006771937663,113:0.0068010638):0.003342671158,(110:0.0033744445,114:0.0033595616):0.003416519331):0.02721853028,109:0.0299251289):0.007398563933,(((104:0.0000020563,105:0.0000025809):0.009269982493,(128:0.0000010019,129:0.0000010019):0.007690850539):0.01229937271,(111:0.0000022029,112:0.0000022645):0.02492352219):0.02114869199):0.09522591489,(69:0.0153037340,(121:0.0000010019,122:0.0000020953):0.06187498424):2.851641402):0.1094591417,((((66:0.0032733932,(67:0.0000010019,79:0.0000010019):2.082547821e-06):0.1117186127,((68:0.0651341269,(130:0.0000010019,131:0.0000010019):0.06472051975):0.0435454737,100:0.0766332565):0.007935388164):0.01345742288,83:0.1217570150):0.05534697447,((77:0.0000010019,78:0.0000010019):0.2229704113,((91:0.0000010019,93:0.0000010019):0.04465694526,(92:0.0000010019,94:0.0000010019):0.03701902249):0.1483072388):0.0159144683):0.08489670185):0.03408081368,(71:0.2142872480,(((76:0.0557251719,(102:0.0000010019,103:0.0000010019):0.02610044992):0.1007883406,((88:0.0000010019,89:0.0000022503):0.06118446153,133:0.0716313383):0.1621948627):0.03324674949,(((80:0.0000010019,99:0.0000010019):0.006799162942,(98:0.0245976722,120:0.0102444039):2.613386079e-06):0.006805806503,(118:0.0033926372,(125:0.0000010019,126:0.0000010019):2.131535281e-06):2.523713599e-06):0.142505314):0.03401305054):0.08910718783):0.05844549075,(((75:0.0216554935,136:0.0220409111):0.3289136933,81:0.3095750929):0.07839605101,95:0.3755838345):0.06554787127):0.04471538668,(((64:0.0000028113,65:0.0000028894):0.01086759848,(70:0.0043317175,((((74:0.0000010019,85:0.0000010019):2.445305828e-06,84:0.0066811871):0.02302699974,(107:0.0000020026,108:0.0000027168):0.04535340832):0.03332883655,(86:0.0000024974,87:0.0000024674):0.007535154468):0.01235046053):0.006346677364):0.1767507041,(96:0.0000010019,97:0.0000010019):0.1788329127):0.04472567857):0.06814030808):0.2154299539,62:0.0565963923):0.03161678528):0.01131791904):0.02703686796,((6:0.0000010019,7:0.0000028378):0.1399282792,((((((13:0.0000010019,14:0.0000010019):2.273633221e-06,32:0.0067294476):0.003331932814,((33:0.0000010019,34:0.0000010019):0.006757164358,(43:0.0000010019,44:0.0000010019):0.003352868918):0.003375337767):0.02014595769,(((19:0.0000010019,20:0.0000010019):0.01486299455,(((26:0.0048638017,42:0.0087328079):0.006165744566,27:0.0203094846):0.008396955587,35:0.0167224123):0.008160722776):0.005535752874,(40:0.0000026693,41:0.0000026760):0.01828201445):0.01070636906):0.04868241132,(30:0.0000010019,31:0.0000010019):0.07786386069):0.04263510947,((((36:0.0000010019,37:0.0000010019):0.009785639406,(38:0.0000010019,39:0.0000010019):0.00709943713):0.07061243695,139:0.0380050292):0.006114381202,55:0.1025228112):0.007914470493):0.01100421796):0.02912149224):0.05507096036,((15:0.0000010019,17:0.0000010019):2.001049791e-06,142:0.0032917219):0.1371513991):0.03410782351,((56:0.0000010019,57:0.0000010019):0.06887966329,((((101:0.0117572573,132:0.0161410790):0.02577551574,(124:0.0033480305,137:0.0000021720):0.02954065396):0.01157903955,117:0.0384418984):0.0173487815,140:0.0404275657):0.06871840215):0.03556050337):0.01795755774,((5:0.0474788280,(21:0.0045671071,22:0.0089762998):0.06673148457):0.04382794796,(((((11:0.0000027484,12:0.0000010019):0.02285712248,(16:0.0000021901,18:0.0000027109):0.0491614406):0.03456881925,(24:0.0000010019,25:0.0000010019):0.02876937554):0.04031177279,23:0.0479354385):0.04790746103,(50:0.0000010019,52:0.0000010019):0.08907904572):0.0307283515):0.02922074922):0.007211793675,((8:0.0000010019,9:0.0000010019):0.08888447266,(54:0.0221370271,141:0.0287755647):0.04986744586):0.02432727732):0.01390756822,((3:0.0000010019,4:0.0000010019):0.08791121071,135:0.0992718769):0.003289438056):0.04328472957,(2:0.0000024418,58:0.0000023436):0.02616219417):0.03418893044,59:0.0000020383);
 05: -13007.0344561 (0:0.0000021418,(((((((((((1:0.0000021050,90:0.0000023904):0.1217673361,((45:0.2021343809,((46:0.0000010019,47:0.0000010019):2.839834114e-06,(48:0.0000010019,143:0.0000010019):0.003410136637):0.04918120902):0.04134740723,((49:0.0000029970,134:0.0000022194):0.04649595364,138:0.0484217968):0.01198532608):0.02087808957):0.03792784431,(10:0.0603668374,((28:0.0000010019,29:0.0000010019):0.0749429213,(51:0.0000010019,53:0.0000010019):0.06733135809):0.05667641163):0.04954999166):0.00997486665,((((60:0.0000027206,61:0.0000027900):0.4718548004,((((72:0.0000023330,73:0.0000022237):0.00324287196,123:0.0099743558):0.003322565084,(82:0.0065315798,127:0.0131710611):2.457043045e-06):0.003275497584,((115:0.0000010019,116:0.0000010019):1.001893755e-06,119:0.0032584214):0.00996897776):0.2007832854):0.08152062988,((((((((((63:0.0033626352,106:0.0033648327):0.0067667997,113:0.0067960779):0.003339205114,(110:0.0033709922,114:0.0033561472):0.003413036444):0.02720006362,109:0.0299017780):0.007364895974,(((104:0.0000020563,105:0.0000024990):0.009263419033,(128:0.0000010019,129:0.0000010019):0.007684741067):0.01227936649,(111:0.0000022029,112:0.0000022645):0.02491296493):0.02119307472):0.1109206186,(69:0.0175485050,(121:0.0000010019,122:0.0000020953):0.05981839737):2.85489092):0.08869391857,((((66:0.0032708714,(67:0.0000010019,79:0.0000010019):2.082547821e-06):0.1116328592,((68:0.0650742599,(130:0.0000010019,131:0.0000010019):0.06470877358):0.04353144783,100:0.0765927037):0.007945489197):0.01329915548,83:0.1218310868):0.05514790583,((77:0.0000010019,78:0.0000010019):0.2229374733,((91:0.0000010019,93:0.0000010019):0.04458587568,(92:0.0000010019,94:0.0000010019):0.03703855986):0.1485985484):0.0158650006):0.08493055534):0.03425215254,(71:0.2142220810,(((76:0.0557214729,(102:0.0000010019,103:0.0000010019):0.02605322045):0.1007703904,((88:0.0000010019,89:0.0000022503):0.06112385467,133:0.0716035103):0.162121413):0.03342423935,(((80:0.0000010019,99:0.0000010019):0.006794092009,(98:0.0245828516,120:0.0102380518):2.281279387e-06):0.006800563608,(118:0.0033897591,(125:0.0000010019,126:0.0000010019):2.131535281e-06):2.804454895e-06):0.1420527073):0.03405264622):0.08918613131):0.05844859648,(((75:0.0216957206,136:0.0219753478):0.3287068362,81:0.3099236703):0.07888918614,95:0.3749969936):0.06522175121):0.04611001018,(((64:0.0000028113,65:0.0000028894):0.01084966026,(70:0.0043321308,((((74:0.0000010019,85:0.0000010019):2.445305828e-06,84:0.0066768420):0.02301212002,(107:0.0000020026,108:0.0000027168):0.04532417299):0.03332435285,(86:0.0000024974,87:0.0000024674):0.007519034105):0.01234715728):0.00635182027):0.1769660318,(96:0.0000010019,97:0.0000010019):0.178470534):0.04395645742):0.06699207378):0.2070470073,62:0.0632964729):0.026105865):0.02396648464,((6:0.0000010019,7:0.0000028378):0.1396375616,((((((13:0.0000010019,14:0.0000010019):2.273633221e-06,32:0.0067225106):0.003328312077,((33:0.0000010019,34:0.0000010019):0.006750224226,(43:0.0000010019,44:0.0000010019):0.003350271692):0.003372059466):0.02011685396,(((19:0.0000010019,20:0.0000010019):0.01484938833,(((26:0.0048575500,42:0.0087246990):0.006158626693,27:0.0202879445):0.008388019934,35:0.0167054196):0.008150795813):0.005531231478,(40:0.0000026693,41:0.0000026760):0.01826166248):0.01070355701):0.04869217293,(30:0.0000010019,31:0.0000010019):0.07778886934):0.04220391411,((((36:0.0000010019,37:0.0000010019):0.009776967803,(38:0.0000010019,39:0.0000010019):0.007089991212):0.07045039053,139:0.0380622003):0.006175017674,55:0.1023386944):0.007938298535):0.01078886748):0.03273722925):0.04959105749,((15:0.0000010019,17:0.0000010019):2.001049791e-06,142:0.0032866026):0.1341443759):0.04005327806,((56:0.0000010019,57:0.0000010019):0.06711031424,((((101:0.0117409648,132:0.0161268441):0.02577024969,(124:0.0033437101,137:0.0000021720):0.02950494053):0.01155063301,117:0.0383971052):0.01729930756,140:0.0404048412):0.06958260491):0.03478668323):0.01833647045,(((5:0.0475262805,(21:0.0044669978,22:0.0090633281):0.06650770089):0.03936902633,((((11:0.0000027484,12:0.0000010019):0.02285546514,(16:0.0000021901,18:0.0000027109):0.0491645622):0.03386703292,(24:0.0000010019,25:0.0000010019):0.02925969759):0.04193032351,23:0.0449089350):0.05352187099):0.02380569584,(50:0.0000010019,52:0.0000010019):0.1001077278):0.0274140549):0.007262049965,((8:0.0000010019,9:0.0000010019):0.08709392159,(54:0.0221335079,141:0.0286094678):0.05166018539):0.02339042787):0.01217054527,((3:0.0000010019,4:0.0000010019):0.08727036225,135:0.0989282416):0.002967822443):0.04350202032,(2:0.0000010019,58:0.0000023519):0.02614357277):0.03419674223,59:0.0000010019);
 06: -13007.0486093 (0:0.0000010016,(((((((((((1:0.0000010016,90:0.0000010016):0.12240792,((45:0.2029687394,((46:0.0000010016,47:0.0000021223):2.062057453e-06,(48:0.0000026796,143:0.0000029630):0.003421191997):0.04940727522):0.04144457792,((49:0.0000010016,134:0.0000010016):0.0466726548,138:0.0486510774):0.011925565):0.02090980129):0.03809477968,(10:0.0606199706,((28:0.0000024457,29:0.0000029943):0.07521178609,(51:0.0000010016,53:0.0000010016):0.06755586523):0.05686893985):0.04971798123):0.00984611248,(((((60:0.0000010016,61:0.0000010016):0.4736465496,((((72:0.0000010016,73:0.0000010016):0.003250391601,123:0.0099972907):0.003330155561,(82:0.0065457762,127:0.0131998981):2.397530849e-06):0.003246150555,((115:0.0000027668,116:0.0000010016):2.271446734e-06,119:0.0032657224):0.01002218411):0.202183563):0.08120776937,(((((((((63:0.0033719250,106:0.0033735484):0.006779420253,113:0.0068076785):0.003355675166,(110:0.0033795004,114:0.0033645891):0.003417226957):0.02725954088,109:0.0299918597):0.007117868755,(((104:0.0000010016,105:0.0000010016):0.009254929982,(128:0.0000028484,129:0.0000021270):0.007736240772):0.01233257053,(111:0.0000021350,112:0.0000021157):0.0249235165):0.02146321467):0.2045076727,((((66:0.0032814103,(67:0.0000010016,79:0.0000010016):1.001646598e-06):0.1120894642,((68:0.0653504518,(130:0.0000010016,131:0.0000010016):0.06491822129):0.04367298864,100:0.0768666767):0.007948996413):0.01372268504,83:0.1220337755):0.05553259429,((77:0.0000010016,78:0.0000010016):0.2242446172,((91:0.0000010016,93:0.0000010016):0.04464810965,(92:0.0000010016,94:0.0000010016):0.03727393417):0.1493011537):0.01524268263):0.08584562524):0.03369114353,(71:0.2149885337,(((76:0.0557819954,(102:0.0000010016,103:0.0000010016):0.02623507179):0.1012325691,((88:0.0000010016,89:0.0000010016):0.06130006452,133:0.0718336422):0.1625147262):0.03312441531,(((80:0.0000010016,99:0.0000010016):0.006817211492,(98:0.0246630965,120:0.0102717176):2.478625333e-06):0.006824466726,(118:0.0034012632,(125:0.0000010016,126:0.0000010016):1.001646598e-06):2.014840876e-06):0.1432416466):0.03447007101):0.08948347859):0.05887259042,(((75:0.0217173480,136:0.0220639588):0.330648952,81:0.3100846703):0.07868189094,95:0.3770496582):0.06681790576):0.04470721808,(((64:0.0000010016,65:0.0000010016):0.01088510259,(70:0.0043591266,((((74:0.0000010016,85:0.0000010016):2.73096021e-06,84:0.0066976526):0.02307618391,(107:0.0000010016,108:0.0000010016):0.04545635025):0.03338911296,(86:0.0000010016,87:0.0000010016):0.007570632943):0.01234268069):0.006367011813):0.1775965415,(96:0.0000010016,97:0.0000010016):0.1784014318):0.04384360593):0.06862030952):0.02724834218,(69:0.0223208578,(121:0.0000026562,122:0.0000010016):0.05532556579):2.946243409):0.1794988849,62:0.0636057208):0.02599149183):0.02362918901,((6:0.0000010016,7:0.0000010016):0.1402958764,((((((13:0.0000010016,14:0.0000010016):2.566960223e-06,32:0.0067438879):0.003338640709,((33:0.0000010016,34:0.0000010016):0.00677177976,(43:0.0000010016,44:0.0000010016):0.003360717994):0.003382652861):0.02018298476,(((19:0.0000010016,20:0.0000010016):0.01489553208,(((26:0.0048713271,42:0.0087548876):0.006179136803,27:0.0203564877):0.00841789775,35:0.0167640922):0.008179136367):0.005548773928,(40:0.0000010016,41:0.0000010016):0.01832964842):0.01073996081):0.04878777793,(30:0.0000010016,31:0.0000010016):0.07805585759):0.04247631937,((((36:0.0000026090,37:0.0000022416):0.009811462682,(38:0.0000010016,39:0.0000023060):0.007113602448):0.07077043928,139:0.0381124877):0.00616300152,55:0.1027521528):0.007961173036):0.01078833515):0.03332342305):0.05021237128,((15:0.0000010016,17:0.0000010016):1.001646598e-06,142:0.0032980884):0.1339354554):0.03783355645,((56:0.0000010016,57:0.0000010016):0.06881060329,((((101:0.0117727039,132:0.0161687764):0.0257965834,(124:0.0033521753,137:0.0000010016):0.02960964177):0.01158402473,117:0.0384935809):0.01734604993,140:0.0405712992):0.06878056457):0.03449726191):0.01796900386,((5:0.0477206081,(21:0.0045709802,22:0.0090096397):0.06678278014):0.04364361785,(((((11:0.0000010016,12:0.0000010016):0.02288863706,(16:0.0000010016,18:0.0000010016):0.04924002767):0.03457661267,(24:0.0000010016,25:0.0000010016):0.02886023596):0.04036273096,23:0.0480909812):0.04769461141,(50:0.0000025420,52:0.0000010016):0.08948224167):0.03065239205):0.0308083257):0.006720589295,((8:0.0000010016,9:0.0000010016):0.08892880733,(54:0.0221665657,141:0.0288189501):0.0502029467):0.02437868749):0.01377231135,((3:0.0000010016,4:0.0000010016):0.08724602513,135:0.1002777115):0.003584009886):0.04232969952,(2:0.0000010016,58:0.0000010016):0.0262263325):0.03426846574,59:0.0000010016);
 07: -13007.0566384 (0:0.0000021418,(((((((((((1:0.0000010019,90:0.0000010019):0.1212634775,((45:0.2006286713,((46:0.0000010019,47:0.0000010019):2.839834114e-06,(48:0.0000010019,143:0.0000010019):0.003388938369):0.04897616559):0.04065572492,((49:0.0000029970,134:0.0000022194):0.04620143387,138:0.0480742062):0.01212352852):0.02052253718):0.03804953171,(10:0.0600172482,((28:0.0000010019,29:0.0000010019):0.07433759252,(51:0.0000010019,53:0.0000010019):0.06695035615):0.05616078513):0.0492270564):0.01000127902,((((60:0.0000027206,61:0.0000027900):0.4676310571,(((72:0.0000023330,73:0.0000022237):0.003218901911,123:0.0099032787):0.003298015481,((82:0.0064859615,127:0.0130763927):2.640575168e-06,((115:0.0000010019,116:0.0000010019):1.001893755e-06,119:0.0032351623):0.01312498337):2.220964755e-06):0.1979841327):0.0781469355,((((((((((63:0.0033384809,106:0.0033407090):0.00671852844,113:0.0067489408):0.003314983517,(110:0.0033468034,114:0.0033322520):0.003388849857):0.02697690128,109:0.0297027271):0.007515926558,(((104:0.0000020563,105:0.0000024990):0.009202606997,(128:0.0000010019,129:0.0000010019):0.007615494932):0.0121792023,(111:0.0000022350,112:0.0000021146):0.02476248965):0.02079634571):0.08059189829,(69:0.0151432010,(121:0.0000010019,122:0.0000020953):0.06136838332):2.78460967):0.1211161167,((((66:0.0032473795,(67:0.0000010019,79:0.0000010019):2.082547821e-06):0.1107431599,((68:0.0645861121,(130:0.0000010019,131:0.0000010019):0.06421264935):0.04315619667,100:0.0759933150):0.00788847603):0.01327597098,83:0.1207547293):0.05456008589,((77:0.0000010019,78:0.0000010019):0.2203715133,((91:0.0000023600,93:0.0000022224):0.0443212416,(92:0.0000025823,94:0.0000028778):0.03674239705):0.1481606019):0.01573503291):0.08453116994):0.03387312764,(71:0.2122470532,(((76:0.0549328094,(102:0.0000010019,103:0.0000010019):0.02616123433):0.09989447131,((88:0.0000010019,89:0.0000022503):0.06050369183,133:0.0713065696):0.160623225):0.0325689342,(((80:0.0000010019,99:0.0000010019):0.006742554715,(98:0.0244409392,120:0.0101601685):2.719371817e-06):0.006749080398,(118:0.0033634782,(125:0.0000010019,126:0.0000010019):1.001893755e-06):2.778837179e-06):0.1410771147):0.03402140135):0.08777287428):0.06370724228,(((75:0.0215136219,136:0.0218763423):0.3266142186,81:0.3035828535):0.07775705482,95:0.3708882143):0.0623623849):0.03795727661,((((((64:0.0000028113,65:0.0000028894):0.01652714489,70:0.0061859173):0.01083757586,(86:0.0000024974,87:0.0000024674):0.007522332843):0.03015694341,((74:0.0000010019,85:0.0000010019):2.904417738e-06,84:0.0066248491):0.02313061944):0.009107118752,(107:0.0000020026,108:0.0000027168):0.03949022327):0.1691315302,(96:0.0000010019,97:0.0000010019):0.1788890805):0.03963764328):0.07468400518):0.2048304207,62:0.0620824898):0.02562061907):0.02185879996,((((6:0.0000010019,7:0.0000028378):0.1344603514,55:0.0851980599):0.0128185369,(((((13:0.0000010019,14:0.0000010019):2.273633221e-06,32:0.0066732517):0.00329312432,((33:0.0000010019,34:0.0000010019):0.006701605817,(43:0.0000010019,44:0.0000010019):0.003325949464):0.003358023389):0.01926142373,(((19:0.0000010019,20:0.0000010019):0.01461886062,(((26:0.0048191111,42:0.0086642769):0.006165850982,27:0.0200754649):0.008328713767,35:0.0166338966):0.008161573241):0.005441478187,(40:0.0000026693,41:0.0000026760):0.01829043104):0.01117992752):0.04870655385,(30:0.0000010019,31:0.0000010019):0.07531905078):0.03588415938):0.0124235942,(((36:0.0000010019,37:0.0000010019):0.00969590804,(38:0.0000010019,39:0.0000010019):0.007044755207):0.06864046193,139:0.0378192472):0.01095502342):0.04199548111):0.04880958481,((15:0.0000010019,17:0.0000010019):2.270998189e-06,142:0.0032675901):0.1317230893):0.03808270314,((56:0.0000010019,57:0.0000010019):0.06806759705,((((101:0.0116598227,132:0.0160290860):0.02558290332,(124:0.0033216971,137:0.0000021720):0.02932072071):0.01144492458,117:0.0381920408):0.01719392116,140:0.0402070956):0.06814986921):0.03370339298):0.01785362146,((5:0.0470264110,(21:0.0045248990,22:0.0089186259):0.06619863746):0.04308609472,(((((11:0.0000027484,12:0.0000010019):0.02271681171,(16:0.0000021901,18:0.0000027109):0.04880923735):0.0343004948,(24:0.0000010019,25:0.0000010019):0.02856867724):0.03997666447,23:0.0476473384):0.04706631163,(50:0.0000010019,52:0.0000010019):0.088789209):0.03024929147):0.03064205147):0.006641995883,((8:0.0000010019,9:0.0000010019):0.08822508842,(54:0.0219463205,141:0.0285386380):0.049632543):0.0242697308):0.01357499413,((3:0.0000010019,4:0.0000010019):0.0864336559,135:0.0995533980):0.003711981846):0.04168875628,(2:0.0000010019,58:0.0000023519):0.02606445175):0.03382766621,59:0.0000010019);
 08: -13007.0794925 (0:0.0000021418,((((((((((1:0.0000010019,90:0.0000010019):0.1256505057,((45:0.2002380159,((46:0.0000010019,47:0.0000010019):1.001893755e-06,(48:0.0000010019,143:0.0000010019):0.003417907912):0.05091172275):0.04281278125,((49:0.0000029970,134:0.0000022194):0.04463219879,138:0.0496849124):0.01029770589):0.01795416262):0.03656208499,((10:0.0601415076,((28:0.0000010019,29:0.0000010019):0.07326829784,(51:0.0000010019,53:0.0000010019):0.0693204537):0.05700084354):0.04710414455,((((60:0.0000027206,61:0.0000027900):0.4688950432,((((72:0.0000010019,73:0.0000026616):0.003248269803,123:0.0099932814):0.003329769689,(82:0.0065439342,127:0.0131954876):2.639590804e-06):0.003289334839,((115:0.0000010019,116:0.0000010019):1.001893755e-06,119:0.0032646583):0.009976498467):0.1983219625):0.07838892065,((((((((((63:0.0033694942,106:0.0033718256):0.006780916959,113:0.0068110581):0.003346532807,(110:0.0033781309,114:0.0033632750):0.003420197319):0.02722771953,109:0.0299610231):0.007521327674,(((104:0.0000010019,105:0.0000010019):0.009284685322,(128:0.0000010019,129:0.0000010019):0.007690653679):0.01230123215,(111:0.0000010019,112:0.0000010019):0.02497832428):0.02104835419):0.07194132736,(69:0.0157428688,(121:0.0000010019,122:0.0000020953):0.06149245277):2.847576838):0.133975608,((((66:0.0032775316,(67:0.0000010019,79:0.0000010019):2.082547821e-06):0.111785538,((68:0.0652112407,(130:0.0000010019,131:0.0000010019):0.06478561536):0.04353671942,100:0.0766937930):0.007940865496):0.01353651941,83:0.1217326206):0.05514653729,((77:0.0000010019,78:0.0000010019):0.222370394,((91:0.0000010019,93:0.0000010019):0.04471727603,(92:0.0000010019,94:0.0000010019):0.03707728833):0.1491585481):0.01593838103):0.0853605656):0.03373004715,(71:0.2139063351,(((76:0.0554713280,(102:0.0000010019,103:0.0000010019):0.02639107817):0.1008388577,((88:0.0000010019,89:0.0000022503):0.06112909565,133:0.0718554840):0.1620233876):0.03278414938,(((80:0.0000010019,99:0.0000010019):0.006804098202,(98:0.0246618646,120:0.0102531633):2.719371817e-06):0.006811113104,(118:0.0033941506,(125:0.0000010019,126:0.0000010019):1.001893755e-06):2.131535281e-06):0.1425408271):0.03428783057):0.08856776375):0.06466148848,(((75:0.0216569909,136:0.0220966210):0.3297231329,81:0.3064423306):0.07791276149,95:0.3757000445):0.06258167471):0.03713716042,((((((64:0.0000028113,65:0.0000028894):0.01668504651,70:0.0062439547):0.01094263423,(86:0.0000024974,87:0.0000024674):0.007590733215):0.03046629896,((74:0.0000010019,85:0.0000010019):2.362049373e-06,84:0.0066885155):0.02333263203):0.009204038765,(107:0.0000020026,108:0.0000027168):0.03983894702):0.1705438359,(96:0.0000010019,97:0.0000010019):0.1808355258):0.04076407051):0.07239658491):0.2181120354,62:0.0567120946):0.0314788668):0.01141186551):0.0270931136,((6:0.0000010019,7:0.0000028378):0.1401005896,((((((13:0.0000010019,14:0.0000010019):2.649799202e-06,32:0.0067394175):0.003328072029,((33:0.0000010019,34:0.0000010019):0.006768446456,(43:0.0000010019,44:0.0000010019):0.00335795937):0.003388434084):0.02016719622,(((19:0.0000010019,20:0.0000010019):0.01488085502,(((26:0.0048681568,42:0.0087472258):0.006175385126,27:0.0203364393):0.008408354757,35:0.0167455719):0.008171441672):0.005543854951,(40:0.0000010019,41:0.0000010019):0.01830849411):0.01072010782):0.04874644481,(30:0.0000010019,31:0.0000010019):0.07793280146):0.042655892,((((36:0.0000010019,37:0.0000010019):0.009796718291,(38:0.0000010019,39:0.0000010019):0.007111589441):0.07068834452,139:0.0380577555):0.006129809171,55:0.1026264626):0.007926924469):0.01101868465):0.02920084583):0.05505054413,((15:0.0000010019,17:0.0000010019):2.001049791e-06,142:0.0032966958):0.1371668579):0.03413941481,((56:0.0000010019,57:0.0000010019):0.0689163387,((((101:0.0117664110,132:0.0161683736):0.02582487806,(124:0.0033505211,137:0.0000021720):0.02955959116):0.01155892875,117:0.0385410815):0.01741039792,140:0.0404402537):0.06875204766):0.03555537208):0.0179995834,((5:0.0475278487,(21:0.0045711635,22:0.0089881955):0.06677461829):0.04384579886,(((((11:0.0000010019,12:0.0000010019):0.02291707739,(16:0.0000010019,18:0.0000010019):0.0491971593):0.03459060303,(24:0.0000010019,25:0.0000010019):0.02879486357):0.04034988683,23:0.0479900331):0.04794882598,(50:0.0000010019,52:0.0000010019):0.08915622795):0.03074731493):0.02927551579):0.007231740165,((8:0.0000010019,9:0.0000010019):0.08898815295,(54:0.0221478306,141:0.0287969416):0.04994012161):0.02434369292):0.01392786238,((3:0.0000010019,4:0.0000010019):0.08810297539,135:0.0994433859):0.003241423224):0.04333082212,(2:0.0000010019,58:0.0000023519):0.02618827155):0.0342233877,59:0.0000010019);
 09: -13007.0819817 (0:0.0000021418,(((((((((((1:0.0000025514,90:0.0000023904):0.1210711058,((45:0.2004252375,((46:0.0000010019,47:0.0000010019):2.839834114e-06,(48:0.0000010019,143:0.0000010019):0.00338503227):0.04886605616):0.0407398922,((49:0.0000029970,134:0.0000022194):0.04619949093,138:0.0480217212):0.01210316869):0.02055223605):0.03804015074,(10:0.0599452659,((28:0.0000010019,29:0.0000025126):0.07428922685,(51:0.0000010019,53:0.0000010019):0.06697092369):0.05619659397):0.04920859906):0.01011889781,((((60:0.0000027206,61:0.0000027900):0.4674477034,((((72:0.0000023330,73:0.0000022237):0.00321887917,123:0.0099013050):0.003299422869,(82:0.0064841006,127:0.0130748147):2.23263546e-06):0.003267730869,((115:0.0000010019,116:0.0000010019):1.001893755e-06,119:0.0032346888):0.009880878249):0.1988550215):0.08070007345,((((((((((63:0.0033383780,106:0.0033406208):0.006718303969,113:0.0067481975):0.003314730415,(110:0.0033466807,114:0.0033320981):0.00338871553):0.02699230092,109:0.0297021683):0.007504154918,(((104:0.0000020129,105:0.0000020367):0.009208519603,(128:0.0000020423,129:0.0000010019):0.007614997745):0.01218272814,(111:0.0000022029,112:0.0000022645):0.02475537592):0.02081606787):0.07803079108,(69:0.0148355225,(121:0.0000010019,122:0.0000025694):0.06166887376):2.791823414):0.1231601095,((((66:0.0032472579,(67:0.0000010019,79:0.0000010019):2.082547821e-06):0.1107425161,((68:0.0645914091,(130:0.0000010019,131:0.0000010019):0.06418893149):0.04321081359,100:0.0760022367):0.007877865676):0.01334414877,83:0.1207404063):0.05480813485,((77:0.0000010019,78:0.0000010019):0.2212816004,((91:0.0000010019,93:0.0000010019):0.04428488602,(92:0.0000010019,94:0.0000010019):0.03673711415):0.1471938753):0.01572310098):0.08436266761):0.03392312789,(71:0.2124927301,(((76:0.0552062437,(102:0.0000010019,103:0.0000010019):0.02591120419):0.0999268858,((88:0.0000010019,89:0.0000022503):0.06059086412,133:0.0711370301):0.1608036403):0.03300858339,(((80:0.0000010019,99:0.0000010019):0.006744942607,(98:0.0244045315,120:0.0101637055):2.281279387e-06):0.006751344011,(118:0.0033657313,(125:0.0000010019,126:0.0000010019):2.131535281e-06):2.883298347e-06):0.1412310677):0.03387384291):0.08822726942):0.05792796441,(((75:0.0215437553,136:0.0218247994):0.3258213232,81:0.3065068678):0.07855039887,95:0.3712941310):0.06503658596):0.04537052412,(((64:0.0000026278,65:0.0000024266):0.01076954443,(70:0.0042868075,((((74:0.0000010019,85:0.0000010019):2.529802472e-06,84:0.0066243397):0.02282899514,(107:0.0000020026,108:0.0000027168):0.04495928516):0.03305468842,(86:0.0000024974,87:0.0000024674):0.007458516854):0.01226302736):0.006298273523):0.1754770549,(96:0.0000010019,97:0.0000010019):0.17697568):0.04399651639):0.06652967483):0.2058805527,62:0.0620306367):0.02571615674):0.02209840307,((((6:0.0000010019,7:0.0000028378):0.1343115027,55:0.0851737792):0.01280739678,(((((13:0.0000010019,14:0.0000010019):2.273633221e-06,32:0.0066686019):0.003296625539,((33:0.0000010019,34:0.0000010019):0.006695940747,(43:0.0000010019,44:0.0000010019):0.003322640393):0.003348280855):0.01925901456,(((19:0.0000010019,20:0.0000010019):0.01461224864,(((26:0.0048177583,42:0.0086560658):0.006159357872,27:0.0200632095):0.008320933977,35:0.0166185618):0.0081543623):0.0054373847,(40:0.0000026693,41:0.0000026760):0.01827262074):0.01116735894):0.0486973142,(30:0.0000010019,31:0.0000010019):0.07531113648):0.03581235681):0.01231655372,(((36:0.0000010019,37:0.0000010019):0.009689985461,(38:0.0000010019,39:0.0000010019):0.007038504649):0.06847514118,139:0.0379121469):0.01097134006):0.04170183377):0.04834009515,((15:0.0000010019,17:0.0000010019):2.001049791e-06,142:0.0032633689):0.1322211419):0.04035798678,((56:0.0000025206,57:0.0000025237):0.06653967872,((((101:0.0116502370,132:0.0160253760):0.02558494295,(124:0.0033207705,137:0.0000021721):0.02930272982):0.01146438906,117:0.0381338473):0.01714791366,140:0.0401608779):0.06907512164):0.03389329327):0.01833752618,(((5:0.0469851586,(21:0.0044345902,22:0.0089948431):0.06612447731):0.03904294057,((((11:0.0000027484,12:0.0000010019):0.02269699222,(16:0.0000021901,18:0.0000027109):0.04883626055):0.03366054004,(24:0.0000010019,25:0.0000010019):0.02903445934):0.04158866115,23:0.0446199979):0.05303286532):0.02342659636,(50:0.0000010019,52:0.0000010019):0.09962353382):0.02736154313):0.007176020656,((8:0.0000010019,9:0.0000010019):0.08666457085,(54:0.0219827364,141:0.0284120036):0.05115233482):0.02336557021):0.01202865972,((3:0.0000010019,4:0.0000010019):0.086554592,135:0.0984717987):0.003129818701):0.04290443218,(2:0.0000028147,58:0.0000026405):0.02607081861):0.03382169842,59:0.0000010019);
 10: -13007.1009869 (0:0.0000021418,(((((((((((1:0.0000010019,90:0.0000010019):0.1215638559,((45:0.2017970859,((46:0.0000010019,47:0.0000010019):2.842315819e-06,(48:0.0000010019,143:0.0000010019):0.003405017158):0.04914146367):0.04126290501,((49:0.0000029970,134:0.0000022194):0.0463778339,138:0.0483500487):0.011896464):0.02087713734):0.03759429648,(10:0.0601836392,((28:0.0000010019,29:0.0000010019):0.07474410176,(51:0.0000010019,53:0.0000010019):0.0672352718):0.05657869626):0.04975444568):0.009699047758,((((60:0.0000027206,61:0.0000027900):0.4682509039,((((72:0.0000010019,73:0.0000026616):0.003235061861,123:0.0099524016):0.003316796845,(82:0.0065170187,127:0.0131411585):2.081075276e-06):0.003204307306,((115:0.0000010019,116:0.0000010019):1.001893755e-06,119:0.0032511652):0.0100120192):0.1980100885):0.07943186732,((((((((((63:0.0033555949,106:0.0033578654):0.006752892211,113:0.0067828958):0.003332266212,(110:0.0033640385,114:0.0033493088):0.003406172688):0.02711652368,109:0.0298514057):0.007534952352,(((104:0.0000010019,105:0.0000010019):0.009247381515,(128:0.0000010019,129:0.0000010019):0.007655551308):0.01224675161,(111:0.0000010019,112:0.0000010019):0.02487999977):0.02092525745):0.08109085775,(69:0.0154291484,(121:0.0000010019,122:0.0000020953):0.06148507346):2.808308272):0.1213235261,((((66:0.0032637759,(67:0.0000010019,79:0.0000010019):2.082547821e-06):0.1113508131,((68:0.0649051698,(130:0.0000010019,131:0.0000010019):0.0645633677):0.04336320237,100:0.0763914632):0.007917333923):0.01337122565,83:0.1213552965):0.05478537877,((77:0.0000010019,78:0.0000010019):0.2215616533,((91:0.0000010019,93:0.0000010019):0.04453775171,(92:0.0000010019,94:0.0000010019):0.03691235366):0.1488435613):0.01587637308):0.08498649282):0.03383966599,(71:0.2133131741,(((76:0.0552493606,(102:0.0000010019,103:0.0000010019):0.02626087784):0.1004099979,((88:0.0000010019,89:0.0000022503):0.06093847004,133:0.0715458292):0.1614754319):0.03284351556,(((80:0.0000010019,99:0.0000010019):0.006774601425,(98:0.0245564628,120:0.0102086071):2.719371817e-06):0.006781455831,(118:0.0033794266,(125:0.0000010019,126:0.0000010019):1.001893755e-06):2.357560414e-06):0.1416255752):0.03422740242):0.08831286442):0.06419438485,(((75:0.0216015475,136:0.0219900724):0.3283715519,81:0.3061582389):0.07787610382,95:0.3731740281):0.06244229936):0.03825826687,((((((64:0.0000028113,65:0.0000028894):0.01662800575,70:0.0062228304):0.01090313334,(86:0.0000024974,87:0.0000024674):0.007567842607):0.03034845931,((74:0.0000010019,85:0.0000010019):2.274246117e-06,84:0.0066655535):0.02327281738):0.009168765045,(107:0.0000022188,108:0.0000021706):0.03972437409):0.170308041,(96:0.0000010019,97:0.0000010019):0.1797121832):0.03966619864):0.07174382734):0.2081301365,62:0.0633010472):0.02586505754):0.02421638656,((6:0.0000010019,7:0.0000028378):0.1411481617,((((((((13:0.0000010019,14:0.0000010019):2.219122349e-06,32:0.0067160293):0.00330890161,((33:0.0000010019,34:0.0000010019):0.006744643373,(43:0.0000010019,44:0.0000010019):0.003346313231):0.003382889634):0.01839210313,(((19:0.0000010019,20:0.0000010019):0.01405982825,(((26:0.0048265396,42:0.0087459509):0.006479048078,27:0.0199141009):0.008397532427,35:0.0170238127):0.008582606516):0.00546524753,(40:0.0000010019,41:0.0000010019):0.01904305284):0.01161107749):0.04809045613,(30:0.0000010019,31:0.0000010019):0.07533577625):0.0410005852,55:0.0894031838):0.01203399308,139:0.0401764835):0.008171705965,((36:0.0000010019,37:0.0000010019):0.009738991944,(38:0.0000010019,39:0.0000010019):0.007082679301):0.06835441073):0.01524491007):0.02933841819):0.05084582228,((15:0.0000010019,17:0.0000010019):2.001049791e-06,142:0.0032824855):0.1342519251):0.03671693458,((56:0.0000010019,57:0.0000010019):0.06835174153,((((101:0.0117183474,132:0.0160956205):0.02569467384,(124:0.0033359498,137:0.0000021720):0.02945261137):0.01150513474,117:0.0383747592):0.01729235253,140:0.0403483369):0.06857433366):0.03468227177):0.01756729523,((5:0.0473879531,(21:0.0045487948,22:0.0089606284):0.06647662825):0.04346639536,(((((11:0.0000010019,12:0.0000010019):0.02282173116,(16:0.0000010019,18:0.0000010019):0.04901252804):0.03443367435,(24:0.0000010019,25:0.0000010019):0.02870719912):0.04028426287,23:0.0477591204):0.04753069482,(50:0.0000010019,52:0.0000029245):0.08892715092):0.03043797592):0.0306445402):0.006713810836,((8:0.0000010019,9:0.0000010019):0.08846200546,(54:0.0220421983,141:0.0286641698):0.04989455855):0.02430816681):0.01367505515,((3:0.0000010019,4:0.0000010019):0.08699362363,135:0.0997168816):0.003479721182):0.04217549134,(2:0.0000010019,58:0.0000023519):0.02604517193):0.03413915195,59:0.0000010019);
 11: -13007.1537614 (0:0.0000020427,((((((((((1:0.0000010000,90:0.0000010000):0.1258972725,((45:0.2006310287,((46:0.0000010000,47:0.0000010000):1e-06,(48:0.0000010000,143:0.0000010000):0.003423219635):0.05102682044):0.04283880947,((49:0.0000029913,134:0.0000022152):0.04471328166,138:0.0497888818):0.01033197179):0.01800346189):0.03653605483,((10:0.0603119446,((28:0.0000010000,29:0.0000010000):0.07333233223,(51:0.0000010000,53:0.0000010000):0.06950938145):0.05711921083):0.04749597035,((((60:0.0000027155,61:0.0000027847):0.4720642783,((((72:0.0000010000,73:0.0000026566):0.003257263579,123:0.0100190566):0.003337820706,(82:0.0065609569,127:0.0132302095):2.077141678e-06):0.003336783366,((115:0.0000010000,116:0.0000010000):1e-06,119:0.0032731509):0.009965630397):0.2010286659):0.0801534111,((((((((((63:0.0033755968,106:0.0033779542):0.006793208983,113:0.0068228438):0.00335255203,(110:0.0033842579,114:0.0033693251):0.003426351714):0.02729027046,109:0.0300225591):0.007531774856,(((104:0.0000010000,105:0.0000010000):0.00931025958,(128:0.0000010000,129:0.0000010000):0.007703413292):0.01232757455,(111:0.0000010000,112:0.0000010000):0.02502231541):0.02109894127):0.07014725273,(69:0.0151889128,(121:0.0000010000,122:0.0000020913):0.06223629545):2.853942148):0.1361194496,((((66:0.0032853215,(67:0.0000010000,79:0.0000010000):2.078611439e-06):0.1119975128,((68:0.0653708737,(130:0.0000010000,131:0.0000010000):0.06487526823):0.0436769059,100:0.0768621467):0.007942667165):0.01361260874,83:0.1219842384):0.05563144212,((77:0.0000010000,78:0.0000010000):0.2236001148,((91:0.0000010000,93:0.0000010000):0.04475709256,(92:0.0000010000,94:0.0000010000):0.03713191459):0.1484159914):0.01599246057):0.08525842749):0.03393465896,(71:0.2146357567,(((76:0.0558654095,(102:0.0000010000,103:0.0000010000):0.02618574659):0.1010957329,((88:0.0000010000,89:0.0000022460):0.06135865747,133:0.0718492696):0.1625717603):0.03322686245,(((80:0.0000010000,99:0.0000010000):0.006821150802,(98:0.0246805286,120:0.0102788771):2.102687932e-06):0.006827916804,(118:0.0034039818,(125:0.0000010000,126:0.0000010000):1e-06):2.428560259e-06):0.1430839897):0.03419693917):0.08928615804):0.05870293473,(((75:0.0217310501,136:0.0221271162):0.3298573775,81:0.3099611653):0.07872875583,95:0.3765352445):0.06566732044):0.04460611169,(((64:0.0000020087,65:0.0000022369):0.01090265268,(70:0.0043436287,((((74:0.0000010000,85:0.0000010000):2.117182844e-06,84:0.0067024370):0.0230961959,(107:0.0000010000,108:0.0000010000):0.04549435634):0.03342924061,(86:0.0000024927,87:0.0000024627):0.007558325234):0.01238987949):0.006365792021):0.1773138506,(96:0.0000010000,97:0.0000010000):0.1792703868):0.04490337383):0.06822316548):0.2158448678,62:0.0567982043):0.03151587812):0.01140348386):0.02729656879,((6:0.0000010000,7:0.0000028324):0.1404399341,((((((13:0.0000010000,14:0.0000010000):2.644790615e-06,32:0.0067520754):0.003342140616,((33:0.0000010000,34:0.0000010000):0.006780103255,(43:0.0000010000,44:0.0000010000):0.003364155145):0.003386127405):0.02036362247,(((19:0.0000010000,20:0.0000010000):0.01494296941,(((26:0.0048789232,42:0.0087614285):0.006172040518,27:0.0203909180):0.008421940211,35:0.0167592167):0.008165236493):0.005563057173,(40:0.0000010000,41:0.0000010000):0.01829808317):0.01062600754):0.04827094104,(30:0.0000010000,31:0.0000010000):0.07886448038):0.04261045293,(((36:0.0000010000,37:0.0000010000):0.009812652738,(38:0.0000010000,39:0.0000010000):0.00712240531):0.07099306753,(55:0.1002936961,139:0.0336149317):0.009793106594):0.009215925498):0.01065617246):0.02886263103):0.05527138003,((15:0.0000010000,17:0.0000010000):2.675546875e-06,142:0.0033008146):0.1379648572):0.03390020434,((56:0.0000010000,57:0.0000010000):0.06902674487,((((101:0.0117913163,132:0.0161989954):0.02584489645,(124:0.0033584235,137:0.0000021679):0.02964167027):0.01161311894,117:0.0385783664):0.01740264656,140:0.0405583322):0.06898784259):0.03578213697):0.01779235953,((5:0.0475518301,(21:0.0045807511,22:0.0090011317):0.06697702652):0.04394070956,(((((11:0.0000029482,12:0.0000010000):0.02293351176,(16:0.0000010000,18:0.0000010000):0.04931664207):0.03468095466,(24:0.0000010000,25:0.0000010000):0.02885235576):0.04043051423,23:0.0480728300):0.04804056939,(50:0.0000010000,52:0.0000010000):0.0893757608):0.03083588349):0.02932662379):0.007181873431,((8:0.0000010000,9:0.0000010000):0.0892068484,(54:0.0222289155,141:0.0288845802):0.04998548003):0.02441985747):0.01391038042,((3:0.0000010000,4:0.0000010000):0.08812948564,135:0.0995600789):0.003418383892):0.04335927007,(2:0.0000010000,58:0.0000023475):0.02626020473):0.03426481604,59:0.0000020497);
 12: -13007.1671653 (0:0.0000010016,(((((((((((1:0.0000010016,90:0.0000010016):0.122272451,((45:0.2025986167,((46:0.0000010016,47:0.0000010016):1.001646598e-06,(48:0.0000010016,143:0.0000010016):0.003418159573):0.04928864977):0.04145558798,((49:0.0000010016,134:0.0000010016):0.04660197397,138:0.0485732552):0.01189876676):0.02083718845):0.03808853426,(10:0.0605385568,((28:0.0000010016,29:0.0000010016):0.07508982987,(51:0.0000010016,53:0.0000010016):0.06747378037):0.05676058646):0.04960831225):0.009742969247,(((((60:0.0000010016,61:0.0000010016):0.4710221535,((((72:0.0000010016,73:0.0000010016):0.003245673977,123:0.0099848009):0.003326854361,(82:0.0065383430,127:0.0131844036):1.001646598e-06):0.00321068045,((115:0.0000010016,116:0.0000010016):1.001646598e-06,119:0.0032617288):0.01004489066):0.1996396336):0.0792755449,(((((((((63:0.0033693893,106:0.0033700032):0.006772973165,113:0.0068012284):0.003352186759,(110:0.0033757641,114:0.0033607786):0.003413483056):0.02723337773,109:0.0299196082):0.006961770502,(((104:0.0000010016,105:0.0000010016):0.009224694058,(128:0.0000010016,129:0.0000010016):0.007743866874):0.01234463118,(111:0.0000010016,112:0.0000010016):0.02486837425):0.02163664541):0.20836206,(((((66:0.0032786581,(67:0.0000010016,79:0.0000010016):1.001646598e-06):0.1102839585,((68:0.0651481996,(130:0.0000010016,131:0.0000010016):0.06512961213):0.04360333651,100:0.0769096344):0.008335451743):0.0133968041,83:0.1230105898):0.05062811481,(77:0.0000010016,78:0.0000010016):0.2319486935):0.01228023279,((91:0.0000010016,93:0.0000010016):0.04455373741,(92:0.0000010016,94:0.0000010016):0.03725302286):0.1569945945):0.08609200385):0.02952057588,(71:0.2150901508,(((76:0.0553673493,(102:0.0000010016,103:0.0000010016):0.02648151282):0.10101326,((88:0.0000010016,89:0.0000010016):0.06112026923,133:0.0718560855):0.1619138681):0.03249537352,(((80:0.0000010016,99:0.0000010016):0.006805968232,(98:0.0246650165,120:0.0102561819):1.001646598e-06):0.006812857905,(118:0.0033950089,(125:0.0000010016,126:0.0000010016):1.001646598e-06):2.410505728e-06):0.1431884249):0.03425697943):0.08942277671):0.06529046995,(((75:0.0216326091,136:0.0221137716):0.3309097993,81:0.3057985351):0.07816612371,95:0.3772265794):0.06286422274):0.03733188673,((((((64:0.0000010016,65:0.0000010016):0.0166877372,70:0.0062367726):0.01099279906,(86:0.0000010016,87:0.0000010016):0.007541427081):0.03043296631,((74:0.0000010016,85:0.0000010016):2.326416797e-06,84:0.0066895952):0.02340983939):0.009257636126,(107:0.0000010016,108:0.0000010016):0.03973771114):0.1713860726,(96:0.0000010016,97:0.0000010016):0.1798075065):0.03987223734):0.07220525561):0.05430744663,(69:0.0179535246,(121:0.0000010016,122:0.0000010016):0.05914014428):2.935259441):0.1555472429,62:0.0633857875):0.02591248078):0.02369980615,((6:0.0000010016,7:0.0000010016):0.1401502691,((((((13:0.0000010016,14:0.0000010016):1.001646598e-06,32:0.0067368023):0.003326436385,((33:0.0000010016,34:0.0000010016):0.006765939804,(43:0.0000010016,44:0.0000010016):0.00335665447):0.003387513344):0.02015171793,(((19:0.0000010016,20:0.0000010016):0.01487540472,(((26:0.0048650561,42:0.0087465783):0.006173341555,27:0.0203326348):0.008406698243,35:0.0167428674):0.008169582796):0.005541411658,(40:0.0000010016,41:0.0000010016):0.01831746109):0.01072660284):0.04871996369,(30:0.0000010016,31:0.0000010016):0.0779214693):0.04240141985,((((36:0.0000010016,37:0.0000010016):0.00979687311,(38:0.0000010016,39:0.0000010016):0.007109776454):0.07065590061,139:0.0380679076):0.006166699662,55:0.1025861710):0.007950384601):0.01076591834):0.03335858706):0.05005220297,((15:0.0000010016,17:0.0000010016):1.001646598e-06,142:0.0032959333):0.1335912749):0.03777109967,((56:0.0000010016,57:0.0000010016):0.0686776133,((((101:0.0117482150,132:0.0161558648):0.02577494013,(124:0.0033470321,137:0.0000010016):0.02955399652):0.01153424446,117:0.0384918681):0.0173486766,140:0.0404853458):0.06862933455):0.03437760314):0.01796839,((5:0.0476440729,(21:0.0045632123,22:0.0090003769):0.06665888762):0.04354377591,(((((11:0.0000010016,12:0.0000010016):0.02288858286,(16:0.0000010016,18:0.0000010016):0.04914460967):0.03449436364,(24:0.0000010016,25:0.0000010016):0.02882531688):0.04028248644,23:0.0480229490):0.04761136143,(50:0.0000010016,52:0.0000010016):0.08935071613):0.03058446741):0.03078179859):0.006710991286,((8:0.0000010016,9:0.0000010016):0.08879678953,(54:0.0221234285,141:0.0287674936):0.05014100122):0.02434383766):0.01375630787,((3:0.0000010016,4:0.0000010016):0.08718507122,135:0.1001733245):0.003544841197):0.04225431995,(2:0.0000010016,58:0.0000010016):0.02618627701):0.03421283331,59:0.0000010016);
 13: -13007.1779945 (0:0.0000021418,(((((((((((1:0.0000021050,90:0.0000023904):0.1219947213,((45:0.2025233488,((46:0.0000010019,47:0.0000010019):2.839834114e-06,(48:0.0000010019,143:0.0000010019):0.003416501562):0.04925784394):0.04140517297,((49:0.0000029970,134:0.0000022194):0.0465824245,138:0.0485055937):0.01203326176):0.02092370617):0.03788715734,(10:0.0605213515,((28:0.0000010019,29:0.0000010019):0.07500441548,(51:0.0000010019,53:0.0000010019):0.06751262894):0.05676861):0.049884032):0.01000266573,((((60:0.0000028022,61:0.0000022661):0.4725038486,((((72:0.0000023330,73:0.0000022237):0.003250612583,123:0.0099982009):0.003330421533,(82:0.0065469945,127:0.0132022686):2.457043045e-06):0.003278279154,((115:0.0000010019,116:0.0000010019):1.001893755e-06,119:0.0032661159):0.01000036189):0.2013139935):0.0816161738,((((((((((63:0.0033675132,106:0.0033696178):0.006777786488,113:0.0068070694):0.003344179224,(110:0.0033758016,114:0.0033608962):0.003417802519):0.02725317423,109:0.0299466162):0.007310260444,(((104:0.0000020563,105:0.0000022599):0.009265649066,(128:0.0000010019,129:0.0000010019):0.007711366169):0.01232380077,(111:0.0000022029,112:0.0000022645):0.02491690736):0.0212316475):0.1170716263,(69:0.0139974032,(121:0.0000010019,122:0.0000020953):0.06316248136):2.849128314):0.09097140346,((((66:0.0032768124,(67:0.0000010019,79:0.0000010019):2.082547821e-06):0.1118095932,((68:0.0652200740,(130:0.0000010019,131:0.0000010019):0.06477357402):0.04358461782,100:0.0767340799):0.007937090974):0.01342807591,83:0.1219332212):0.05552170006,((77:0.0000010019,78:0.0000010019):0.223401349,((91:0.0000010019,93:0.0000023655):0.0447508388,(92:0.0000025670,94:0.0000022922):0.03699191241):0.1484062417):0.01588046487):0.08490802907):0.03390879911,(71:0.2147115326,(((76:0.0557710686,(102:0.0000010019,103:0.0000010019):0.02612117486):0.1009008218,((88:0.0000010019,89:0.0000022503):0.06125721317,133:0.0716952414):0.1623773874):0.03341777565,(((80:0.0000010019,99:0.0000010019):0.006804544048,(98:0.0246242426,120:0.0102552603):2.281279387e-06):0.006811159618,(118:0.0033949536,(125:0.0000010019,126:0.0000010019):2.131535281e-06):2.538591398e-06):0.1424964192):0.03405644353):0.08934453068):0.05852253531,(((75:0.0217364540,136:0.0220375218):0.3295245431,81:0.3103713494):0.07906537093,95:0.3757029674):0.06520728659):0.04610689947,(((64:0.0000028113,65:0.0000028894):0.01087098362,(70:0.0043408032,((((74:0.0000010019,85:0.0000010019):2.445305828e-06,84:0.0066880831):0.02305059361,(107:0.0000020026,108:0.0000027168):0.04540308889):0.03338403406,(86:0.0000024974,87:0.0000024674):0.00753213058):0.0123679198):0.006361003722):0.1772583535,(96:0.0000010019,97:0.0000010019):0.1787955045):0.04413093026):0.0670496154):0.2072996181,62:0.0634387506):0.02603602798):0.02419799028,((6:0.0000010019,7:0.0000028378):0.1401255903,((((((13:0.0000010019,14:0.0000010019):2.273633221e-06,32:0.0067359549):0.003333972651,((33:0.0000010019,34:0.0000010019):0.006763769517,(43:0.0000028375,44:0.0000021847):0.003356101732):0.003377399791):0.02031567172,(((19:0.0000010019,20:0.0000010019):0.01491195014,(((26:0.0048684252,42:0.0087404087):0.006156694918,27:0.0203440119):0.008403247906,35:0.0167228642):0.008146168477):0.00555014723,(40:0.0000020937,41:0.0000020610):0.01825461504):0.01060381585):0.04816539086,(30:0.0000010019,31:0.0000010019):0.07872329706):0.04234475491,(((36:0.0000010019,37:0.0000010019):0.009794986861,(38:0.0000010019,39:0.0000010019):0.007100775071):0.07087181301,(55:0.1000745207,139:0.0335904617):0.009711431824):0.00922205387):0.01038078703):0.03225086578):0.04973153046,((15:0.0000010019,17:0.0000010019):2.515474064e-06,142:0.0032919843):0.1347712571):0.03987234516,((56:0.0000010019,57:0.0000010019):0.06718486231,((((101:0.0117648136,132:0.0161568846):0.02581462034,(124:0.0033501137,137:0.0000021720):0.02956679943):0.01157282644,117:0.0384730452):0.01733566412,140:0.0404825646):0.06975832269):0.03496557521):0.0181503509,(((5:0.0475503233,(21:0.0044764199,22:0.0090788780):0.06670052216):0.0394467751,((((11:0.0000027484,12:0.0000010019):0.02289951512,(16:0.0000021901,18:0.0000027109):0.04925734527):0.03392998573,(24:0.0000010019,25:0.0000010019):0.02931793309):0.04199927198,23:0.0450009739):0.05362403643):0.02386801706,(50:0.0000010019,52:0.0000010019):0.1003393922):0.02749766371):0.007191474715,((8:0.0000010019,9:0.0000010019):0.08729656956,(54:0.0221939766,141:0.0286830093):0.05171414808):0.02345936618):0.01214292723,((3:0.0000010019,4:0.0000010019):0.0873816047,135:0.0990630733):0.003130240711):0.04351455779,(2:0.0000010019,58:0.0000023519):0.0262289374):0.03422414828,59:0.0000010019);
 14: -13007.2071317 (0:0.0000010000,(((((((((((1:0.0000010000,90:0.0000010000):0.1222358194,((45:0.2027222367,((46:0.0000010000,47:0.0000010000):1e-06,(48:0.0000010000,143:0.0000010000):0.003422350783):0.04940725005):0.04139207331,((49:0.0000010000,134:0.0000010000):0.04659671001,138:0.0485755195):0.01202331033):0.02086094618):0.03814375302,(10:0.0605616884,((28:0.0000010000,29:0.0000010000):0.0751100321,(51:0.0000010000,53:0.0000010000):0.06746342784):0.056911518):0.04964223456):0.009875502246,((((60:0.0000010000,61:0.0000010000):0.471912828,((((72:0.0000010000,73:0.0000010000):0.003247916913,123:0.0099928208):0.003329596764,(82:0.0065432557,127:0.0131945529):2.434904198e-06):0.003203680313,((115:0.0000010000,116:0.0000010000):1e-06,119:0.0032641870):0.01006405688):0.1988265065):0.08026971352,(((((((((63:0.0033676204,106:0.0033691355):0.006772311348,113:0.0068010725):0.003351363294,(110:0.0033752440,114:0.0033602679):0.003412830461):0.02721986905,109:0.0299464568):0.007130527286,(((104:0.0000010000,105:0.0000010000):0.009236174816,(128:0.0000010000,129:0.0000010000):0.007728119393):0.01231174054,(111:0.0000010000,112:0.0000010000):0.02490178948):0.0214196124):0.2039521857,((((66:0.0032759672,(67:0.0000010000,79:0.0000010000):1e-06):0.1118653637,((68:0.0652043054,(130:0.0000010000,131:0.0000010000):0.06485218513):0.04356360924,100:0.0767132169):0.007958531351):0.01344149441,83:0.1219403747):0.05521103193,((77:0.0000010000,78:0.0000010000):0.2230776773,((91:0.0000010000,93:0.0000010000):0.04472999853,(92:0.0000010000,94:0.0000010000):0.0371325013):0.1500530612):0.01539572571):0.08621508579):0.03334795792,(71:0.2140949049,(((76:0.0554695936,(102:0.0000010000,103:0.0000010000):0.02640160815):0.1007968248,((88:0.0000010000,89:0.0000010000):0.06110010094,133:0.0719238358):0.162396244):0.03287770603,(((80:0.0000026763,99:0.0000026635):0.006803930923,(98:0.0246603048,120:0.0102531848):2.814687506e-06):0.006810758104,(118:0.0033937739,(125:0.0000010000,126:0.0000010000):2.612510625e-06):2.621598038e-06):0.142539199):0.03481447875):0.08861630189):0.06403405017,((((69:0.0217994989,(121:0.0000010000,122:0.0000010000):0.05577339766):2.890145372,81:0.2198054957):0.08791282621,(75:0.0215986961,136:0.0221639750):0.333026628):0.07334896805,95:0.3766395880):0.06423805965):0.03869375153,((((((64:0.0000010000,65:0.0000010000):0.01669203511,70:0.0062463724):0.01094442609,(86:0.0000010000,87:0.0000010000):0.007599186103):0.0304759334,((74:0.0000010000,85:0.0000010000):2.217065e-06,84:0.0066928261):0.02335851731):0.009205016887,(107:0.0000020423,108:0.0000021031):0.03988202809):0.171290501,(96:0.0000023273,97:0.0000020858):0.1807547292):0.03988983995):0.07192948963):0.2096221448,62:0.0632144168):0.02620969386):0.02367826805,((6:0.0000010000,7:0.0000010000):0.1402463139,((((((13:0.0000010000,14:0.0000010000):1e-06,32:0.0067401486):0.003328003449,((33:0.0000024478,34:0.0000028129):0.006769207896,(43:0.0000022226,44:0.0000024265):0.003358299352):0.003388406006):0.02017686951,(((19:0.0000010000,20:0.0000024127):0.01488524875,(((26:0.0048686075,42:0.0087510398):0.006176432596,27:0.0203426522):0.008414913296,35:0.0167530270):0.008172632218):0.005546925948,(40:0.0000021631,41:0.0000020018):0.01831946556):0.01071727684):0.04876890021,(30:0.0000010000,31:0.0000010000):0.07799344031):0.04243995566,((((36:0.0000010000,37:0.0000010000):0.009802680806,(38:0.0000010000,39:0.0000010000):0.007114646288):0.07070071862,139:0.0380954856):0.006167992118,55:0.1026515271):0.007957009422):0.01074062038):0.03336808919):0.05021958821,((15:0.0000010000,17:0.0000010000):2.200614241e-06,142:0.0032997529):0.1339157404):0.03785102769,((56:0.0000010000,57:0.0000010000):0.06884207334,((((101:0.0117707484,132:0.0161739891):0.02581491616,(124:0.0033513962,137:0.0000010000):0.02959745586):0.01155209209,117:0.0385505503):0.01737406116,140:0.0405541624):0.06879884213):0.03450053027):0.0179994367,((5:0.0477014656,(21:0.0045731347,22:0.0090107071):0.06679989):0.04367668159,(((((11:0.0000021101,12:0.0000021247):0.02293252469,(16:0.0000021031,18:0.0000024896):0.04924140484):0.03457187372,(24:0.0000029700,25:0.0000026360):0.02888842882):0.04035790731,23:0.0481387913):0.04781400302,(50:0.0000010000,52:0.0000010000):0.08952693784):0.0305867681):0.03084983674):0.006732658731,((8:0.0000010000,9:0.0000010000):0.08891013827,(54:0.0221475058,141:0.0287924161):0.05020960918):0.02436029889):0.01376636041,((3:0.0000010000,4:0.0000010000):0.08729119439,135:0.1002126433):0.003580892211):0.0422991591,(2:0.0000010000,58:0.0000010000):0.02620676776):0.03423764259,59:0.0000010000);
 15: -13007.3871247 (0:0.0000010023,(((((((((((1:0.0000010023,90:0.0000010023):0.1222719281,((45:0.2027301656,((46:0.0000010023,47:0.0000010023):2.26659631e-06,(48:0.0000010023,143:0.0000010023):0.003425175534):0.0494210258):0.04141366432,((49:0.0000010023,134:0.0000010023):0.04662031611,138:0.0485889190):0.01202148213):0.02085427138):0.03817010349,(10:0.0606029806,((28:0.0000010023,29:0.0000010023):0.07513512622,(51:0.0000010023,53:0.0000010023):0.06749616246):0.05694207319):0.04964781453):0.009876989468,((((60:0.0000010023,61:0.0000010023):0.4725927303,((((72:0.0000010023,73:0.0000010023):0.003250553932,123:0.0100010210):0.003332449927,(82:0.0065488394,127:0.0132055305):1.002311099e-06):0.003220561937,((115:0.0000010023,116:0.0000010023):1.002311099e-06,119:0.0032669711):0.01005911912):0.1987905386):0.07987451861,(((((((((63:0.0033733565,106:0.0033740348):0.006780849799,113:0.0068090144):0.003356216165,(110:0.0033796950,114:0.0033648280):0.003417390249):0.02726452519,109:0.0299565888):0.006980062283,(((104:0.0000010023,105:0.0000020316):0.009235518635,(128:0.0000023945,129:0.0000023217):0.00775314369):0.01235456553,(111:0.0000010023,112:0.0000010023):0.0248999564):0.021629617):0.2080607508,(((((66:0.0032832954,(67:0.0000010023,79:0.0000010023):1.002311099e-06):0.1103709456,((68:0.0651900549,(130:0.0000010023,131:0.0000010023):0.0652472144):0.04367036384,100:0.0770059875):0.008352827115):0.01323296263,83:0.1232939248):0.05052326721,(77:0.0000010023,78:0.0000010023):0.232389531):0.01240299139,((91:0.0000010023,93:0.0000010023):0.0447040428,(92:0.0000010023,94:0.0000010023):0.03719854218):0.1573020713):0.08665117469):0.02950087596,(71:0.2149182624,(((76:0.0554818519,(102:0.0000010023,103:0.0000010023):0.02647047171):0.1008925554,((88:0.0000010023,89:0.0000010023):0.0611858735,133:0.0719707675):0.1624467532):0.03274542952,(((80:0.0000010023,99:0.0000010023):0.006812480779,(98:0.0246883950,120:0.0102660329):2.488429504e-06):0.006819210151,(118:0.0033983197,(125:0.0000010023,126:0.0000010023):2.412104879e-06):2.564521975e-06):0.1429710274):0.03451520287):0.08932214867):0.06486059875,((((69:0.0194197763,(121:0.0000010023,122:0.0000010023):0.05799735774):2.888531086,81:0.2110842439):0.09765400147,(75:0.0216137394,136:0.0221893061):0.3336272519):0.07299500158,95:0.3777132407):0.06310334257):0.03852289845,((((((64:0.0000020894,65:0.0000024799):0.0167081679,70:0.0062509021):0.01095836471,(86:0.0000020968,87:0.0000028300):0.007600274604):0.0304981531,((74:0.0000010023,85:0.0000010023):2.761348297e-06,84:0.0066994848):0.02338069116):0.009190651004,(107:0.0000020435,108:0.0000010023):0.03992960654):0.1717065603,(96:0.0000010023,97:0.0000010023):0.1805827896):0.03994135838):0.07192964799):0.2098538425,62:0.0632272237):0.02620463666):0.02368571664,((6:0.0000010023,7:0.0000010023):0.1403040895,((((((13:0.0000010023,14:0.0000010023):2.031480327e-06,32:0.0067436849):0.003330361205,((33:0.0000029423,34:0.0000023899):0.006772753087,(43:0.0000010023,44:0.0000010023):0.003360059757):0.003390360491):0.02018076688,(((19:0.0000025725,20:0.0000010023):0.01489077319,(((26:0.0048729508,42:0.0087527307):0.006179185893,27:0.0203523362):0.00841561011,35:0.0167597812):0.008177930495):0.005548179635,(40:0.0000010023,41:0.0000010023):0.01833598567):0.01072355044):0.04877995378,(30:0.0000010023,31:0.0000010023):0.07799828375):0.04244852464,((((36:0.0000010023,37:0.0000010023):0.009806951981,(38:0.0000010023,39:0.0000010023):0.007119095778):0.07072337858,139:0.0381064947):0.006168508104,55:0.1026755852):0.007960633865):0.0107395484):0.03341314005):0.05020113305,((15:0.0000010023,17:0.0000010023):2.761971374e-06,142:0.0033025185):0.1339429805):0.03787438698,((56:0.0000010023,57:0.0000010023):0.0688592265,((((101:0.0117776162,132:0.0161841917):0.02583003411,(124:0.0033538259,137:0.0000010023):0.02961122286):0.01156089396,117:0.0385697782):0.01739326241,140:0.0405639032):0.06882462797):0.03450682407):0.01801448165,((5:0.0477201831,(21:0.0045740988,22:0.0090165467):0.06682954588):0.04368213915,(((((11:0.0000024301,12:0.0000010023):0.02294644306,(16:0.0000010023,18:0.0000010023):0.04926567186):0.03457797086,(24:0.0000010023,25:0.0000010023):0.02890475065):0.0403770196,23:0.0481523453):0.04781858299,(50:0.0000010023,52:0.0000010023):0.08957212983):0.03059486766):0.03085415996):0.006748899321,((8:0.0000010023,9:0.0000010023):0.08895853791,(54:0.0221589334,141:0.0288100093):0.050220298):0.02436382724):0.01377395278,((3:0.0000010023,4:0.0000010023):0.08732022411,135:0.1002586763):0.003555869863):0.04232401204,(2:0.0000010023,58:0.0000010023):0.02621882405):0.03424950524,59:0.0000010023);
 16: -13007.4181465 (0:0.0000010016,((((((((((1:0.0000010016,90:0.0000010016):0.1257169809,((45:0.2003709200,((46:0.0000010016,47:0.0000010016):1.001646598e-06,(48:0.0000010016,143:0.0000010016):0.003419477246):0.05093358183):0.0428173873,((49:0.0000010016,134:0.0000010016):0.04467243684,138:0.0497230324):0.01027820833):0.01795377847):0.03665056049,((10:0.0601648122,((28:0.0000010016,29:0.0000010016):0.07332556258,(51:0.0000010016,53:0.0000010016):0.06936713915):0.05706392585):0.0471260993,(((((60:0.0000010016,61:0.0000010016):0.4691430578,((((72:0.0000010016,73:0.0000010016):0.003246268596,123:0.0099873682):0.003327947884,(82:0.0065409032,127:0.0131876063):1.001646598e-06):0.003276879434,((115:0.0000010016,116:0.0000010016):1.001646598e-06,119:0.0032625231):0.009983925829):0.1992215288):0.07829683568,(((((((((63:0.0033689353,106:0.0033705238):0.006774436446,113:0.0068035759):0.00335282745,(110:0.0033765314,114:0.0033616909):0.003414279279):0.02722629262,109:0.0299547750):0.007126938,(((104:0.0000010016,105:0.0000010016):0.009240527785,(128:0.0000010016,129:0.0000010016):0.007729930841):0.01231488064,(111:0.0000010016,112:0.0000010016):0.02491214121):0.02141772896):0.2045250244,((((66:0.0032773761,(67:0.0000010016,79:0.0000010016):2.682784401e-06):0.1118928994,((68:0.0652622023,(130:0.0000010016,131:0.0000010016):0.06483166838):0.04357283578,100:0.0767210069):0.007939751902):0.01369042727,83:0.1217815793):0.05522666433,((77:0.0000010016,78:0.0000010016):0.2229324638,((91:0.0000022751,93:0.0000029617):0.04455556478,(92:0.0000020497,94:0.0000010016):0.03729352624):0.1498677773):0.01520384438):0.08589471281):0.03352219861,(71:0.2142683513,(((76:0.0553896891,(102:0.0000010016,103:0.0000010016):0.02646990398):0.1009917819,((88:0.0000010016,89:0.0000010016):0.06109295208,133:0.0719016794):0.1619377738):0.03258699878,(((80:0.0000010016,99:0.0000010016):0.00680628869,(98:0.0246691245,120:0.0102566164):2.357039135e-06):0.006813384152,(118:0.0033952303,(125:0.0000010016,126:0.0000010016):1.001646598e-06):2.135581754e-06):0.1429063474):0.03448212585):0.08861830504):0.06484902082,(((75:0.0216562050,136:0.0220905157):0.3305056383,81:0.3060558054):0.07758801196,95:0.3766161465):0.06398110559):0.03629074346,((((((64:0.0000010016,65:0.0000010016):0.01668788562,70:0.0062383435):0.01099215961,(86:0.0000010016,87:0.0000010016):0.007543727463):0.03044532153,((74:0.0000010016,85:0.0000010016):2.257740398e-06,84:0.0066893792):0.02339161518):0.009277481608,(107:0.0000010016,108:0.0000010016):0.03971886274):0.1707036566,(96:0.0000010016,97:0.0000010016):0.1804097115):0.04059630896):0.07284541398):0.03521762222,(69:0.0194130151,(121:0.0000010016,122:0.0000010016):0.05779262259):2.933570379):0.1824539276,62:0.0570316858):0.03122196286):0.01136622591):0.02708462894,((6:0.0000010016,7:0.0000010016):0.1401940757,((((((13:0.0000010016,14:0.0000010016):1.001646598e-06,32:0.0067397471):0.003329628221,((33:0.0000010016,34:0.0000010016):0.006768822838,(43:0.0000010016,44:0.0000010016):0.003358951267):0.003388930821):0.02017260074,(((19:0.0000010016,20:0.0000010016):0.0148829501,(((26:0.0048688668,42:0.0087493292):0.006175600547,27:0.0203434452):0.008412335395,35:0.0167519461):0.008174265198):0.005544899087,(40:0.0000010016,41:0.0000010016):0.01831844408):0.01072229669):0.04873139944,(30:0.0000010016,31:0.0000010016):0.07794455551):0.04268360178,((((36:0.0000010016,37:0.0000010016):0.009802729412,(38:0.0000010016,39:0.0000010016):0.007111002566):0.07072435473,139:0.0380640835):0.00609789485,55:0.1027183353):0.007930004295):0.01099532158):0.02923512423):0.05500055922,((15:0.0000010016,17:0.0000010016):2.143128167e-06,142:0.0032976006):0.1371575072):0.03415159956,((56:0.0000010016,57:0.0000010016):0.0688598606,((((101:0.0117618044,132:0.0161604868):0.02581223465,(124:0.0033494766,137:0.0000010016):0.02954855369):0.01155308449,117:0.0385156447):0.01740934961,140:0.0404174281):0.0686891547):0.03551868854):0.01799368647,((5:0.0476056773,(21:0.0045722554,22:0.0089938841):0.06675369872):0.04383234807,(((((11:0.0000010016,12:0.0000010016):0.02289953153,(16:0.0000010016,18:0.0000010016):0.04915575141):0.03454798226,(24:0.0000010016,25:0.0000010016):0.02879779082):0.0402845929,23:0.0480306692):0.04791815032,(50:0.0000010016,52:0.0000010016):0.08916692893):0.03083275917):0.02929689848):0.007203937283,((8:0.0000020855,9:0.0000020803):0.0889632042,(54:0.0221352673,141:0.0287939518):0.04994592209):0.02432364092):0.01393136194,((3:0.0000029293,4:0.0000028103):0.08807694721,135:0.0994313804):0.003212099336):0.04331964915,(2:0.0000010016,58:0.0000010016):0.02619150892):0.03422339672,59:0.0000010016);
 17: -13007.4230156 (0:0.0000021418,(((((((((((1:0.0000029753,90:0.0000029459):0.12169164,((45:0.2013844105,((46:0.0000010019,47:0.0000010019):2.839834114e-06,(48:0.0000010019,143:0.0000010019):0.003398959062):0.04915956963):0.0407519287,((49:0.0000029970,134:0.0000020903):0.04638401015,138:0.0482579588):0.01217264684):0.02061866038):0.03818905639,(10:0.0602044782,((28:0.0000022785,29:0.0000025126):0.07466275027,(51:0.0000010019,53:0.0000010019):0.06714980575):0.05639138659):0.0494041684):0.01010790454,((((60:0.0000022672,61:0.0000027900):0.4693842945,((((72:0.0000023330,73:0.0000022237):0.003231467702,123:0.0099395742):0.00331124674,(82:0.0065089811,127:0.0131251360):2.457043045e-06):0.003263411041,((115:0.0000010019,116:0.0000010019):1.001893755e-06,119:0.0032471057):0.009931714891):0.1996240718):0.08080147588,((((((((((63:0.0033510764,106:0.0033533427):0.006743845572,113:0.0067735579):0.003327498429,(110:0.0033594609,114:0.0033447669):0.003401570334):0.02709772436,109:0.0298148791):0.007525294619,(((104:0.0000020563,105:0.0000024990):0.009242953435,(128:0.0000010019,129:0.0000010019):0.007645136003):0.01223194911,(111:0.0000024120,112:0.0000022645):0.02484771505):0.02090659072):0.08062556613,(69:0.0147273415,(121:0.0000010019,122:0.0000025694):0.06206414769):2.797668511):0.1214782422,((((66:0.0032601518,(67:0.0000010019,79:0.0000010019):2.082547821e-06):0.1112283109,((68:0.0648544815,(130:0.0000010019,131:0.0000010019):0.06444249151):0.04337958002,100:0.0763126463):0.007904635823):0.0133866222,83:0.1212315922):0.05503601849,((77:0.0000010019,78:0.0000010019):0.2220376118,((91:0.0000010019,93:0.0000010019):0.0444721503,(92:0.0000010019,94:0.0000010019):0.03686775092):0.1477745188):0.01581988709):0.08456713487):0.03411654554,(71:0.2133052694,(((76:0.0554503186,(102:0.0000010019,103:0.0000010019):0.02599950743):0.1003051179,((88:0.0000010019,89:0.0000022503):0.0609814352,133:0.0713048833):0.1614386806):0.03313709018,(((80:0.0000010019,99:0.0000010019):0.00676988932,(98:0.0244952473,120:0.0102014044):2.281279387e-06):0.006776494716,(118:0.0033781908,(125:0.0000010019,126:0.0000010019):2.205391181e-06):2.627762862e-06):0.141702244):0.0339994844):0.08858373204):0.05814593717,(((75:0.0216031571,136:0.0219295862):0.3270047951,81:0.3079290091):0.0786308962,95:0.3725749489):0.06522006005):0.04541617789,(((64:0.0000028113,65:0.0000028894):0.01081875742,(70:0.0043075650,((((74:0.0000010019,85:0.0000010019):2.499055287e-06,84:0.0066513128):0.02292305964,(107:0.0000020026,108:0.0000027168):0.04514419442):0.03317547689,(86:0.0000021368,87:0.0000023202):0.007499444082):0.01230014209):0.006318705341):0.1760973666,(96:0.0000010019,97:0.0000010019):0.1776313937):0.04402859616):0.06732596974):0.2063888985,62:0.0622448003):0.0258685054):0.02180848945,((((6:0.0000010019,7:0.0000028378):0.1355251673,55:0.0848639601):0.01276240845,(((((13:0.0000010019,14:0.0000010019):2.273633221e-06,32:0.0066962573):0.003309855296,((33:0.0000010019,34:0.0000010019):0.006723715171,(43:0.0000010019,44:0.0000010019):0.003336389804):0.003360911988):0.01795959272,(((19:0.0000010019,20:0.0000010019):0.01300011718,(((26:0.0033216267,42:0.0104158556):0.00901732098,35:0.0153569773):0.006525514734,27:0.0233079508):0.007190449919):0.005690812872,(40:0.0000026865,41:0.0000021147):0.02010983823):0.01084135729):0.04894144122,(30:0.0000010019,31:0.0000010019):0.07412746929):0.03694755665):0.01314588387,(((36:0.0000010019,37:0.0000010019):0.009729513571,(38:0.0000010019,39:0.0000010019):0.007067839962):0.06901153442,139:0.0378912545):0.0109427971):0.04215928143):0.04905755906,((15:0.0000010019,17:0.0000010019):2.634328598e-06,142:0.0032768762):0.1323043385):0.03820297234,((56:0.0000023984,57:0.0000021160):0.06832688698,((((101:0.0117017802,132:0.0160863992):0.02564309607,(124:0.0033340877,137:0.0000021720):0.02944068458):0.0115210594,117:0.0382903208):0.01720359464,140:0.0403847796):0.06847651988):0.03383458877):0.01788685297,((5:0.0471561121,(21:0.0045415516,22:0.0089475560):0.06648899175):0.04322600038,(((((11:0.0000027484,12:0.0000010019):0.02276901515,(16:0.0000020834,18:0.0000027109):0.04900343617):0.03444109844,(24:0.0000010019,25:0.0000010019):0.02867174596):0.04013082737,23:0.0477990036):0.04722504308,(50:0.0000010019,52:0.0000010019):0.08912506321):0.03036270857):0.03070710009):0.006654835383,((8:0.0000010019,9:0.0000010019):0.08848565568,(54:0.0220443925,141:0.0286514410):0.0497363528):0.02446853093):0.01361462204,((3:0.0000025476,4:0.0000021734):0.08667109576,135:0.0998679125):0.003762472582):0.04180997303,(2:0.0000029743,58:0.0000027641):0.02615801254):0.03394951557,59:0.0000010019);
 18: -13007.5147355 (0:0.0000021418,(((((((((((1:0.0000027185,90:0.0000023904):0.1226001651,((45:0.2034254035,((46:0.0000010019,47:0.0000010019):2.839834114e-06,(48:0.0000010019,143:0.0000010019):0.003429260729):0.04954500334):0.04143295506,((49:0.0000029970,134:0.0000022194):0.04675567503,138:0.0487308953):0.01206562545):0.02096873314):0.0381297113,(10:0.0607373011,((28:0.0000010019,29:0.0000010019):0.07542067419,(51:0.0000010019,53:0.0000010019):0.06762216636):0.05694906133):0.04980451429):0.009980365208,((((60:0.0000027206,61:0.0000027900):0.4746402968,((((72:0.0000023330,73:0.0000022237):0.003260478243,123:0.0100278526):0.003340065672,(82:0.0065663761,127:0.0132414710):2.457043045e-06):0.00327367757,((115:0.0000010019,116:0.0000010019):1.001893755e-06,119:0.0032757956):0.01004160796):0.2019697669):0.08170406606,((((((((((63:0.0033819428,106:0.0033841099):0.006805362774,113:0.0068343053):0.003358719118,(110:0.0033903319,114:0.0033753001):0.00343242946):0.02736380039,109:0.0300691962):0.007300980502,(((104:0.0000020563,105:0.0000024990):0.009296214352,(128:0.0000010019,129:0.0000010019):0.007747325738):0.0123835508,(111:0.0000022029,112:0.0000022645):0.02500287161):0.02134275571):0.1238559761,(69:0.0145359184,(121:0.0000010019,122:0.0000020953):0.06291628784):2.869205827):0.08629790111,((((66:0.0032893960,(67:0.0000010019,79:0.0000010019):2.082547821e-06):0.1123396807,((68:0.0654657478,(130:0.0000010019,131:0.0000010019):0.06503919012):0.04374824051,100:0.0770374938):0.007960318097):0.01348704007,83:0.1224135887):0.05572153366,((77:0.0000010019,78:0.0000010019):0.2242242429,((91:0.0000010019,93:0.0000010019):0.04495823685,(92:0.0000010019,94:0.0000010019):0.03712431196):0.1490445306):0.01594940866):0.08518706755):0.03403073609,(71:0.2156240157,(((76:0.0560186823,(102:0.0000010019,103:0.0000010019):0.0262174341):0.1012792771,((88:0.0000010019,89:0.0000022503):0.06163545319,133:0.0718626540):0.1630402583):0.03352990855,(((80:0.0000010019,99:0.0000010019):0.006829728999,(98:0.0247121168,120:0.0102919331):2.121973198e-06):0.006836211855,(118:0.0034075866,(125:0.0000010019,126:0.0000010019):2.131535281e-06):2.717540735e-06):0.1429784955):0.03416734112):0.08972082139):0.0587645738,(((75:0.0217547123,136:0.0221441426):0.3306992893,81:0.3119306315):0.07903757998,95:0.3771624128):0.06536186861):0.04611990772,(((64:0.0000028113,65:0.0000020301):0.0109170481,(70:0.0043600687,((((74:0.0000010019,85:0.0000010019):2.5894893e-06,84:0.0067143636):0.02314345873,(107:0.0000029542,108:0.0000021906):0.04558142187):0.0334961884,(86:0.0000024421,87:0.0000020355):0.00757275316):0.0124017395):0.006381051967):0.1778808966,(96:0.0000010019,97:0.0000010019):0.1794592913):0.04414544673):0.0678510588):0.2079736637,62:0.0635727696):0.02630251227):0.02362883675,((6:0.0000010019,7:0.0000028378):0.1406398908,((((((13:0.0000010019,14:0.0000010019):2.273633221e-06,32:0.0067603020):0.003344900901,((33:0.0000010019,34:0.0000010019):0.006788201008,(43:0.0000010019,44:0.0000010019):0.003368215322):0.003389640875):0.01863707404,(((19:0.0000010019,20:0.0000010019):0.01315404715,(((26:0.0033611321,42:0.0105076815):0.009110440054,35:0.0154950052):0.006573447116,27:0.0235694126):0.007251836127):0.00579217312,(40:0.0000026693,41:0.0000027268):0.02023657659):0.01049409139):0.04897066047,(30:0.0000010019,31:0.0000010019):0.07656240814):0.04405785964,((((36:0.0000010019,37:0.0000010019):0.009831940854,(38:0.0000010019,39:0.0000010019):0.00712994664):0.07123334312,139:0.0381388602):0.006254120799,55:0.1026097702):0.007966596115):0.01106416459):0.03337149293):0.0504067779,((15:0.0000010019,17:0.0000010019):2.001049791e-06,142:0.0033053142):0.134304108):0.03790822423,((56:0.0000010019,57:0.0000010019):0.06901172706,((((101:0.0118069299,132:0.0162145717):0.02586524601,(124:0.0033620315,137:0.0000021720):0.0296895488):0.01162106588,117:0.0386148469):0.01738368116,140:0.0406887325):0.06904692754):0.03460108713):0.01800853269,((5:0.0477487143,(21:0.0045820955,22:0.0090272375):0.06701401591):0.04375928963,(((((11:0.0000027484,12:0.0000010019):0.02296133661,(16:0.0000021901,18:0.0000027109):0.04940246059):0.03470038425,(24:0.0000010019,25:0.0000010019):0.02893544822):0.0405257431,23:0.0481815543):0.04785179968,(50:0.0000010019,52:0.0000010019):0.08970645288):0.0306438853):0.03086660032):0.006736900176,((8:0.0000010019,9:0.0000010019):0.08911417805,(54:0.0222299653,141:0.0288931122):0.05027061997):0.02455338693):0.01379757585,((3:0.0000010019,4:0.0000010019):0.08749657783,135:0.1005228300):0.003633513663):0.04241336708,(2:0.0000010019,58:0.0000023519):0.02629070813):0.03435538744,59:0.0000010019);
 19: -13007.5538924 (0:0.0000021418,(((((((((((1:0.0000010019,90:0.0000010019):0.1214723981,((45:0.2009917872,((46:0.0000010019,47:0.0000010019):1.001893755e-06,(48:0.0000010019,143:0.0000010019):0.003394658816):0.04905233307):0.04071482264,((49:0.0000029970,134:0.0000022194):0.04629253087,138:0.0481549886):0.01216107064):0.02056197273):0.03814776901,(10:0.0600945101,((28:0.0000010019,29:0.0000010019):0.07451527279,(51:0.0000020833,53:0.0000026443):0.06703764319):0.05625145192):0.04931768274):0.01001204413,((((60:0.0000027206,61:0.0000027900):0.4660653273,((((72:0.0000010019,73:0.0000026616):0.003224929344,123:0.0099203848):0.00330546243,(82:0.0064957544,127:0.0130988209):2.123960578e-06):0.003206225381,((115:0.0000010019,116:0.0000010019):1.001893755e-06,119:0.0032405642):0.00996760947):0.197076746):0.07905093447,((((((((((63:0.0033446363,106:0.0033470137):0.006729845435,113:0.0067602989):0.003320376047,(110:0.0033531775,114:0.0033385588):0.00339524574):0.0270092876,109:0.0297565706):0.007622244555,(((104:0.0000010019,105:0.0000010019):0.009227846201,(128:0.0000020039,129:0.0000010019):0.007616667902):0.01219078356,(111:0.0000010019,112:0.0000010019):0.02481918505):0.02076040088):0.05974211231,(69:0.0168799181,(121:0.0000010019,122:0.0000020953):0.05990771813):2.795785492):0.1405468483,((((66:0.0032526091,(67:0.0000010019,79:0.0000010019):2.082547821e-06):0.1109217002,((68:0.0646773219,(130:0.0000010019,131:0.0000010019):0.06432604801):0.04322483784,100:0.0761138973):0.007898173576):0.01336676115,83:0.1208607736):0.0545706134,((77:0.0000010019,78:0.0000010019):0.220738256,((91:0.0000010019,93:0.0000010019):0.04439023509,(92:0.0000010019,94:0.0000010019):0.03680828426):0.1483142517):0.01581231231):0.08477103696):0.03389270326,(71:0.2122914211,(((76:0.0550385811,(102:0.0000010019,103:0.0000010019):0.02619462253):0.1000477875,((88:0.0000010019,89:0.0000022503):0.06073789451,133:0.0713066788):0.1608166641):0.03263764451,(((80:0.0000010019,99:0.0000010019):0.006752610947,(98:0.0244752182,120:0.0101753479):2.719371817e-06):0.006759226861,(118:0.0033691414,(125:0.0000010019,126:0.0000010019):1.001893755e-06):2.724458567e-06):0.1412227532):0.03417247772):0.08782659972):0.06393247261,(((75:0.0215452358,136:0.0219052850):0.3269464795,81:0.3041648711):0.07797880529,95:0.3715423961):0.06230459785):0.03786565233,((((((64:0.0000028113,65:0.0000028894):0.01655601313,70:0.0061968006):0.01085522167,(86:0.0000024974,87:0.0000024674):0.007538025271):0.03021309249,((74:0.0000010019,85:0.0000010019):2.721772097e-06,84:0.0066366144):0.02316485985):0.009122460046,(107:0.0000022188,108:0.0000021706):0.03956094752):0.1694715602,(96:0.0000010019,97:0.0000010019):0.179114832):0.03990951021):0.07156370117):0.208336857,62:0.0621321402):0.02571690285):0.02186586871,((((6:0.0000010019,7:0.0000028378):0.1352901398,55:0.0846989509):0.01275317728,(((((13:0.0000010019,14:0.0000010019):2.456462533e-06,32:0.0066850951):0.003298385846,((33:0.0000010019,34:0.0000010019):0.006713512641,(43:0.0000010019,44:0.0000010019):0.003331100041):0.003362976953):0.01792574468,(((19:0.0000010019,20:0.0000010019):0.01298068471,(((26:0.0033140506,42:0.0104021909):0.009004441625,35:0.0153348330):0.006513409287,27:0.0232685486):0.007180531476):0.005683445642,(40:0.0000010019,41:0.0000010019):0.02007562207):0.01082626934):0.04885312613,(30:0.0000010019,31:0.0000010019):0.07397287035):0.03685195393):0.0131418438,(((36:0.0000010019,37:0.0000010019):0.009712766777,(38:0.0000010019,39:0.0000010019):0.007056127818):0.06889338011,139:0.0378194885):0.01092008232):0.04211339812):0.04891763449,((15:0.0000010019,17:0.0000010019):2.001049791e-06,142:0.0032728832):0.1319532495):0.03813593875,((56:0.0000010019,57:0.0000010019):0.06816440348,((((101:0.0116822467,132:0.0160573797):0.02562373675,(124:0.0033274994,137:0.0000021720):0.02936868547):0.01146995125,117:0.0382655358):0.01721668836,140:0.0402781692):0.06830989782):0.0337426945):0.01787427553,((5:0.0470791706,(21:0.0045331315,22:0.0089335768):0.06635416002):0.04313838392,(((((11:0.0000010019,12:0.0000010019):0.02275845664,(16:0.0000010019,18:0.0000010019):0.04889534126):0.0343615325,(24:0.0000010019,25:0.0000010019):0.02862127529):0.04004803483,23:0.0477318720):0.04713236168,(50:0.0000010019,52:0.0000010019):0.08895987448):0.03030280071):0.03069139463):0.006636361302,((8:0.0000010019,9:0.0000010019):0.08832114676,(54:0.0219852219,141:0.0285889133):0.04965927544):0.02441946329):0.01359178857,((3:0.0000010019,4:0.0000010019):0.08661712064,135:0.0997165226):0.003737127093):0.04172486773,(2:0.0000010019,58:0.0000023519):0.02611712018):0.03388457108,59:0.0000010019);
PhyloTree:
 newick: (0:0.0000021408,(((((((((((1:0.0000010014,90:0.0000010014)100:0.1221194279,((45:0.2025992376,((46:0.0000010014,47:0.0000010014)61:2.838478392e-06,(48:0.0000010014,143:0.0000010014)100:0.003416806682)100:0.04937305931)69:0.04128326959,((49:0.0000029956,134:0.0000022183)100:0.0465726921,138:0.0485477524)68:0.01202943085)67:0.02089104122)100:0.03797917285,(10:0.0605117330,((28:0.0000010014,29:0.0000010014)100:0.07509425473,(51:0.0000010014,53:0.0000010014)100:0.06740937183)100:0.0567522526)100:0.04964896788)35:0.009931023435,((((60:0.0000027193,61:0.0000027887)100:0.4726857399,((((72:0.0000023319,73:0.0000022226)99:0.003248707083,123:0.0099905273)95:0.003328320201,(82:0.0065416828,127:0.0131922804)48:2.455870065e-06)77:0.003261986396,((115:0.0000010014,116:0.0000010014)59:1.001415456e-06,119:0.0032641828)98:0.01000473966)100:0.2011203184)91:0.08141027014,((((((((((63:0.0033676985,106:0.0033700326)100:0.006777282062,113:0.0068065427)100:0.003344501636,(110:0.0033762525,114:0.0033613580)100:0.003418333037)98:0.02722788003,109:0.0299565169)88:0.007474987454,(((104:0.0000020553,105:0.0000024978)100:0.00928543809,(128:0.0000010014,129:0.0000010014)98:0.007687737565)93:0.01229914546,(111:0.0000022018,112:0.0000022634)100:0.02495942056)97:0.02111035175)94:0.08193614373,(69:0.0151928203,(121:0.0000010014,122:0.0000020943)100:0.06206727337)100:2.843908781)53:0.1211913674,((((66:0.0032758024,(67:0.0000010014,79:0.0000010014)60:2.081553623e-06)100:0.1118164779,((68:0.0651936909,(130:0.0000010014,131:0.0000010014)100:0.06479219551)99:0.04358665232,100:0.0767179650)96:0.007945665573)93:0.01347813037,83:0.1218711268)97:0.05530421129,((77:0.0000010014,78:0.0000010014)100:0.2232820072,((91:0.0000010014,93:0.0000010014)100:0.04471918727,(92:0.0000010014,94:0.0000010014)100:0.03703831646)100:0.1485535661)75:0.015970171)99:0.08509426765)47:0.03408967965,(71:0.2143843737,(((76:0.0558148279,(102:0.0000010014,103:0.0000010014)100:0.02610612178)100:0.1009587373,((88:0.0000010014,89:0.0000022492)100:0.06126011931,133:0.0717078984)100:0.1624073437)86:0.03335556398,(((80:0.0000010014,99:0.0000010014)100:0.00680533179,(98:0.0246237379,120:0.0102550254)59:2.718073603e-06)97:0.006812316821,(118:0.0033955615,(125:0.0000010014,126:0.0000010014)57:1.001415456e-06)57:2.130517697e-06)100:0.1425538476)97:0.03420407005)100:0.08929947425)48:0.05854045508,(((75:0.0217093627,136:0.0220341891)100:0.3292998086,81:0.3101954799)76:0.07896490914,95:0.3754843928)63:0.06544573937)63:0.04582586623,(((64:0.0000028100,65:0.0000028880)100:0.01087999597,(70:0.0043378049,((((74:0.0000010014,85:0.0000010014)77:2.903031184e-06,84:0.0066879759)99:0.02305268018,(107:0.0000020016,108:0.0000027155)100:0.04540566312)44:0.03336722596,(86:0.0000024962,87:0.0000024662)100:0.007542445916)35:0.01236140989)34:0.006351879862)100:0.1772231159,(96:0.0000010014,97:0.0000010014)100:0.1787714094)99:0.04398219065)70:0.06764796366)96:0.2071115574,62:0.0633573061)88:0.02618780309)96:0.0235377081,((6:0.0000010014,7:0.0000028364)100:0.1400470272,((((((13:0.0000010014,14:0.0000010014)88:2.2725478e-06,32:0.0067361625)76:0.003334264605,((33:0.0000010014,34:0.0000010014)100:0.006763924299,(43:0.0000010014,44:0.0000010014)100:0.00335620715)78:0.003378255624)98:0.0201567716,(((19:0.0000010014,20:0.0000010014)100:0.01487760172,(((26:0.0048670103,42:0.0087412021)96:0.006171059263,27:0.0203283229)48:0.008403157674,35:0.0167377637)94:0.008167369704)73:0.005541083714,(40:0.0000026680,41:0.0000026747)100:0.01829877296)85:0.01072514918)100:0.04874816086,(30:0.0000010014,31:0.0000010014)100:0.0779584692)99:0.04239934016,((((36:0.0000010014,37:0.0000010014)100:0.009794849903,(38:0.0000010014,39:0.0000010014)100:0.007105382062)100:0.07065386245,139:0.0380651271)69:0.006185864868,55:0.1025460823)49:0.007948328925)62:0.01079011478)99:0.03326234819)99:0.05021492316,((15:0.0000010014,17:0.0000010014)80:2.0000945e-06,142:0.0032938111)99:0.1337905904)99:0.03779422601,((56:0.0000010014,57:0.0000010014)100:0.06878871357,((((101:0.0117648469,132:0.0161585420)100:0.0257775725,(124:0.0033504769,137:0.0000021710)100:0.02958783993)95:0.01157648473,117:0.0384767327)99:0.01732123722,140:0.0405539331)100:0.06877028614)100:0.03449082574)66:0.01795255991,((5:0.0475990349,(21:0.0045650466,22:0.0089942664)100:0.0667257181)100:0.04360975863,(((((11:0.0000027471,12:0.0000010014)100:0.02288010483,(16:0.0000021891,18:0.0000027096)100:0.04923010649)100:0.03458492403,(24:0.0000010014,25:0.0000010014)100:0.02882886655)100:0.04038185709,23:0.0480052769)100:0.04767246281,(50:0.0000010014,52:0.0000010014)100:0.08938574617)63:0.03053574061)90:0.03076837633)93:0.006729936637,((8:0.0000010014,9:0.0000010014)100:0.08884890169,(54:0.0221531576,141:0.0287914265)100:0.05014630867)100:0.02438379564)76:0.01375043741,((3:0.0000010014,4:0.0000010014)100:0.08716434244,135:0.1001810621)93:0.003621736389)100:0.04228080237,(2:0.0000010014,58:0.0000023508)100:0.02619551981)100:0.03422731575,59:0.0000010014);
RateFreeInvar4:
 p_invar: 0.05954630422
 prop: 0.2728440833, 0.3188155185, 0.2972692191, 0.0515248748
 rates: 0.1900920141, 0.6545074418, 1.803456801, 3.946738253
StopRule:
 curIteration: 175
 start_real_time: 2300103.016
 time_vec: 74, 56, 40, 24, 21, 18, 9, 3, 2, 1
UFBoot:
 000: 1 -13380.35352 -13037.3542 (0,((((((((((1,90),((45,((46,47),(48,143))),((49,134),138))),((10,((28,29),(51,53))),(((((60,61),(((((72,73),123),127),82),((115,119),116))),(((((((((63,106),113),(110,114)),109),(((104,105),(128,129)),(111,112))),(((((66,67),79),((68,(130,131)),100)),83),((77,78),((91,93),(92,94))))),95),((71,((75,136),81)),(((76,(102,103)),((88,89),133)),(((((80,99),98),120),(125,126)),118)))),((((((64,65),70),(86,87)),((74,84),85)),(107,108)),(96,97)))),(69,(121,122))),62))),((6,7),(((((13,(14,32)),((33,34),(43,44))),(((19,20),(((26,42),27),35)),(40,41))),(30,31)),((((36,37),(38,39)),139),55)))),((15,17),142)),(((((11,12),(16,18)),(24,25)),23),(50,52))),(5,(21,22))),(((8,9),(54,141)),((56,57),((((101,132),(124,137)),117),140)))),((3,4),135)),(2,58)),59);
 001: 1 -12805.74414 -13028.61417 (0,((((((((((((1,90),45),((46,47),(48,143))),138),(49,134)),((10,((28,29),(51,53))),((((60,61),((((72,73),123),(82,127)),((115,116),119))),((((((((((63,106),113),(110,114)),109),(((104,105),(128,129)),(111,112))),((((66,(67,79)),((68,(130,131)),100)),83),((77,78),((91,93),(92,94))))),(71,((76,(102,103)),(((((80,99),(98,120)),118),(125,126)),((88,89),133))))),((69,(121,122)),95)),((((((64,65),70),(86,87)),((74,85),84)),(107,108)),(96,97))),((75,136),81))),62))),((((6,7),((((((13,14),32),((33,34),(43,44))),(19,20)),((((26,42),35),27),(40,41))),(30,31))),((36,37),(38,39))),(55,139))),((15,17),142)),(((5,(21,22)),((((11,12),(16,18)),(24,25)),23)),(50,52))),((56,57),((((101,132),117),(124,137)),140))),(((3,4),135),((8,9),(54,141)))),(2,58)),59);
 002: 2 -13629.2832 -13014.23704 (0,((((((((((((1,90),((45,((46,47),(48,143))),((49,134),138))),62),(10,((28,29),(51,53)))),((((60,61),((((72,73),123),(82,127)),((115,116),119))),(((((((((63,106),113),(110,114)),109),(((104,105),(128,129)),(111,112))),((((66,(67,79)),83),((68,(130,131)),100)),((77,78),((91,93),(92,94))))),(71,(((76,(102,103)),((88,89),133)),(((80,99),(98,120)),(118,(125,126)))))),(((75,136),81),95)),(((64,65),(70,((((74,85),84),(107,108)),(86,87)))),(96,97)))),(69,(121,122)))),((6,7),((((((13,14),32),((33,34),(43,44))),(((19,20),(((26,42),27),35)),(40,41))),(30,31)),((((36,37),(38,39)),139),55)))),((15,17),142)),((56,57),((((101,132),(124,137)),117),140))),((5,(21,22)),(((((11,12),(16,18)),(24,25)),23),(50,52)))),((8,9),(54,141))),((3,4),135)),(2,58)),59);
 003: 1 -12542.11523 -13017.24045 (0,(((((((((((((1,90),45),((46,47),(48,143))),138),(49,134)),((10,((28,29),(51,53))),(((((((60,61),((75,136),81)),95),((((((((63,106),113),(110,114)),109),(((104,105),(128,129)),(111,112))),(69,(121,122))),(((((66,79),67),((68,(130,131)),100)),83),((77,78),((91,93),(92,94))))),(71,(((76,(102,103)),((88,89),133)),((((80,99),120),98),(118,(125,126))))))),((((((64,65),70),(86,87)),((74,85),84)),(107,108)),(96,97))),(((72,73),123),((82,((115,116),119)),127))),62))),((((6,7),55),(((((13,14),32),((33,34),(43,44))),(((19,20),(((26,42),27),35)),(40,41))),(30,31))),(((36,37),(38,39)),139))),(15,(17,142))),(((5,(21,22)),((((11,12),(16,18)),(24,25)),23)),(50,52))),((56,57),((((101,132),(124,137)),117),140))),((8,9),(54,141))),((3,4),135)),(2,58)),59);
 004: 1 -12993.97168 -13020.61935 (0,((((((((((1,90),((45,((46,(48,143)),47)),((49,134),138))),62),((10,((28,29),(51,53))),(((60,61),((((72,73),123),(82,127)),((115,116),119))),(((((((((63,106),113),(110,114)),109),(((104,105),(128,129)),(111,112))),(((((66,(67,79)),((68,(130,131)),100)),83),(77,78)),((91,93),(92,94)))),(71,(((76,(102,103)),((88,89),133)),(((80,99),(98,120)),(118,(125,126)))))),((((69,(121,122)),81),(75,136)),95)),((((((64,65),70),(86,87)),((74,84),85)),(107,108)),(96,97)))))),((((6,7),55),(((((13,14),32),((33,34),(43,44))),((19,20),((((26,42),27),35),(40,41)))),(30,31))),(((36,37),(38,39)),139))),((15,142),17)),((56,57),((((101,132),(124,137)),117),140))),((5,(21,22)),(((((11,12),(16,18)),(24,25)),23),(50,52)))),(((3,4),135),((8,9),(54,141)))),(2,58)),59);
 005: 1 -13511.31348 -13010.83471 (0,(((((((((((1,90),((45,((46,(48,143)),47)),((49,134),138))),(10,((28,29),(51,53)))),((((60,61),((((72,73),123),(82,127)),((115,116),119))),(((((((((63,106),113),(110,114)),109),((69,(121,122)),(((104,105),(128,129)),(111,112)))),((((66,(67,79)),((68,(130,131)),100)),83),((77,78),((91,93),(92,94))))),(71,((76,(102,103)),(((((80,99),120),98),(118,(125,126))),((88,89),133))))),(((75,136),81),95)),(((64,65),(70,((((74,85),84),(107,108)),(86,87)))),(96,97)))),62)),((6,7),((((((13,14),(32,(33,34))),(43,44)),(((19,20),(((26,42),35),27)),(40,41))),(30,31)),((((36,37),(38,39)),139),55)))),((15,17),142)),((56,57),((((101,132),(124,137)),117),140))),((5,(21,22)),(((((11,12),(16,18)),(24,25)),23),(50,52)))),((8,9),(54,141))),((3,4),135)),(2,58)),59);
 006: 2 -13368.44336 -13014.29023 (0,((((((((((1,90),((45,((46,47),(48,143))),((49,134),138))),((10,((28,29),(51,53))),((((60,61),((((72,73),123),(82,((115,116),119))),127)),((((((((((63,106),113),(110,114)),109),(((104,105),(128,129)),(111,112))),(69,(121,122))),(((((((66,67),79),100),(68,(130,131))),83),((77,78),((91,93),(92,94)))),95)),(71,((76,(102,103)),(((((80,99),(98,120)),(125,126)),118),((88,89),133))))),((75,136),81)),(((64,65),(70,((((74,84),85),(107,108)),(86,87)))),(96,97)))),62))),((6,7),((((((13,14),(32,(33,34))),(43,44)),(((19,20),(((26,42),35),27)),(40,41))),(30,31)),((((36,37),(38,39)),139),55)))),((15,17),142)),((56,57),((((101,132),(124,137)),117),140))),((5,(21,22)),(((((11,12),(16,18)),(24,25)),23),(50,52)))),((8,9),(54,141))),((3,4),135)),(2,58)),59);
 007: 2 -12307.18066 -13013.90729 (0,(((((((((((1,90),((45,((46,47),(48,143))),((49,134),138))),62),((10,((28,29),(51,53))),(((60,61),(((((72,73),123),127),82),((115,116),119))),((((((((((63,106),113),(110,114)),109),(((104,105),(128,129)),(111,112))),(69,(121,122))),((((66,(67,79)),((68,(130,131)),100)),83),((77,78),((91,93),(92,94))))),(71,((76,(102,103)),((((((80,99),120),98),(125,126)),118),((88,89),133))))),(((75,136),81),95)),(((64,65),(70,(((74,(84,85)),(107,108)),(86,87)))),(96,97)))))),((6,7),((((((13,14),32),((33,34),(43,44))),(((19,20),(((26,42),27),35)),(40,41))),(30,31)),((((36,37),(38,39)),139),55)))),((15,17),142)),((56,57),((((101,132),(124,137)),117),140))),(((5,(21,22)),((((11,12),(16,18)),(24,25)),23)),(50,52))),((8,9),(54,141))),((3,4),135)),(2,58)),59);
 008: 1 -12462.75195 -13017.9553 (0,(((((((((((((1,90),45),((46,47),(48,143))),138),(49,134)),((10,((28,29),(51,53))),((((((60,61),((75,136),81)),(((((((((63,106),113),(110,114)),109),(((104,105),(128,129)),(111,112))),(69,(121,122))),(((((66,79),67),((68,(130,131)),100)),83),((77,78),((91,93),(92,94))))),(71,(((76,(102,103)),((88,89),133)),((((80,99),120),98),(118,(125,126)))))),95)),((((((64,65),70),(86,87)),((74,85),84)),(107,108)),(96,97))),(((72,73),123),((82,((115,116),119)),127))),62))),((((6,7),55),(((((13,14),32),((33,34),(43,44))),(((19,20),((26,(27,42)),35)),(40,41))),(30,31))),(((36,37),(38,39)),139))),(15,(17,142))),(((5,(21,22)),((((11,12),(16,18)),(24,25)),23)),(50,52))),((56,57),((((101,132),(124,137)),117),140))),((8,9),(54,141))),((3,4),135)),(2,58)),59);
 009: 4 -13569.68359 -13018.33451 (0,((((((((((((1,90),((45,((46,47),(48,143))),((49,134),138))),62),(10,((28,29),(51,53)))),((((60,61),((((72,73),123),(82,127)),((115,119),116))),((((((((((63,106),113),(110,114)),109),(((104,105),(128,129)),(111,112))),((((66,(67,79)),((68,(130,131)),100)),83),((77,78),((91,93),(92,94))))),(71,(((76,(102,103)),((88,89),133)),((((80,99),(98,120)),(118,125)),126)))),(((75,136),81),95)),(96,97)),(((((64,65),70),(86,87)),((74,85),84)),(107,108)))),(69,(121,122)))),((((6,7),55),(((((13,14),32),((33,34),(43,44))),(((19,20),(((26,42),35),27)),(40,41))),(30,31))),(((36,37),(38,39)),139))),((15,17),142)),((56,57),((((101,132),(124,137)),117),140))),(((5,(21,22)),((((11,12),(16,18)),(24,25)),23)),(50,52))),((8,9),(54,141))),((3,4),135)),(2,58)),59);
 010: 1 -13643.80859 -13012.54685 (0,(((((((((((1,90),((45,((46,47),(48,143))),((49,134),138))),(10,((28,29),(51,53)))),((((60,61),((((72,73),123),(82,127)),((115,116),119))),(((((((((63,106),113),(110,114)),109),(((104,105),(128,129)),(111,112))),(((((66,67),79),((68,(130,131)),100)),83),((77,78),((91,93),(92,94))))),(71,(((76,(102,103)),((88,89),133)),(((80,99),(98,120)),(118,(125,126)))))),((((69,(121,122)),81),(75,136)),95)),((((((64,65),70),(86,87)),((74,85),84)),(107,108)),(96,97)))),62)),((6,7),((((((((13,14),32),((33,34),(43,44))),(19,20)),(40,41)),(((26,27),42),35)),(30,31)),(((36,37),(38,39)),(55,139))))),((15,17),142)),((56,57),((((101,132),(124,137)),117),140))),((5,(21,22)),(((((11,12),(16,18)),(24,25)),23),(50,52)))),((8,9),(54,141))),((3,4),135)),(2,58)),59);
 011: 3 -12409.38672 -13011.76382 (0,(((((((((((1,90),((45,((46,47),(48,143))),((49,134),138))),(10,((28,29),(51,53)))),((((60,61),((((72,73),123),(82,127)),((115,116),119))),(((((((((((63,106),113),(110,114)),109),(((104,105),(128,129)),(111,112))),(69,(121,122))),((((66,(67,79)),83),((68,(130,131)),100)),((77,78),((91,93),(92,94))))),(71,(((76,(102,103)),((88,89),133)),(((80,99),(98,120)),(118,(125,126)))))),((75,136),95)),81),((((((64,65),70),(86,87)),((74,85),84)),(107,108)),(96,97)))),62)),((6,7),((((((13,14),(43,44)),(32,(33,34))),(((19,20),(((26,42),27),35)),(40,41))),(30,31)),((((36,37),(38,39)),139),55)))),((15,17),142)),((56,57),((((101,132),(124,137)),117),140))),((5,(21,22)),(((((11,12),(16,18)),(24,25)),23),(50,52)))),((8,9),(54,141))),((3,4),135)),(2,58)),59);
 012: 6 -12382.95801 -13010.52846 (0,(((((((((((1,90),((45,((46,47),(48,143))),((49,134),138))),(10,((28,29),(51,53)))),((((60,61),((((72,73),123),(82,127)),((115,116),119))),((((((((((63,106),113),(110,114)),109),(((104,105),(128,129)),(111,112))),(69,(121,122))),((((66,(67,79)),83),((68,(130,131)),100)),((77,78),((91,93),(92,94))))),(71,(((76,(102,103)),((88,89),133)),(((80,99),(98,120)),(118,(125,126)))))),(((75,136),81),95)),(((64,65),(70,((((74,85),84),(107,108)),(86,87)))),(96,97)))),62)),((6,7),((((((13,14),(32,(33,34))),(43,44)),(((19,20),(((26,42),35),27)),(40,41))),(30,31)),((((36,37),(38,39)),139),55)))),((15,17),142)),((56,57),((((101,132),(124,137)),117),140))),((5,(21,22)),(((((11,12),(16,18)),(24,25)),23),(50,52)))),((8,9),(54,141))),((3,4),135)),(2,58)),59);
 013: 2 -14041.57227 -13010.54016 (0,(((((((((((1,90),((45,((46,47),(48,143))),((49,134),138))),(10,((28,29),(51,53)))),((((60,61),((((72,73),123),(82,127)),((115,116),119))),(((((((((63,106),113),(110,114)),109),(((104,105),(128,129)),(111,112))),(((((((66,67),79),((68,(130,131)),100)),83),((91,93),(92,94))),(77,78)),(69,(121,122)))),(71,((76,(102,103)),((((80,99),(98,120)),(118,(125,126))),((88,89),133))))),(((75,136),81),95)),(((64,65),(70,((((74,85),84),(107,108)),(86,87)))),(96,97)))),62)),((6,7),((((((13,14),32),((33,34),(43,44))),(((19,20),(((26,42),27),35)),(40,41))),(30,31)),(((36,37),(38,39)),(55,139))))),((15,17),142)),((56,57),((((101,132),(124,137)),117),140))),(((5,(21,22)),((((11,12),(16,18)),(24,25)),23)),(50,52))),((8,9),(54,141))),((3,4),135)),(2,58)),59);
 014: 2 -13588.36914 -13020.57807 (0,(((((((((((1,90),(((45,((46,(48,143)),47)),(49,134)),138)),(10,((28,29),(51,53)))),((((60,61),((((72,73),123),(82,127)),((115,119),116))),((((((((63,106),113),(110,114)),((((104,105),(128,129)),(111,112)),109)),(((((66,(67,79)),((68,(130,131)),100)),83),((77,78),((91,93),(92,94)))),(69,(121,122)))),(((75,136),81),95)),(71,(((76,(102,103)),((88,89),133)),((((80,99),120),98),(118,(125,126)))))),(((64,65),(70,((((74,84),85),(107,108)),(86,87)))),(96,97)))),62)),((6,7),((((((13,14),32),((33,34),(43,44))),(((19,20),(((26,42),35),27)),(40,41))),(30,31)),((((36,37),(38,39)),139),55)))),((15,17),142)),((56,57),((((101,132),(124,137)),117),140))),((5,(21,22)),(((((11,12),(16,18)),(24,25)),23),(50,52)))),((8,9),(54,141))),((3,4),135)),(2,58)),59);
 015: 1 -13201.75195 -13013.2417 (0,((((((((((1,90),((45,((46,(48,143)),47)),((49,134),138))),((10,((28,29),(51,53))),((((60,61),((((72,73),123),(82,127)),(115,(116,119)))),(((((((((63,106),113),(110,114)),(69,(121,122))),((((104,105),(128,129)),(111,112)),109)),(((((66,67),79),((68,(130,131)),100)),83),((77,78),((91,93),(92,94))))),(71,(((76,(102,103)),((88,89),133)),((((80,99),(98,120)),(125,126)),118)))),(((75,136),81),95)),((((((64,65),70),(86,87)),((74,84),85)),(107,108)),(96,97)))),62))),((((((((13,14),32),((33,34),(43,44))),(((19,20),(((26,42),35),27)),(40,41))),(30,31)),55),139),((36,37),(38,39)))),(6,7)),((15,17),142)),((56,57),((((101,132),(124,137)),117),140))),((5,(21,22)),(((((11,12),(16,18)),(24,25)),23),(50,52)))),(((3,4),135),((8,9),(54,141)))),(2,58)),59);
 016: 1 -12299.03711 -13029.70683 (0,((((((((((((1,90),45),((46,47),(48,143))),138),(49,134)),((10,((28,29),(51,53))),((((60,61),((((72,73),123),(82,127)),((115,116),119))),(((((((((((63,106),113),(110,114)),109),(((104,105),(128,129)),(111,112))),(69,(121,122))),(((((66,(67,79)),((68,(130,131)),100)),83),((77,78),((91,93),(92,94)))),95)),(71,(((76,(102,103)),((88,89),133)),(((80,99),(98,120)),(118,(125,126)))))),(75,136)),81),((((64,65),(70,(86,87))),(((74,85),84),(107,108))),(96,97)))),62))),((((6,7),55),(((((13,32),14),((33,34),(43,44))),(((19,20),(((26,42),35),27)),(40,41))),(30,31))),(((36,37),(38,39)),139))),((15,142),17)),(((5,(21,22)),((((11,12),(16,18)),(24,25)),23)),(50,52))),((56,57),((((101,132),(124,137)),117),140))),(((3,4),135),((8,9),(54,141)))),(2,58)),59);
 017: 1 -14666.74805 -13014.86408 (0,((((((((((1,90),((45,((46,47),(48,143))),((49,134),138))),((10,((28,29),(51,53))),((((((60,61),((((72,73),123),(82,127)),((115,116),119))),(((((((63,106),113),(110,114)),((((104,105),(128,129)),(111,112)),109)),((((66,(67,79)),((68,(130,131)),100)),83),((77,78),((91,93),(92,94))))),(71,(((76,(102,103)),((88,89),133)),(((80,99),(98,120)),(118,(125,126)))))),(((75,136),81),95))),((((((64,65),70),(86,87)),((74,85),84)),(107,108)),(96,97))),(69,(121,122))),62))),((6,7),((((((13,14),32),((33,34),(43,44))),(((19,20),(((26,42),27),35)),(40,41))),(30,31)),((((36,37),(38,39)),139),55)))),((15,17),142)),((56,57),((((101,132),(124,137)),117),140))),((5,(21,22)),(((((11,12),(16,18)),(24,25)),23),(50,52)))),((8,9),(54,141))),((3,4),135)),(2,58)),59);
 018: 1 -13527.1875 -13023.36242 (0,(((((((((((((1,90),45),((46,47),(48,143))),138),(49,134)),((10,((28,29),(51,53))),((((60,61),((((72,73),123),127),(82,((115,116),119)))),((((((((((63,106),113),(110,114)),109),(((104,105),(128,129)),(111,112))),(69,(121,122))),((((66,(67,79)),((68,(130,131)),100)),83),((77,78),((91,93),(92,94))))),(71,(((76,(102,103)),((88,89),133)),(((((80,99),(98,120)),126),125),118)))),(((75,136),81),95)),((((((64,65),70),(86,87)),((74,85),84)),(107,108)),(96,97)))),62))),((((6,7),((36,37),(38,39))),((((((13,32),14),((33,34),(43,44))),(19,20)),((((26,42),35),27),(40,41))),(30,31))),(55,139))),((15,17),142)),((5,(21,22)),(((((11,12),(16,18)),(24,25)),23),(50,52)))),((8,9),(54,141))),((56,57),((((101,132),(124,137)),117),140))),((3,4),135)),(2,58)),59);
 019: 2 -11824.42188 -13015.58767 (0,((((((((((((1,90),((45,((46,47),(48,143))),((49,134),138))),(10,((28,29),(51,53)))),((((60,61),(((((72,73),123),127),82),((115,116),119))),((((((((((63,106),113),(110,114)),109),(((104,105),(128,129)),(111,112))),(69,(121,122))),(((((66,(67,79)),((68,(130,131)),100)),83),(77,78)),((91,93),(92,94)))),(71,(((76,(102,103)),((88,89),133)),(((80,99),(98,120)),(118,(125,126)))))),(((75,136),81),95)),(((64,65),(70,((((74,85),84),(107,108)),(86,87)))),(96,97)))),62)),((((6,7),55),(((((13,14),32),((33,34),(43,44))),(((19,20),(((26,27),42),35)),(40,41))),(30,31))),(((36,37),(38,39)),139))),((15,17),142)),((56,57),((((101,132),(124,137)),117),140))),((8,9),(54,141))),((5,(21,22)),(((((11,12),(16,18)),(24,25)),23),(50,52)))),135),(3,4)),(2,58)),59);
 020: 1 -12733.90039 -13009.57104 (0,(((((((((((1,90),((45,((46,47),(48,143))),((49,134),138))),(10,((28,29),(51,53)))),(((((60,61),(((((72,73),123),127),82),((115,116),119))),((((((((((63,106),113),(110,114)),109),(((104,105),(128,129)),(111,112))),(((((66,67),79),((68,(130,131)),100)),83),((77,78),((91,93),(92,94))))),(71,(((76,(102,103)),((88,89),133)),((((80,99),(98,120)),(125,126)),118)))),95),((((((64,65),70),(86,87)),((74,84),85)),(107,108)),(96,97))),((75,136),81))),(69,(121,122))),62)),((6,7),((((((13,14),32),((33,34),(43,44))),(((19,20),(((26,42),27),35)),(40,41))),(30,31)),((((36,37),(38,39)),139),55)))),((15,17),142)),((56,57),((((101,132),(124,137)),117),140))),((5,(21,22)),(((((11,12),(16,18)),(24,25)),23),(50,52)))),((8,9),(54,141))),((3,4),135)),(2,58)),59);
 021: 1 -12393.00391 -13011.28772 (0,(((((((((((1,90),((45,((46,47),(48,143))),((49,134),138))),(10,((28,29),(51,53)))),(((((60,61),(((((72,73),123),127),82),(115,(116,119)))),((((((((((63,106),113),(110,114)),109),(((104,105),(128,129)),(111,112))),((((66,(67,79)),((68,(130,131)),100)),83),((77,78),((91,93),(92,94))))),(71,(((76,(102,103)),((88,89),133)),(((((80,99),120),98),(125,126)),118)))),((75,136),95)),81),(((64,65),(70,((((74,85),84),(107,108)),(86,87)))),(96,97)))),(69,(121,122))),62)),((6,7),((((((13,14),32),((33,34),(43,44))),(((19,20),(((26,27),42),35)),(40,41))),(30,31)),((((36,37),(38,39)),139),55)))),((15,17),142)),((56,57),((((101,132),(124,137)),117),140))),((5,(21,22)),(((((11,12),(16,18)),(24,25)),23),(50,52)))),((8,9),(54,141))),((3,4),135)),(2,58)),59);
 022: 1 -12314.6875 -13010.95274 (0,(((((((((((1,90),((45,((46,47),(48,143))),((49,134),138))),(10,((28,29),(51,53)))),(((((60,61),(((((72,73),123),127),82),(115,(116,119)))),((((((((((63,106),113),(110,114)),109),(((104,105),(128,129)),(111,112))),((((66,(67,79)),((68,(130,131)),100)),83),((77,78),((91,93),(92,94))))),(71,(((76,(102,103)),((88,89),133)),(((((80,99),120),98),(125,126)),118)))),((75,136),95)),81),(((64,65),(70,((((74,85),84),(107,108)),(86,87)))),(96,97)))),(69,(121,122))),62)),((6,7),((((((13,14),32),((33,34),(43,44))),(((19,20),((26,(27,42)),35)),(40,41))),(30,31)),((((36,37),(38,39)),139),55)))),((15,17),142)),((56,57),((((101,132),(124,137)),117),140))),((5,(21,22)),(((((11,12),(16,18)),(24,25)),23),(50,52)))),((8,9),(54,141))),((3,4),135)),(2,58)),59);
 023: 2 -13061.63281 -13014.31912 (0,(((((((((((1,90),((45,((46,47),(48,143))),((49,134),138))),(10,((28,29),(51,53)))),((((60,61),(((((72,73),123),127),82),((115,116),119))),((((((((((63,106),113),(110,114)),109),(((104,105),(128,129)),(111,112))),((((66,(67,79)),((68,(130,131)),100)),83),((77,78),((91,93),(92,94))))),(71,(((76,(102,103)),((88,89),133)),((((80,99),((118,125),126)),98),120)))),((69,(121,122)),81)),((75,136),95)),((((((64,65),70),(86,87)),((74,85),84)),(107,108)),(96,97)))),62)),((6,7),((((((13,14),32),((33,34),(43,44))),(((19,20),(((26,42),27),35)),(40,41))),(30,31)),((((36,37),(38,39)),139),55)))),((15,17),142)),((56,57),((((101,132),(124,137)),117),140))),((5,(21,22)),(((((11,12),(16,18)),(24,25)),23),(50,52)))),((8,9),(54,141))),((3,4),135)),(2,58)),59);
 024: 1 -13104.88477 -13015.24654 (0,(((((((((1,90),((45,((46,(48,143)),47)),((49,134),138))),((10,((28,29),(51,53))),((((60,61),((((72,73),123),(82,127)),(115,(116,119)))),(((((((((63,106),113),(110,114)),(69,(121,122))),((((104,105),(128,129)),(111,112)),109)),(((((66,67),79),((68,(130,131)),100)),83),((77,78),((91,93),(92,94))))),(71,(((76,(102,103)),((88,89),133)),((((80,99),(98,120)),(125,126)),118)))),(((75,136),81),95)),((((((64,65),70),(86,87)),((74,84),85)),(107,108)),(96,97)))),62))),(((6,7),((36,37),(38,39))),(((((((13,14),32),((33,34),(43,44))),(((19,20),(((26,42),35),27)),(40,41))),(30,31)),55),139))),((15,17),142)),((56,57),((((101,132),(124,137)),117),140))),((5,(21,22)),(((((11,12),(16,18)),(24,25)),23),(50,52)))),(((3,4),135),((8,9),(54,141)))),(2,58)),59);
 025: 1 -12807.99414 -13019.54319 (0,(((((((((((1,90),((45,((46,47),(48,143))),((49,134),138))),(10,((28,29),(51,53)))),(((((60,61),(((((72,73),123),127),82),((115,116),119))),(((((((((63,106),113),(110,114)),109),(((104,105),(128,129)),(111,112))),(((((66,67),79),((68,(130,131)),100)),83),((77,78),((91,93),(92,94))))),(71,(((76,(102,103)),((88,89),133)),(((80,99),(98,120)),(118,(125,126)))))),(((75,136),81),95)),((((((64,65),70),(86,87)),((74,85),84)),(107,108)),(96,97)))),(69,(121,122))),62)),(((6,7),((36,37),(38,39))),((((((13,14),(((19,20),(((26,42),35),(27,(40,41)))),((33,34),(43,44)))),32),(30,31)),55),139))),((15,17),142)),((56,57),((((101,132),(124,137)),117),140))),((5,(21,22)),(((((11,12),(16,18)),(24,25)),23),(50,52)))),((8,9),(54,141))),((3,4),135)),(2,58)),59);
 026: 1 -13467.19531 -13024.75732 (0,(((((((((((1,90),((45,((46,(48,143)),47)),((49,134),138))),62),((10,((28,29),(51,53))),(((60,61),(((((72,73),123),127),82),((115,119),116))),((((((((((63,106),113),(110,114)),109),(((104,105),(128,129)),(111,112))),(69,(121,122))),((((66,(67,79)),((68,(130,131)),100)),83),((77,78),((91,93),(92,94))))),(71,(((76,(102,103)),((88,89),133)),(((((80,99),120),98),(125,126)),118)))),(((75,136),81),95)),((((64,65),(70,(86,87))),(((74,85),(107,108)),84)),(96,97)))))),((6,7),((((((13,14),32),((33,34),(43,44))),(((19,20),(((26,42),27),35)),(40,41))),(30,31)),((((36,37),(38,39)),139),55)))),((15,17),142)),((56,57),((((101,132),(124,137)),117),140))),((5,(21,22)),(((((11,12),(16,18)),(24,25)),23),(50,52)))),((8,9),(54,141))),((3,4),135)),(2,58)),59);
 027: 2 -12808.19531 -13011.59075 (0,((((((((((1,90),((45,((46,(48,143)),47)),((49,134),138))),((10,((28,29),(51,53))),((((60,61),(((((72,73),123),((115,119),116)),127),82)),((((((((((63,106),113),(110,114)),109),(((104,105),(128,129)),(111,112))),((((66,(67,79)),((68,(130,131)),100)),83),((77,78),((91,93),(92,94))))),(71,(((76,(102,103)),((88,89),133)),((((80,99),(98,120)),125),(118,126))))),(69,(121,122))),(((64,65),(70,((((74,85),84),(107,108)),(86,87)))),(96,97))),(((75,136),81),95))),62))),((6,7),((((((13,14),32),((33,34),(43,44))),(((19,20),(((26,42),35),27)),(40,41))),(30,31)),((((36,37),(38,39)),139),55)))),((15,17),142)),((56,57),((((101,132),(124,137)),117),140))),((5,(21,22)),(((((11,12),(16,18)),(24,25)),23),(50,52)))),((8,9),(54,141))),((3,4),135)),(2,58)),59);
 028: 2 -13208.03613 -13015.08668 (0,(((((((((((1,90),((45,((46,47),(48,143))),((49,134),138))),((10,((28,29),(51,53))),62)),(((60,61),((((72,73),123),(82,127)),((115,119),116))),(((((((((63,106),113),(110,114)),109),(((104,105),(128,129)),(111,112))),((((66,(67,79)),83),((68,(130,131)),100)),((77,78),((91,93),(92,94))))),(71,(((76,(102,103)),((88,89),133)),(((80,99),(98,120)),((118,126),125))))),((((69,(121,122)),81),(75,136)),95)),((((((64,65),70),(86,87)),((74,85),84)),(107,108)),(96,97))))),((6,7),((((((13,14),32),((33,34),(43,44))),(((19,20),(((26,42),35),27)),(40,41))),(30,31)),((((36,37),(38,39)),139),55)))),((15,17),142)),((56,57),((((101,132),(124,137)),117),140))),((5,(21,22)),(((((11,12),(16,18)),(24,25)),23),(50,52)))),((8,9),(54,141))),((3,4),135)),(2,58)),59);
 029: 1 -14232.2168 -13018.02742 (0,((((((((((1,90),((45,(46,(47,(48,143)))),((49,134),138))),((10,((28,29),(51,53))),62)),(((60,61),((((72,73),123),(82,127)),((115,116),119))),((((((((((63,106),113),(110,114)),109),(((104,105),(128,129)),(111,112))),(69,(121,122))),((((66,(67,79)),((68,(130,131)),100)),83),((77,78),((91,93),(92,94))))),(71,(((76,(102,103)),((88,89),133)),((((80,99),(98,120)),(125,126)),118)))),(((75,136),81),95)),(((64,65),(70,((((74,85),84),(107,108)),(86,87)))),(96,97))))),((6,7),(((((((13,32),14),((33,34),(43,44))),(((19,20),(((26,42),35),27)),(40,41))),(30,31)),55),(((36,37),(38,39)),139)))),((15,17),142)),((56,57),((((101,132),(124,137)),117),140))),((5,(21,22)),(((((11,12),(16,18)),(24,25)),23),(50,52)))),(((3,4),135),((8,9),(54,141)))),(2,58)),59);
 030: 3 -13750.79883 -13019.09435 (0,(((((((((((((1,90),45),((46,47),(48,143))),138),(49,134)),((10,((28,29),(51,53))),((((60,61),(((((72,73),123),127),82),((115,116),119))),(((((((((63,106),113),(110,114)),109),(((104,105),(128,129)),(111,112))),((((66,(67,79)),((68,(130,131)),100)),83),((77,78),((91,93),(92,94))))),(71,(((76,(102,103)),((88,89),133)),((((80,99),(98,120)),(125,126)),118)))),((((69,(121,122)),81),(75,136)),95)),((((((64,65),70),(86,87)),((74,85),84)),(107,108)),(96,97)))),62))),((6,7),((((((((13,14),32),((33,34),(43,44))),(19,20)),((((26,42),35),27),(40,41))),(30,31)),55),(((36,37),(38,39)),139)))),((15,17),142)),(((((11,12),(16,18)),(24,25)),23),(50,52))),(5,(21,22))),((56,57),((((101,132),(124,137)),117),140))),(((3,4),135),((8,9),(54,141)))),(2,58)),59);
 031: 2 -12128.90234 -13018.03094 (0,(((((((((((1,90),((45,((46,47),(48,143))),((49,134),138))),(10,((28,29),(51,53)))),((((60,61),(((72,73),((82,127),123)),((115,116),119))),(((((((((63,106),113),(110,114)),109),(((104,105),(128,129)),(111,112))),(((((66,(67,79)),((68,(130,131)),100)),83),(77,78)),((91,93),(92,94)))),(71,(((76,(102,103)),((88,89),133)),(((80,99),(98,120)),(118,(125,126)))))),((((69,(121,122)),81),(75,136)),95)),((((((64,65),70),(86,87)),((74,85),84)),(107,108)),(96,97)))),62)),((6,7),((((((((13,14),32),((33,34),(43,44))),(19,20)),(((26,42),27),35)),(40,41)),(30,31)),(((36,37),(38,39)),(55,139))))),((15,17),142)),((56,57),((((101,132),117),(124,137)),140))),((5,(21,22)),(((((11,12),(16,18)),(24,25)),23),(50,52)))),((8,9),(54,141))),((3,4),135)),(2,58)),59);
 032: 3 -13603.71094 -13037.47233 (0,(((((((((1,90),((45,((46,47),(48,143))),((49,134),138))),((10,((28,29),(51,53))),((((60,61),((((72,73),123),(82,127)),((115,116),119))),(((((((((((63,106),113),(110,114)),109),(((104,105),(128,129)),(111,112))),((((((66,67),79),((68,(130,131)),100)),83),(77,78)),((91,93),(92,94)))),(71,(((76,(102,103)),((88,89),133)),(((((80,99),120),98),126),(118,125))))),95),((75,136),81)),((((((64,65),70),(86,87)),((74,85),84)),(107,108)),(96,97))),(69,(121,122)))),62))),((6,7),((((((((13,14),(43,44)),(32,(33,34))),(19,20)),(((26,42),27),35)),(40,41)),((36,37),(38,39))),(((30,31),55),139)))),((15,17),142)),((56,57),((((101,132),(124,137)),117),140))),((5,(21,22)),(((((11,12),(16,18)),(24,25)),23),(50,52)))),(((3,4),135),((8,9),(54,141)))),(2,58)),59);
 033: 1 -13642.98633 -13009.48239 (0,((((((((((1,90),((45,((46,47),(48,143))),((49,134),138))),((10,((28,29),(51,53))),((((60,61),((((72,73),123),(82,127)),((115,119),116))),((((((((((63,106),113),(110,114)),109),(((104,105),(128,129)),(111,112))),(69,(121,122))),(((((66,67),79),((68,(130,131)),100)),83),((77,78),((91,93),(92,94))))),(71,(((76,(102,103)),((88,89),133)),((((80,99),120),98),(118,(125,126)))))),(((75,136),81),95)),(((64,65),(70,((((74,85),84),(107,108)),(86,87)))),(96,97)))),62))),((((6,7),(((((13,14),32),((33,34),(43,44))),(((19,20),(((26,42),27),35)),(40,41))),(30,31))),55),(((36,37),(38,39)),139))),((15,142),17)),((56,57),((((101,132),(124,137)),117),140))),(((5,(21,22)),((((11,12),(16,18)),(24,25)),23)),(50,52))),((8,9),(54,141))),((3,4),135)),(2,58)),59);
 034: 1 -12520.87793 -13011.47068 (0,((((((((((1,90),((45,(46,(47,(48,143)))),((49,134),138))),((10,((28,29),(51,53))),((((60,61),(((((72,73),123),127),82),((115,116),119))),((((((((((63,106),113),(110,114)),109),(((104,105),(128,129)),(111,112))),(((((66,(67,79)),((68,(130,131)),100)),83),((91,93),(92,94))),(77,78))),(71,((76,(102,103)),((((80,99),(98,120)),((118,125),126)),((88,89),133))))),((((((64,65),70),(86,87)),((74,85),84)),(107,108)),(96,97))),(((75,136),81),95)),(69,(121,122)))),62))),((6,7),((((((((13,14),32),((33,34),(43,44))),(((19,20),(((26,42),35),27)),(40,41))),(30,31)),55),139),((36,37),(38,39))))),((15,17),142)),((56,57),((((101,132),(124,137)),117),140))),((5,(21,22)),(((((11,12),(16,18)),(24,25)),23),(50,52)))),((8,9),(54,141))),((3,4),135)),(2,58)),59);
 035: 1 -12639.77246 -13012.10065 (0,(((((((((((1,90),((45,((46,47),(48,143))),((49,134),138))),(10,((28,29),(51,53)))),(((((60,61),((((72,73),123),(82,127)),((115,116),119))),(((((((((63,106),113),(110,114)),109),(((104,105),(128,129)),(111,112))),((((66,(67,79)),((68,(130,131)),100)),83),((77,78),((91,93),(92,94))))),(71,(((76,(102,103)),((88,89),133)),((((80,99),(98,120)),118),(125,126))))),(((64,65),(70,((((74,85),84),(107,108)),(86,87)))),(96,97))),(((75,136),81),95))),(69,(121,122))),62)),((((6,7),55),((((13,14),((32,(33,34)),(43,44))),(((19,20),(((26,42),35),27)),(40,41))),(30,31))),(((36,37),(38,39)),139))),((15,17),142)),((56,57),((((101,132),(124,137)),117),140))),((5,(21,22)),(((((11,12),(16,18)),(24,25)),23),(50,52)))),((8,9),(54,141))),((3,4),135)),(2,58)),59);
 036: 2 -13257.20117 -13014.13386 (0,(((((((((1,90),((45,((46,(48,143)),47)),((49,134),138))),((10,((28,29),(51,53))),((((60,61),((((72,73),123),(82,127)),(115,(116,119)))),(((((((((63,106),113),(110,114)),(69,(121,122))),((((104,105),(128,129)),(111,112)),109)),(((((66,67),79),((68,(130,131)),100)),83),((77,78),((91,93),(92,94))))),(71,(((76,(102,103)),((88,89),133)),((((80,99),(98,120)),(125,126)),118)))),(((75,136),81),95)),((((((64,65),70),(86,87)),(107,108)),((74,84),85)),(96,97)))),62))),((6,7),((((((((13,14),32),((33,34),(43,44))),(((19,20),(((26,42),35),27)),(40,41))),(30,31)),55),139),((36,37),(38,39))))),((15,17),142)),((56,57),((((101,132),(124,137)),117),140))),((5,(21,22)),(((((11,12),(16,18)),(24,25)),23),(50,52)))),(((3,4),135),((8,9),(54,141)))),(2,58)),59);
 037: 1 -13676.49316 -13021.92969 (0,(((((((((((1,90),((45,((46,47),(48,143))),((49,134),138))),(10,((28,29),(51,53)))),((((60,61),((((((((63,106),113),(110,114)),(((((69,(121,122)),128),129),((104,105),(111,112))),109)),((((((66,67),79),((68,(130,131)),100)),83),(77,78)),((91,93),(92,94)))),(71,(((76,(102,103)),((88,89),133)),((((80,99),(98,120)),(125,126)),118)))),(((75,136),81),95)),(((64,65),(70,((((74,84),85),(107,108)),(86,87)))),(96,97)))),(((((72,73),123),127),82),((115,119),116))),62)),((6,7),(((((13,(14,(32,(33,34)))),(43,44)),(((19,20),(((26,42),35),27)),(40,41))),(30,31)),((((36,37),(38,39)),139),55)))),((15,17),142)),((56,57),((((101,132),(124,137)),117),140))),((5,(21,22)),(((((11,12),(16,18)),(24,25)),23),(50,52)))),((8,9),(54,141))),((3,4),135)),(2,58)),59);
 038: 1 -12732.4707 -13011.63456 (0,(((((((((((1,90),((45,((46,47),(48,143))),((49,134),138))),(10,((28,29),(51,53)))),((((60,61),(((((72,73),123),127),82),((115,116),119))),(((((((((63,106),113),(110,114)),109),(((104,105),(128,129)),(111,112))),((((66,(67,79)),((68,(130,131)),100)),83),((77,78),((91,93),(92,94))))),(71,(((76,(102,103)),((88,89),133)),(((80,99),(98,120)),((118,125),126))))),((((69,(121,122)),81),(75,136)),95)),((((((64,65),70),(86,87)),((74,85),84)),(107,108)),(96,97)))),62)),((6,7),((((((13,14),32),((33,34),(43,44))),((((19,20),27),((26,42),35)),(40,41))),(30,31)),((((36,37),(38,39)),139),55)))),((15,17),142)),((56,57),((((101,132),(124,137)),117),140))),((5,(21,22)),(((((11,12),(16,18)),(24,25)),23),(50,52)))),((8,9),(54,141))),((3,4),135)),(2,58)),59);
 039: 1 -12471.33789 -13022.88567 (0,((((((((((((1,90),45),((46,(48,143)),47)),138),(49,134)),((10,((28,29),(51,53))),(((((60,61),((75,136),81)),((((((((((63,106),113),(110,114)),109),(((104,105),(128,129)),(111,112))),(69,(121,122))),(((((66,(67,79)),((68,(130,131)),100)),83),((91,93),(92,94))),(77,78))),(71,(((76,(102,103)),((88,89),133)),((((80,99),(98,120)),(125,126)),118)))),95),((((((64,65),70),(86,87)),((74,84),85)),(107,108)),(96,97)))),((72,73),(((82,127),((115,119),116)),123))),62))),((((6,7),55),(((((13,32),14),((33,34),(43,44))),(((19,20),(((26,42),35),27)),(40,41))),(30,31))),(((36,37),(38,39)),139))),((15,17),142)),(((5,(21,22)),((((11,12),(16,18)),(24,25)),23)),(50,52))),((56,57),((((101,132),(124,137)),117),140))),(((3,4),135),((8,9),(54,141)))),(2,58)),59);
 040: 1 -13146.08008 -13021.43997 (0,((((((((((1,90),((45,(46,(47,(48,143)))),((49,134),138))),((10,((28,29),(51,53))),(((((60,61),((((72,73),123),(82,127)),((115,119),116))),(((((((((63,106),113),(110,114)),109),(((104,105),(128,129)),(111,112))),((((((66,67),79),((68,(130,131)),100)),83),(77,78)),((91,93),(92,94)))),(71,(((76,(102,103)),((88,89),133)),(((80,99),120),(98,(118,(125,126))))))),(((75,136),81),95)),(((64,65),(70,(((74,85),(84,(107,108))),(86,87)))),(96,97)))),(69,(121,122))),62))),((((6,7),55),(((((13,14),32),((33,34),(43,44))),(((19,20),(((26,42),35),27)),(40,41))),(30,31))),(((36,37),(38,39)),139))),((15,17),142)),(((5,(21,22)),((((11,12),(16,18)),(24,25)),23)),(50,52))),((56,57),((((101,132),(124,137)),117),140))),((8,9),(54,141))),((3,4),135)),(2,58)),59);
 041: 1 -13300.5 -13021.17329 (0,((((((((((((1,90),((45,((46,(48,143)),47)),((49,134),138))),62),(10,((28,29),(51,53)))),((((60,61),(((((72,73),123),127),82),((115,116),119))),(((((((((63,106),113),(110,114)),109),(((104,105),(128,129)),(111,112))),(((((66,67),79),((68,(130,131)),100)),83),((77,78),((91,93),(92,94))))),((71,((((80,99),120),98),((118,125),126))),((76,(102,103)),((88,89),133)))),(((75,136),81),95)),((((((64,65),70),(86,87)),((74,85),84)),(107,108)),(96,97)))),(69,(121,122)))),((((6,7),55),(((((13,14),32),((33,34),(43,44))),(((19,20),(((26,42),27),35)),(40,41))),(30,31))),(((36,37),(38,39)),139))),((15,17),142)),((56,57),((((101,132),(124,137)),117),140))),(((5,(21,22)),((((11,12),(16,18)),(24,25)),23)),(50,52))),((8,9),(54,141))),((3,4),135)),(2,58)),59);
 042: 1 -13050.83984 -13010.78483 (0,(((((((((((1,90),((45,((46,(48,143)),47)),((49,134),138))),(10,((28,29),(51,53)))),(((((60,61),((((72,73),123),(82,127)),((115,116),119))),(((((((((63,106),113),(110,114)),109),(((104,105),(128,129)),(111,112))),(((((66,(67,79)),100),(68,(130,131))),83),((77,78),((91,93),(92,94))))),(71,(((76,(102,103)),((88,89),133)),(((80,99),(98,120)),(118,(125,126)))))),(((75,136),81),95)),((((((64,65),70),(86,87)),((74,85),84)),(107,108)),(96,97)))),(69,(121,122))),62)),(((6,7),((((((13,14),32),((33,34),(43,44))),(19,20)),((((26,42),35),27),(40,41))),(30,31))),((((36,37),(38,39)),139),55))),((15,17),142)),((56,57),((((101,132),(124,137)),117),140))),((5,(21,22)),(((((11,12),(16,18)),(24,25)),23),(50,52)))),((8,9),(54,141))),((3,4),135)),(2,58)),59);
 043: 1 -13247.74023 -13012.20233 (0,((((((((((1,90),((45,((46,47),(48,143))),((49,134),138))),((10,((28,29),(51,53))),((((60,61),(((((72,73),123),127),82),((115,119),116))),(((((((((63,106),113),(69,(121,122))),(110,114)),109),(((104,105),(128,129)),(111,112))),(((((66,(67,79)),((68,(130,131)),100)),83),((77,78),((91,93),(92,94)))),(71,(((76,(102,103)),((88,89),133)),((((80,99),(98,120)),(118,126)),125))))),(((75,136),81),95)),((((((64,65),70),(86,87)),((74,84),85)),(107,108)),(96,97)))),62))),((6,7),((((((13,14),32),((33,34),(43,44))),(((19,20),(((26,42),35),27)),(40,41))),(30,31)),((((36,37),(38,39)),139),55)))),((15,17),142)),(((5,(21,22)),((((11,12),(16,18)),(24,25)),23)),(50,52))),((56,57),((((101,132),(124,137)),117),140))),((8,9),(54,141))),((3,4),135)),(2,58)),59);
 044: 1 -13453.64258 -13011.9187 (0,(((((((((((1,90),((45,((46,(48,143)),47)),((49,134),138))),(10,((28,29),(51,53)))),((((60,61),(((((72,73),123),127),82),((115,116),119))),(((((((((((63,106),113),(110,114)),109),(((104,105),(128,129)),(111,112))),(69,(121,122))),(((((66,67),79),((68,(130,131)),100)),83),((77,78),((91,93),(92,94))))),(71,((76,(102,103)),((((80,99),(98,120)),((118,125),126)),((88,89),133))))),((75,136),95)),81),((((((64,65),70),(86,87)),((74,85),84)),(107,108)),(96,97)))),62)),((6,7),((((((13,14),(43,44)),(32,(33,34))),(((19,20),(((26,42),27),35)),(40,41))),(30,31)),((((36,37),(38,39)),139),55)))),((15,142),17)),((56,57),((((101,132),(124,137)),117),140))),((5,(21,22)),(((((11,12),(16,18)),(24,25)),23),(50,52)))),((8,9),(54,141))),((3,4),135)),(2,58)),59);
 045: 1 -13634.45215 -13029.16116 (0,(((((((((((((1,90),45),((46,47),(48,143))),138),(49,134)),((10,((28,29),(51,53))),((((60,61),(((72,73),123),((82,127),((115,116),119)))),(((((((((63,106),113),(110,114)),109),(((104,105),(111,112)),(128,129))),((((66,(67,79)),((68,(130,131)),100)),83),((77,78),((91,93),(92,94))))),(71,(((76,(102,103)),((88,89),133)),((((80,99),(98,120)),118),(125,126))))),(((69,(121,122)),((75,136),81)),95)),((((((64,65),70),(86,87)),((74,85),84)),(107,108)),(96,97)))),62))),((((6,7),((((((13,14),32),((33,34),(43,44))),(19,20)),((((26,42),35),27),(40,41))),(30,31))),((36,37),(38,39))),(55,139))),((15,142),17)),(((((11,12),(16,18)),(24,25)),23),(50,52))),(5,(21,22))),((56,57),((((101,132),(124,137)),117),140))),(((3,4),135),((8,9),(54,141)))),(2,58)),59);
 046: 5 -12341.57031 -13008.53731 (0,(((((((((((1,90),((45,((46,(48,143)),47)),((49,134),138))),(10,((28,29),(51,53)))),(((((60,61),(((((72,73),123),127),82),((115,116),119))),(((((((((63,106),113),(110,114)),109),(((104,105),(128,129)),(111,112))),(((((((66,79),67),100),(68,(130,131))),83),(77,78)),((91,93),(92,94)))),(71,(((76,(102,103)),((88,89),133)),(((80,99),(98,120)),((118,125),126))))),(((75,136),81),95)),((((((64,65),70),(86,87)),((74,85),84)),(107,108)),(96,97)))),(69,(121,122))),62)),((6,7),((((((13,14),32),((33,34),(43,44))),(((19,20),(((26,42),27),35)),(40,41))),(30,31)),((((36,37),(38,39)),139),55)))),((15,17),142)),((56,57),((((101,132),(124,137)),117),140))),((5,(21,22)),(((((11,12),(16,18)),(24,25)),23),(50,52)))),((8,9),(54,141))),((3,4),135)),(2,58)),59);
 047: 1 -13424.15723 -13016.46411 (0,(((((((((((((1,90),45),(46,(47,(48,143)))),138),(49,134)),((10,((28,29),(51,53))),((((60,61),(((((72,73),123),127),82),(115,(116,119)))),(((((((((63,106),113),(110,114)),109),(((104,105),(128,129)),(111,112))),((((66,(67,79)),((68,(130,131)),100)),83),((77,78),((91,93),(92,94))))),(71,(((76,(102,103)),((88,89),133)),((((((80,99),120),98),126),125),118)))),((((69,(121,122)),81),(75,136)),95)),((((((64,65),70),(86,87)),((74,84),85)),(107,108)),(96,97)))),62))),((((6,7),(((((13,14),32),((33,34),(43,44))),(((19,20),((26,(27,42)),35)),(40,41))),(30,31))),55),(((36,37),(38,39)),139))),((15,17),142)),(((5,(21,22)),((((11,12),(16,18)),(24,25)),23)),(50,52))),((56,57),((((101,132),(124,137)),117),140))),((8,9),(54,141))),((3,4),135)),(2,58)),59);
 048: 1 -12962.28223 -13032.97556 (0,(((((((((((1,90),45),((46,47),(48,143))),138),(49,134)),(((((6,7),(((((13,14),((32,(33,34)),(43,44))),(19,20)),((((26,42),35),27),(40,41))),(30,31))),((36,37),(38,39))),(55,139)),((10,((28,29),(51,53))),((((60,61),((72,73),(((82,127),((115,116),119)),123))),((((((((((63,106),113),(110,114)),109),(((104,105),(128,129)),(111,112))),(69,(121,122))),((((((66,67),79),((68,(130,131)),100)),83),(77,78)),((91,93),(92,94)))),(71,(((76,(102,103)),((88,89),133)),((((80,99),(98,120)),(125,126)),118)))),(((75,136),81),95)),(((((64,65),70),(86,87)),(((74,85),84),(107,108))),(96,97)))),62)))),((15,142),17)),(((5,(21,22)),((((11,12),(16,18)),(24,25)),23)),(50,52))),((56,57),((((101,132),(124,137)),117),140))),(((3,4),135),((8,9),(54,141)))),(2,58)),59);
 049: 1 -13234.2041 -13015.87418 (0,(((((((((((((1,90),45),((46,(48,143)),47)),138),(49,134)),((10,((28,29),(51,53))),((((60,61),((((72,73),123),(82,127)),((115,119),116))),((((((((((63,106),113),(110,114)),109),(((104,105),(128,129)),(111,112))),(((((66,79),67),((68,(130,131)),100)),83),((77,78),((91,93),(92,94))))),(71,(((76,(102,103)),((88,89),133)),(((((80,99),120),98),126),(118,125))))),(69,(121,122))),(((75,136),81),95)),((((((64,65),70),(86,87)),((74,84),85)),(107,108)),(96,97)))),62))),((6,7),((((((13,14),32),((33,34),(43,44))),(((19,20),((26,(27,42)),35)),(40,41))),(30,31)),((((36,37),(38,39)),139),55)))),(15,(17,142))),(((5,(21,22)),((((11,12),(16,18)),(24,25)),23)),(50,52))),((56,57),((((101,132),(124,137)),117),140))),((8,9),(54,141))),((3,4),135)),(2,58)),59);
 050: 2 -13722.20703 -13011.31365 (0,(((((((((((1,90),((45,((46,47),(48,143))),((49,134),138))),(10,((28,29),(51,53)))),(((((60,61),(((((72,73),123),127),82),((115,119),116))),(((((((((63,106),113),(110,114)),109),(((104,105),(128,129)),(111,112))),(((((66,(67,79)),((68,(130,131)),100)),83),(77,78)),((91,93),(92,94)))),(71,(((76,(102,103)),((88,89),133)),(((80,99),(98,120)),(118,(125,126)))))),(((75,136),81),95)),((((((64,65),70),(86,87)),((74,85),84)),(107,108)),(96,97)))),(69,(121,122))),62)),((6,7),((((((((13,14),32),((33,34),(43,44))),(((19,20),(((26,42),27),35)),(40,41))),(30,31)),55),139),((36,37),(38,39))))),((15,17),142)),((56,57),((((101,132),117),(124,137)),140))),(((5,(21,22)),((((11,12),(16,18)),(24,25)),23)),(50,52))),((8,9),(54,141))),((3,4),135)),(2,58)),59);
 051: 1 -12966.75293 -13029.26608 (0,((((((((((1,90),(((45,(46,(47,(48,143)))),138),(49,134))),(62,(69,(121,122)))),((10,((28,29),(51,53))),(((60,61),(((((72,73),123),((115,116),119)),127),82)),(((((((((63,106),113),(110,114)),109),(((104,105),(128,129)),(111,112))),((((66,(67,79)),((68,(130,131)),100)),83),((77,78),((91,93),(92,94))))),(71,(((76,(102,103)),((88,89),133)),((((80,99),120),98),((118,125),126))))),((((((64,65),70),(86,87)),((74,84),85)),(107,108)),(96,97))),(((75,136),81),95))))),((6,7),((((((13,14),32),((33,34),(43,44))),(((19,20),(((26,42),27),35)),(40,41))),(30,31)),(((36,37),(38,39)),(55,139))))),((15,17),142)),(((5,(21,22)),((((11,12),(16,18)),(24,25)),23)),(50,52))),(((3,4),135),((8,9),(54,141)))),((56,57),((((101,132),(124,137)),117),140))),(2,58)),59);
 052: 1 -13279.53906 -13021.43808 (0,(((((((((((1,90),((45,((46,47),(48,143))),((49,134),138))),((10,((28,29),(51,53))),62)),((6,7),((((((13,14),32),((33,34),(43,44))),(((19,20),(((26,42),27),35)),(40,41))),(30,31)),((((36,37),(38,39)),139),55)))),(((60,61),(((((72,73),123),127),82),((115,119),116))),((((((((((63,106),113),(110,114)),(69,(121,122))),109),(((104,105),(128,129)),(111,112))),(((((66,67),79),((68,(130,131)),100)),83),((77,78),((91,93),(92,94))))),(71,(((76,(102,103)),((88,89),133)),((((80,99),120),98),((118,125),126))))),(((75,136),81),95)),(((64,65),(70,((((74,85),84),(107,108)),(86,87)))),(96,97))))),((15,17),142)),((56,57),((((101,132),117),(124,137)),140))),((5,(21,22)),(((((11,12),(16,18)),(24,25)),23),(50,52)))),((8,9),(54,141))),((3,4),135)),(2,58)),59);
 053: 2 -13669.10059 -13020.19017 (0,(((((((((((((1,90),45),((46,47),(48,143))),138),(49,134)),((10,((28,29),(51,53))),((((60,61),((((72,73),123),(82,127)),((115,116),119))),((((((((((63,106),113),(110,114)),109),(((104,105),(128,129)),(111,112))),(69,(121,122))),(((((66,(67,79)),((68,(130,131)),100)),83),((77,78),((91,93),(92,94)))),95)),(71,((76,(102,103)),((((80,99),(98,120)),(118,(125,126))),((88,89),133))))),((75,136),81)),((((64,65),(70,(86,87))),(((74,85),84),(107,108))),(96,97)))),62))),((((6,7),55),(((((13,14),32),((33,34),(43,44))),(((19,20),(((26,42),27),35)),(40,41))),(30,31))),(((36,37),(38,39)),139))),((15,17),142)),(((5,(21,22)),((((11,12),(16,18)),(24,25)),23)),(50,52))),((56,57),((((101,132),(124,137)),117),140))),((8,9),(54,141))),((3,4),135)),(2,58)),59);
 054: 1 -13399.92383 -13040.23542 (0,(((((((((((((1,90),45),((46,47),(48,143))),138),(49,134)),(10,((28,29),(51,53)))),((((((60,61),((75,136),81)),(((((((((63,106),113),(110,114)),(((104,105),(128,129)),(111,112))),109),(69,(121,122))),((((((66,67),79),83),((68,(130,131)),100)),((91,93),(92,94))),(77,78))),95),(71,(((76,(102,103)),((88,89),133)),((((80,99),98),120),(118,(125,126))))))),((((((64,65),70),(86,87)),((74,85),84)),(107,108)),(96,97))),(72,(73,(((82,((115,116),119)),127),123)))),62)),((((6,7),55),(((((13,14),32),((33,34),(43,44))),((19,20),((((26,42),35),27),(40,41)))),(30,31))),(((36,37),(38,39)),139))),(15,(17,142))),(((5,(21,22)),((((11,12),(16,18)),(24,25)),23)),(50,52))),((56,57),((((101,132),117),(124,137)),140))),(((3,4),((8,9),(54,141))),135)),(2,58)),59);
 055: 1 -13782.69531 -13043.09667 (0,(((((((((1,90),(((45,((46,47),(48,143))),138),(49,134))),62),((10,((28,29),(51,53))),(((60,61),(((((72,73),123),127),82),(115,(116,119)))),((((((((63,106),113),(110,114)),((((104,105),(128,129)),(111,112)),109)),(((((66,67),79),((68,(130,131)),100)),83),((77,78),((91,93),(92,94))))),((71,((76,(102,103)),((88,89),133))),((((80,99),98),120),((118,126),125)))),((((69,(121,122)),81),(75,136)),95)),((((((64,65),70),(86,87)),((74,85),84)),(107,108)),(96,97)))))),((((6,7),55),(((((13,(14,32)),((33,34),(43,44))),(19,20)),(((26,35),42),(27,(40,41)))),(30,31))),(((36,37),(38,39)),139))),((15,17),142)),((56,57),((((101,132),(124,137)),117),140))),((((3,4),((8,9),(54,141))),135),((5,(21,22)),(((((11,12),(16,18)),(24,25)),23),(50,52))))),(2,58)),59);
 056: 1 -12383.89844 -13021.45625 (0,((((((((((((1,90),45),((46,(48,143)),47)),138),(49,134)),((10,((28,29),(51,53))),((((60,61),(((((72,73),123),127),82),((115,116),119))),(((((((((63,106),113),(110,114)),109),(((104,105),(128,129)),(111,112))),(((((66,(67,79)),((68,(130,131)),100)),83),(77,78)),((91,93),(92,94)))),((69,(121,122)),(71,(((76,(102,103)),((88,89),133)),(((80,99),(98,120)),(118,(125,126))))))),(((75,136),81),95)),(((64,65),(70,((((74,84),85),(107,108)),(86,87)))),(96,97)))),62))),(((((6,7),55),(((((13,14),32),((33,34),(43,44))),(((19,20),(((26,42),27),35)),(40,41))),(30,31))),((36,37),(38,39))),139)),((15,142),17)),((56,57),((((101,132),(124,137)),117),140))),((5,(21,22)),(((((11,12),(16,18)),(24,25)),23),(50,52)))),(((3,4),135),((8,9),(54,141)))),(2,58)),59);
 057: 1 -13582.83203 -13020.54983 (0,(((((((((((((1,90),45),((46,47),(48,143))),138),(49,134)),((10,((28,29),(51,53))),((((60,61),(((72,73),123),((82,((115,119),116)),127))),((((((((((63,106),113),(110,114)),109),(((104,105),(128,129)),(111,112))),((((66,(67,79)),((68,(130,131)),100)),83),((77,78),((91,93),(92,94))))),(71,(((76,(102,103)),((88,89),133)),(((((80,99),120),98),(125,126)),118)))),(((75,136),81),95)),(((64,65),(70,((((74,85),84),(107,108)),(86,87)))),(96,97))),(69,(121,122)))),62))),((6,7),((((((13,14),32),((33,34),(43,44))),(((19,20),(((26,42),35),27)),(40,41))),(30,31)),((((36,37),(38,39)),139),55)))),((15,17),142)),(((((11,12),(16,18)),(24,25)),23),(50,52))),(5,(21,22))),(((3,4),135),((8,9),(54,141)))),((56,57),((((101,132),(124,137)),117),140))),(2,58)),59);
 058: 2 -12705 -13019.78619 (0,(((((((((1,90),((45,(46,(47,(48,143)))),((49,134),138))),((10,((28,29),(51,53))),((((60,61),(((((72,73),123),127),82),((115,119),116))),(((((((((63,106),113),(110,114)),109),(((104,105),(128,129)),(111,112))),((((((66,(67,79)),((68,(130,131)),100)),83),(77,78)),(69,(121,122))),((91,93),(92,94)))),(71,(((76,(102,103)),((88,89),133)),(((80,99),(98,120)),((118,126),125))))),(((75,136),81),95)),((((((64,65),70),(86,87)),((74,85),84)),(107,108)),(96,97)))),62))),((6,7),((((((((13,14),32),((33,34),(43,44))),(((19,20),(((26,42),35),27)),(40,41))),(30,31)),55),139),((36,37),(38,39))))),((15,142),17)),((56,57),((((101,132),(124,137)),117),140))),((((5,(21,22)),((((11,12),(16,18)),(24,25)),23)),(50,52)),((8,9),(54,141)))),((3,4),135)),(2,58)),59);
 059: 1 -13521.70508 -13015.3192 (0,((((((((((((1,90),((45,((46,47),(48,143))),((49,134),138))),62),((10,((28,29),(51,53))),(((60,61),((((72,73),123),(82,127)),((115,119),116))),((((((((((63,106),113),(110,114)),109),(((104,105),(128,129)),(111,112))),(69,(121,122))),((((66,(67,79)),((68,(130,131)),100)),83),((77,78),((91,93),(92,94))))),(71,(((76,(102,103)),((88,89),133)),(((((80,99),120),98),126),(118,125))))),((((((64,65),70),(86,87)),((74,84),85)),(107,108)),(96,97))),(((75,136),81),95))))),((6,7),(((((13,(14,32)),((33,34),(43,44))),(((19,20),(((26,42),27),35)),(40,41))),(30,31)),((((36,37),(38,39)),139),55)))),((15,17),142)),((56,57),((((101,132),(124,137)),117),140))),(((5,(21,22)),((((11,12),(16,18)),(24,25)),23)),(50,52))),((8,9),(54,141))),135),(3,4)),(2,58)),59);
 060: 1 -12237.71484 -13019.4902 (0,((((((((((1,90),((45,((46,47),(48,143))),((49,134),138))),((10,((28,29),(51,53))),((((60,61),((((((72,73),123),82),127),119),(115,116))),((((((((((63,106),113),(110,114)),109),(((104,105),(111,112)),(128,129))),(69,(121,122))),((((66,(67,79)),((68,(130,131)),100)),83),((77,78),((91,93),(92,94))))),(71,(((76,(102,103)),((88,89),133)),(((((80,99),120),98),126),(118,125))))),(((75,136),81),95)),(((64,65),(70,((((74,85),84),(107,108)),(86,87)))),(96,97)))),62))),((6,7),(((((((13,14),((32,(33,34)),(43,44))),(((19,20),(((26,42),35),27)),(40,41))),(30,31)),55),139),((36,37),(38,39))))),((15,17),142)),((56,57),((((101,132),(124,137)),117),140))),((5,(21,22)),(((((11,12),(16,18)),(24,25)),23),(50,52)))),((8,9),(54,141))),((3,4),135)),(2,58)),59);
 061: 1 -14051.21289 -13017.42907 (0,(((((((((((((1,90),45),((46,47),(48,143))),138),(49,134)),((10,((28,29),(51,53))),((((60,61),(((((72,73),123),127),82),((115,116),119))),((((((((((63,106),113),(110,114)),109),(((104,105),(128,129)),(111,112))),(69,(121,122))),(((((66,79),67),((68,(130,131)),100)),83),((77,78),((91,93),(92,94))))),(71,((76,(102,103)),(((((80,99),120),98),((118,125),126)),((88,89),133))))),(((75,136),81),95)),((((64,65),(70,(86,87))),(((74,85),84),(107,108))),(96,97)))),62))),((6,7),(((((((13,14),32),((33,34),(43,44))),(((19,20),(((26,42),27),35)),(40,41))),(30,31)),55),(((36,37),(38,39)),139)))),((15,17),142)),(((5,(21,22)),((((11,12),(16,18)),(24,25)),23)),(50,52))),((56,57),((((101,132),(124,137)),117),140))),((8,9),(54,141))),((3,4),135)),(2,58)),59);
 062: 1 -11646.67969 -13030.53334 (0,(((((((((((1,90),((45,((46,47),(48,143))),((49,134),138))),(10,((28,29),(51,53)))),((((60,61),((((72,73),123),(82,127)),((115,119),116))),(((((((((((63,106),113),(110,114)),109),(((104,105),(128,129)),(111,112))),(69,(121,122))),(((66,(67,79)),(((68,100),(130,131)),83)),((77,78),((91,93),(92,94))))),(71,(((76,(102,103)),((88,89),133)),(((((80,99),120),98),126),(118,125))))),((75,136),95)),81),((((((64,65),70),(86,87)),((74,85),84)),(107,108)),(96,97)))),62)),((6,7),(((((((13,14),(43,44)),(32,(33,34))),(((19,20),(((26,42),27),35)),(40,41))),(30,31)),(55,139)),((36,37),(38,39))))),((15,17),142)),((56,57),((((101,132),(124,137)),117),140))),((5,(21,22)),(((((11,12),(16,18)),(24,25)),23),(50,52)))),((8,9),(54,141))),((3,4),135)),(2,58)),59);
 063: 3 -13148.39355 -13018.78352 (0,((((((((((((1,90),(45,((46,47),(48,143)))),138),(49,134)),((10,((28,29),(51,53))),(((((60,61),((((72,73),123),(82,127)),((115,119),116))),((((((((63,106),113),(110,114)),109),(((104,105),(128,129)),(111,112))),(((((((66,67),79),((68,(130,131)),100)),83),((91,93),(92,94))),(77,78)),(71,(((76,(102,103)),((88,89),133)),((((80,99),120),98),((118,126),125)))))),(((75,136),81),95)),(((64,65),(70,((((74,85),84),(107,108)),(86,87)))),(96,97)))),(69,(121,122))),62))),((6,7),(((((13,14),((32,(33,34)),(43,44))),(((19,20),(((26,42),27),35)),(40,41))),(30,31)),((((36,37),(38,39)),139),55)))),((15,17),142)),((56,57),((((101,132),(124,137)),117),140))),((5,(21,22)),(((((11,12),(16,18)),(24,25)),23),(50,52)))),((8,9),(54,141))),((3,4),135)),(2,58)),59);
 064: 1 -13640.55273 -13054.35346 (0,((((((((((1,90),((45,((46,47),(48,143))),((49,134),138))),((10,((28,29),(51,53))),(((((60,61),(((((72,73),123),127),82),((115,119),116))),(((((((((63,106),113),(110,114)),109),(((104,105),(111,112)),(128,129))),(((((66,67),79),((68,(130,131)),100)),83),((77,78),((91,93),(92,94))))),95),((71,((75,136),81)),(((76,(102,103)),((88,89),133)),(((((80,99),98),(125,126)),120),118)))),((((((64,65),70),(86,87)),((74,84),85)),(107,108)),(96,97)))),(69,(121,122))),62))),((6,7),(((((13,(14,32)),((33,34),(43,44))),(((19,20),(((26,42),27),35)),(40,41))),(30,31)),((((36,37),(38,39)),139),55)))),((15,17),142)),(((((11,12),(16,18)),(24,25)),23),(50,52))),(5,(21,22))),(((8,9),(54,141)),((56,57),((((101,132),(124,137)),117),140)))),((3,4),135)),(2,58)),59);
 065: 2 -12903.86328 -13018.82484 (0,(((((((((((1,90),((45,((46,47),(48,143))),((49,134),138))),((10,((28,29),(51,53))),62)),(((60,61),(((((72,73),123),127),82),((115,119),116))),((((((((((63,106),113),(110,114)),(69,(121,122))),109),(((104,105),(128,129)),(111,112))),(((((66,67),79),((68,(130,131)),100)),83),((77,78),((91,93),(92,94))))),(71,(((76,(102,103)),((88,89),133)),((((80,99),120),98),((118,125),126))))),(((64,65),(70,((((74,85),84),(107,108)),(86,87)))),(96,97))),(((75,136),81),95)))),((6,7),((((((13,14),32),((33,34),(43,44))),(((19,20),(((26,42),27),35)),(40,41))),(30,31)),((((36,37),(38,39)),139),55)))),((15,17),142)),((56,57),((((101,132),117),(124,137)),140))),((5,(21,22)),(((((11,12),(16,18)),(24,25)),23),(50,52)))),((8,9),(54,141))),((3,4),135)),(2,58)),59);
 066: 1 -13094.94336 -13015.32537 (0,(((((((((((((1,90),45),((46,47),(48,143))),138),(49,134)),((10,((28,29),(51,53))),(((((60,61),((((72,73),123),(82,127)),((115,116),119))),((((((((63,106),113),(110,114)),((((104,105),(128,129)),(111,112)),109)),(((((66,(67,79)),((68,(130,131)),100)),83),(77,78)),((91,93),(92,94)))),(71,(((76,(102,103)),((88,89),133)),(((80,99),(98,120)),(118,(125,126)))))),(((75,136),81),95)),(((64,65),(70,((((74,85),84),(107,108)),(86,87)))),(96,97)))),(69,(121,122))),62))),((6,7),(((((13,14),((32,(33,34)),(43,44))),(((19,20),(((26,42),27),35)),(40,41))),(30,31)),((((36,37),(38,39)),139),55)))),((15,17),142)),((56,57),((((101,132),(124,137)),117),140))),((5,(21,22)),(((((11,12),(16,18)),(24,25)),23),(50,52)))),((8,9),(54,141))),((3,4),135)),(2,58)),59);
 067: 1 -13383.24023 -13044.50769 (0,((((((((((((((1,90),((45,(46,(47,(48,143)))),((49,134),138))),62),((10,((28,29),(51,53))),(((60,61),((((72,73),123),(82,127)),((115,116),119))),((((((((((63,106),113),(110,114)),109),(((104,105),(128,129)),(111,112))),(69,(121,122))),(((((66,(67,79)),((68,(130,131)),100)),83),((91,93),(92,94))),(77,78))),(71,(((76,(102,103)),((88,89),133)),(((((80,99),120),98),(125,126)),118)))),(((75,136),81),95)),((((((64,65),70),(86,87)),((74,85),84)),(107,108)),(96,97)))))),139),(((((13,14),(((((19,20),(40,41)),35),((26,42),27)),((33,34),(43,44)))),32),(30,31)),((36,37),(38,39)))),55),(6,7)),((15,17),142)),((56,57),((((101,132),(124,137)),117),140))),((5,(21,22)),(((((11,12),(16,18)),(24,25)),23),(50,52)))),((8,9),(54,141))),((3,4),135)),(2,58)),59);
 068: 1 -13314.49023 -13015.00008 (0,(((((((((((((1,90),45),((46,47),(48,143))),138),(49,134)),((10,((28,29),(51,53))),((((60,61),((((72,73),123),(82,127)),((115,116),119))),(((((((((63,106),113),(110,114)),109),(((104,105),(128,129)),(111,112))),(((((66,67),79),((68,(130,131)),100)),83),((77,78),((91,93),(92,94))))),(71,(((76,(102,103)),((88,89),133)),((((80,99),(98,120)),126),(118,125))))),((((69,(121,122)),81),(75,136)),95)),((((((64,65),70),(86,87)),((74,85),84)),(107,108)),(96,97)))),62))),((((6,7),(((((13,14),32),((33,34),(43,44))),(((19,20),(((26,42),27),35)),(40,41))),(30,31))),55),(((36,37),(38,39)),139))),((15,17),142)),((56,57),((((101,132),(124,137)),117),140))),(((5,(21,22)),((((11,12),(16,18)),(24,25)),23)),(50,52))),((8,9),(54,141))),((3,4),135)),(2,58)),59);
 069: 1 -13217.06641 -13015.17532 (0,(((((((((1,90),((45,((46,47),(48,143))),((49,134),138))),((10,((28,29),(51,53))),((((60,61),((((72,73),123),(82,127)),((115,116),119))),(((((((((((63,106),113),(110,114)),109),(((104,105),(128,129)),(111,112))),(69,(121,122))),((((66,(67,79)),((68,(130,131)),100)),83),((77,78),((91,93),(92,94))))),(71,((76,(102,103)),((((80,99),(98,120)),(118,(125,126))),((88,89),133))))),95),((((((64,65),70),(86,87)),((74,84),85)),(107,108)),(96,97))),((75,136),81))),62))),(((6,7),(((((13,14),32),((33,34),(43,44))),(((19,20),(((26,42),27),35)),(40,41))),(30,31))),((((36,37),(38,39)),139),55))),((15,17),142)),((56,57),((((101,132),(124,137)),117),140))),((5,(21,22)),(((((11,12),(16,18)),(24,25)),23),(50,52)))),(((3,4),135),((8,9),(54,141)))),(2,58)),59);
 070: 1 -12361.80762 -13017.90687 (0,(((((((((1,90),((45,((46,(48,143)),47)),((49,134),138))),((10,((28,29),(51,53))),((((60,61),((((72,73),123),(82,127)),(115,(116,119)))),(((((((((63,106),113),(110,114)),(69,(121,122))),((((104,105),(111,112)),(128,129)),109)),(((((66,67),79),((68,(130,131)),100)),83),((77,78),((91,93),(92,94))))),(71,(((76,(102,103)),((88,89),133)),((((80,99),(98,120)),(125,126)),118)))),(((75,136),81),95)),((((((64,65),70),(86,87)),((74,84),85)),(107,108)),(96,97)))),62))),((6,7),((((((((13,14),32),((33,34),(43,44))),(((19,20),(((26,42),35),27)),(40,41))),(30,31)),55),139),((36,37),(38,39))))),((15,17),142)),((56,57),((((101,132),(124,137)),117),140))),((5,(21,22)),(((((11,12),(16,18)),(24,25)),23),(50,52)))),(((3,4),135),((8,9),(54,141)))),(2,58)),59);
 071: 1 -12574.42383 -13015.05324 (0,(((((((((((1,90),((45,((46,47),(48,143))),((49,134),138))),(10,((28,29),(51,53)))),((((60,61),(((((72,73),123),127),82),((115,116),119))),((((((((63,106),113),(110,114)),109),(((104,105),(128,129)),(111,112))),(((((((66,67),79),((68,(130,131)),100)),83),(77,78)),((91,93),(92,94))),(69,(121,122)))),(71,(((76,(102,103)),((88,89),133)),((((80,99),(98,120)),118),(125,126))))),((((64,65),(70,((((74,85),84),(107,108)),(86,87)))),(96,97)),(((75,136),81),95)))),62)),((6,7),((((((13,14),32),((33,34),(43,44))),((19,20),((((26,42),35),27),(40,41)))),(30,31)),((((36,37),(38,39)),139),55)))),((15,17),142)),((56,57),((((101,132),(124,137)),117),140))),(((5,(21,22)),((((11,12),(16,18)),(24,25)),23)),(50,52))),((8,9),(54,141))),((3,4),135)),(2,58)),59);
 072: 2 -12812.80664 -13018.34667 (0,((((((((((1,90),((45,((46,47),(48,143))),((49,134),138))),(10,((28,29),(51,53)))),((((((60,61),(((75,136),81),95)),(((((((63,106),113),(110,114)),109),(((104,105),(128,129)),(111,112))),(((((66,67),79),((68,(130,131)),100)),83),((77,78),((91,93),(92,94))))),(71,(((76,(102,103)),((88,89),133)),(((((80,99),120),98),126),(118,125)))))),(((64,65),(70,((((74,85),84),(107,108)),(86,87)))),(96,97))),(((72,73),((82,((115,116),119)),127)),123)),62)),((((6,7),55),(((((13,14),32),((33,34),(43,44))),(((19,20),(((26,42),27),35)),(40,41))),(30,31))),(((36,37),(38,39)),139))),((15,((69,(121,122)),142)),17)),((56,57),((((101,132),(124,137)),117),140))),((5,(21,22)),(((((11,12),(16,18)),(24,25)),23),(50,52)))),(((3,4),135),((8,9),(54,141)))),(2,58)),59);
 073: 5 -11890.64648 -13011.87177 (0,((((((((((1,90),((45,((46,47),(48,143))),((49,134),138))),((10,((28,29),(51,53))),((((60,61),((((72,123),73),(82,127)),((115,116),119))),((((((((((63,106),113),(110,114)),109),(((104,105),(128,129)),(111,112))),(69,(121,122))),((((66,(67,79)),((68,(130,131)),100)),83),((77,78),((91,93),(92,94))))),(71,(((76,(102,103)),((88,89),133)),(((80,99),(98,120)),(118,(125,126)))))),(((75,136),81),95)),(((64,65),(70,((((74,85),84),(107,108)),(86,87)))),(96,97)))),62))),((6,7),(((((((13,14),((32,(33,34)),(43,44))),(((19,20),(((26,42),35),27)),(40,41))),(30,31)),55),139),((36,37),(38,39))))),((15,17),142)),((56,57),((((101,132),(124,137)),117),140))),((5,(21,22)),(((((11,12),(16,18)),(24,25)),23),(50,52)))),((8,9),(54,141))),((3,4),135)),(2,58)),59);
 074: 1 -13212.83691 -13015.95573 (0,((((((((((1,90),((45,((46,47),(48,143))),((49,134),138))),((10,((28,29),(51,53))),(((((60,61),(((((72,73),123),127),82),((115,116),119))),(((((((((63,106),113),(110,114)),109),(((104,105),(128,129)),(111,112))),(((((66,(67,79)),((68,(130,131)),100)),83),(77,78)),((91,93),(92,94)))),(71,(((76,(102,103)),((88,89),133)),(((80,99),(98,((118,126),125))),120)))),(((75,136),81),95)),(((64,65),(70,(((74,(84,85)),(107,108)),(86,87)))),(96,97)))),(69,(121,122))),62))),((((6,7),55),((((((13,14),32),((33,34),(43,44))),(19,20)),((((26,42),35),27),(40,41))),(30,31))),(((36,37),(38,39)),139))),((15,17),142)),(((5,(21,22)),((((11,12),(16,18)),(24,25)),23)),(50,52))),((56,57),((((101,132),(124,137)),117),140))),((8,9),(54,141))),((3,4),135)),(2,58)),59);
 075: 1 -12279.70898 -13022.60111 (0,(((((((((((((1,90),45),(46,(47,(48,143)))),138),(49,134)),(((10,((28,29),(51,53))),62),(((60,61),((((72,73),123),(82,127)),((115,116),119))),(((((((((((63,106),113),(110,114)),109),(((104,105),(128,129)),(111,112))),(69,(121,122))),((((66,(67,79)),((68,(130,131)),100)),83),((77,78),((91,93),(92,94))))),(71,(((76,(102,103)),((88,89),133)),((((80,99),(98,120)),(125,126)),118)))),((75,136),95)),81),((((((64,65),70),(86,87)),((74,85),84)),(107,108)),(96,97)))))),((((6,7),55),(((((13,14),32),((33,34),(43,44))),(((19,20),(((26,42),35),27)),(40,41))),(30,31))),(((36,37),(38,39)),139))),((15,17),142)),((56,57),((((101,132),(124,137)),117),140))),((5,(21,22)),(((((11,12),(16,18)),(24,25)),23),(50,52)))),((8,9),(54,141))),((3,4),135)),(2,58)),59);
 076: 1 -14267.41406 -13012.03686 (0,(((((((((((1,90),((45,((46,47),(48,143))),((49,134),138))),(10,((28,29),(51,53)))),(((((60,61),((((72,73),123),(82,127)),((115,116),119))),(((((((((63,106),113),(110,114)),109),(((104,105),(128,129)),(111,112))),((((66,(67,79)),83),((68,(130,131)),100)),((77,78),((91,93),(92,94))))),(71,(((76,(102,103)),((((80,99),120),98),((118,125),126))),((88,89),133)))),(((75,136),81),95)),((((((64,65),70),(86,87)),((74,85),84)),(107,108)),(96,97)))),(69,(121,122))),62)),((6,7),((((((13,14),32),((33,34),(43,44))),(((19,20),(((26,42),27),35)),(40,41))),(30,31)),((((36,37),(38,39)),139),55)))),((15,17),142)),((56,57),((((101,132),(124,137)),117),140))),((5,(21,22)),(((((11,12),(16,18)),(24,25)),23),(50,52)))),((8,9),(54,141))),((3,4),135)),(2,58)),59);
 077: 9 -12963.36914 -13010.3413 (0,((((((((((1,90),((45,((46,47),(48,143))),((49,134),138))),((10,((28,29),(51,53))),(((((60,61),((((72,73),123),(82,127)),((115,119),116))),(((((((((63,106),113),(110,114)),109),(((104,105),(128,129)),(111,112))),(((((66,(67,79)),((68,(130,131)),100)),83),(77,78)),((91,93),(92,94)))),(71,(((76,(102,103)),((88,89),133)),(((((80,99),120),98),(125,126)),118)))),(((75,136),81),95)),(((64,65),(70,((((74,85),84),(107,108)),(86,87)))),(96,97)))),(69,(121,122))),62))),((((6,7),55),(((((13,14),32),((33,34),(43,44))),(((19,20),(((26,42),35),27)),(40,41))),(30,31))),(((36,37),(38,39)),139))),((15,17),142)),(((5,(21,22)),((((11,12),(16,18)),(24,25)),23)),(50,52))),((56,57),((((101,132),(124,137)),117),140))),((8,9),(54,141))),((3,4),135)),(2,58)),59);
 078: 2 -12808.7832 -13011.63662 (0,(((((((((((1,90),((45,((46,(48,143)),47)),((49,134),138))),(10,((28,29),(51,53)))),((((60,61),(((((72,73),123),((115,116),119)),82),127)),((((((((((63,106),113),(110,114)),109),(((104,105),(128,129)),(111,112))),(69,(121,122))),((((((66,67),79),((68,(130,131)),100)),83),((77,78),((91,93),(92,94)))),95)),(71,((76,(102,103)),(((((80,99),120),98),(118,(125,126))),((88,89),133))))),((75,136),81)),((((((64,65),70),(86,87)),((74,85),84)),(107,108)),(96,97)))),62)),((6,7),((((((13,14),32),((33,34),(43,44))),(((19,20),(((26,42),27),35)),(40,41))),(30,31)),((((36,37),(38,39)),139),55)))),((15,17),142)),((56,57),((((101,132),(124,137)),117),140))),(((5,(21,22)),((((11,12),(16,18)),(24,25)),23)),(50,52))),((8,9),(54,141))),((3,4),135)),(2,58)),59);
 079: 2 -12672.31836 -13027.21194 (0,((((((((((((1,90),45),((46,47),(48,143))),138),(49,134)),((10,((28,29),(51,53))),((((60,61),((72,73),(((82,127),((115,116),119)),123))),((((((((((63,106),113),(110,114)),109),(((104,105),(128,129)),(111,112))),(69,(121,122))),((((((66,67),79),((68,(130,131)),100)),83),(77,78)),((91,93),(92,94)))),(71,(((76,(102,103)),((88,89),133)),((((80,99),(98,120)),(125,126)),118)))),(((75,136),81),95)),(((((64,65),70),(86,87)),(((74,85),84),(107,108))),(96,97)))),62))),((((6,7),(((((13,14),((32,(33,34)),(43,44))),(19,20)),((((26,42),35),27),(40,41))),(30,31))),((36,37),(38,39))),(55,139))),((15,142),17)),(((5,(21,22)),((((11,12),(16,18)),(24,25)),23)),(50,52))),((56,57),((((101,132),117),(124,137)),140))),(((3,4),135),((8,9),(54,141)))),(2,58)),59);
 080: 1 -13674.97656 -13015.67944 (0,((((((((((1,90),((45,((46,(48,143)),47)),((49,134),138))),((10,((28,29),(51,53))),((((60,61),((((((((((63,106),113),(110,114)),109),(((104,105),(128,129)),(111,112))),(69,(121,122))),(((((66,(67,79)),((68,(130,131)),100)),83),((77,78),((91,93),(92,94)))),95)),(71,(((76,(102,103)),((88,89),133)),(((80,99),(98,120)),(118,(125,126)))))),((75,136),81)),(((64,65),(70,((((74,85),84),(107,108)),(86,87)))),(96,97)))),((((72,73),123),(82,127)),((115,119),116))),62))),((6,7),((((((13,14),32),((33,34),(43,44))),(((19,20),(((26,42),35),27)),(40,41))),(30,31)),((((36,37),(38,39)),139),55)))),((15,17),142)),((56,57),((((101,132),(124,137)),117),140))),(((5,(21,22)),((((11,12),(16,18)),(24,25)),23)),(50,52))),((8,9),(54,141))),((3,4),135)),(2,58)),59);
 081: 1 -12524.05566 -13022.18888 (0,(((((((((((1,90),((45,((46,(48,143)),47)),((49,134),138))),(10,((28,29),(51,53)))),((((60,61),((72,73),(((82,127),((115,116),119)),123))),(((((((((((63,106),113),(110,114)),109),(111,112)),((104,105),(128,129))),(69,(121,122))),(((((66,67),79),((68,(130,131)),100)),(83,((91,93),(92,94)))),(77,78))),(71,((76,(102,103)),((((80,99),(98,120)),((118,125),126)),((88,89),133))))),(((75,136),81),95)),((((((64,65),70),(86,87)),((74,84),85)),(107,108)),(96,97)))),62)),((((6,7),55),(((((13,14),32),((33,34),(43,44))),(((19,20),(((26,42),27),35)),(40,41))),(30,31))),(((36,37),(38,39)),139))),((15,17),142)),((56,57),((((101,132),(124,137)),117),140))),((5,(21,22)),(((((11,12),(16,18)),(24,25)),23),(50,52)))),((8,9),(54,141))),((3,4),135)),(2,58)),59);
 082: 1 -13566.33301 -13014.56918 (0,((((((((((1,90),((45,((46,(48,143)),47)),((49,134),138))),((10,((28,29),(51,53))),((((((60,61),(((69,(121,122)),81),((75,136),95))),((((((63,106),113),(110,114)),((((104,105),(128,129)),(111,112)),109)),(((((66,(67,79)),((68,(130,131)),100)),83),(77,78)),((91,93),(92,94)))),(71,(((76,(102,103)),((88,89),133)),((((80,99),120),98),((118,125),126)))))),((((((64,65),70),(86,87)),((74,85),84)),(107,108)),(96,97))),(((72,73),123),((82,127),((115,116),119)))),62))),((((6,7),55),(((((13,14),32),((33,34),(43,44))),(((19,20),(((26,42),27),35)),(40,41))),(30,31))),(((36,37),(38,39)),139))),((15,17),142)),(((5,(21,22)),((((11,12),(16,18)),(24,25)),23)),(50,52))),((56,57),((((101,132),(124,137)),117),140))),((8,9),(54,141))),((3,4),135)),(2,58)),59);
 083: 1 -13722.46484 -13020.69702 (0,(((((((((((((1,90),45),(46,(47,(48,143)))),138),(49,134)),((10,((28,29),(51,53))),((((60,61),(((((72,73),123),127),82),((115,116),119))),((((((((((63,106),113),(110,114)),109),(((104,105),(128,129)),(111,112))),(((((66,79),67),((68,(130,131)),100)),83),((77,78),((91,93),(92,94))))),(71,(((76,(102,103)),((88,89),133)),(((80,99),(98,120)),((118,125),126))))),(69,(121,122))),(((75,136),81),95)),((((((64,65),70),(86,87)),((74,84),85)),(107,108)),(96,97)))),62))),((6,7),(((((((13,14),32),((33,34),(43,44))),(19,20)),((((26,42),35),27),(40,41))),(30,31)),((((36,37),(38,39)),139),55)))),((15,17),142)),(((5,(21,22)),((((11,12),(16,18)),(24,25)),23)),(50,52))),((8,9),(54,141))),((56,57),((((101,132),(124,137)),117),140))),((3,4),135)),(2,58)),59);
 084: 3 -13335.37207 -13009.92295 (0,(((((((((((1,90),((45,((46,47),(48,143))),((49,134),138))),(10,((28,29),(51,53)))),((((60,61),((((72,73),123),(82,127)),((115,116),119))),((((((((((63,106),113),(110,114)),109),(((104,105),(128,129)),(111,112))),(69,(121,122))),(((((66,(67,79)),100),(68,(130,131))),83),((77,78),((91,93),(92,94))))),(71,(((76,(102,103)),((88,89),133)),(((80,99),(98,120)),(118,(125,126)))))),(((75,136),81),95)),(((64,65),(70,((((74,85),84),(107,108)),(86,87)))),(96,97)))),62)),((6,7),((((((13,14),(32,(33,34))),(43,44)),(((19,20),(((26,42),35),27)),(40,41))),(30,31)),((((36,37),(38,39)),139),55)))),((15,17),142)),((56,57),((((101,132),(124,137)),117),140))),((5,(21,22)),(((((11,12),(16,18)),(24,25)),23),(50,52)))),((8,9),(54,141))),((3,4),135)),(2,58)),59);
 085: 1 -14300.65332 -13021.35885 (0,((((((((((((((1,90),45),(46,(47,(48,143)))),138),(49,134)),((10,((28,29),(51,53))),((((60,61),(((72,73),123),((82,(115,(116,119))),127))),((((((((((63,106),113),(110,114)),109),(((104,105),(128,129)),(111,112))),(69,(121,122))),(((((66,79),67),((68,(130,131)),100)),83),((77,78),((91,93),(92,94))))),(71,((76,(102,103)),(((((((80,99),120),98),126),118),125),((88,89),133))))),(((75,136),81),95)),((((((64,65),70),(86,87)),((74,84),85)),(107,108)),(96,97)))),62))),((((6,7),((36,37),(38,39))),((((((13,14),32),((33,34),(43,44))),(19,20)),((((26,42),35),27),(40,41))),(30,31))),(55,139))),(15,(17,142))),(((((11,12),(16,18)),(24,25)),23),(50,52))),(5,(21,22))),((56,57),((((101,132),(124,137)),117),140))),((8,9),(54,141))),((3,4),135)),(2,58)),59);
 086: 2 -13210.9873 -13011.16189 (0,(((((((((((1,90),((45,((46,(48,143)),47)),((49,134),138))),(10,((28,29),(51,53)))),((((60,61),(((((72,73),123),127),82),((115,116),119))),(((((((((((63,106),113),(110,114)),109),(((104,105),(128,129)),(111,112))),(69,(121,122))),(((((66,67),79),((68,(130,131)),100)),83),((77,78),((91,93),(92,94))))),(71,(((76,(102,103)),((88,89),133)),(((80,99),(98,120)),((118,125),126))))),((75,136),95)),81),((((((64,65),70),(86,87)),((74,85),84)),(107,108)),(96,97)))),62)),((6,7),(((((((13,14),(43,44)),(32,(33,34))),(((19,20),(((26,42),27),35)),(40,41))),(30,31)),55),(((36,37),(38,39)),139)))),((15,142),17)),((56,57),((((101,132),(124,137)),117),140))),((5,(21,22)),(((((11,12),(16,18)),(24,25)),23),(50,52)))),((8,9),(54,141))),((3,4),135)),(2,58)),59);
 087: 1 -13496.66797 -13015.60517 (0,(((((((((((1,90),((45,(46,(47,(48,143)))),((49,134),138))),(62,(69,(121,122)))),((10,((28,29),(51,53))),(((60,61),(((((72,73),123),((115,116),119)),127),82)),(((((((((63,106),113),(110,114)),109),(((104,105),(128,129)),(111,112))),((((66,(67,79)),((68,(130,131)),100)),83),((77,78),((91,93),(92,94))))),(71,(((76,(102,103)),((88,89),133)),((((80,99),120),98),((118,125),126))))),(((75,136),81),95)),((((((64,65),70),(86,87)),((74,85),84)),(107,108)),(96,97)))))),((6,7),((((((13,14),32),((33,34),(43,44))),(((19,20),(((26,42),27),35)),(40,41))),(30,31)),(((36,37),(38,39)),(55,139))))),((15,17),142)),((56,57),((((101,132),(124,137)),117),140))),((5,(21,22)),(((((11,12),(16,18)),(24,25)),23),(50,52)))),((8,9),(54,141))),((3,4),135)),(2,58)),59);
 088: 2 -12798.22656 -13014.56918 (0,((((((((((1,90),((45,((46,(48,143)),47)),((49,134),138))),((10,((28,29),(51,53))),((((((60,61),(((69,(121,122)),81),((75,136),95))),((((((63,106),113),(110,114)),((((104,105),(128,129)),(111,112)),109)),(((((66,(67,79)),((68,(130,131)),100)),83),(77,78)),((91,93),(92,94)))),(71,(((76,(102,103)),((88,89),133)),((((80,99),120),98),((118,125),126)))))),((((((64,65),70),(86,87)),((74,85),84)),(107,108)),(96,97))),(((72,73),123),((82,127),((115,116),119)))),62))),((((6,7),55),(((((13,14),32),((33,34),(43,44))),(((19,20),(((26,42),27),35)),(40,41))),(30,31))),(((36,37),(38,39)),139))),((15,17),142)),(((5,(21,22)),((((11,12),(16,18)),(24,25)),23)),(50,52))),((56,57),((((101,132),(124,137)),117),140))),((8,9),(54,141))),((3,4),135)),(2,58)),59);
 089: 1 -11991.22461 -13024.3522 (0,(((((((((1,90),((45,((46,(48,143)),47)),((49,134),138))),((((6,7),((((((13,14),((33,34),(43,44))),32),(((19,20),(((26,42),35),27)),(40,41))),(30,31)),((((36,37),(38,39)),139),55))),(((((60,61),((((72,73),123),(82,127)),((115,116),119))),((((((((((63,106),113),(110,114)),109),(((104,105),(128,129)),(111,112))),(((((66,67),79),((68,(130,131)),100)),83),((77,78),((91,93),(92,94))))),(71,(((76,(102,103)),((88,89),133)),(((80,99),(98,120)),(118,(125,126)))))),((75,136),95)),81),(((64,65),(70,((((74,85),84),(107,108)),(86,87)))),(96,97)))),(69,(121,122))),62)),(10,((28,29),(51,53))))),((15,142),17)),((56,57),((((101,132),(124,137)),117),140))),((5,(21,22)),(((((11,12),(16,18)),(24,25)),23),(50,52)))),((8,9),(54,141))),((3,4),135)),(2,58)),59);
 090: 1 -12980.80859 -13033.10963 (0,(((((((((((1,90),((45,((46,47),(48,143))),((49,134),138))),(10,((28,29),(51,53)))),((((60,61),((((72,73),123),(82,127)),((115,116),119))),((((((((((63,106),113),(110,114)),109),(((104,105),(128,129)),(111,112))),(((((66,67),79),((68,(130,131)),100)),83),((77,78),((91,93),(92,94))))),(71,(((76,(102,103)),((88,89),133)),((((80,99),120),98),(118,(125,126)))))),((((((64,65),70),(86,87)),((74,85),84)),(107,108)),(96,97))),(((75,136),81),95)),(69,(121,122)))),62)),((6,7),((((((((13,14),(43,44)),(32,(33,34))),(19,20)),(((26,42),27),35)),(40,41)),((36,37),(38,39))),(((30,31),55),139)))),((15,17),142)),((56,57),((((101,132),(124,137)),117),140))),((5,(21,22)),(((((11,12),(16,18)),(24,25)),23),(50,52)))),((8,9),(54,141))),((3,4),135)),(2,58)),59);
 091: 2 -12907.19336 -13012.34786 (0,((((((((((1,90),((45,((46,47),(48,143))),((49,134),138))),((10,((28,29),(51,53))),((((60,61),(((((72,73),123),127),82),((115,116),119))),((((((((((63,106),113),(110,114)),109),(((104,105),(128,129)),(111,112))),(69,(121,122))),((((((66,67),79),83),((68,(130,131)),100)),((77,78),((91,93),(92,94)))),95)),(71,(((76,(102,103)),((88,89),133)),(((80,99),(98,120)),(118,(125,126)))))),((75,136),81)),(((64,65),(70,((((74,85),84),(107,108)),(86,87)))),(96,97)))),62))),((6,7),((((((13,14),32),((33,34),(43,44))),(((19,20),(((26,42),35),27)),(40,41))),(30,31)),((((36,37),(38,39)),139),55)))),((15,17),142)),((56,57),((((101,132),(124,137)),117),140))),(((5,(21,22)),((((11,12),(16,18)),(24,25)),23)),(50,52))),((8,9),(54,141))),((3,4),135)),(2,58)),59);
 092: 1 -11799.62305 -13011.16189 (0,(((((((((((1,90),((45,((46,(48,143)),47)),((49,134),138))),(10,((28,29),(51,53)))),((((60,61),(((((72,73),123),127),82),((115,116),119))),(((((((((((63,106),113),(110,114)),109),(((104,105),(128,129)),(111,112))),(69,(121,122))),(((((66,67),79),((68,(130,131)),100)),83),((77,78),((91,93),(92,94))))),(71,(((76,(102,103)),((88,89),133)),(((80,99),(98,120)),((118,125),126))))),((75,136),95)),81),((((((64,65),70),(86,87)),((74,85),84)),(107,108)),(96,97)))),62)),((6,7),(((((((13,14),(43,44)),(32,(33,34))),(((19,20),(((26,42),27),35)),(40,41))),(30,31)),55),(((36,37),(38,39)),139)))),((15,142),17)),((56,57),((((101,132),(124,137)),117),140))),((5,(21,22)),(((((11,12),(16,18)),(24,25)),23),(50,52)))),((8,9),(54,141))),((3,4),135)),(2,58)),59);
 093: 3 -13207.75586 -13015.75657 (0,(((((((((((1,90),((45,((46,47),(48,143))),((49,134),138))),(10,((28,29),(51,53)))),(((((((60,61),((75,136),81)),95),(((((((63,106),113),(110,114)),109),(((104,105),(128,129)),(111,112))),(((((66,67),79),83),((68,(130,131)),100)),((77,78),((91,93),(92,94))))),(71,(((76,(102,103)),((88,89),133)),(((((80,99),120),98),126),(118,125)))))),(((64,65),(70,((((74,85),84),(107,108)),(86,87)))),(96,97))),(((72,73),((82,((115,116),119)),127)),123)),62)),((((6,7),55),(((((13,14),32),((33,34),(43,44))),(((19,20),(((26,42),27),35)),(40,41))),(30,31))),(((36,37),(38,39)),139))),(((15,17),142),(69,(121,122)))),((56,57),((((101,132),(124,137)),117),140))),((5,(21,22)),(((((11,12),(16,18)),(24,25)),23),(50,52)))),((8,9),(54,141))),((3,4),135)),(2,58)),59);
 094: 1 -12783.96289 -13024.59089 (0,(((((((((((1,90),(45,((46,(48,143)),47))),138),(49,134)),((10,((28,29),(51,53))),((((60,61),((((72,73),123),(82,127)),((115,119),116))),((((((((((63,106),113),(110,114)),109),(((104,105),(128,129)),(111,112))),(69,(121,122))),((((66,(67,79)),((68,(130,131)),100)),83),((77,78),((91,93),(92,94))))),(71,(((76,(102,103)),((88,89),133)),(((((80,99),(98,120)),126),118),125)))),(((75,136),81),95)),((((64,65),(70,(86,87))),(((74,85),84),(107,108))),(96,97)))),62))),((6,7),((((((13,14),32),((33,34),(43,44))),((19,20),(((26,42),35),(27,(40,41))))),(30,31)),((((36,37),(38,39)),139),55)))),((15,17),142)),(((5,(21,22)),((((11,12),(16,18)),(24,25)),23)),(50,52))),((56,57),((((101,132),(124,137)),117),140))),(((3,4),135),((8,9),(54,141)))),(2,58)),59);
 095: 1 -13409.70312 -13009.22237 (0,(((((((((((1,90),((45,(46,(47,(48,143)))),((49,134),138))),(10,((28,29),(51,53)))),((((60,61),((((72,73),123),(82,127)),((115,119),116))),((((((((((63,106),113),(110,114)),109),(((104,105),(128,129)),(111,112))),(69,(121,122))),((((66,(67,79)),83),((68,(130,131)),100)),((77,78),((91,93),(92,94))))),(71,(((76,(102,103)),((88,89),133)),((((80,99),120),98),((118,126),125))))),(((75,136),81),95)),((((((64,65),70),(86,87)),((74,84),85)),(107,108)),(96,97)))),62)),((6,7),((((((13,14),32),((33,34),(43,44))),(((19,20),(((26,42),27),35)),(40,41))),(30,31)),((((36,37),(38,39)),139),55)))),((15,17),142)),((56,57),((((101,132),(124,137)),117),140))),(((5,(21,22)),((((11,12),(16,18)),(24,25)),23)),(50,52))),((8,9),(54,141))),((3,4),135)),(2,58)),59);
 096: 1 -12623.01562 -13023.34274 (0,((((((((((((1,90),45),((46,47),(48,143))),((49,134),138)),((10,((28,29),(51,53))),((((60,61),(((72,73),123),((82,127),((115,116),119)))),(((((((((63,106),113),(110,114)),109),(((104,105),(128,129)),(111,112))),((((66,(67,79)),((68,(130,131)),100)),83),((77,78),((91,93),(92,94))))),(71,(((76,(102,103)),((88,89),133)),((((80,99),(98,120)),118),(125,126))))),(((69,(121,122)),((75,136),81)),95)),((((((64,65),70),(86,87)),((74,85),84)),(107,108)),(96,97)))),62))),((((6,7),((((((13,14),32),((33,34),(43,44))),(19,20)),((((26,42),35),27),(40,41))),(30,31))),((36,37),(38,39))),(55,139))),((15,142),17)),(((((11,12),(16,18)),(24,25)),23),(50,52))),(5,(21,22))),((56,57),((((101,132),(124,137)),117),140))),(((3,4),135),((8,9),(54,141)))),(2,58)),59);
 097: 2 -12125.0625 -13017.17772 (0,((((((((((1,90),((45,((46,47),(48,143))),((49,134),138))),((10,((28,29),(51,53))),((((60,61),(((((72,73),123),127),82),(115,(116,119)))),((((((((((63,106),113),(110,114)),109),(((104,105),(128,129)),(111,112))),(69,(121,122))),((((66,(67,79)),((68,(130,131)),100)),83),((77,78),((91,93),(92,94))))),(71,(((76,(102,103)),((88,89),133)),(((((80,99),120),98),126),(118,125))))),(((75,136),81),95)),(((64,65),(70,(((74,85),(84,(107,108))),(86,87)))),(96,97)))),62))),((6,7),(((((((13,14),((32,(33,34)),(43,44))),(((19,20),(((26,42),35),27)),(40,41))),(30,31)),55),139),((36,37),(38,39))))),((15,17),142)),((56,57),((((101,132),(124,137)),117),140))),((5,(21,22)),(((((11,12),(16,18)),(24,25)),23),(50,52)))),((8,9),(54,141))),((3,4),135)),(2,58)),59);
 098: 1 -13356.10352 -13020.94971 (0,(((((((((((((1,90),45),((46,47),(48,143))),138),(49,134)),((10,((28,29),(51,53))),(((((60,61),((((72,73),123),(82,127)),((115,116),119))),(((((((((63,106),113),(110,114)),109),(((104,105),(128,129)),(111,112))),((((66,(67,79)),((68,(130,131)),100)),((77,78),83)),((91,93),(92,94)))),(71,(((76,(102,103)),((88,89),133)),(((80,99),(98,120)),(118,(125,126)))))),(((75,136),81),95)),(((64,65),(70,((((74,85),84),(107,108)),(86,87)))),(96,97)))),(69,(121,122))),62))),((6,7),(((((13,14),((32,(33,34)),(43,44))),(((19,20),(((26,42),27),35)),(40,41))),(30,31)),((((36,37),(38,39)),139),55)))),((15,17),142)),((56,57),((((101,132),(124,137)),117),140))),((5,(21,22)),(((((11,12),(16,18)),(24,25)),23),(50,52)))),((8,9),(54,141))),((3,4),135)),(2,58)),59);
 099: 1 -12899.62305 -13021.55034 (0,(((((((((((1,90),((45,((46,(48,143)),47)),((49,134),138))),((10,((28,29),(51,53))),((((60,61),((((72,73),123),((115,119),116)),(82,127))),((((((((((63,106),113),(110,114)),109),(((104,105),(128,129)),(111,112))),(((((66,(67,79)),((68,(130,131)),100)),83),(77,78)),((91,93),(92,94)))),(71,(((76,(102,103)),((88,89),133)),((((80,99),(98,120)),(118,126)),125)))),(69,(121,122))),(((75,136),81),95)),(((64,65),(70,((((74,84),85),(107,108)),(86,87)))),(96,97)))),62))),((6,7),((((((13,14),32),((33,34),(43,44))),(((19,20),(((26,42),35),27)),(40,41))),(30,31)),((((36,37),(38,39)),139),55)))),((15,17),142)),((56,57),((((101,132),(124,137)),117),140))),((8,9),(54,141))),(((((11,12),(16,18)),(24,25)),23),(50,52))),(5,(21,22))),((3,4),135)),(2,58)),59);
 100: 1 -12315.8418 -13018.48357 (0,(((((((((((1,90),((45,((46,47),(48,143))),((49,134),138))),(62,(69,(121,122)))),((10,((28,29),(51,53))),(((60,61),(((((72,73),123),((115,119),116)),82),127)),(((((((((63,106),113),(110,114)),109),(((104,105),(128,129)),(111,112))),(((((66,67),79),83),((68,(130,131)),100)),((77,78),((91,93),(92,94))))),(71,(((76,(102,103)),((88,89),133)),((((80,99),(98,120)),126),(118,125))))),(((75,136),81),95)),((((((64,65),70),(86,87)),((74,85),84)),(107,108)),(96,97)))))),((6,7),((((((13,14),32),((33,34),(43,44))),(((19,20),(((26,42),27),35)),(40,41))),(30,31)),(((36,37),(38,39)),(55,139))))),((15,17),142)),(((5,(21,22)),((((11,12),(16,18)),(24,25)),23)),(50,52))),((56,57),((((101,132),(124,137)),117),140))),((8,9),(54,141))),((3,4),135)),(2,58)),59);
 101: 1 -13390.99316 -13014.95691 (0,(((((((((((1,90),((45,((46,47),(48,143))),((49,134),138))),(10,((28,29),(51,53)))),((((60,61),(((72,73),123),((82,((115,119),116)),127))),((((((((((63,106),113),(110,114)),109),(((104,105),(111,112)),(128,129))),(69,(121,122))),(((((66,(67,79)),((68,(130,131)),100)),83),((91,93),(92,94))),(77,78))),(71,(((76,(102,103)),((88,89),133)),(((((80,99),120),98),126),(118,125))))),(((75,136),81),95)),((((((64,65),70),(86,87)),((74,85),84)),(107,108)),(96,97)))),62)),((((6,7),55),(((((13,14),32),((33,34),(43,44))),(((19,20),(((26,42),27),35)),(40,41))),(30,31))),(((36,37),(38,39)),139))),((15,17),142)),((56,57),((((101,132),(124,137)),117),140))),((5,(21,22)),(((((11,12),(16,18)),(24,25)),23),(50,52)))),((8,9),(54,141))),((3,4),135)),(2,58)),59);
 102: 1 -12609.4043 -13018.23918 (0,(((((((((((1,90),(45,(((46,(48,143)),47),((49,134),138)))),(10,((28,29),(51,53)))),((((60,61),(((((72,73),123),((115,116),119)),82),127)),((((((((((63,106),113),(110,114)),109),(((104,105),(128,129)),(111,112))),(69,(121,122))),((((((66,67),79),((68,(130,131)),100)),83),((77,78),((91,93),(92,94)))),95)),(71,(((76,(102,103)),((88,89),133)),((((80,99),120),98),(118,(125,126)))))),((75,136),81)),((((((64,65),70),(86,87)),((74,85),84)),(107,108)),(96,97)))),62)),((6,7),((((((13,14),32),((33,34),(43,44))),(((19,20),(((26,42),27),35)),(40,41))),(30,31)),((((36,37),(38,39)),139),55)))),((15,17),142)),((56,57),((((101,132),(124,137)),117),140))),(((5,(21,22)),((((11,12),(16,18)),(24,25)),23)),(50,52))),((8,9),(54,141))),((3,4),135)),(2,58)),59);
 103: 1 -13013.38281 -13025.21514 (0,(((((((((1,90),((45,((46,47),(48,143))),((49,134),138))),((10,((28,29),(51,53))),((((60,61),(((((72,73),123),82),127),((115,116),119))),((((((((((63,106),(110,114)),113),(69,(121,122))),109),(((104,105),(111,112)),(128,129))),((((66,(67,79)),((68,(130,131)),100)),83),((77,78),((91,93),(92,94))))),(71,(((76,(102,103)),((88,89),133)),((((80,99),120),98),(118,(125,126)))))),(((75,136),81),95)),((((((64,65),70),(86,87)),((74,85),84)),(107,108)),(96,97)))),62))),((6,7),(((((((13,32),14),((33,34),(43,44))),(((19,20),(((26,42),35),27)),(40,41))),(30,31)),55),(((36,37),(38,39)),139)))),((15,142),17)),((56,57),((((101,132),117),(124,137)),140))),((5,(21,22)),(((((11,12),(16,18)),(24,25)),23),(50,52)))),((3,4),(((8,9),(54,141)),135))),(2,58)),59);
 104: 1 -13346.57227 -13017.34041 (0,(((((((((1,90),((45,((46,(48,143)),47)),((49,134),138))),(((6,7),(((((((13,14),32),((33,34),(43,44))),(((19,20),(((26,42),27),35)),(40,41))),(30,31)),55),(((36,37),(38,39)),139))),((10,((28,29),(51,53))),((((60,61),((((72,73),123),(82,127)),((115,119),116))),(((((((((63,106),113),(110,114)),109),(((104,105),(128,129)),(111,112))),(((((66,67),79),((68,(130,131)),100)),83),((77,78),((91,93),(92,94))))),(71,(((76,(102,103)),((88,89),133)),((((80,99),98),120),(118,(125,126)))))),((((69,(121,122)),81),(75,136)),95)),((((((64,65),70),(86,87)),((74,84),85)),(107,108)),(96,97)))),62)))),((15,142),17)),((56,57),((((101,132),(124,137)),117),140))),((5,(21,22)),(((((11,12),(16,18)),(24,25)),23),(50,52)))),((8,9),(54,141))),((3,4),135)),(2,58)),59);
 105: 1 -13661.87793 -13015.20945 (0,((((((((((1,90),((45,((46,47),(48,143))),((49,134),138))),((10,((28,29),(51,53))),((((60,61),((((((72,73),123),82),127),119),(115,116))),((((((((((63,106),113),(110,114)),109),(((104,105),(128,129)),(111,112))),(69,(121,122))),((((66,(67,79)),((68,(130,131)),100)),83),((77,78),((91,93),(92,94))))),(71,(((76,(102,103)),((88,89),133)),(((((80,99),120),98),126),(118,125))))),(((75,136),81),95)),(((64,65),(70,((((74,85),84),(107,108)),(86,87)))),(96,97)))),62))),(((6,7),((36,37),(38,39))),((((((13,14),((32,(33,34)),(43,44))),(((19,20),(((26,42),35),27)),(40,41))),(30,31)),55),139))),((15,17),142)),((56,57),((((101,132),(124,137)),117),140))),((5,(21,22)),(((((11,12),(16,18)),(24,25)),23),(50,52)))),((8,9),(54,141))),((3,4),135)),(2,58)),59);
 106: 2 -12980.9541 -13016.74397 (0,((((((((((1,90),((45,((46,47),(48,143))),((49,134),138))),((6,7),((((((13,14),32),((33,34),(43,44))),(((19,20),(((26,42),27),35)),(40,41))),(30,31)),((((36,37),(38,39)),139),55)))),((10,((28,29),(51,53))),((((60,61),(((((72,73),123),127),82),((115,116),119))),(((((((((63,106),113),(110,114)),109),(((104,105),(128,129)),(111,112))),((((66,(67,79)),((68,(130,131)),100)),83),((77,78),((91,93),(92,94))))),(71,(((76,(102,103)),((88,89),133)),(((((80,99),120),98),(125,126)),118)))),((((69,(121,122)),81),(75,136)),95)),((((((64,65),70),(86,87)),((74,85),84)),(107,108)),(96,97)))),62))),((15,17),142)),((56,57),((((101,132),(124,137)),117),140))),((5,(21,22)),(((((11,12),(16,18)),(24,25)),23),(50,52)))),((8,9),(54,141))),((3,4),135)),(2,58)),59);
 107: 1 -12777.20117 -13018.25295 (0,((((((((((((1,90),((45,((46,47),(48,143))),((49,134),138))),(10,((28,29),(51,53)))),62),((((60,61),(((((72,73),123),127),82),((115,119),116))),(((((((((63,106),113),(110,114)),109),(((104,105),(128,129)),(111,112))),((((66,(67,79)),((68,(130,131)),100)),83),((77,78),((91,93),(92,94))))),(71,(((76,(102,103)),((88,89),133)),(((80,99),(98,120)),(118,(125,126)))))),(((75,136),81),95)),((((((64,65),70),(86,87)),((74,85),84)),(107,108)),(96,97)))),(69,(121,122)))),((6,7),((((((((13,14),32),((33,34),(43,44))),(((19,20),(((26,42),27),35)),(40,41))),(30,31)),55),139),((36,37),(38,39))))),((15,17),142)),((56,57),((((101,132),117),(124,137)),140))),(((5,(21,22)),((((11,12),(16,18)),(24,25)),23)),(50,52))),((8,9),(54,141))),((3,4),135)),(2,58)),59);
 108: 1 -13179.1582 -13020.47267 (0,(((((((((((((1,90),45),((46,47),(48,143))),138),(49,134)),((10,((28,29),(51,53))),((((60,61),((((72,73),123),127),(82,((115,116),119)))),((((((((((63,106),113),(110,114)),109),(((104,105),(128,129)),(111,112))),(69,(121,122))),(((((66,(67,79)),100),(68,(130,131))),83),((77,78),((91,93),(92,94))))),(71,(((76,(102,103)),((88,89),133)),(((((80,99),(98,120)),126),125),118)))),(((75,136),81),95)),((((((64,65),70),(86,87)),((74,85),84)),(107,108)),(96,97)))),62))),((((6,7),((36,37),(38,39))),((((((13,32),14),((33,34),(43,44))),(19,20)),((((26,42),35),27),(40,41))),(30,31))),(55,139))),((15,17),142)),((5,(21,22)),(((((11,12),(16,18)),(24,25)),23),(50,52)))),((56,57),((((101,132),(124,137)),117),140))),((8,9),(54,141))),((3,4),135)),(2,58)),59);
 109: 3 -12914.58984 -13020.38112 (0,((((((((((((1,90),((45,((46,47),(48,143))),((49,134),138))),62),(10,((28,29),(51,53)))),(((60,61),((((72,73),(82,127)),123),((115,116),119))),((((((((((63,106),113),(110,114)),(69,(121,122))),109),(((104,105),(128,129)),(111,112))),((((66,(67,79)),((68,(130,131)),100)),83),((77,78),((91,93),(92,94))))),(71,(((76,(102,103)),((88,89),133)),(((80,99),(98,120)),(118,(125,126)))))),(((75,136),81),95)),(((64,65),(70,((((74,85),84),(107,108)),(86,87)))),(96,97))))),((6,7),((((((13,14),32),((33,34),(43,44))),(((19,20),(((26,42),27),35)),(40,41))),(30,31)),((((36,37),(38,39)),139),55)))),((15,17),142)),((56,57),((((101,132),117),(124,137)),140))),((5,(21,22)),(((((11,12),(16,18)),(24,25)),23),(50,52)))),((8,9),(54,141))),((3,4),135)),(2,58)),59);
 110: 1 -12519.33203 -13015.8815 (0,(((((((((((((1,90),45),((46,47),(48,143))),138),(49,134)),((10,((28,29),(51,53))),((((60,61),((((72,73),123),(82,127)),((115,119),116))),((((((((((63,106),113),(110,114)),109),(((104,105),(128,129)),(111,112))),(((((66,67),79),((68,(130,131)),100)),83),((77,78),((91,93),(92,94))))),(71,(((76,(102,103)),((88,89),133)),((((80,99),120),98),((118,125),126))))),(((75,136),95),81)),(69,(121,122))),(((64,65),(70,((((74,85),84),(107,108)),(86,87)))),(96,97)))),62))),((((6,7),55),(((((13,14),32),((33,34),(43,44))),(((19,20),(((26,42),27),35)),(40,41))),(30,31))),(((36,37),(38,39)),139))),((15,17),142)),((56,57),((((101,132),(124,137)),117),140))),((5,(21,22)),(((((11,12),(16,18)),(24,25)),23),(50,52)))),((8,9),(54,141))),((3,4),135)),(2,58)),59);
 111: 1 -12827.75195 -13009.76125 (0,(((((((((((1,90),((45,((46,47),(48,143))),((49,134),138))),(10,((28,29),(51,53)))),(((((60,61),((((72,73),123),(82,127)),((115,116),119))),(((((((((63,106),113),(110,114)),109),(((104,105),(128,129)),(111,112))),((((66,(67,79)),((68,(130,131)),100)),83),((77,78),((91,93),(92,94))))),(71,(((76,(102,103)),((88,89),133)),((((80,99),(98,120)),118),(125,126))))),(((75,136),81),95)),(((64,65),(70,((((74,85),84),(107,108)),(86,87)))),(96,97)))),(69,(121,122))),62)),((((6,7),55),((((13,14),((32,(33,34)),(43,44))),(((19,20),(((26,42),27),35)),(40,41))),(30,31))),(((36,37),(38,39)),139))),((15,17),142)),((56,57),((((101,132),(124,137)),117),140))),((5,(21,22)),(((((11,12),(16,18)),(24,25)),23),(50,52)))),((8,9),(54,141))),((3,4),135)),(2,58)),59);
 112: 1 -12577.05273 -13024.66575 (0,((((((((((((1,90),45),((46,47),(48,143))),138),(49,134)),((10,((28,29),(51,53))),((((60,61),((72,73),(((82,127),((115,116),119)),123))),((((((((((63,106),113),(110,114)),109),(((104,105),(128,129)),(111,112))),(69,(121,122))),((((((66,67),79),((68,(130,131)),100)),83),(77,78)),((91,93),(92,94)))),(71,(((76,(102,103)),((88,89),133)),((((80,99),(98,120)),(125,126)),118)))),(((75,136),81),95)),(((((64,65),70),(86,87)),(((74,85),84),(107,108))),(96,97)))),62))),((((6,7),((36,37),(38,39))),(((((13,14),((32,(33,34)),(43,44))),(19,20)),((((26,42),35),27),(40,41))),(30,31))),(55,139))),((15,142),17)),(((5,(21,22)),((((11,12),(16,18)),(24,25)),23)),(50,52))),((56,57),((((101,132),(124,137)),117),140))),(((3,4),135),((8,9),(54,141)))),(2,58)),59);
 113: 4 -13711.83008 -13017.80257 (0,(((((((((((((1,90),45),((46,47),(48,143))),138),(49,134)),((10,((28,29),(51,53))),((((60,61),((((72,73),123),127),(82,((115,116),119)))),((((((((((63,106),113),(110,114)),109),(((104,105),(128,129)),(111,112))),(69,(121,122))),((((66,(67,79)),((68,(130,131)),100)),83),((77,78),((91,93),(92,94))))),(71,(((76,(102,103)),((88,89),133)),(((((80,99),(98,120)),126),125),118)))),(((75,136),81),95)),((((((64,65),70),(86,87)),((74,85),84)),(107,108)),(96,97)))),62))),((((6,7),((36,37),(38,39))),((((((13,32),14),((33,34),(43,44))),(19,20)),((((26,42),35),27),(40,41))),(30,31))),(55,139))),((15,17),142)),(((5,(21,22)),((((11,12),(16,18)),(24,25)),23)),(50,52))),((56,57),((((101,132),(124,137)),117),140))),((8,9),(54,141))),((3,4),135)),(2,58)),59);
 114: 1 -13363.0293 -13023.058 (0,(((((((((((((1,90),45),((46,47),(48,143))),138),(49,134)),((10,((28,29),(51,53))),((((60,61),((((72,73),123),(82,127)),((115,116),119))),((((((((((63,106),113),(110,114)),109),(((104,105),(128,129)),(111,112))),(69,(121,122))),((((66,(67,79)),((68,(130,131)),100)),83),((77,78),((91,93),(92,94))))),(71,(((76,(102,103)),((88,89),133)),(((((80,99),120),98),118),(125,126))))),(((75,136),81),95)),(((((64,65),70),(86,87)),(((74,85),84),(107,108))),(96,97)))),62))),((((6,7),(((((13,14),32),((33,34),(43,44))),(((19,20),(((26,42),27),35)),(40,41))),(30,31))),((36,37),(38,39))),(55,139))),((15,142),17)),(((((11,12),(16,18)),(24,25)),23),(50,52))),(5,(21,22))),(((3,4),135),((8,9),(54,141)))),((56,57),((((101,132),(124,137)),117),140))),(2,58)),59);
 115: 2 -11543.07422 -13020.54605 (0,(((((((((((1,90),45),((46,47),(48,143))),((49,134),138)),((10,((28,29),(51,53))),(((((60,61),((((72,73),123),(82,127)),((115,116),119))),(((((((((63,106),113),(110,114)),109),(((104,105),(128,129)),(111,112))),((((((66,67),79),((68,(130,131)),100)),83),(77,78)),((91,93),(92,94)))),(71,((76,(102,103)),(((((80,99),120),98),(118,(125,126))),((88,89),133))))),(((75,136),81),95)),((((((64,65),70),(86,87)),((74,85),84)),(107,108)),(96,97)))),(69,(121,122))),62))),((6,7),((((((13,14),32),((33,34),(43,44))),(((19,20),(((26,42),35),27)),(40,41))),(30,31)),((((36,37),(38,39)),139),55)))),((15,142),17)),((56,57),((((101,132),(124,137)),117),140))),((5,(21,22)),(((((11,12),(16,18)),(24,25)),23),(50,52)))),(((3,4),((8,9),(54,141))),135)),(2,58)),59);
 116: 1 -12682.06641 -13010.46408 (0,(((((((((((1,90),((45,((46,47),(48,143))),((49,134),138))),(10,((28,29),(51,53)))),(((((60,61),((((72,73),123),(82,127)),((115,116),119))),(((((((((63,106),113),(110,114)),109),(((104,105),(128,129)),(111,112))),((((66,(67,79)),((68,(130,131)),100)),83),((77,78),((91,93),(92,94))))),(71,(((76,(102,103)),((88,89),133)),((((80,99),(98,120)),118),(125,126))))),(((75,136),81),95)),(((64,65),(70,((((74,85),84),(107,108)),(86,87)))),(96,97)))),(69,(121,122))),62)),((((6,7),55),((((13,14),((32,(33,34)),(43,44))),((19,20),((((26,42),35),27),(40,41)))),(30,31))),(((36,37),(38,39)),139))),((15,17),142)),((56,57),((((101,132),(124,137)),117),140))),((5,(21,22)),(((((11,12),(16,18)),(24,25)),23),(50,52)))),((8,9),(54,141))),((3,4),135)),(2,58)),59);
 117: 1 -13398.93945 -13021.25067 (0,(((((((((((((1,90),45),((46,47),(48,143))),138),(49,134)),((10,((28,29),(51,53))),((((60,61),((((72,73),123),(82,127)),((115,116),119))),((((((((63,106),113),(110,114)),((((104,105),(128,129)),(111,112)),109)),(((((66,67),79),((68,(130,131)),100)),83),((77,78),((91,93),(92,94))))),(71,(((76,(102,103)),((88,89),133)),(((((80,99),(98,120)),126),118),125)))),((((69,(121,122)),81),(75,136)),95)),(((((64,65),70),(86,87)),(((74,85),84),(107,108))),(96,97)))),62))),(((((6,7),(((((13,14),32),((33,34),(43,44))),(((19,20),(((26,42),35),27)),(40,41))),(30,31))),55),((36,37),(38,39))),139)),((15,142),17)),(((5,(21,22)),((((11,12),(16,18)),(24,25)),23)),(50,52))),((56,57),((((101,132),(124,137)),117),140))),((8,9),(54,141))),((3,4),135)),(2,58)),59);
 118: 1 -13041.63867 -13011.16189 (0,(((((((((((1,90),((45,((46,(48,143)),47)),((49,134),138))),(10,((28,29),(51,53)))),((((60,61),(((((72,73),123),127),82),((115,116),119))),(((((((((((63,106),113),(110,114)),109),(((104,105),(128,129)),(111,112))),(69,(121,122))),(((((66,67),79),((68,(130,131)),100)),83),((77,78),((91,93),(92,94))))),(71,(((76,(102,103)),((88,89),133)),(((80,99),(98,120)),((118,125),126))))),((75,136),95)),81),((((((64,65),70),(86,87)),((74,85),84)),(107,108)),(96,97)))),62)),((6,7),(((((((13,14),(43,44)),(32,(33,34))),(((19,20),(((26,42),27),35)),(40,41))),(30,31)),55),(((36,37),(38,39)),139)))),((15,142),17)),((56,57),((((101,132),(124,137)),117),140))),((5,(21,22)),(((((11,12),(16,18)),(24,25)),23),(50,52)))),((8,9),(54,141))),((3,4),135)),(2,58)),59);
 119: 3 -13301.19922 -13029.06457 (0,((((((((((((1,90),45),((46,47),(48,143))),138),(49,134)),((10,((28,29),(51,53))),((((60,61),((72,73),(((82,127),123),((115,116),119)))),((((((((((63,106),113),(110,114)),109),(((104,105),(128,129)),(111,112))),(69,(121,122))),((((((66,67),79),((68,(130,131)),100)),83),(77,78)),((91,93),(92,94)))),(71,(((76,(102,103)),((88,89),133)),((((80,99),(98,120)),(125,126)),118)))),(((75,136),81),95)),(((((64,65),70),(86,87)),(((74,85),84),(107,108))),(96,97)))),62))),((((6,7),(((((13,14),((32,(33,34)),(43,44))),(19,20)),((((26,42),35),27),(40,41))),(30,31))),((36,37),(38,39))),(55,139))),((15,142),17)),(((5,(21,22)),((((11,12),(16,18)),(24,25)),23)),(50,52))),((56,57),((((101,132),(124,137)),117),140))),(((3,4),135),((8,9),(54,141)))),(2,58)),59);
 120: 1 -12672.59961 -13008.13901 (0,(((((((((((1,90),((45,((46,(48,143)),47)),((49,134),138))),(10,((28,29),(51,53)))),((((60,61),((((72,73),123),(82,((115,116),119))),127)),((((((((((63,106),113),(110,114)),109),(((104,105),(128,129)),(111,112))),(69,(121,122))),(((((66,67),79),((68,(130,131)),100)),83),((77,78),((91,93),(92,94))))),(71,((76,(102,103)),((((80,99),(98,120)),((118,125),126)),((88,89),133))))),(((75,136),81),95)),((((((64,65),70),(86,87)),((74,85),84)),(107,108)),(96,97)))),62)),((((6,7),55),(((((13,14),32),((33,34),(43,44))),(((19,20),(((26,42),27),35)),(40,41))),(30,31))),(((36,37),(38,39)),139))),((15,17),142)),((56,57),((((101,132),(124,137)),117),140))),((5,(21,22)),(((((11,12),(16,18)),(24,25)),23),(50,52)))),((8,9),(54,141))),((3,4),135)),(2,58)),59);
 121: 2 -12588.42578 -13011.24639 (0,(((((((((((1,90),((45,((46,(48,143)),47)),((49,134),138))),(10,((28,29),(51,53)))),(((((60,61),(((((72,73),123),127),82),((115,119),116))),(((((((((63,106),113),(110,114)),109),(((104,105),(128,129)),(111,112))),(((((66,67),79),83),((68,(130,131)),100)),((77,78),((91,93),(92,94))))),(71,(((76,(102,103)),((88,89),133)),((((80,99),120),98),(118,(125,126)))))),(((75,136),81),95)),(((64,65),(70,((((74,84),85),(107,108)),(86,87)))),(96,97)))),(69,(121,122))),62)),((((6,7),55),((((13,14),((32,(33,34)),(43,44))),(((19,20),(((26,42),35),27)),(40,41))),(30,31))),(((36,37),(38,39)),139))),((15,17),142)),((56,57),((((101,132),(124,137)),117),140))),((5,(21,22)),(((((11,12),(16,18)),(24,25)),23),(50,52)))),((8,9),(54,141))),((3,4),135)),(2,58)),59);
 122: 1 -13663.61719 -13021.49358 (0,(((((((((((1,90),45),((46,(48,143)),47)),((49,134),138)),((10,((28,29),(51,53))),((((((60,61),((75,136),81)),(((((((((63,106),113),(110,114)),109),(((104,105),(128,129)),(111,112))),(69,(121,122))),((((66,(67,79)),((68,(130,131)),100)),83),((77,78),((91,93),(92,94))))),(71,(((76,(102,103)),((88,89),133)),((((((80,99),120),98),126),118),125)))),95)),((((((64,65),70),(86,87)),((74,84),85)),(107,108)),(96,97))),(((((72,73),123),82),127),(115,(116,119)))),62))),((((6,7),55),(((((13,14),32),((33,34),(43,44))),(((19,20),(((26,42),27),35)),(40,41))),(30,31))),(((36,37),(38,39)),139))),(15,(17,142))),(((5,(21,22)),((((11,12),(16,18)),(24,25)),23)),(50,52))),((56,57),((((101,132),(124,137)),117),140))),(((3,4),135),((8,9),(54,141)))),(2,58)),59);
 123: 1 -12524.18359 -13025.37611 (0,(((((((((((1,90),((45,((46,(48,143)),47)),((49,134),138))),(10,((28,29),(51,53)))),((((60,61),((((72,73),123),(82,127)),((115,116),119))),(((((((((63,106),113),(110,114)),109),(((104,105),(111,112)),(128,129))),((((66,(67,79)),((68,(130,131)),100)),83),((77,78),((91,93),(92,94))))),(71,(((76,(102,103)),((88,89),133)),(((80,99),(98,120)),((118,125),126))))),(((75,136),81),95)),((((((64,65),70),(86,87)),((74,85),84)),(107,108)),(96,97)))),(62,(69,(121,122))))),((6,7),(((((((13,14),(((19,20),((((26,42),35),27),(40,41))),((33,34),(43,44)))),32),(30,31)),55),139),((36,37),(38,39))))),((15,17),142)),((56,57),((((101,132),(124,137)),117),140))),((5,(21,22)),(((((11,12),(16,18)),(24,25)),23),(50,52)))),((8,9),(54,141))),((3,4),135)),(2,58)),59);
 124: 1 -12711.46094 -13011.79506 (0,(((((((((((1,90),((45,((46,47),(48,143))),((49,134),138))),(10,((28,29),(51,53)))),(((((60,61),(((((72,73),123),127),82),((115,116),119))),((((((((63,106),113),(110,114)),((((104,105),(128,129)),(111,112)),109)),((((((66,67),79),((68,(130,131)),100)),83),(77,78)),((91,93),(92,94)))),(71,(((76,(102,103)),((88,89),133)),(((80,99),(98,120)),(118,(125,126)))))),(((75,136),95),81)),((((((64,65),70),(86,87)),((74,85),84)),(107,108)),(96,97)))),(69,(121,122))),62)),((6,7),(((((13,14),((32,(33,34)),(43,44))),(((19,20),(((26,42),35),27)),(40,41))),(30,31)),((((36,37),(38,39)),139),55)))),((15,17),142)),((56,57),((((101,132),(124,137)),117),140))),((5,(21,22)),(((((11,12),(16,18)),(24,25)),23),(50,52)))),((8,9),(54,141))),((3,4),135)),(2,58)),59);
 125: 1 -13519.75293 -13009.09459 (0,(((((((((((1,90),((45,((46,(48,143)),47)),((49,134),138))),(10,((28,29),(51,53)))),((((60,61),((((72,73),123),(82,127)),((115,116),119))),((((((((((63,106),113),(110,114)),109),(((104,105),(128,129)),(111,112))),(69,(121,122))),((((66,(67,79)),((68,(130,131)),100)),83),((77,78),((91,93),(92,94))))),(71,((76,(102,103)),((((((80,99),120),98),(125,126)),118),((88,89),133))))),(((75,136),81),95)),((((((64,65),70),(86,87)),((74,85),84)),(107,108)),(96,97)))),62)),((6,7),((((((((13,14),32),((33,34),(43,44))),((19,20),((((26,42),35),27),(40,41)))),(30,31)),55),139),((36,37),(38,39))))),((15,17),142)),((56,57),((((101,132),(124,137)),117),140))),((5,(21,22)),(((((11,12),(16,18)),(24,25)),23),(50,52)))),((8,9),(54,141))),((3,4),135)),(2,58)),59);
 126: 2 -12773.73242 -13014.44893 (0,((((((((((1,90),((45,((46,47),(48,143))),((49,134),138))),((10,((28,29),(51,53))),((((60,61),((((72,73),123),(82,127)),((115,116),119))),((((((((((63,106),113),(110,114)),109),(((104,105),(111,112)),(128,129))),(69,(121,122))),((((66,(67,79)),((68,(130,131)),100)),83),((77,78),((91,93),(92,94))))),(71,(((76,(102,103)),((88,89),133)),(((((80,99),120),98),(125,126)),118)))),(((75,136),81),95)),(((64,65),(70,((((74,85),84),(107,108)),(86,87)))),(96,97)))),62))),((6,7),((((((13,14),32),((33,34),(43,44))),(((19,20),(((26,42),27),35)),(40,41))),(30,31)),(((36,37),(38,39)),(55,139))))),((15,17),142)),((56,57),((((101,132),(124,137)),117),140))),((5,(21,22)),(((((11,12),(16,18)),(24,25)),23),(50,52)))),((8,9),(54,141))),((3,4),135)),(2,58)),59);
 127: 2 -12579.38965 -13010.7089 (0,(((((((((((1,90),((45,((46,47),(48,143))),((49,134),138))),(10,((28,29),(51,53)))),(((((60,61),(((((72,73),123),127),82),(115,(116,119)))),((((((((((63,106),113),(110,114)),109),(((104,105),(128,129)),(111,112))),((((66,(67,79)),((68,(130,131)),100)),83),((77,78),((91,93),(92,94))))),(71,(((76,(102,103)),((88,89),133)),(((((80,99),120),98),(125,126)),118)))),((75,136),95)),81),(((64,65),(70,((((74,85),84),(107,108)),(86,87)))),(96,97)))),(69,(121,122))),62)),((6,7),((((((13,14),32),((33,34),(43,44))),(((19,20),(((26,42),35),27)),(40,41))),(30,31)),((((36,37),(38,39)),139),55)))),((15,17),142)),((56,57),((((101,132),(124,137)),117),140))),((5,(21,22)),(((((11,12),(16,18)),(24,25)),23),(50,52)))),((8,9),(54,141))),((3,4),135)),(2,58)),59);
 128: 1 -13292.90723 -13030.3213 (0,((((((((((1,90),((45,((46,(48,143)),47)),((49,134),138))),(10,((28,29),(51,53)))),((((60,61),((((72,73),123),(82,((115,116),119))),127)),((((((((((((63,106),113),(110,114)),109),(((104,105),(128,129)),(111,112))),(69,(121,122))),(77,78)),(((66,(67,79)),((68,(130,131)),100)),83)),((91,93),(92,94))),(71,(((76,(102,103)),((88,89),133)),((((80,99),(98,120)),(125,126)),118)))),(((64,65),(70,((((74,84),85),(107,108)),(86,87)))),(96,97))),(((75,136),81),95))),62)),((6,7),((((((13,14),(43,44)),(32,(33,34))),(((19,20),(((26,42),27),35)),(40,41))),(30,31)),((((36,37),(38,39)),139),55)))),(15,(17,142))),((56,57),((((101,132),(124,137)),117),140))),((5,(21,22)),(((((11,12),(16,18)),(24,25)),23),(50,52)))),(((3,4),135),((8,9),(54,141)))),(2,58)),59);
 129: 1 -13398.36133 -13016.57807 (0,(((((((((((1,90),((45,((46,47),(48,143))),((49,134),138))),(10,((28,29),(51,53)))),((((((60,61),(((75,136),81),95)),(((((((63,106),113),(110,114)),109),(((104,105),(128,129)),(111,112))),(((((66,67),79),((68,(130,131)),100)),83),((77,78),((91,93),(92,94))))),(71,(((76,(102,103)),((88,89),133)),(((((80,99),120),98),126),(118,125)))))),(((64,65),(70,((((74,85),84),(107,108)),(86,87)))),(96,97))),(((72,73),((82,((115,116),119)),127)),123)),62)),(((((6,7),55),(((((13,14),32),((33,34),(43,44))),(((19,20),(((26,42),27),35)),(40,41))),(30,31))),139),((36,37),(38,39)))),((15,((69,(121,122)),142)),17)),((56,57),((((101,132),(124,137)),117),140))),((5,(21,22)),(((((11,12),(16,18)),(24,25)),23),(50,52)))),((8,9),(54,141))),((3,4),135)),(2,58)),59);
 130: 1 -12586.16504 -13019.54155 (0,(((((((((((1,90),((45,((46,47),(48,143))),((49,134),138))),((10,((28,29),(51,53))),((((60,61),((((72,73),123),(82,127)),((115,119),116))),((((((((((63,106),113),(110,114)),109),(((104,105),(128,129)),(111,112))),(((((66,67),79),((68,(130,131)),100)),83),((77,78),((91,93),(92,94))))),((71,((((80,99),120),98),(118,(125,126)))),((76,(102,103)),((88,89),133)))),(((75,136),81),95)),((((((64,65),70),(86,87)),((74,85),84)),(107,108)),(96,97))),(69,(121,122)))),62))),((((((13,14),32),((33,34),(43,44))),(((19,20),(((26,42),27),35)),(40,41))),(30,31)),(((36,37),(38,39)),(55,139)))),(6,7)),((15,17),142)),((56,57),((((101,132),(124,137)),117),140))),((5,(21,22)),(((((11,12),(16,18)),(24,25)),23),(50,52)))),((8,9),(54,141))),((3,4),135)),(2,58)),59);
 131: 2 -12610.91016 -13012.84071 (0,(((((((((((1,90),((45,((46,47),(48,143))),((49,134),138))),(10,((28,29),(51,53)))),(((((60,61),(((((72,73),123),127),82),((115,119),116))),(((((((((63,106),113),(110,114)),109),(((104,105),(128,129)),(111,112))),((((66,(67,79)),((68,(130,131)),100)),83),((77,78),((91,93),(92,94))))),(71,(((76,(102,103)),((88,89),133)),(((80,99),(98,120)),(118,(125,126)))))),((((((64,65),70),(86,87)),((74,85),84)),(107,108)),(96,97))),(((75,136),81),95))),(69,(121,122))),62)),((6,7),((((((((13,14),32),((33,34),(43,44))),(((19,20),(((26,42),27),35)),(40,41))),(30,31)),55),139),((36,37),(38,39))))),((15,17),142)),((56,57),((((101,132),117),(124,137)),140))),(((5,(21,22)),((((11,12),(16,18)),(24,25)),23)),(50,52))),((8,9),(54,141))),((3,4),135)),(2,58)),59);
 132: 2 -13801.66699 -13015.05071 (0,(((((((((((1,90),(45,(((46,47),(48,143)),((49,134),138)))),(10,((28,29),(51,53)))),((((60,61),((((72,73),123),(82,127)),((115,116),119))),((((((((((63,106),113),(110,114)),109),(((104,105),(128,129)),(111,112))),(69,(121,122))),((((66,(67,79)),((68,(130,131)),100)),83),((77,78),((91,93),(92,94))))),(71,(((76,(102,103)),((88,89),133)),(((80,99),(98,120)),(118,(125,126)))))),(((75,136),81),95)),((((((64,65),70),(86,87)),((74,85),84)),(107,108)),(96,97)))),62)),((6,7),((((((((13,14),32),((33,34),(43,44))),((19,20),((((26,42),35),27),(40,41)))),(30,31)),55),139),((36,37),(38,39))))),((15,17),142)),((56,57),((((101,132),(124,137)),117),140))),((5,(21,22)),(((((11,12),(16,18)),(24,25)),23),(50,52)))),((8,9),(54,141))),((3,4),135)),(2,58)),59);
 133: 1 -12296.66211 -13027.20327 (0,(((((((((((1,90),((45,((46,(48,143)),47)),((49,134),138))),((10,((28,29),(51,53))),((((60,61),((((72,73),((115,119),116)),123),(82,127))),((((((((((63,106),113),(110,114)),109),(((104,105),(128,129)),(111,112))),(((((66,(67,79)),((68,(130,131)),100)),83),(77,78)),((91,93),(92,94)))),(71,(((76,(102,103)),((88,89),133)),((((80,99),(98,120)),(118,126)),125)))),(69,(121,122))),(((75,136),81),95)),(((64,65),(70,((((74,84),85),(107,108)),(86,87)))),(96,97)))),62))),(((6,7),(((((13,14),32),((33,34),(43,44))),(((19,20),(((26,42),35),27)),(40,41))),(30,31))),((((36,37),(38,39)),139),55))),((15,17),142)),((56,57),((((101,132),(124,137)),117),140))),((8,9),(54,141))),(((((11,12),(16,18)),(24,25)),23),(50,52))),(5,(21,22))),((3,4),135)),(2,58)),59);
 134: 1 -12731.53711 -13022.45857 (0,(((((((((1,90),(((45,(46,(47,(48,143)))),138),(49,134))),(((10,((28,29),(51,53))),(((60,61),(((((72,73),123),((115,116),119)),127),82)),(((((((((63,106),113),(110,114)),109),(((104,105),(128,129)),(111,112))),((((66,(67,79)),((68,(130,131)),100)),83),((77,78),((91,93),(92,94))))),(71,(((76,(102,103)),((88,89),133)),((((80,99),120),98),((118,125),126))))),((((((64,65),70),(86,87)),((74,84),85)),(107,108)),(96,97))),(((75,136),81),95)))),(62,(69,(121,122))))),((6,7),((((((13,14),32),((33,34),(43,44))),(((19,20),(((26,42),27),35)),(40,41))),(30,31)),(((36,37),(38,39)),(55,139))))),((15,17),142)),(((5,(21,22)),((((11,12),(16,18)),(24,25)),23)),(50,52))),((56,57),((((101,132),(124,137)),117),140))),(((3,4),135),((8,9),(54,141)))),(2,58)),59);
 135: 2 -12488.81934 -13009.69092 (0,(((((((((((1,90),((45,((46,47),(48,143))),((49,134),138))),(10,((28,29),(51,53)))),((((60,61),(((((72,73),123),127),82),((115,119),116))),((((((((((63,106),113),(110,114)),109),(69,(121,122))),(((104,105),(128,129)),(111,112))),((((66,(67,79)),((68,(130,131)),100)),83),((77,78),((91,93),(92,94))))),(71,(((76,(102,103)),((88,89),133)),((((80,99),120),98),(118,(125,126)))))),(((75,136),95),81)),(((64,65),(70,((((74,85),84),(107,108)),(86,87)))),(96,97)))),62)),((((6,7),55),(((((13,14),32),((33,34),(43,44))),(((19,20),(((26,42),27),35)),(40,41))),(30,31))),(((36,37),(38,39)),139))),((15,17),142)),((56,57),((((101,132),(124,137)),117),140))),((5,(21,22)),(((((11,12),(16,18)),(24,25)),23),(50,52)))),((8,9),(54,141))),((3,4),135)),(2,58)),59);
 136: 1 -12566.92188 -13015.9729 (0,((((((((((1,90),((45,((46,47),(48,143))),((49,134),138))),((10,((28,29),(51,53))),((((60,61),(((((72,73),123),127),82),(115,(116,119)))),((((((((((63,106),113),(110,114)),109),(((104,105),(128,129)),(111,112))),(69,(121,122))),((((66,(67,79)),((68,(130,131)),100)),83),((77,78),((91,93),(92,94))))),((71,(((((80,99),120),98),126),(118,125))),((76,(102,103)),((88,89),133)))),(((75,136),81),95)),(((64,65),(70,((((74,85),84),(107,108)),(86,87)))),(96,97)))),62))),((6,7),(((((((13,14),((32,(33,34)),(43,44))),(((19,20),(((26,42),35),27)),(40,41))),(30,31)),55),139),((36,37),(38,39))))),((15,17),142)),((56,57),((((101,132),(124,137)),117),140))),((5,(21,22)),(((((11,12),(16,18)),(24,25)),23),(50,52)))),((8,9),(54,141))),((3,4),135)),(2,58)),59);
 137: 1 -13715.38965 -13020.35414 (0,(((((((((((((1,90),45),((46,47),(48,143))),138),(49,134)),((10,((28,29),(51,53))),((((60,61),((((72,73),123),(82,127)),((115,116),119))),((((((((((63,106),113),(110,114)),109),(((104,105),(128,129)),(111,112))),(69,(121,122))),(((((66,(67,79)),((68,(130,131)),100)),83),(77,78)),((91,93),(92,94)))),(71,(((76,(102,103)),((88,89),133)),(((((80,99),120),98),118),(125,126))))),(((75,136),81),95)),(((((64,65),70),(86,87)),(((74,85),84),(107,108))),(96,97)))),62))),((((6,7),(((((13,14),32),((33,34),(43,44))),(((19,20),(((26,42),27),35)),(40,41))),(30,31))),((36,37),(38,39))),(55,139))),((15,142),17)),(((((11,12),(16,18)),(24,25)),23),(50,52))),(5,(21,22))),((56,57),((((101,132),(124,137)),117),140))),(((3,4),135),((8,9),(54,141)))),(2,58)),59);
 138: 3 -13121.43945 -13021.18978 (0,(((((((((((((1,90),45),((46,47),(48,143))),138),(49,134)),((10,((28,29),(51,53))),((((60,61),((((((((((63,106),113),(110,114)),109),(((104,105),(128,129)),(111,112))),(69,(121,122))),((((66,(67,79)),((68,(130,131)),100)),83),((77,78),((91,93),(92,94))))),(71,(((76,(102,103)),((88,89),133)),(((80,99),(98,120)),(118,(125,126)))))),(((75,136),81),95)),((((((64,65),70),(86,87)),((74,85),84)),(107,108)),(96,97)))),(((72,73),123),(82,(((115,116),119),127)))),62))),((6,7),(((((((13,14),32),((33,34),(43,44))),(19,20)),((((26,42),35),27),(40,41))),(30,31)),((((36,37),(38,39)),139),55)))),((15,17),142)),(((((11,12),(16,18)),(24,25)),23),(50,52))),(5,(21,22))),((56,57),((((101,132),(124,137)),117),140))),(((3,4),135),((8,9),(54,141)))),(2,58)),59);
 139: 1 -13262.42969 -13028.55524 (0,((((((((((((1,90),45),((46,47),(48,143))),138),(49,134)),((10,((28,29),(51,53))),((((60,61),((((72,73),123),(82,127)),((115,116),119))),((((((((((63,106),113),(110,114)),109),(((104,105),(128,129)),(111,112))),(69,(121,122))),(((((66,(67,79)),((68,(130,131)),100)),83),((77,78),((91,93),(92,94)))),95)),(71,(((76,(102,103)),((88,89),133)),(((80,99),(98,120)),(118,(125,126)))))),((75,136),81)),((((64,65),(70,(86,87))),(((74,85),84),(107,108))),(96,97)))),62))),((((6,7),55),((((((13,32),14),((33,34),(43,44))),((19,20),(((26,42),35),27))),(40,41)),(30,31))),(((36,37),(38,39)),139))),((15,142),17)),(((5,(21,22)),((((11,12),(16,18)),(24,25)),23)),(50,52))),((56,57),((((101,132),(124,137)),117),140))),(((3,4),135),((8,9),(54,141)))),(2,58)),59);
 140: 1 -13166.68164 -13026.30559 (0,(((((((((((((1,90),45),((46,47),(48,143))),138),(49,134)),((10,((28,29),(51,53))),((((60,61),((((72,73),123),(82,127)),((115,116),119))),(((((((((((63,106),113),(110,114)),109),(111,112)),((104,105),(128,129))),(69,(121,122))),((((66,(67,79)),((68,(130,131)),100)),83),((77,78),((91,93),(92,94))))),(71,(((76,(102,103)),((88,89),133)),(((((80,99),120),98),118),(125,126))))),(((75,136),81),95)),(((((64,65),70),(86,87)),(((74,85),84),(107,108))),(96,97)))),62))),((((6,7),(((((13,14),32),((33,34),(43,44))),(((19,20),(((26,42),27),35)),(40,41))),(30,31))),((36,37),(38,39))),(55,139))),((15,142),17)),(((((11,12),(16,18)),(24,25)),23),(50,52))),(5,(21,22))),((56,57),((((101,132),(124,137)),117),140))),(((3,4),135),((8,9),(54,141)))),(2,58)),59);
 141: 1 -12818.64746 -13010.26857 (0,((((((((((1,90),((45,((46,47),(48,143))),((49,134),138))),((10,((28,29),(51,53))),(((((60,61),((((72,73),123),(82,127)),((115,119),116))),(69,(121,122))),((((((((63,106),113),(110,114)),109),(((104,105),(128,129)),(111,112))),((((((66,67),79),((68,(130,131)),100)),83),((77,78),((91,93),(92,94)))),(71,(((76,(102,103)),((88,89),133)),(((80,99),(98,120)),(118,(125,126))))))),(((75,136),81),95)),((((((64,65),70),(86,87)),((74,85),84)),(107,108)),(96,97)))),62))),((6,7),((((((((13,14),32),((33,34),(43,44))),(((19,20),(((26,42),35),27)),(40,41))),(30,31)),55),139),((36,37),(38,39))))),((15,17),142)),((56,57),((((101,132),(124,137)),117),140))),((5,(21,22)),(((((11,12),(16,18)),(24,25)),23),(50,52)))),((8,9),(54,141))),((3,4),135)),(2,58)),59);
 142: 3 -12265.76367 -13024.90109 (0,(((((((((((1,90),((45,((46,(48,143)),47)),((49,134),138))),(10,((28,29),(51,53)))),((((60,61),(((((72,73),123),127),82),((115,119),116))),(((((((((63,106),113),(110,114)),109),(((104,105),(128,129)),(111,112))),((((66,(67,79)),((68,(130,131)),100)),83),((77,78),((91,93),(92,94))))),(71,(((76,(102,103)),((88,89),133)),((((80,99),120),98),((118,125),126))))),((((69,(121,122)),81),(75,136)),95)),((((((64,65),70),(86,87)),(74,(84,85))),(107,108)),(96,97)))),62)),((6,7),((((((((((13,14),32),((33,34),(43,44))),19),20),(40,41)),35),((26,42),27)),(30,31)),(((36,37),(38,39)),(55,139))))),((15,17),142)),((56,57),((((101,132),(124,137)),117),140))),((5,(21,22)),(((((11,12),(16,18)),(24,25)),23),(50,52)))),((8,9),(54,141))),((3,4),135)),(2,58)),59);
 143: 2 -12795.12695 -13018.84005 (0,((((((((((1,90),((45,((46,47),(48,143))),((49,134),138))),(10,((28,29),(51,53)))),(((((60,61),((((72,73),123),(82,127)),((115,116),119))),((((((((((63,106),113),(110,114)),109),(((104,105),(128,129)),(111,112))),(((((66,67),79),((68,(130,131)),100)),83),((77,78),((91,93),(92,94))))),(71,(((76,(102,103)),((88,89),133)),((((80,99),120),98),((118,125),126))))),(((75,136),81),95)),(((((64,65),70),(86,87)),((74,85),84)),(107,108))),(96,97))),(69,(121,122))),62)),((6,7),((((((((13,14),32),((33,34),(43,44))),(((19,20),(((26,42),27),35)),(40,41))),(30,31)),((36,37),(38,39))),139),55))),((15,17),142)),((56,57),((((101,132),(124,137)),117),140))),(((5,(21,22)),(((((11,12),(16,18)),(24,25)),23),(50,52))),135)),((3,4),((8,9),(54,141)))),(2,58)),59);
 144: 1 -12965.5498 -13020.23977 (0,((((((((((((1,90),45),((46,47),(48,143))),((49,134),138)),((10,((28,29),(51,53))),((((60,61),(((72,73),123),(82,(((115,116),119),127)))),((((((((((63,106),113),(110,114)),109),(((104,105),(128,129)),(111,112))),(69,(121,122))),((((66,(67,79)),((68,(130,131)),100)),83),((77,78),((91,93),(92,94))))),(71,(((76,(102,103)),((88,89),133)),(((80,99),(98,120)),(118,(125,126)))))),(((75,136),81),95)),(((((64,65),70),(86,87)),(((74,85),84),(107,108))),(96,97)))),62))),((6,7),(((((((13,14),32),((33,34),(43,44))),(19,20)),((((26,42),35),27),(40,41))),(30,31)),((((36,37),(38,39)),139),55)))),((15,17),142)),(((((11,12),(16,18)),(24,25)),23),(50,52))),(5,(21,22))),((56,57),((((101,132),(124,137)),117),140))),(((3,4),135),((8,9),(54,141)))),(2,58)),59);
 145: 2 -11917.86719 -13015.58883 (0,((((((((((1,90),((45,((46,47),(48,143))),((49,134),138))),((10,((28,29),(51,53))),((((60,61),((((72,73),(82,127)),123),((115,119),116))),((((((((((63,106),113),(110,114)),109),(((104,105),(128,129)),(111,112))),(69,(121,122))),(((((66,(67,79)),((68,(130,131)),100)),83),((77,78),((91,93),(92,94)))),95)),(71,(((76,(102,103)),((88,89),133)),(((80,99),(98,120)),(118,(125,126)))))),((75,136),81)),(((64,65),(70,((((74,85),84),(107,108)),(86,87)))),(96,97)))),62))),((6,7),((((((13,14),32),((33,34),(43,44))),(((19,20),(((26,42),35),27)),(40,41))),(30,31)),((((36,37),(38,39)),139),55)))),((15,17),142)),((56,57),((((101,132),(124,137)),117),140))),(((5,(21,22)),((((11,12),(16,18)),(24,25)),23)),(50,52))),((8,9),(54,141))),((3,4),135)),(2,58)),59);
 146: 1 -12074.09277 -13011.55636 (0,(((((((((((1,90),((45,((46,47),(48,143))),((49,134),138))),(10,((28,29),(51,53)))),((((60,61),((((72,73),123),(82,127)),((115,116),119))),(((((((((63,106),113),(110,114)),109),(((104,105),(128,129)),(111,112))),((((((66,67),79),((68,(130,131)),100)),83),((91,93),(92,94))),((69,(121,122)),(77,78)))),(71,(((76,(102,103)),((88,89),133)),(((80,99),(98,120)),(118,(125,126)))))),(((75,136),81),95)),(((64,65),(70,((((74,85),84),(107,108)),(86,87)))),(96,97)))),62)),((6,7),((((((13,14),32),((33,34),(43,44))),(((19,20),(((26,42),27),35)),(40,41))),(30,31)),(((36,37),(38,39)),(55,139))))),((15,17),142)),((56,57),((((101,132),(124,137)),117),140))),(((5,(21,22)),((((11,12),(16,18)),(24,25)),23)),(50,52))),((8,9),(54,141))),((3,4),135)),(2,58)),59);
 147: 1 -12357.15137 -13014.41099 (0,(((((((((((1,90),((45,(46,(47,(48,143)))),((49,134),138))),((10,((28,29),(51,53))),62)),(((60,61),((((72,73),123),(82,127)),((115,116),119))),((((((((((63,106),113),(110,114)),109),(((104,105),(128,129)),(111,112))),(69,(121,122))),((((66,(67,79)),((68,(130,131)),100)),83),((77,78),((91,93),(92,94))))),(71,(((76,(102,103)),((88,89),133)),((((80,99),(98,120)),(125,126)),118)))),(((75,136),81),95)),(((64,65),(70,((((74,85),84),(107,108)),(86,87)))),(96,97))))),((6,7),(((((((13,32),14),((33,34),(43,44))),(((19,20),(((26,42),35),27)),(40,41))),(30,31)),55),(((36,37),(38,39)),139)))),((15,17),142)),((56,57),((((101,132),(124,137)),117),140))),(((5,(21,22)),((((11,12),(16,18)),(24,25)),23)),(50,52))),((8,9),(54,141))),((3,4),135)),(2,58)),59);
 148: 1 -13052.33203 -13024.76105 (0,((((((((((((1,90),45),((46,47),(48,143))),138),(49,134)),((10,((28,29),(51,53))),((((60,61),(((((72,73),123),82),127),((115,116),119))),((((((((((63,106),113),(110,114)),109),(((104,105),(128,129)),(111,112))),(((((66,67),79),((68,(130,131)),100)),83),((77,78),((91,93),(92,94))))),(71,(((76,(102,103)),((88,89),133)),(((((80,99),(98,120)),126),125),118)))),(69,(121,122))),(((75,136),81),95)),((((64,65),70),((((74,85),84),(107,108)),(86,87))),(96,97)))),62))),((((6,7),55),(((((13,32),14),((33,34),(43,44))),((19,20),(((26,42),35),(27,(40,41))))),(30,31))),(((36,37),(38,39)),139))),((15,142),17)),(((5,(21,22)),((((11,12),(16,18)),(24,25)),23)),(50,52))),((56,57),((((101,132),(124,137)),117),140))),(((3,4),135),((8,9),(54,141)))),(2,58)),59);
 149: 1 -13410.10254 -13017.84993 (0,(((((((((((1,90),((45,((46,47),(48,143))),((49,134),138))),(10,((28,29),(51,53)))),((((60,61),(((((72,73),123),127),82),((115,119),116))),((((((((63,106),113),(110,114)),(((((69,(121,122)),128),129),((104,105),(111,112))),109)),((((((66,67),79),((68,(130,131)),100)),83),(77,78)),((91,93),(92,94)))),(71,(((76,(102,103)),((88,89),133)),((((80,99),(98,120)),(125,126)),118)))),(((75,136),81),95)),(((64,65),(70,((((74,84),85),(107,108)),(86,87)))),(96,97)))),62)),((6,7),(((((13,(14,(32,(33,34)))),(43,44)),(((19,20),(((26,42),35),27)),(40,41))),(30,31)),((((36,37),(38,39)),139),55)))),((15,17),142)),((56,57),((((101,132),(124,137)),117),140))),(((5,(21,22)),((((11,12),(16,18)),(24,25)),23)),(50,52))),((8,9),(54,141))),((3,4),135)),(2,58)),59);
 150: 1 -13670.65234 -13010.75107 (0,(((((((((((1,90),((45,((46,47),(48,143))),((49,134),138))),(10,((28,29),(51,53)))),((((60,61),((((72,73),123),(82,127)),((115,119),116))),(((((((((63,106),113),(110,114)),109),(((104,105),(128,129)),(111,112))),((((((66,67),79),((68,(130,131)),100)),83),((77,78),((91,93),(92,94)))),95)),(71,(((76,(102,103)),((88,89),133)),((((80,99),120),98),((118,125),126))))),(((69,(121,122)),81),(75,136))),(((64,65),(70,((((74,85),84),(107,108)),(86,87)))),(96,97)))),62)),((6,7),((((((13,14),32),((33,34),(43,44))),(((19,20),(((26,42),27),35)),(40,41))),(30,31)),((((36,37),(38,39)),139),55)))),((15,17),142)),((56,57),((((101,132),(124,137)),117),140))),((5,(21,22)),(((((11,12),(16,18)),(24,25)),23),(50,52)))),((8,9),(54,141))),((3,4),135)),(2,58)),59);
 151: 1 -13962.61426 -13019.08992 (0,((((((((((1,90),((45,((46,47),(48,143))),((49,134),138))),((10,((28,29),(51,53))),(((((60,61),(((((72,73),123),127),82),((115,116),119))),(((((((((63,106),113),(110,114)),109),(((104,105),(128,129)),(111,112))),(((((66,(67,79)),((68,(130,131)),100)),83),(77,78)),((91,93),(92,94)))),(71,(((76,(102,103)),((88,89),133)),(((80,99),(98,((118,126),125))),120)))),(((75,136),81),95)),(((64,65),(70,(((74,(84,85)),(107,108)),(86,87)))),(96,97)))),(69,(121,122))),62))),((((6,7),55),(((((13,14),32),((33,34),(43,44))),((19,20),((((26,42),35),27),(40,41)))),(30,31))),(((36,37),(38,39)),139))),((15,17),142)),(((5,(21,22)),((((11,12),(16,18)),(24,25)),23)),(50,52))),((8,9),(54,141))),((56,57),((((101,132),(124,137)),117),140))),((3,4),135)),(2,58)),59);
 152: 2 -12997.66504 -13013.95622 (0,(((((((((((1,90),((45,((46,(48,143)),47)),((49,134),138))),(10,((28,29),(51,53)))),(((((60,61),((((72,73),123),(82,127)),(115,(116,119)))),(((((((((63,106),113),(110,114)),109),(((104,105),(128,129)),(111,112))),((((66,(67,79)),((68,(130,131)),100)),83),((77,78),((91,93),(92,94))))),((71,((76,(102,103)),((88,89),133))),(((80,99),(98,120)),((118,125),126)))),(((75,136),81),95)),(((64,65),(70,((((74,85),84),(107,108)),(86,87)))),(96,97)))),(69,(121,122))),62)),((6,7),((((((13,14),32),((33,34),(43,44))),(((19,20),(((26,42),27),35)),(40,41))),(30,31)),((((36,37),(38,39)),139),55)))),((15,17),142)),((56,57),((((101,132),(124,137)),117),140))),((5,(21,22)),(((((11,12),(16,18)),(24,25)),23),(50,52)))),((8,9),(54,141))),((3,4),135)),(2,58)),59);
 153: 1 -12950.30859 -13021.23715 (0,(((((((((((((1,90),((45,((46,47),(48,143))),((49,134),138))),(10,((28,29),(51,53)))),((((60,61),(((((72,73),123),127),82),((115,116),119))),((((((((((63,106),113),(110,114)),109),(((104,105),(128,129)),(111,112))),(69,(121,122))),(((((66,(67,79)),((68,(130,131)),100)),83),(77,78)),((91,93),(92,94)))),(71,(((76,(102,103)),((88,89),133)),(((80,99),(98,120)),(118,(125,126)))))),(((75,136),81),95)),(((64,65),(70,((((74,85),84),(107,108)),(86,87)))),(96,97)))),62)),((((6,7),55),(((((13,14),32),((33,34),(43,44))),(((19,20),(((26,42),27),35)),(40,41))),(30,31))),(((36,37),(38,39)),139))),((15,17),142)),((56,57),((((101,132),(124,137)),117),140))),((8,9),(54,141))),(((((11,12),(16,18)),(24,25)),23),(50,52))),(5,(21,22))),135),(3,4)),(2,58)),59);
 154: 5 -12546.78027 -13015.81695 (0,(((((((((((((1,90),45),((46,47),(48,143))),138),(49,134)),((10,((28,29),(51,53))),((((60,61),(((((72,73),123),127),82),((115,116),119))),(((((((((63,106),113),(110,114)),109),(((104,105),(128,129)),(111,112))),((((((66,67),79),100),(68,(130,131))),83),((77,78),((91,93),(92,94))))),(71,(((76,(102,103)),((88,89),133)),((((80,99),(98,120)),(125,126)),118)))),((((69,(121,122)),81),(75,136)),95)),((((((64,65),70),(86,87)),((74,85),84)),(107,108)),(96,97)))),62))),((((6,7),55),(((((13,14),32),((33,34),(43,44))),(((19,20),(((26,42),35),27)),(40,41))),(30,31))),(((36,37),(38,39)),139))),((15,17),142)),(((5,(21,22)),((((11,12),(16,18)),(24,25)),23)),(50,52))),((56,57),((((101,132),(124,137)),117),140))),((8,9),(54,141))),((3,4),135)),(2,58)),59);
 155: 2 -12696.46387 -13037.52262 (0,((((((((((((1,90),((45,((46,(48,143)),47)),((49,134),138))),(10,((28,29),(51,53)))),((((60,61),(((((72,73),123),127),82),((115,116),119))),(((((((((63,106),113),(110,114)),109),(((104,105),(128,129)),(111,112))),((((((66,67),79),((68,(130,131)),100)),83),(77,78)),((91,93),(92,94)))),(71,(((76,(102,103)),((88,89),133)),((((80,99),(98,120)),(118,125)),126)))),((((69,(121,122)),(75,136)),81),95)),((((((64,65),70),(86,87)),((74,85),84)),(107,108)),(96,97)))),62)),((6,7),((((((((13,14),32),((33,34),(43,44))),(19,20)),(((26,42),27),35)),(40,41)),(30,31)),(((36,37),(38,39)),(55,139))))),((15,17),142)),((56,57),((((101,132),117),(124,137)),140))),((5,(21,22)),(((((11,12),(16,18)),(24,25)),23),(50,52)))),(54,141)),((3,4),135)),(8,9)),(2,58)),59);
 156: 3 -12657.8125 -13018.25386 (0,(((((((((((((1,90),45),((46,47),(48,143))),138),(49,134)),((10,((28,29),(51,53))),((((60,61),((((72,73),123),(82,127)),((115,116),119))),((((((((((63,106),113),(110,114)),109),(((104,105),(128,129)),(111,112))),((((66,(67,79)),((68,(130,131)),100)),83),((77,78),((91,93),(92,94))))),(71,((76,(102,103)),(((((80,99),(98,120)),(125,126)),118),((88,89),133))))),95),((69,(121,122)),((75,136),81))),((((((64,65),70),(86,87)),((74,85),84)),(107,108)),(96,97)))),62))),((6,7),(((((((13,14),32),((33,34),(43,44))),(19,20)),((((26,42),35),27),(40,41))),(30,31)),((((36,37),(38,39)),139),55)))),((15,17),142)),(((5,(21,22)),((((11,12),(16,18)),(24,25)),23)),(50,52))),((56,57),((((101,132),(124,137)),117),140))),((8,9),(54,141))),((3,4),135)),(2,58)),59);
 157: 1 -12778.83594 -13028.51023 (0,(((((((((((1,90),(((45,((46,47),(48,143))),138),(49,134))),(10,((28,29),(51,53)))),((((60,61),(((((72,73),123),127),82),(115,(116,119)))),((((((((((63,106),113),(110,114)),109),(((104,105),(128,129)),(111,112))),(69,(121,122))),((((66,(67,79)),(((77,78),((91,93),(92,94))),100)),(68,(130,131))),83)),(71,(((76,(102,103)),((88,89),133)),(((80,99),(98,120)),(118,(125,126)))))),(((75,136),81),95)),((((((64,65),70),(86,87)),((74,85),84)),(107,108)),(96,97)))),62)),((6,7),((((((13,14),32),((33,34),(43,44))),((((19,20),(40,41)),35),((26,42),27))),(30,31)),((((36,37),(38,39)),139),55)))),((15,17),142)),((56,57),((((101,132),(124,137)),117),140))),((5,(21,22)),(((((11,12),(16,18)),(24,25)),23),(50,52)))),((8,9),(54,141))),((3,4),135)),(2,58)),59);
 158: 2 -13063.16406 -13024.30392 (0,(((((((((((((1,90),45),((46,(48,143)),47)),138),(49,134)),((10,((28,29),(51,53))),((((((60,61),((75,136),81)),(((((((((63,106),113),(110,114)),109),(((104,105),(128,129)),(111,112))),(69,(121,122))),((((66,(67,79)),((68,(130,131)),100)),83),((77,78),((91,93),(92,94))))),((71,(((((80,99),120),98),126),(118,125))),((76,(102,103)),((88,89),133)))),95)),((((((64,65),70),(86,87)),((74,85),84)),(107,108)),(96,97))),(((((72,73),123),82),127),(115,(116,119)))),62))),((((6,7),55),(((((13,14),32),((33,34),(43,44))),(((19,20),(((26,42),27),35)),(40,41))),(30,31))),(((36,37),(38,39)),139))),((15,17),142)),(((5,(21,22)),((((11,12),(16,18)),(24,25)),23)),(50,52))),((56,57),((((101,132),(124,137)),117),140))),((8,9),(54,141))),((3,4),135)),(2,58)),59);
 159: 1 -13589.96484 -13035.5407 (0,((((((((((((1,90),45),((46,47),(48,143))),138),(49,134)),((10,((28,29),(51,53))),((((60,61),((((72,73),123),(82,127)),((115,119),116))),((((((((((63,106),113),(110,114)),109),(((104,105),(128,129)),(111,112))),(((((66,67),79),((68,(130,131)),100)),((77,78),((91,93),(92,94)))),83)),(71,(((76,(102,103)),((88,89),133)),((((80,99),(98,120)),(118,125)),126)))),(69,(121,122))),(((75,136),81),95)),(((((64,65),70),(86,87)),(((74,85),84),(107,108))),(96,97)))),62))),((((6,7),55),(((((13,14),32),((33,34),(43,44))),((19,20),(((26,42),35),(27,(40,41))))),(30,31))),(((36,37),(38,39)),139))),((15,17),142)),(((5,(21,22)),((((11,12),(16,18)),(24,25)),23)),(50,52))),((56,57),((((101,132),(124,137)),117),140))),(((3,4),135),((8,9),(54,141)))),(2,58)),59);
 160: 16 -13579.11328 -13009.02148 (0,((((((((((1,90),((45,((46,(48,143)),47)),((49,134),138))),((10,((28,29),(51,53))),((((60,61),(((((72,73),123),127),82),((115,119),116))),(((((((((63,106),113),(110,114)),109),(((104,105),(128,129)),(111,112))),(((((66,67),79),((68,(130,131)),100)),83),((77,78),((91,93),(92,94))))),(71,(((76,(102,103)),((88,89),133)),((((80,99),120),98),(118,(125,126)))))),((((69,(121,122)),81),(75,136)),95)),((((((64,65),70),(86,87)),((74,85),84)),(107,108)),(96,97)))),62))),((6,7),((((((13,14),(32,(33,34))),(43,44)),(((19,20),(((26,42),27),35)),(40,41))),(30,31)),((((36,37),(38,39)),139),55)))),((15,17),142)),((56,57),((((101,132),(124,137)),117),140))),((5,(21,22)),(((((11,12),(16,18)),(24,25)),23),(50,52)))),((8,9),(54,141))),((3,4),135)),(2,58)),59);
 161: 4 -13088.28809 -13035.2415 (0,((((((((((((1,90),(45,((46,47),(48,143)))),138),(49,134)),((10,((28,29),(51,53))),(((((60,61),((((72,73),123),(82,127)),((115,116),119))),((((((((63,106),113),(110,114)),((((104,105),(128,129)),(111,112)),109)),((((((66,67),79),((68,(130,131)),100)),83),((91,93),(92,94))),(77,78))),95),((75,136),81)),(((((((64,65),70),(86,87)),((74,85),84)),(107,108)),(71,(((76,(102,103)),((88,89),133)),(((80,99),(98,120)),(118,(125,126)))))),(96,97)))),(69,(121,122))),62))),((((6,7),55),(((((13,14),32),((33,34),(43,44))),(((19,20),(((26,42),35),27)),(40,41))),(30,31))),(((36,37),(38,39)),139))),((15,17),142)),((56,57),((((101,132),(124,137)),117),140))),((5,(21,22)),(((((11,12),(16,18)),(24,25)),23),(50,52)))),((8,9),(54,141))),((3,4),135)),(2,58)),59);
 162: 1 -12706.55078 -13025.66541 (0,((((((((((1,90),((45,((46,(48,143)),47)),((49,134),138))),(10,((28,29),(51,53)))),((((60,61),(((((72,73),123),127),82),((115,119),116))),((((((((63,106),113),(110,114)),((((104,105),(128,129)),(111,112)),109)),((((66,(67,79)),((68,(130,131)),100)),83),((77,78),((91,93),(92,94))))),(71,(((76,(102,103)),((88,89),133)),(((80,99),(98,((118,125),126))),120)))),((((69,(121,122)),81),(75,136)),95)),((((((64,65),70),(86,87)),((74,85),84)),(107,108)),(96,97)))),62)),((6,7),((((((((13,14),32),((33,34),(43,44))),(19,20)),35),(((26,42),27),(40,41))),(30,31)),(((36,37),(38,39)),(55,139))))),((15,17),142)),((56,57),((((101,132),(124,137)),117),140))),((5,(21,22)),(((((11,12),(16,18)),(24,25)),23),(50,52)))),(((3,4),135),((8,9),(54,141)))),(2,58)),59);
 163: 2 -12538.50977 -13015.68629 (0,((((((((((1,90),((45,(46,(47,(48,143)))),((49,134),138))),((10,((28,29),(51,53))),((((60,61),(((((72,73),123),127),82),((115,116),119))),((((((((((63,106),113),(110,114)),109),(((104,105),(128,129)),(111,112))),(((((66,(67,79)),((68,(130,131)),100)),83),((91,93),(92,94))),(77,78))),(71,(((76,(102,103)),((88,89),133)),((80,99),((98,120),((118,125),126)))))),((((((64,65),70),(86,87)),((74,85),84)),(107,108)),(96,97))),(((75,136),81),95)),(69,(121,122)))),62))),((6,7),((((((((13,14),32),((33,34),(43,44))),(((19,20),(((26,42),35),27)),(40,41))),(30,31)),55),139),((36,37),(38,39))))),((15,17),142)),((56,57),((((101,132),(124,137)),117),140))),((5,(21,22)),(((((11,12),(16,18)),(24,25)),23),(50,52)))),((8,9),(54,141))),((3,4),135)),(2,58)),59);
 164: 2 -12777.09473 -13011.37488 (0,((((((((((1,90),((45,((46,47),(48,143))),((49,134),138))),((10,((28,29),(51,53))),(((((60,61),((((72,73),123),(82,127)),((115,116),119))),(((((((((63,106),113),(110,114)),109),(((104,105),(128,129)),(111,112))),(((((66,(67,79)),((68,(130,131)),100)),83),(77,78)),((91,93),(92,94)))),(71,((76,(102,103)),((((80,99),(98,120)),(118,(125,126))),((88,89),133))))),(((75,136),81),95)),(((64,65),(70,((((74,85),84),(107,108)),(86,87)))),(96,97)))),(69,(121,122))),62))),((((6,7),55),(((((13,14),32),((33,34),(43,44))),(((19,20),(((26,42),35),27)),(40,41))),(30,31))),(((36,37),(38,39)),139))),((15,17),142)),(((5,(21,22)),((((11,12),(16,18)),(24,25)),23)),(50,52))),((56,57),((((101,132),(124,137)),117),140))),((8,9),(54,141))),((3,4),135)),(2,58)),59);
 165: 1 -13089.55859 -13012.02989 (0,((((((((((1,90),((45,((46,(48,143)),47)),((49,134),138))),((10,((28,29),(51,53))),((((60,61),((((72,73),123),(82,127)),((115,119),116))),((((((((((63,106),113),(110,114)),109),(((104,105),(128,129)),(111,112))),(69,(121,122))),(((((66,(67,79)),((68,(130,131)),100)),83),((77,78),((91,93),(92,94)))),95)),(71,((76,(102,103)),((((80,99),(98,120)),(118,(125,126))),((88,89),133))))),((75,136),81)),(((64,65),(70,((((74,85),84),(107,108)),(86,87)))),(96,97)))),62))),((6,7),((((((13,14),32),((33,34),(43,44))),(((19,20),(((26,42),35),27)),(40,41))),(30,31)),((((36,37),(38,39)),139),55)))),((15,17),142)),((56,57),((((101,132),(124,137)),117),140))),(((5,(21,22)),((((11,12),(16,18)),(24,25)),23)),(50,52))),((8,9),(54,141))),((3,4),135)),(2,58)),59);
 166: 1 -11424.48242 -13031.67454 (0,((((((((((((1,90),((45,((46,47),(48,143))),((49,134),138))),(10,((28,29),(51,53)))),((((60,61),((((72,73),123),(82,127)),((115,119),116))),(((((((((63,106),113),(110,114)),109),(((104,105),(128,129)),(111,112))),(((((66,(67,79)),((68,(130,131)),100)),83),(77,78)),((91,93),(92,94)))),((71,((76,(102,103)),((88,89),133))),((((80,99),120),98),((118,125),126)))),((((69,(121,122)),81),(75,136)),95)),((((((64,65),70),(86,87)),((74,85),84)),(107,108)),(96,97)))),62)),((6,7),((((((((13,14),32),((33,34),(43,44))),(19,20)),(((26,42),27),35)),(40,41)),(30,31)),(((36,37),(38,39)),(55,139))))),((15,17),142)),((56,57),((((101,132),117),(124,137)),140))),((5,(21,22)),(((((11,12),(16,18)),(24,25)),23),(50,52)))),(54,141)),(8,9)),((3,4),135)),(2,58)),59);
 167: 1 -13704.7041 -13018.40681 (0,(((((((((((((1,90),45),((46,47),(48,143))),138),(49,134)),((10,((28,29),(51,53))),((((((60,61),((75,136),81)),(((((((((63,106),113),(110,114)),109),(((104,105),(128,129)),(111,112))),(69,(121,122))),(((((66,79),67),((68,(130,131)),100)),83),((77,78),((91,93),(92,94))))),(71,(((76,(102,103)),((88,89),133)),((((80,99),120),98),(118,(125,126)))))),95)),((((((64,65),70),(86,87)),((74,85),84)),(107,108)),(96,97))),(((72,73),123),((82,((115,116),119)),127))),62))),((((6,7),55),(((((13,14),32),((33,34),(43,44))),(((19,20),(((26,27),42),35)),(40,41))),(30,31))),(((36,37),(38,39)),139))),(15,(17,142))),(((5,(21,22)),((((11,12),(16,18)),(24,25)),23)),(50,52))),((56,57),((((101,132),(124,137)),117),140))),((8,9),(54,141))),((3,4),135)),(2,58)),59);
 168: 1 -13637.71191 -13017.80615 (0,(((((((((((((1,90),45),(46,(47,(48,143)))),138),(49,134)),((10,((28,29),(51,53))),((((60,61),(((((72,73),123),127),82),(115,(116,119)))),((((((((((63,106),113),(110,114)),109),(((104,105),(128,129)),(111,112))),(69,(121,122))),(((((66,79),67),((68,(130,131)),100)),83),((77,78),((91,93),(92,94))))),(71,((76,(102,103)),((((((80,99),120),98),126),(118,125)),((88,89),133))))),(((75,136),81),95)),((((((64,65),70),(86,87)),((74,85),84)),(107,108)),(96,97)))),62))),((((6,7),((36,37),(38,39))),((((((13,14),32),((33,34),(43,44))),(19,20)),((((26,42),35),27),(40,41))),(30,31))),(55,139))),((15,17),142)),((56,57),((((101,132),(124,137)),117),140))),(((5,(21,22)),((((11,12),(16,18)),(24,25)),23)),(50,52))),((8,9),(54,141))),((3,4),135)),(2,58)),59);
 169: 2 -13256.40918 -13008.36353 (0,(((((((((((1,90),((45,((46,47),(48,143))),((49,134),138))),(10,((28,29),(51,53)))),(((((60,61),(((((72,73),123),127),82),((115,116),119))),(((((((((63,106),113),(110,114)),109),(((104,105),(128,129)),(111,112))),(((((66,67),79),((68,(130,131)),100)),83),((77,78),((91,93),(92,94))))),(71,((76,(102,103)),((((((80,99),120),98),126),(118,125)),((88,89),133))))),(((75,136),81),95)),(((64,65),(70,((((74,85),84),(107,108)),(86,87)))),(96,97)))),(69,(121,122))),62)),((6,7),((((((13,14),32),((33,34),(43,44))),(((19,20),(((26,42),27),35)),(40,41))),(30,31)),((((36,37),(38,39)),139),55)))),((15,17),142)),((56,57),((((101,132),(124,137)),117),140))),((5,(21,22)),(((((11,12),(16,18)),(24,25)),23),(50,52)))),((8,9),(54,141))),((3,4),135)),(2,58)),59);
 170: 1 -12125.48242 -13015.62689 (0,((((((((((1,90),((45,((46,(48,143)),47)),((49,134),138))),((10,((28,29),(51,53))),((((60,61),((((72,73),123),(82,127)),((115,116),119))),((((((((((63,106),113),(110,114)),109),(((104,105),(111,112)),(128,129))),(69,(121,122))),(((((66,67),79),((68,(130,131)),100)),83),((77,78),((91,93),(92,94))))),(71,(((76,(102,103)),((88,89),133)),((((80,99),120),98),((118,126),125))))),(((75,136),81),95)),((((((64,65),70),(86,87)),((74,85),84)),(107,108)),(96,97)))),62))),((6,7),((((((13,14),32),((33,34),(43,44))),(((19,20),(((26,42),35),27)),(40,41))),(30,31)),((((36,37),(38,39)),139),55)))),((15,17),142)),(((5,(21,22)),((((11,12),(16,18)),(24,25)),23)),(50,52))),((56,57),((((101,132),(124,137)),117),140))),((8,9),(54,141))),((3,4),135)),(2,58)),59);
 171: 2 -13292.4668 -13014.46385 (0,(((((((((((((1,90),45),((46,47),(48,143))),138),(49,134)),((10,((28,29),(51,53))),((((60,61),((((72,73),123),(82,127)),((115,116),119))),((((((((((63,106),113),(110,114)),109),(((104,105),(128,129)),(111,112))),(69,(121,122))),(((((66,(67,79)),100),(68,(130,131))),83),((77,78),((91,93),(92,94))))),(71,(((76,(102,103)),((88,89),133)),(((80,99),(98,120)),(118,(125,126)))))),(((75,136),81),95)),(((64,65),(70,((((74,85),84),(107,108)),(86,87)))),(96,97)))),62))),((((6,7),55),(((((13,14),32),((33,34),(43,44))),(((19,20),(((26,42),35),27)),(40,41))),(30,31))),(((36,37),(38,39)),139))),((15,17),142)),((56,57),((((101,132),(124,137)),117),140))),((5,(21,22)),(((((11,12),(16,18)),(24,25)),23),(50,52)))),((8,9),(54,141))),((3,4),135)),(2,58)),59);
 172: 2 -12858.31836 -13016.17952 (0,((((((((((1,90),((45,((46,(48,143)),47)),((49,134),138))),((10,((28,29),(51,53))),((((60,61),(((((72,73),123),127),82),((115,119),116))),(((((((((63,106),113),(110,114)),109),(((104,105),(128,129)),(111,112))),(((((66,67),79),((68,(130,131)),100)),83),((77,78),((91,93),(92,94))))),((71,(((80,99),(98,120)),(118,(125,126)))),((76,(102,103)),((88,89),133)))),((((69,(121,122)),81),(75,136)),95)),((((((64,65),70),(86,87)),((74,85),84)),(107,108)),(96,97)))),62))),((6,7),(((((13,(14,(32,(33,34)))),(43,44)),(((19,20),(((26,42),27),35)),(40,41))),(30,31)),((((36,37),(38,39)),139),55)))),((15,17),142)),((56,57),((((101,132),(124,137)),117),140))),((5,(21,22)),(((((11,12),(16,18)),(24,25)),23),(50,52)))),((8,9),(54,141))),((3,4),135)),(2,58)),59);
 173: 1 -12625.45898 -13024.49029 (0,((((((((((((1,90),45),((46,47),(48,143))),138),(49,134)),((10,((28,29),(51,53))),((((60,61),((((72,73),123),(82,127)),((115,116),119))),((((((((((63,106),113),(110,114)),109),(((104,105),(128,129)),(111,112))),(69,(121,122))),(((((66,(67,79)),((68,(130,131)),100)),83),((77,78),((91,93),(92,94)))),95)),(71,((76,(102,103)),((((80,99),(98,120)),(118,(125,126))),((88,89),133))))),((75,136),81)),((((64,65),(70,(86,87))),(((74,85),84),(107,108))),(96,97)))),62))),((((6,7),55),(((((13,32),14),((33,34),(43,44))),(((19,20),(((26,42),35),27)),(40,41))),(30,31))),(((36,37),(38,39)),139))),((15,142),17)),(((5,(21,22)),((((11,12),(16,18)),(24,25)),23)),(50,52))),((56,57),((((101,132),(124,137)),117),140))),(((3,4),135),((8,9),(54,141)))),(2,58)),59);
 174: 1 -12262.70312 -13031.00565 (0,(((((((((((1,90),45),((46,47),(48,143))),138),(49,134)),((((((6,7),(((((13,14),32),((33,34),(43,44))),(((19,20),(((26,42),35),27)),(40,41))),(30,31))),55),((36,37),(38,39))),139),((10,((28,29),(51,53))),((((60,61),((((72,73),123),(82,127)),((115,116),119))),((((((((63,106),113),(110,114)),((((104,105),(128,129)),(111,112)),109)),(((((66,67),79),((68,(130,131)),100)),83),((77,78),((91,93),(92,94))))),(71,(((76,(102,103)),((88,89),133)),(((((80,99),(98,120)),126),118),125)))),((((69,(121,122)),81),(75,136)),95)),(((((64,65),70),(86,87)),(((74,85),84),(107,108))),(96,97)))),62)))),((15,142),17)),(((5,(21,22)),((((11,12),(16,18)),(24,25)),23)),(50,52))),((56,57),((((101,132),(124,137)),117),140))),(((3,4),135),((8,9),(54,141)))),(2,58)),59);
 175: 1 -13748.19141 -13015.05324 (0,(((((((((((1,90),((45,((46,47),(48,143))),((49,134),138))),(10,((28,29),(51,53)))),((((60,61),(((((72,73),123),127),82),((115,116),119))),((((((((63,106),113),(110,114)),109),(((104,105),(128,129)),(111,112))),(((((((66,67),79),((68,(130,131)),100)),83),(77,78)),((91,93),(92,94))),(69,(121,122)))),(71,(((76,(102,103)),((88,89),133)),((((80,99),(98,120)),118),(125,126))))),((((64,65),(70,((((74,85),84),(107,108)),(86,87)))),(96,97)),(((75,136),81),95)))),62)),((6,7),((((((13,14),32),((33,34),(43,44))),((19,20),((((26,42),35),27),(40,41)))),(30,31)),((((36,37),(38,39)),139),55)))),((15,17),142)),((56,57),((((101,132),(124,137)),117),140))),(((5,(21,22)),((((11,12),(16,18)),(24,25)),23)),(50,52))),((8,9),(54,141))),((3,4),135)),(2,58)),59);
 176: 1 -11523.96484 -13013.03419 (0,((((((((((((1,90),((45,((46,47),(48,143))),((49,134),138))),62),(10,((28,29),(51,53)))),((((60,61),(((((72,73),123),127),82),((115,119),116))),(((((((((63,106),113),(110,114)),109),(((104,105),(128,129)),(111,112))),((((((66,67),79),((68,(130,131)),100)),83),(77,78)),((91,93),(92,94)))),(71,(((76,(102,103)),((88,89),133)),((((80,99),120),98),((118,125),126))))),(((75,136),81),95)),(((64,65),(70,((((74,84),85),(107,108)),(86,87)))),(96,97)))),(69,(121,122)))),((6,7),((((((13,14),32),((33,34),(43,44))),(((19,20),(((26,42),27),35)),(40,41))),(30,31)),((((36,37),(38,39)),139),55)))),((15,17),142)),((56,57),((((101,132),(124,137)),117),140))),((5,(21,22)),(((((11,12),(16,18)),(24,25)),23),(50,52)))),((8,9),(54,141))),((3,4),135)),(2,58)),59);
 177: 1 -13513.60156 -13018.66235 (0,((((((((((((1,90),45),((46,47),(48,143))),138),(49,134)),((10,((28,29),(51,53))),((((60,61),(((((72,73),123),127),82),((115,116),119))),(((((((((63,106),113),(110,114)),109),(((104,105),(128,129)),(111,112))),(((((66,67),79),((68,(130,131)),100)),83),((77,78),((91,93),(92,94))))),(71,(((76,(102,103)),((88,89),133)),((((80,99),(98,120)),118),(125,126))))),((((69,(121,122)),81),(75,136)),95)),((((((64,65),70),(86,87)),((74,85),84)),(107,108)),(96,97)))),62))),((((6,7),55),(((((13,14),32),((33,34),(43,44))),((19,20),((((26,42),35),27),(40,41)))),(30,31))),(((36,37),(38,39)),139))),((15,17),142)),(((5,(21,22)),((((11,12),(16,18)),(24,25)),23)),(50,52))),((56,57),((((101,132),(124,137)),117),140))),(((3,4),135),((8,9),(54,141)))),(2,58)),59);
 178: 1 -12388.9043 -13010.47076 (0,((((((((((1,90),((45,((46,47),(48,143))),((49,134),138))),((10,((28,29),(51,53))),((((60,61),(((((72,73),123),127),82),((115,119),116))),((((((((((63,106),113),(69,(121,122))),(110,114)),109),(((104,105),(128,129)),(111,112))),((((66,(67,79)),((68,(130,131)),100)),83),((77,78),((91,93),(92,94))))),(71,(((76,(102,103)),((88,89),133)),((((80,99),(98,120)),(118,126)),125)))),(((75,136),81),95)),((((((64,65),70),(86,87)),((74,84),85)),(107,108)),(96,97)))),62))),((6,7),((((((13,14),32),((33,34),(43,44))),(((19,20),(((26,42),35),27)),(40,41))),(30,31)),(((36,37),(38,39)),(55,139))))),((15,17),142)),(((5,(21,22)),((((11,12),(16,18)),(24,25)),23)),(50,52))),((56,57),((((101,132),(124,137)),117),140))),((8,9),(54,141))),((3,4),135)),(2,58)),59);
 179: 1 -12852.27148 -13020.15296 (0,(((((((((((1,90),((45,((46,47),(48,143))),((49,134),138))),(10,((28,29),(51,53)))),(((((60,61),(((((72,73),123),127),82),((115,119),116))),(((((((((63,106),113),(110,114)),109),(((104,105),(128,129)),(111,112))),((((66,(67,79)),((68,(130,131)),100)),83),((77,78),((91,93),(92,94))))),(((75,136),81),95)),(71,(((76,(102,103)),((88,89),133)),(((80,99),(98,120)),(118,(125,126)))))),((((((64,65),70),(86,87)),((74,85),84)),(107,108)),(96,97)))),(69,(121,122))),62)),((6,7),((((((((13,14),32),((33,34),(43,44))),(((19,20),(((26,42),27),35)),(40,41))),(30,31)),55),139),((36,37),(38,39))))),((15,17),142)),((56,57),((((101,132),117),(124,137)),140))),(((5,(21,22)),((((11,12),(16,18)),(24,25)),23)),(50,52))),((8,9),(54,141))),((3,4),135)),(2,58)),59);
 180: 1 -13140.74707 -13022.86423 (0,((((((((((1,90),(((45,(46,(47,(48,143)))),138),(49,134))),(62,(69,(121,122)))),((10,((28,29),(51,53))),(((60,61),(((((72,73),123),((115,116),119)),127),82)),(((((((((63,106),113),(110,114)),109),(((104,105),(128,129)),(111,112))),((((66,(67,79)),((68,(130,131)),100)),83),((77,78),((91,93),(92,94))))),(71,((76,(102,103)),(((((80,99),120),98),((118,125),126)),((88,89),133))))),((((((64,65),70),(86,87)),((74,84),85)),(107,108)),(96,97))),(((75,136),81),95))))),((6,7),((((((13,14),32),((33,34),(43,44))),(((19,20),(((26,42),27),35)),(40,41))),(30,31)),(((36,37),(38,39)),(55,139))))),((15,17),142)),(((5,(21,22)),((((11,12),(16,18)),(24,25)),23)),(50,52))),((56,57),((((101,132),(124,137)),117),140))),(((3,4),135),((8,9),(54,141)))),(2,58)),59);
 181: 1 -13615.80273 -13025.09504 (0,((((((((((((1,90),45),((46,47),(48,143))),138),(49,134)),((10,((28,29),(51,53))),((((60,61),((72,73),(((82,127),((115,116),119)),123))),((((((((((63,106),113),(110,114)),109),(((104,105),(128,129)),(111,112))),(69,(121,122))),((((((66,67),79),((68,(130,131)),100)),83),(77,78)),((91,93),(92,94)))),(71,(((76,(102,103)),((88,89),133)),((((80,99),(98,120)),(125,126)),118)))),(((75,136),81),95)),((((64,65),70),((((74,85),84),(107,108)),(86,87))),(96,97)))),62))),((((6,7),(((((13,14),((32,(33,34)),(43,44))),(19,20)),((((26,42),35),27),(40,41))),(30,31))),((36,37),(38,39))),(55,139))),((15,142),17)),(((5,(21,22)),((((11,12),(16,18)),(24,25)),23)),(50,52))),((56,57),((((101,132),(124,137)),117),140))),(((3,4),135),((8,9),(54,141)))),(2,58)),59);
 182: 1 -12022.18555 -13018.11279 (0,(((((((((((1,90),((45,((46,47),(48,143))),((49,134),138))),(10,((28,29),(51,53)))),(((((60,61),((((72,73),123),(82,127)),((115,116),119))),(((((((((63,106),113),(110,114)),109),(((104,105),(128,129)),(111,112))),(((((66,(67,79)),((68,(130,131)),100)),83),(77,78)),((91,93),(92,94)))),(71,(((76,(102,103)),((88,89),133)),(((((80,99),120),98),(125,126)),118)))),(((75,136),81),95)),((((((64,65),70),(86,87)),((74,85),84)),(107,108)),(96,97)))),(69,(121,122))),62)),((6,7),((((((13,14),(((19,20),(((26,42),35),(27,(40,41)))),((33,34),(43,44)))),32),(30,31)),55),(((36,37),(38,39)),139)))),((15,17),142)),((56,57),((((101,132),(124,137)),117),140))),((5,(21,22)),(((((11,12),(16,18)),(24,25)),23),(50,52)))),((8,9),(54,141))),((3,4),135)),(2,58)),59);
 183: 1 -12902.12109 -13026.41812 (0,((((((((((((1,90),45),((46,47),(48,143))),138),(49,134)),((10,((28,29),(51,53))),((((60,61),((((72,73),123),(82,127)),((115,116),119))),((((((((((63,106),113),(110,114)),109),(((104,105),(128,129)),(111,112))),(((((66,(67,79)),((68,(130,131)),100)),83),((91,93),(92,94))),(77,78))),(71,((76,(102,103)),(((((80,99),(98,120)),118),(125,126)),((88,89),133))))),((69,(121,122)),95)),((((((64,65),70),(86,87)),((74,85),84)),(107,108)),(96,97))),((75,136),81))),62))),((((6,7),((((((13,14),32),((33,34),(43,44))),(19,20)),((((26,42),35),27),(40,41))),(30,31))),((36,37),(38,39))),(55,139))),((15,17),142)),(((5,(21,22)),((((11,12),(16,18)),(24,25)),23)),(50,52))),((56,57),((((101,132),(124,137)),117),140))),(((3,4),135),((8,9),(54,141)))),(2,58)),59);
 184: 1 -12412.16992 -13039.40367 (0,(((((((((1,90),((45,((46,47),(48,143))),((49,134),138))),((10,((28,29),(51,53))),((((60,61),((((72,73),123),(82,127)),((115,116),119))),((((((((((63,106),113),(110,114)),109),(((104,105),(128,129)),(111,112))),((((((66,67),79),((68,(130,131)),100)),83),(77,78)),((91,93),(92,94)))),(71,(((76,(102,103)),((88,89),133)),(((((80,99),120),98),126),(118,125))))),(((75,136),81),95)),((((((64,65),70),(86,87)),((74,85),84)),(107,108)),(96,97))),(69,(121,122)))),62))),((6,7),((((((((13,14),(43,44)),(32,(33,34))),(19,20)),(((26,42),27),35)),(40,41)),((36,37),(38,39))),(((30,31),55),139)))),((15,17),142)),((56,57),((((101,132),(124,137)),117),140))),(((5,(21,22)),((((11,12),(16,18)),(24,25)),23)),(50,52))),(((3,4),135),((8,9),(54,141)))),(2,58)),59);
 185: 2 -12619.64941 -13023.55034 (0,(((((((((((((1,90),(45,((46,47),(48,143)))),138),(49,134)),((10,((28,29),(51,53))),62)),(((60,61),(((((72,73),123),127),82),((115,119),116))),(((((((((((63,106),113),(110,114)),109),(((104,105),(128,129)),(111,112))),(69,(121,122))),(((((66,67),79),((68,(130,131)),100)),83),((77,78),((91,93),(92,94))))),(71,(((76,(102,103)),((88,89),133)),(((80,99),(98,120)),(118,(125,126)))))),((75,136),95)),81),((((((64,65),70),(86,87)),((74,85),84)),(107,108)),(96,97))))),((((6,7),55),(((((13,14),32),((33,34),(43,44))),(((19,20),(((26,42),35),27)),(40,41))),(30,31))),(((36,37),(38,39)),139))),((15,17),142)),((56,57),((((101,132),(124,137)),117),140))),((5,(21,22)),(((((11,12),(16,18)),(24,25)),23),(50,52)))),((8,9),(54,141))),((3,4),135)),(2,58)),59);
 186: 2 -13358.01172 -13020.48884 (0,((((((((((((1,90),(45,(46,(47,(48,143))))),138),(49,134)),((10,((28,29),(51,53))),((((60,61),(((((72,73),123),127),82),(115,(116,119)))),((((((((((63,106),113),(110,114)),109),(((104,105),(128,129)),(111,112))),(69,(121,122))),((((((66,79),67),((68,(130,131)),100)),83),((77,78),((91,93),(92,94)))),95)),(71,(((76,(102,103)),((88,89),133)),((((80,99),120),98),((118,125),126))))),((75,136),81)),((((64,65),(70,(86,87))),(((74,85),84),(107,108))),(96,97)))),62))),((((6,7),55),(((((13,14),32),((33,34),(43,44))),(((19,20),(((26,42),27),35)),(40,41))),(30,31))),(((36,37),(38,39)),139))),((15,17),142)),(((5,(21,22)),((((11,12),(16,18)),(24,25)),23)),(50,52))),((56,57),((((101,132),(124,137)),117),140))),((8,9),(54,141))),((3,4),135)),(2,58)),59);
 187: 1 -13046.94727 -13022.86423 (0,((((((((((1,90),(((45,(46,(47,(48,143)))),138),(49,134))),(62,(69,(121,122)))),((10,((28,29),(51,53))),(((60,61),(((((72,73),123),((115,116),119)),127),82)),(((((((((63,106),113),(110,114)),109),(((104,105),(128,129)),(111,112))),((((66,(67,79)),((68,(130,131)),100)),83),((77,78),((91,93),(92,94))))),(71,((76,(102,103)),(((((80,99),120),98),((118,125),126)),((88,89),133))))),((((((64,65),70),(86,87)),((74,84),85)),(107,108)),(96,97))),(((75,136),81),95))))),((6,7),((((((13,14),32),((33,34),(43,44))),(((19,20),(((26,42),27),35)),(40,41))),(30,31)),(((36,37),(38,39)),(55,139))))),((15,17),142)),(((5,(21,22)),((((11,12),(16,18)),(24,25)),23)),(50,52))),((56,57),((((101,132),(124,137)),117),140))),(((3,4),135),((8,9),(54,141)))),(2,58)),59);
 188: 1 -12832.36523 -13020.42217 (0,(((((((((((((1,90),45),((46,(48,143)),47)),138),(49,134)),((10,((28,29),(51,53))),((((60,61),((((72,73),123),(82,127)),((115,119),116))),(((((((((63,106),113),(110,114)),109),(((104,105),(128,129)),(111,112))),(((((66,79),67),((68,(130,131)),100)),83),((77,78),((91,93),(92,94))))),(71,(((76,(102,103)),((88,89),133)),((((80,99),120),98),(118,(125,126)))))),(((69,(121,122)),81),((75,136),95))),((((((64,65),70),(86,87)),((74,84),85)),(107,108)),(96,97)))),62))),(((6,7),(((((13,(14,32)),((33,34),(43,44))),(19,20)),((((26,42),35),27),(40,41))),(30,31))),(((36,37),(38,39)),(55,139)))),((15,17),142)),(((((11,12),(16,18)),(24,25)),23),(50,52))),(5,(21,22))),((56,57),((((101,132),(124,137)),117),140))),(((3,4),135),((8,9),(54,141)))),(2,58)),59);
 189: 1 -14183.66309 -13017.82158 (0,(((((((((((((1,90),45),(46,(47,(48,143)))),138),(49,134)),((10,((28,29),(51,53))),((((60,61),(((((72,73),123),127),82),(115,(116,119)))),(((((((((63,106),113),(110,114)),109),(((104,105),(128,129)),(111,112))),((((66,(67,79)),((68,(130,131)),100)),83),((77,78),((91,93),(92,94))))),(71,(((76,(102,103)),((88,89),133)),(((((80,99),120),98),125),(118,126))))),(((69,(121,122)),81),((75,136),95))),((((((64,65),70),(86,87)),((74,85),84)),(107,108)),(96,97)))),62))),((6,7),(((((((13,32),14),((33,34),(43,44))),(((19,20),(((26,42),27),35)),(40,41))),(30,31)),55),(((36,37),(38,39)),139)))),((15,17),142)),(((((11,12),(16,18)),(24,25)),23),(50,52))),(5,(21,22))),((56,57),((((101,132),(124,137)),117),140))),(((3,4),((8,9),(54,141))),135)),(2,58)),59);
 190: 2 -12016.25098 -13014.69524 (0,(((((((((((1,90),((45,((46,47),(48,143))),((49,134),138))),(10,((28,29),(51,53)))),(((((60,61),((((72,73),(82,127)),123),((115,119),116))),((((((((63,106),113),(110,114)),((((104,105),(128,129)),(111,112)),109)),(((((66,(67,79)),((68,(130,131)),100)),83),(77,78)),((91,93),(92,94)))),(71,(((76,(102,103)),((88,89),133)),(((80,99),(98,120)),(118,(125,126)))))),(((75,136),81),95)),((((((64,65),70),(86,87)),((74,85),84)),(107,108)),(96,97)))),(69,(121,122))),62)),((6,7),(((((13,14),((32,(33,34)),(43,44))),(((19,20),(((26,42),35),27)),(40,41))),(30,31)),((((36,37),(38,39)),139),55)))),((15,17),142)),((56,57),((((101,132),(124,137)),117),140))),((5,(21,22)),(((((11,12),(16,18)),(24,25)),23),(50,52)))),((8,9),(54,141))),((3,4),135)),(2,58)),59);
 191: 1 -12664.29102 -13020.54625 (0,((((((((((((1,90),((45,((46,47),(48,143))),((49,134),138))),(10,((28,29),(51,53)))),((((60,61),(((((72,73),123),127),82),((115,116),119))),((((((((((63,106),113),(110,114)),109),(((104,105),(111,112)),(128,129))),(69,(121,122))),(((((66,(67,79)),((68,(130,131)),100)),83),(77,78)),((91,93),(92,94)))),(71,(((76,(102,103)),((88,89),133)),(((80,99),(98,120)),(118,(125,126)))))),(((75,136),81),95)),(((64,65),(70,((((74,85),84),(107,108)),(86,87)))),(96,97)))),62)),((((6,7),55),(((((13,14),32),((33,34),(43,44))),(((19,20),(((26,42),27),35)),(40,41))),(30,31))),(((36,37),(38,39)),139))),((15,17),142)),((56,57),((((101,132),(124,137)),117),140))),((8,9),(54,141))),((5,(21,22)),(((((11,12),(16,18)),(24,25)),23),(50,52)))),135),(3,4)),(2,58)),59);
 192: 1 -13786.53613 -13011.7454 (0,(((((((((((1,90),((45,((46,(48,143)),47)),((49,134),138))),(10,((28,29),(51,53)))),(((((60,61),((((72,73),123),(82,127)),((115,116),119))),(((((((((63,106),113),(110,114)),109),(((104,105),(128,129)),(111,112))),((((((66,79),67),100),(68,(130,131))),83),((77,78),((91,93),(92,94))))),(71,(((76,(102,103)),((88,89),133)),(((80,99),(98,120)),(118,(125,126)))))),(((75,136),81),95)),((((((64,65),70),(86,87)),((74,85),84)),(107,108)),(96,97)))),(69,(121,122))),62)),((6,7),((((((((13,14),32),((33,34),(43,44))),(((19,20),(((26,42),27),35)),(40,41))),(30,31)),55),139),((36,37),(38,39))))),((15,17),142)),((56,57),((((101,132),117),(124,137)),140))),(((5,(21,22)),((((11,12),(16,18)),(24,25)),23)),(50,52))),((8,9),(54,141))),((3,4),135)),(2,58)),59);
 193: 1 -12807.23828 -13016.47689 (0,(((((((((((((1,90),45),((46,(48,143)),47)),138),(49,134)),((10,((28,29),(51,53))),((((60,61),(((((72,73),123),127),82),(115,(116,119)))),((((((((((63,106),113),(110,114)),109),(((104,105),(128,129)),(111,112))),(69,(121,122))),(((((66,79),67),((68,(130,131)),100)),83),((77,78),((91,93),(92,94))))),(71,(((76,(102,103)),((((80,99),(98,120)),126),(118,125))),((88,89),133)))),(((75,136),81),95)),(((64,65),(70,((((74,85),84),(107,108)),(86,87)))),(96,97)))),62))),((((6,7),55),(((((13,14),32),((33,34),(43,44))),(((19,20),(((26,42),35),27)),(40,41))),(30,31))),(((36,37),(38,39)),139))),((15,17),142)),((56,57),((((101,132),(124,137)),117),140))),((5,(21,22)),(((((11,12),(16,18)),(24,25)),23),(50,52)))),((8,9),(54,141))),((3,4),135)),(2,58)),59);
 194: 1 -12065.09375 -13013.4587 (0,((((((((((1,90),((45,(46,(47,(48,143)))),((49,134),138))),((10,((28,29),(51,53))),(((((60,61),((((72,73),123),(82,127)),((115,119),116))),(((((((((63,106),113),(110,114)),109),(((104,105),(128,129)),(111,112))),((((((66,67),79),((68,(130,131)),100)),83),(77,78)),((91,93),(92,94)))),(71,(((76,(102,103)),((88,89),133)),(((80,99),120),(98,(118,(125,126))))))),(((75,136),81),95)),(((64,65),(70,((((74,85),84),(107,108)),(86,87)))),(96,97)))),(69,(121,122))),62))),((((6,7),55),(((((13,14),32),((33,34),(43,44))),(((19,20),(((26,42),27),35)),(40,41))),(30,31))),(((36,37),(38,39)),139))),((15,17),142)),(((5,(21,22)),((((11,12),(16,18)),(24,25)),23)),(50,52))),((56,57),((((101,132),(124,137)),117),140))),((8,9),(54,141))),((3,4),135)),(2,58)),59);
 195: 1 -13542.06055 -13015.14217 (0,(((((((((((((1,90),45),((46,(48,143)),47)),138),(49,134)),((10,((28,29),(51,53))),((((60,61),((((72,73),123),(82,127)),((115,116),119))),((((((((((63,106),113),(110,114)),109),(((104,105),(128,129)),(111,112))),(69,(121,122))),((((66,(67,79)),((68,(130,131)),100)),83),((77,78),((91,93),(92,94))))),(71,((76,(102,103)),((((80,99),(98,120)),((118,125),126)),((88,89),133))))),(((75,136),81),95)),(((64,65),(70,((((74,85),84),(107,108)),(86,87)))),(96,97)))),62))),((6,7),(((((((13,14),32),((33,34),(43,44))),(19,20)),((((26,42),35),27),(40,41))),(30,31)),((((36,37),(38,39)),139),55)))),((15,17),142)),((56,57),((((101,132),(124,137)),117),140))),((5,(21,22)),(((((11,12),(16,18)),(24,25)),23),(50,52)))),((8,9),(54,141))),((3,4),135)),(2,58)),59);
 196: 2 -13161.03125 -13020.39888 (0,(((((((((((1,90),((45,(46,(47,(48,143)))),((49,134),138))),(10,((28,29),(51,53)))),(((((60,61),(((((72,73),123),127),82),((115,119),116))),((((((((63,106),113),(110,114)),((((104,105),(128,129)),(111,112)),109)),((((((66,67),79),((68,(130,131)),100)),83),((91,93),(92,94))),(77,78))),(71,(((76,(102,103)),((88,89),133)),(((80,99),(98,120)),(118,(125,126)))))),((((((64,65),70),(86,87)),((74,84),85)),(107,108)),(96,97))),(((75,136),81),95))),(69,(121,122))),62)),((6,7),(((((13,14),(((19,20),(((26,42),35),(27,(40,41)))),((33,34),(43,44)))),32),(30,31)),((((36,37),(38,39)),139),55)))),((15,17),142)),((56,57),((((101,132),(124,137)),117),140))),((5,(21,22)),(((((11,12),(16,18)),(24,25)),23),(50,52)))),((8,9),(54,141))),((3,4),135)),(2,58)),59);
 197: 1 -12203.86035 -13013.6717 (0,(((((((((((1,90),((45,((46,47),(48,143))),((49,134),138))),(10,((28,29),(51,53)))),((((((60,61),(((75,136),81),95)),((((((((63,106),113),(110,114)),109),(((104,105),(128,129)),(111,112))),(69,(121,122))),(((((66,67),79),((68,(130,131)),100)),83),((77,78),((91,93),(92,94))))),(71,((76,(102,103)),((((80,99),(98,120)),(118,(125,126))),((88,89),133)))))),(((64,65),(70,((((74,85),84),(107,108)),(86,87)))),(96,97))),(((72,73),123),((82,127),((115,116),119)))),62)),((6,7),((((((((13,14),32),((33,34),(43,44))),(((19,20),(((26,42),27),35)),(40,41))),(30,31)),((36,37),(38,39))),139),55))),((15,17),142)),((56,57),((((101,132),(124,137)),117),140))),((5,(21,22)),(((((11,12),(16,18)),(24,25)),23),(50,52)))),((8,9),(54,141))),((3,4),135)),(2,58)),59);
 198: 1 -12711.52539 -13011.9187 (0,(((((((((((1,90),((45,((46,(48,143)),47)),((49,134),138))),(10,((28,29),(51,53)))),((((60,61),(((((72,73),123),127),82),((115,116),119))),(((((((((((63,106),113),(110,114)),109),(((104,105),(128,129)),(111,112))),(69,(121,122))),(((((66,67),79),((68,(130,131)),100)),83),((77,78),((91,93),(92,94))))),(71,((76,(102,103)),((((80,99),(98,120)),((118,125),126)),((88,89),133))))),((75,136),95)),81),((((((64,65),70),(86,87)),((74,85),84)),(107,108)),(96,97)))),62)),((6,7),((((((13,14),(43,44)),(32,(33,34))),(((19,20),(((26,42),27),35)),(40,41))),(30,31)),((((36,37),(38,39)),139),55)))),((15,142),17)),((56,57),((((101,132),(124,137)),117),140))),((5,(21,22)),(((((11,12),(16,18)),(24,25)),23),(50,52)))),((8,9),(54,141))),((3,4),135)),(2,58)),59);
 199: 1 -13315.79004 -13013.90729 (0,(((((((((((1,90),((45,((46,47),(48,143))),((49,134),138))),62),((10,((28,29),(51,53))),(((60,61),(((((72,73),123),127),82),((115,116),119))),((((((((((63,106),113),(110,114)),109),(((104,105),(128,129)),(111,112))),(69,(121,122))),((((66,(67,79)),((68,(130,131)),100)),83),((77,78),((91,93),(92,94))))),(71,((76,(102,103)),((((((80,99),120),98),(125,126)),118),((88,89),133))))),(((75,136),81),95)),(((64,65),(70,(((74,(84,85)),(107,108)),(86,87)))),(96,97)))))),((6,7),((((((13,14),32),((33,34),(43,44))),(((19,20),(((26,42),27),35)),(40,41))),(30,31)),((((36,37),(38,39)),139),55)))),((15,17),142)),((56,57),((((101,132),(124,137)),117),140))),(((5,(21,22)),((((11,12),(16,18)),(24,25)),23)),(50,52))),((8,9),(54,141))),((3,4),135)),(2,58)),59);
 200: 2 -12826.48047 -13018.80062 (0,(((((((((((1,90),((45,((46,(48,143)),47)),((49,134),138))),(10,((28,29),(51,53)))),((((60,61),(((((72,73),123),((115,116),119)),82),127)),((((((((((63,106),113),(110,114)),109),(((104,105),(128,129)),(111,112))),(69,(121,122))),((((((66,67),79),((68,(130,131)),100)),83),((77,78),((91,93),(92,94)))),95)),((75,136),81)),(71,(((76,(102,103)),((88,89),133)),((((80,99),120),98),(118,(125,126)))))),((((((64,65),70),(86,87)),((74,85),84)),(107,108)),(96,97)))),62)),((6,7),((((((13,14),32),((33,34),(43,44))),(((19,20),(((26,42),27),35)),(40,41))),(30,31)),((((36,37),(38,39)),139),55)))),((15,17),142)),((56,57),((((101,132),(124,137)),117),140))),(((5,(21,22)),((((11,12),(16,18)),(24,25)),23)),(50,52))),((8,9),(54,141))),((3,4),135)),(2,58)),59);
 201: 2 -12737.9043 -13018.54095 (0,(((((((((((((1,90),45),(46,(47,(48,143)))),138),(49,134)),((10,((28,29),(51,53))),(((((60,61),(((72,73),123),((82,127),((115,116),119)))),(((((((((63,106),113),(110,114)),109),(((104,105),(128,129)),(111,112))),(((((66,67),79),((68,(130,131)),100)),83),((77,78),((91,93),(92,94))))),(71,((76,(102,103)),((((80,99),(98,120)),(118,(125,126))),((88,89),133))))),(((75,136),81),95)),(((64,65),(70,((((74,85),84),(107,108)),(86,87)))),(96,97)))),(69,(121,122))),62))),((6,7),((((((13,14),32),((33,34),(43,44))),(((19,20),(((26,42),35),27)),(40,41))),(30,31)),((((36,37),(38,39)),139),55)))),((15,17),142)),(((((11,12),(16,18)),(24,25)),23),(50,52))),(5,(21,22))),((56,57),((((101,132),(124,137)),117),140))),(((3,4),135),((8,9),(54,141)))),(2,58)),59);
 202: 1 -12125.62891 -13019.8966 (0,(((((((((((1,90),((45,((46,(48,143)),47)),((49,134),138))),(10,((28,29),(51,53)))),((((60,61),(((((72,73),123),127),82),((115,116),119))),(((((((((63,106),113),(110,114)),109),(((104,105),(128,129)),(111,112))),((((((66,67),79),((68,(130,131)),100)),83),(77,78)),((91,93),(92,94)))),(71,(((76,(102,103)),((88,89),133)),(((80,99),(98,120)),(118,(125,126)))))),((((69,(121,122)),81),(75,136)),95)),((((((64,65),70),(86,87)),((74,85),84)),(107,108)),(96,97)))),62)),((6,7),((((((((13,14),32),((33,34),(43,44))),(19,20)),(((26,42),27),35)),(40,41)),(30,31)),(((36,37),(38,39)),(55,139))))),((15,17),142)),((56,57),((((101,132),117),(124,137)),140))),((8,9),(54,141))),((5,(21,22)),(((((11,12),(16,18)),(24,25)),23),(50,52)))),((3,4),135)),(2,58)),59);
 203: 2 -12443.59961 -13017.49474 (0,(((((((((((((1,90),45),((46,47),(48,143))),138),(49,134)),((10,((28,29),(51,53))),((((((60,61),((75,136),81)),(((((((((63,106),113),(110,114)),109),(((104,105),(128,129)),(111,112))),(69,(121,122))),(((((66,79),67),((68,(130,131)),100)),83),((77,78),((91,93),(92,94))))),(71,((76,(102,103)),(((((80,99),120),98),(118,(125,126))),((88,89),133))))),95)),((((((64,65),70),(86,87)),((74,85),84)),(107,108)),(96,97))),(((72,73),123),((82,((115,116),119)),127))),62))),((((6,7),55),(((((13,14),32),((33,34),(43,44))),(((19,20),(((26,42),27),35)),(40,41))),(30,31))),(((36,37),(38,39)),139))),((15,17),142)),(((5,(21,22)),((((11,12),(16,18)),(24,25)),23)),(50,52))),((56,57),((((101,132),(124,137)),117),140))),((8,9),(54,141))),((3,4),135)),(2,58)),59);
 204: 4 -13829.40234 -13009.42866 (0,((((((((((1,90),((45,(46,(47,(48,143)))),((49,134),138))),((10,((28,29),(51,53))),((((60,61),(((((72,73),123),127),82),((115,116),119))),((((((((((63,106),113),(110,114)),109),(((104,105),(128,129)),(111,112))),(69,(121,122))),(((((66,(67,79)),100),(68,(130,131))),83),((77,78),((91,93),(92,94))))),(71,(((76,(102,103)),((88,89),133)),(((80,99),(98,120)),((118,126),125))))),(((75,136),81),95)),((((((64,65),70),(86,87)),((74,85),84)),(107,108)),(96,97)))),62))),((6,7),((((((((13,14),32),((33,34),(43,44))),(((19,20),(((26,42),35),27)),(40,41))),(30,31)),55),139),((36,37),(38,39))))),((15,17),142)),((56,57),((((101,132),(124,137)),117),140))),(((5,(21,22)),((((11,12),(16,18)),(24,25)),23)),(50,52))),((8,9),(54,141))),((3,4),135)),(2,58)),59);
 205: 4 -12026.15234 -13011.31271 (0,((((((((((1,90),((45,(46,(47,(48,143)))),((49,134),138))),((10,((28,29),(51,53))),((((60,61),(((((72,73),123),127),82),((115,116),119))),((((((((((63,106),113),(110,114)),109),(((104,105),(128,129)),(111,112))),(((((66,(67,79)),((68,(130,131)),100)),83),((91,93),(92,94))),(77,78))),(71,(((76,(102,103)),((88,89),133)),(((80,99),(98,120)),((118,125),126))))),((((((64,65),70),(86,87)),((74,85),84)),(107,108)),(96,97))),(((75,136),95),81)),(69,(121,122)))),62))),((6,7),((((((((13,14),32),((33,34),(43,44))),(((19,20),(((26,42),35),27)),(40,41))),(30,31)),55),139),((36,37),(38,39))))),((15,17),142)),((56,57),((((101,132),(124,137)),117),140))),((5,(21,22)),(((((11,12),(16,18)),(24,25)),23),(50,52)))),((8,9),(54,141))),((3,4),135)),(2,58)),59);
 206: 4 -13286.85938 -13021.07333 (0,(((((((((((((1,90),45),((46,47),(48,143))),138),(49,134)),((10,((28,29),(51,53))),(((((60,61),(((((72,73),123),(82,127)),(115,116)),119)),(((((((((63,106),113),(110,114)),109),(((104,105),(128,129)),(111,112))),((((66,(67,79)),((68,(130,131)),100)),83),((77,78),((91,93),(92,94))))),(71,(((76,(102,103)),((88,89),133)),(((80,99),(98,120)),(118,(125,126)))))),(((75,136),81),95)),(((64,65),(70,((((74,85),84),(107,108)),(86,87)))),(96,97)))),(69,(121,122))),62))),((6,7),((((((13,14),32),((33,34),(43,44))),(((19,20),(((26,42),35),27)),(40,41))),(30,31)),((((36,37),(38,39)),139),55)))),((15,17),142)),(((((11,12),(16,18)),(24,25)),23),(50,52))),(5,(21,22))),((56,57),((((101,132),(124,137)),117),140))),(((3,4),135),((8,9),(54,141)))),(2,58)),59);
 207: 1 -13087.16602 -13016.74397 (0,((((((((((1,90),((45,((46,47),(48,143))),((49,134),138))),((6,7),((((((13,14),32),((33,34),(43,44))),(((19,20),(((26,42),27),35)),(40,41))),(30,31)),((((36,37),(38,39)),139),55)))),((10,((28,29),(51,53))),((((60,61),(((((72,73),123),127),82),((115,116),119))),(((((((((63,106),113),(110,114)),109),(((104,105),(128,129)),(111,112))),((((66,(67,79)),((68,(130,131)),100)),83),((77,78),((91,93),(92,94))))),(71,(((76,(102,103)),((88,89),133)),(((((80,99),120),98),(125,126)),118)))),((((69,(121,122)),81),(75,136)),95)),((((((64,65),70),(86,87)),((74,85),84)),(107,108)),(96,97)))),62))),((15,17),142)),((56,57),((((101,132),(124,137)),117),140))),((5,(21,22)),(((((11,12),(16,18)),(24,25)),23),(50,52)))),((8,9),(54,141))),((3,4),135)),(2,58)),59);
 208: 1 -13124.68945 -13020.42967 (0,(((((((((((((1,90),45),((46,47),(48,143))),138),(49,134)),((10,((28,29),(51,53))),((((60,61),(((72,73),123),(82,(((115,116),119),127)))),((((((((((63,106),113),(110,114)),109),(((104,105),(128,129)),(111,112))),(69,(121,122))),((((66,(67,79)),((68,(130,131)),100)),83),((77,78),((91,93),(92,94))))),(71,(((76,(102,103)),((88,89),133)),(((80,99),(98,120)),(118,(125,126)))))),(((75,136),81),95)),((((64,65),70),((((74,85),84),(107,108)),(86,87))),(96,97)))),62))),((6,7),(((((((13,14),32),((33,34),(43,44))),(19,20)),((((26,42),35),27),(40,41))),(30,31)),((((36,37),(38,39)),139),55)))),((15,17),142)),(((((11,12),(16,18)),(24,25)),23),(50,52))),(5,(21,22))),((56,57),((((101,132),(124,137)),117),140))),(((3,4),135),((8,9),(54,141)))),(2,58)),59);
 209: 1 -13447.08789 -13029.34885 (0,((((((((((((1,90),45),((46,47),(48,143))),138),(49,134)),((10,((28,29),(51,53))),((((60,61),((72,73),(((82,127),((115,116),119)),123))),((((((((((63,106),113),(110,114)),109),(((104,105),(128,129)),(111,112))),(69,(121,122))),((((66,(67,79)),((68,(130,131)),100)),83),((77,78),((91,93),(92,94))))),(71,(((76,(102,103)),((88,89),133)),(((((80,99),(98,120)),126),125),118)))),(((75,136),81),95)),(((((64,65),70),(86,87)),(((74,85),84),(107,108))),(96,97)))),62))),((((6,7),((36,37),(38,39))),((((((13,32),14),((33,34),(43,44))),(19,20)),((((26,42),35),27),(40,41))),(30,31))),(55,139))),((15,17),142)),((5,(21,22)),(((((11,12),(16,18)),(24,25)),23),(50,52)))),(((3,4),135),((8,9),(54,141)))),((56,57),((((101,132),(124,137)),117),140))),(2,58)),59);
 210: 2 -12503.61914 -13016.64799 (0,(((((((((((((1,90),45),((46,47),(48,143))),138),(49,134)),((10,((28,29),(51,53))),(((((60,61),((((72,73),123),(82,127)),((115,119),116))),((((((((63,106),113),(110,114)),109),(((104,105),(128,129)),(111,112))),((((((66,67),79),((68,(130,131)),100)),83),((77,78),((91,93),(92,94)))),(71,(((76,(102,103)),((88,89),133)),(((80,99),(98,120)),(118,(125,126))))))),(((75,136),81),95)),(((64,65),(70,((((74,85),84),(107,108)),(86,87)))),(96,97)))),(69,(121,122))),62))),((6,7),(((((13,14),((32,(33,34)),(43,44))),(((19,20),(((26,42),27),35)),(40,41))),(30,31)),((((36,37),(38,39)),139),55)))),((15,17),142)),((56,57),((((101,132),(124,137)),117),140))),((5,(21,22)),(((((11,12),(16,18)),(24,25)),23),(50,52)))),((8,9),(54,141))),((3,4),135)),(2,58)),59);
 211: 2 -12055.9707 -13016.1443 (0,((((((((((1,90),((45,(46,(47,(48,143)))),((49,134),138))),((10,((28,29),(51,53))),((((60,61),((((72,73),123),(82,127)),((115,116),119))),((((((((((63,106),113),(110,114)),109),(((104,105),(128,129)),(111,112))),(69,(121,122))),(((((66,79),67),((68,(130,131)),100)),83),((77,78),((91,93),(92,94))))),((71,(((80,99),(98,120)),((118,125),126))),((76,(102,103)),((88,89),133)))),(((75,136),81),95)),(((64,65),(70,((((74,84),85),(107,108)),(86,87)))),(96,97)))),62))),((6,7),(((((((13,14),((32,(33,34)),(43,44))),(((19,20),(((26,42),35),27)),(40,41))),(30,31)),55),139),((36,37),(38,39))))),((15,17),142)),((56,57),((((101,132),(124,137)),117),140))),((5,(21,22)),(((((11,12),(16,18)),(24,25)),23),(50,52)))),((8,9),(54,141))),((3,4),135)),(2,58)),59);
 212: 2 -12791.69141 -13016.15955 (0,((((((((((1,90),(45,(((46,47),(48,143)),((49,134),138)))),((10,((28,29),(51,53))),((((60,61),((((72,73),123),(82,127)),((115,116),119))),(((((((((63,106),113),(110,114)),109),(((104,105),(128,129)),(111,112))),((((66,(67,79)),((68,(130,131)),100)),83),((77,78),((91,93),(92,94))))),(71,(((76,(102,103)),((88,89),133)),((((80,99),120),98),((118,125),126))))),((((69,(121,122)),81),(75,136)),95)),((((((64,65),70),(86,87)),((74,85),84)),(107,108)),(96,97)))),62))),((6,7),((((((13,14),(32,(33,34))),(43,44)),(((19,20),(((26,42),27),35)),(40,41))),(30,31)),((((36,37),(38,39)),139),55)))),((15,17),142)),((56,57),((((101,132),(124,137)),117),140))),((5,(21,22)),(((((11,12),(16,18)),(24,25)),23),(50,52)))),((8,9),(54,141))),((3,4),135)),(2,58)),59);
 213: 8 -13752.95117 -13025.72305 (0,(((((((((((((1,90),45),((46,47),(48,143))),138),(49,134)),((10,((28,29),(51,53))),(((((60,61),(((((72,73),123),82),127),((115,116),119))),(((((((((63,106),113),(110,114)),109),(((104,105),(128,129)),(111,112))),((((66,(67,79)),((68,(130,131)),100)),83),((77,78),((91,93),(92,94))))),(71,(((76,(102,103)),((88,89),133)),(((80,99),(98,120)),(118,(125,126)))))),(((75,136),81),95)),((((((64,65),70),(86,87)),((74,85),84)),(107,108)),(96,97)))),(69,(121,122))),62))),((6,7),((((13,14),((((19,20),(((26,42),35),(27,(40,41)))),(32,(33,34))),(43,44))),(30,31)),((((36,37),(38,39)),139),55)))),((15,17),142)),((56,57),((((101,132),(124,137)),117),140))),((5,(21,22)),(((((11,12),(16,18)),(24,25)),23),(50,52)))),((8,9),(54,141))),((3,4),135)),(2,58)),59);
 214: 1 -12216.5293 -13025.54519 (0,((((((((((((1,90),45),((46,47),(48,143))),138),(49,134)),((10,((28,29),(51,53))),((((60,61),((((72,73),123),(82,127)),((115,116),119))),(((((((((63,106),113),(110,114)),109),(((104,105),(128,129)),(111,112))),(69,(121,122))),((((((66,(67,79)),((68,(130,131)),100)),83),((77,78),((91,93),(92,94)))),95),(71,(((76,(102,103)),((88,89),133)),(((80,99),(98,120)),(118,(125,126))))))),((75,136),81)),((((64,65),(70,(86,87))),(((74,85),84),(107,108))),(96,97)))),62))),((((6,7),55),(((((13,32),14),((33,34),(43,44))),(((19,20),(((26,42),35),27)),(40,41))),(30,31))),(((36,37),(38,39)),139))),((15,142),17)),(((5,(21,22)),((((11,12),(16,18)),(24,25)),23)),(50,52))),((56,57),((((101,132),(124,137)),117),140))),(((3,4),135),((8,9),(54,141)))),(2,58)),59);
 215: 1 -13172.23828 -13040.52919 (0,(((((((((((((1,90),45),(46,(47,(48,143)))),138),(49,134)),(10,((28,29),(51,53)))),((((60,61),(72,(73,((82,((115,(116,119)),127)),123)))),((((((((63,106),113),(110,114)),((((104,105),(128,129)),(111,112)),109)),(69,(121,122))),((((66,(67,79)),((68,(130,131)),100)),83),((77,78),((91,93),(92,94))))),(71,(((76,(102,103)),((88,89),133)),((((80,99),98),120),(118,(125,126)))))),(((((64,65),(70,(86,87))),(((74,84),85),(107,108))),(96,97)),(((75,136),95),81)))),62)),(((((6,7),(((((13,14),((32,(33,34)),(43,44))),(19,20)),((((26,42),35),27),(40,41))),(30,31))),((36,37),(38,39))),139),55)),((15,17),142)),(((5,(21,22)),((((11,12),(16,18)),(24,25)),23)),(50,52))),((56,57),((((101,132),117),(124,137)),140))),(((3,4),((8,9),(54,141))),135)),(2,58)),59);
 216: 1 -13526.51562 -13021.57718 (0,(((((((((((((1,90),45),((46,47),(48,143))),138),(49,134)),((10,((28,29),(51,53))),((((((60,61),((75,136),81)),(((((((((63,106),113),(110,114)),109),(((104,105),(128,129)),(111,112))),(69,(121,122))),(((((66,79),67),((68,(130,131)),100)),83),((77,78),((91,93),(92,94))))),(71,(((76,(102,103)),((88,89),133)),((((80,99),120),98),(118,(125,126)))))),95)),((((((64,65),70),(86,87)),((74,85),84)),(107,108)),(96,97))),(((72,73),123),((82,((115,116),119)),127))),62))),((((6,7),55),(((((13,14),32),((33,34),(43,44))),(((19,20),(((26,42),27),35)),(40,41))),(30,31))),(((36,37),(38,39)),139))),(15,(17,142))),(((5,(21,22)),((((11,12),(16,18)),(24,25)),23)),(50,52))),((8,9),(54,141))),((56,57),((((101,132),(124,137)),117),140))),((3,4),135)),(2,58)),59);
 217: 2 -12740.08691 -13017.70164 (0,(((((((((((1,90),((45,((46,47),(48,143))),((49,134),138))),(10,((28,29),(51,53)))),(((((60,61),((((72,73),123),(82,127)),((115,116),119))),(((((((((63,106),113),(110,114)),109),(((104,105),(128,129)),(111,112))),((((66,(67,79)),((68,(130,131)),100)),83),((77,78),((91,93),(92,94))))),(71,(((76,(102,103)),((88,89),133)),((((80,99),(98,120)),118),(125,126))))),(((75,136),81),95)),(((64,65),(70,(((74,85),(84,(107,108))),(86,87)))),(96,97)))),(69,(121,122))),62)),((((6,7),55),((((13,14),((32,(33,34)),(43,44))),(((19,20),(((26,42),35),27)),(40,41))),(30,31))),(((36,37),(38,39)),139))),((15,17),142)),((56,57),((((101,132),(124,137)),117),140))),((5,(21,22)),(((((11,12),(16,18)),(24,25)),23),(50,52)))),((8,9),(54,141))),((3,4),135)),(2,58)),59);
 218: 2 -13686.63672 -13017.24045 (0,(((((((((((((1,90),45),((46,47),(48,143))),138),(49,134)),((10,((28,29),(51,53))),(((((((60,61),((75,136),81)),95),((((((((63,106),113),(110,114)),109),(((104,105),(128,129)),(111,112))),(69,(121,122))),(((((66,79),67),((68,(130,131)),100)),83),((77,78),((91,93),(92,94))))),(71,(((76,(102,103)),((88,89),133)),((((80,99),120),98),(118,(125,126))))))),((((((64,65),70),(86,87)),((74,85),84)),(107,108)),(96,97))),(((72,73),123),((82,((115,116),119)),127))),62))),((((6,7),55),(((((13,14),32),((33,34),(43,44))),(((19,20),(((26,42),27),35)),(40,41))),(30,31))),(((36,37),(38,39)),139))),(15,(17,142))),(((5,(21,22)),((((11,12),(16,18)),(24,25)),23)),(50,52))),((56,57),((((101,132),(124,137)),117),140))),((8,9),(54,141))),((3,4),135)),(2,58)),59);
 219: 1 -13669.16211 -13016.04888 (0,(((((((((((1,90),((45,((46,47),(48,143))),((49,134),138))),(10,((28,29),(51,53)))),((((60,61),(((((72,73),123),127),82),((115,116),119))),((((((((((63,106),113),(110,114)),109),(((104,105),(128,129)),(111,112))),(69,(121,122))),(((((66,67),79),((68,(130,131)),100)),83),((77,78),((91,93),(92,94))))),(71,(((76,(102,103)),((88,89),133)),(((80,99),(98,120)),(118,(125,126)))))),(((75,136),81),95)),((((64,65),(((((74,85),84),(107,108)),86),87)),70),(96,97)))),62)),((((6,7),55),(((((13,14),32),((33,34),(43,44))),(((19,20),(((26,42),35),27)),(40,41))),(30,31))),(((36,37),(38,39)),139))),((15,17),142)),((5,(21,22)),(((((11,12),(16,18)),(24,25)),23),(50,52)))),((56,57),((((101,132),(124,137)),117),140))),((8,9),(54,141))),((3,4),135)),(2,58)),59);
 220: 1 -12563.24023 -13018.30364 (0,(((((((((((1,90),(45,((46,(48,143)),47))),((49,134),138)),((10,((28,29),(51,53))),((((((60,61),((75,136),81)),(((((((((63,106),113),(110,114)),109),(((104,105),(128,129)),(111,112))),(69,(121,122))),((((66,(67,79)),((68,(130,131)),100)),83),((77,78),((91,93),(92,94))))),(71,(((76,(102,103)),((88,89),133)),((((((80,99),120),98),126),118),125)))),95)),((((((64,65),70),(86,87)),((74,84),85)),(107,108)),(96,97))),(((((72,73),123),82),127),(115,(116,119)))),62))),((((6,7),55),(((((13,14),32),((33,34),(43,44))),(((19,20),(((26,42),27),35)),(40,41))),(30,31))),(((36,37),(38,39)),139))),(15,(17,142))),(((5,(21,22)),((((11,12),(16,18)),(24,25)),23)),(50,52))),((56,57),((((101,132),(124,137)),117),140))),((8,9),(54,141))),((3,4),135)),(2,58)),59);
 221: 1 -13508.5127 -13025.1292 (0,(((((((((((((1,90),45),(46,(47,(48,143)))),138),(49,134)),((10,((28,29),(51,53))),((((60,61),(((((72,73),123),127),82),(115,(116,119)))),((((((((63,106),113),(110,114)),109),(((104,105),(128,129)),(111,112))),((((66,(67,79)),((68,(130,131)),100)),83),((77,78),((91,93),(92,94))))),((((69,(121,122)),81),((75,136),95)),(71,(((76,(102,103)),((88,89),133)),(((((80,99),120),98),125),(118,126)))))),((((((64,65),70),(86,87)),((74,85),84)),(107,108)),(96,97)))),62))),((6,7),((((((13,32),14),((33,34),(43,44))),(((19,20),(((26,42),27),35)),(40,41))),(30,31)),((((36,37),(38,39)),139),55)))),((15,17),142)),(((((11,12),(16,18)),(24,25)),23),(50,52))),(5,(21,22))),((56,57),((((101,132),(124,137)),117),140))),(((3,4),((8,9),(54,141))),135)),(2,58)),59);
 222: 2 -13383.76465 -13021.94633 (0,(((((((((((((1,90),45),(46,(47,(48,143)))),138),(49,134)),((10,((28,29),(51,53))),((((60,61),((((((((((63,106),113),(110,114)),109),(((104,105),(128,129)),(111,112))),(69,(121,122))),((((66,(67,79)),((68,(130,131)),100)),83),((77,78),((91,93),(92,94))))),(71,(((76,(102,103)),((88,89),133)),((((80,99),120),98),(118,(125,126)))))),(((75,136),81),95)),((((((64,65),70),(86,87)),((74,84),85)),(107,108)),(96,97)))),(((72,73),123),((82,(115,(116,119))),127))),62))),(((6,7),(((((13,14),((32,(33,34)),(43,44))),(19,20)),((((26,42),35),27),(40,41))),(30,31))),(((36,37),(38,39)),(55,139)))),((15,17),142)),(((5,(21,22)),((((11,12),(16,18)),(24,25)),23)),(50,52))),((56,57),((((101,132),(124,137)),117),140))),((8,9),(54,141))),((3,4),135)),(2,58)),59);
 223: 1 -13308.57031 -13010.81414 (0,(((((((((((1,90),((45,((46,47),(48,143))),((49,134),138))),(10,((28,29),(51,53)))),(((((60,61),((((72,73),123),(82,127)),((115,116),119))),(((((((((63,106),113),(110,114)),109),(((104,105),(128,129)),(111,112))),((((66,(67,79)),((68,(130,131)),100)),83),((77,78),((91,93),(92,94))))),(71,((76,(102,103)),(((((80,99),(98,120)),118),(125,126)),((88,89),133))))),(((75,136),81),95)),(((64,65),(70,((((74,85),84),(107,108)),(86,87)))),(96,97)))),(69,(121,122))),62)),((((6,7),55),((((13,14),((32,(33,34)),(43,44))),(((19,20),(((26,42),35),27)),(40,41))),(30,31))),(((36,37),(38,39)),139))),((15,17),142)),((56,57),((((101,132),(124,137)),117),140))),((5,(21,22)),(((((11,12),(16,18)),(24,25)),23),(50,52)))),((8,9),(54,141))),((3,4),135)),(2,58)),59);
 224: 1 -12902.60938 -13014.89544 (0,(((((((((((1,90),((45,((46,(48,143)),47)),((49,134),138))),(10,((28,29),(51,53)))),(((((60,61),(((75,136),81),95)),(((((((((63,106),113),(110,114)),109),(((104,105),(128,129)),(111,112))),(69,(121,122))),((((66,(67,79)),((68,(130,131)),100)),83),((77,78),((91,93),(92,94))))),(71,(((76,(102,103)),((88,89),133)),(((((80,99),120),98),(125,126)),118)))),(((64,65),(70,((((74,84),85),(107,108)),(86,87)))),(96,97)))),((((72,73),123),(82,127)),(115,(116,119)))),62)),((6,7),((((((((13,14),32),((33,34),(43,44))),(((19,20),(((26,42),27),35)),(40,41))),(30,31)),((36,37),(38,39))),139),55))),((15,17),142)),((56,57),((((101,132),(124,137)),117),140))),((5,(21,22)),(((((11,12),(16,18)),(24,25)),23),(50,52)))),((8,9),(54,141))),((3,4),135)),(2,58)),59);
 225: 1 -11449.51367 -13010.95705 (0,(((((((((((1,90),((45,((46,(48,143)),47)),((49,134),138))),(10,((28,29),(51,53)))),((((60,61),(((((72,73),123),(82,127)),(115,116)),119)),((((((((((63,106),113),(110,114)),109),(((104,105),(128,129)),(111,112))),(((((66,(67,79)),((68,(130,131)),100)),83),(77,78)),((91,93),(92,94)))),(71,(((76,(102,103)),((88,89),133)),(((80,99),(98,120)),((118,125),126))))),(((75,136),81),95)),(((64,65),(70,((((74,85),84),(107,108)),(86,87)))),(96,97))),(69,(121,122)))),62)),((6,7),((((((13,14),32),((33,34),(43,44))),(((19,20),(((26,42),27),35)),(40,41))),(30,31)),((((36,37),(38,39)),139),55)))),((15,17),142)),((56,57),((((101,132),(124,137)),117),140))),((5,(21,22)),(((((11,12),(16,18)),(24,25)),23),(50,52)))),((8,9),(54,141))),((3,4),135)),(2,58)),59);
 226: 1 -13019.50195 -13026.35692 (0,((((((((((1,90),((45,((46,47),(48,143))),((49,134),138))),(((10,((28,29),(51,53))),(((60,61),((((72,73),123),(82,127)),((115,119),116))),(((((((((63,106),113),(110,114)),109),(((104,105),(128,129)),(111,112))),(((((66,67),79),((68,(130,131)),100)),83),((77,78),((91,93),(92,94))))),(71,(((76,(102,103)),((88,89),133)),((((80,99),(98,120)),125),(118,126))))),((((69,(121,122)),81),(75,136)),95)),((((((64,65),70),(86,87)),((74,85),84)),(107,108)),(96,97))))),62)),((((6,7),(((((13,14),32),((33,34),(43,44))),(19,20)),((((26,42),35),27),(40,41)))),(30,31)),((((36,37),(38,39)),139),55))),((15,17),142)),((56,57),((((101,132),(124,137)),117),140))),((5,(21,22)),(((((11,12),(16,18)),(24,25)),23),(50,52)))),((8,9),(54,141))),((3,4),135)),(2,58)),59);
 227: 1 -13630.60547 -13030.9817 (0,((((((((((((1,90),45),((46,(48,143)),47)),138),(49,134)),((10,((28,29),(51,53))),((((60,61),((((72,73),123),(82,127)),((115,119),116))),((((((((((63,106),113),(110,114)),109),(((104,105),(128,129)),(111,112))),(69,(121,122))),((((66,(67,79)),((68,(130,131)),100)),83),((77,78),((91,93),(92,94))))),(71,(((76,(102,103)),((88,89),133)),(((((80,99),(98,120)),126),118),125)))),(((75,136),81),95)),((((64,65),(70,(86,87))),(((74,85),84),(107,108))),(96,97)))),62))),((6,7),((((((13,14),32),((33,34),(43,44))),((19,20),(((26,42),35),(27,(40,41))))),(30,31)),((((36,37),(38,39)),139),55)))),((15,17),142)),(((5,(21,22)),((((11,12),(16,18)),(24,25)),23)),(50,52))),(((3,4),135),((8,9),(54,141)))),((56,57),((((101,132),(124,137)),117),140))),(2,58)),59);
 228: 1 -12533.91113 -13011.47267 (0,((((((((((1,90),((45,((46,47),(48,143))),((49,134),138))),(((10,((28,29),(51,53))),(69,(121,122))),((((60,61),(((((72,73),123),127),82),((115,116),119))),(((((((((63,106),113),(110,114)),109),(((104,105),(128,129)),(111,112))),((((((66,67),79),83),((68,(130,131)),100)),(77,78)),((91,93),(92,94)))),(71,(((76,(102,103)),((88,89),133)),(((((80,99),120),98),126),(118,125))))),((((((64,65),70),(86,87)),((74,84),85)),(107,108)),(96,97))),(((75,136),81),95))),62))),((6,7),((((((13,14),32),((33,34),(43,44))),(((19,20),(((26,42),27),35)),(40,41))),(30,31)),((((36,37),(38,39)),139),55)))),((15,17),142)),((56,57),((((101,132),(124,137)),117),140))),((5,(21,22)),(((((11,12),(16,18)),(24,25)),23),(50,52)))),((8,9),(54,141))),((3,4),135)),(2,58)),59);
 229: 1 -13617.56641 -13017.82158 (0,(((((((((((((1,90),45),(46,(47,(48,143)))),138),(49,134)),((10,((28,29),(51,53))),((((60,61),(((((72,73),123),127),82),(115,(116,119)))),(((((((((63,106),113),(110,114)),109),(((104,105),(128,129)),(111,112))),((((66,(67,79)),((68,(130,131)),100)),83),((77,78),((91,93),(92,94))))),(71,(((76,(102,103)),((88,89),133)),(((((80,99),120),98),125),(118,126))))),(((69,(121,122)),81),((75,136),95))),((((((64,65),70),(86,87)),((74,85),84)),(107,108)),(96,97)))),62))),((6,7),(((((((13,32),14),((33,34),(43,44))),(((19,20),(((26,42),27),35)),(40,41))),(30,31)),55),(((36,37),(38,39)),139)))),((15,17),142)),(((((11,12),(16,18)),(24,25)),23),(50,52))),(5,(21,22))),((56,57),((((101,132),(124,137)),117),140))),(((3,4),((8,9),(54,141))),135)),(2,58)),59);
 230: 3 -12896.4668 -13014.84013 (0,((((((((((1,90),((45,(46,(47,(48,143)))),((49,134),138))),(10,((28,29),(51,53)))),(((((60,61),(((((72,73),123),127),82),((115,116),119))),(((((((((63,106),113),(110,114)),109),(((104,105),(128,129)),(111,112))),(((((66,67),79),((68,(130,131)),100)),83),((77,78),((91,93),(92,94))))),(71,(((76,(102,103)),((88,89),133)),(((((80,99),120),98),(125,126)),118)))),(((75,136),81),95)),((((((64,65),70),(86,87)),((74,85),84)),(107,108)),(96,97)))),(69,(121,122))),62)),((6,7),(((((((13,14),32),((33,34),(43,44))),((19,20),(((26,42),35),27))),(40,41)),(30,31)),((((36,37),(38,39)),139),55)))),((15,17),142)),((56,57),((((101,132),(124,137)),117),140))),((5,(21,22)),(((((11,12),(16,18)),(24,25)),23),(50,52)))),(((3,4),((8,9),(54,141))),135)),(2,58)),59);
 231: 2 -12709.41406 -13014.50373 (0,((((((((((((1,90),((45,((46,47),(48,143))),((49,134),138))),62),(10,((28,29),(51,53)))),(((60,61),((((72,73),123),(82,127)),((115,116),119))),((((((((((63,106),113),(110,114)),109),(((104,105),(128,129)),(111,112))),(69,(121,122))),((((66,(67,79)),((68,(130,131)),100)),83),((77,78),((91,93),(92,94))))),(71,(((76,(102,103)),((88,89),133)),(((80,99),(98,120)),(118,(125,126)))))),(((75,136),81),95)),((((((64,65),70),(86,87)),((74,85),84)),(107,108)),(96,97))))),((6,7),(((((((13,14),32),((33,34),(43,44))),(19,20)),((((26,42),35),27),(40,41))),(30,31)),((((36,37),(38,39)),139),55)))),((15,17),142)),((56,57),((((101,132),(124,137)),117),140))),((5,(21,22)),(((((11,12),(16,18)),(24,25)),23),(50,52)))),((8,9),(54,141))),((3,4),135)),(2,58)),59);
 232: 1 -13493.92578 -13018.70823 (0,((((((((((1,90),((45,((46,47),(48,143))),((49,134),138))),((10,((28,29),(51,53))),(((((60,61),(((((72,73),123),127),82),((115,116),119))),(((((((((63,106),113),(110,114)),109),(((104,105),(128,129)),(111,112))),(((((66,(67,79)),((68,(130,131)),100)),83),(77,78)),((91,93),(92,94)))),((71,((76,(102,103)),((88,89),133))),(((80,99),(98,((118,126),125))),120))),(((75,136),81),95)),(((64,65),(70,(((74,(84,85)),(107,108)),(86,87)))),(96,97)))),(69,(121,122))),62))),((((6,7),55),(((((13,14),32),((33,34),(43,44))),((19,20),((((26,42),35),27),(40,41)))),(30,31))),(((36,37),(38,39)),139))),((15,17),142)),(((5,(21,22)),((((11,12),(16,18)),(24,25)),23)),(50,52))),((56,57),((((101,132),(124,137)),117),140))),((8,9),(54,141))),((3,4),135)),(2,58)),59);
 233: 1 -12956.19531 -13021.07864 (0,((((((((((((((1,90),45),((46,(48,143)),47)),138),(49,134)),(((10,((28,29),(51,53))),(69,(121,122))),((((60,61),((((72,73),123),(82,127)),(115,(116,119)))),((((((((63,106),113),(110,114)),((((104,105),(128,129)),(111,112)),109)),(((((66,(67,79)),((68,(130,131)),100)),83),((91,93),(92,94))),(77,78))),(71,(((76,(102,103)),((88,89),133)),((((80,99),(98,120)),(125,126)),118)))),(((75,136),81),95)),(((64,65),(70,((((74,85),84),(107,108)),(86,87)))),(96,97)))),62))),((((((13,14),32),((33,34),(43,44))),(((19,20),(((26,42),27),35)),(40,41))),(30,31)),((((36,37),(38,39)),139),55))),(6,7)),((15,17),142)),((56,57),((((101,132),(124,137)),117),140))),((5,(21,22)),(((((11,12),(16,18)),(24,25)),23),(50,52)))),((8,9),(54,141))),((3,4),135)),(2,58)),59);
 234: 1 -12259.05469 -13012.7087 (0,((((((((((1,90),((45,((46,47),(48,143))),((49,134),138))),((10,((28,29),(51,53))),((((60,61),(((((72,73),123),127),82),((115,116),119))),((((((((((63,106),113),(110,114)),109),(((104,105),(128,129)),(111,112))),(69,(121,122))),(((((66,67),79),((68,(130,131)),100)),83),((77,78),((91,93),(92,94))))),(71,(((76,(102,103)),((88,89),133)),(((80,99),(98,120)),(118,(125,126)))))),(((75,136),81),95)),((((64,65),(((((74,85),84),(107,108)),86),87)),70),(96,97)))),62))),((((6,7),55),(((((13,14),32),((33,34),(43,44))),(((19,20),(((26,42),35),27)),(40,41))),(30,31))),(((36,37),(38,39)),139))),((15,17),142)),((56,57),((((101,132),(124,137)),117),140))),((5,(21,22)),(((((11,12),(16,18)),(24,25)),23),(50,52)))),((8,9),(54,141))),((3,4),135)),(2,58)),59);
 235: 1 -13332.33594 -13025.53794 (0,(((((((((((((1,90),45),((46,47),(48,143))),138),(49,134)),((10,((28,29),(51,53))),(((((60,61),((((72,73),123),(82,127)),((115,119),116))),((((((((63,106),113),(110,114)),109),(((104,105),(128,129)),(111,112))),((((((66,67),79),((68,(130,131)),100)),(83,((91,93),(92,94)))),(77,78)),(71,(((76,(102,103)),((88,89),133)),((((80,99),120),98),((118,126),125)))))),(((75,136),81),95)),(((64,65),(70,((((74,85),84),(107,108)),(86,87)))),(96,97)))),(69,(121,122))),62))),((6,7),(((((13,14),((32,(33,34)),(43,44))),(((19,20),(((26,42),27),35)),(40,41))),(30,31)),((((36,37),(38,39)),139),55)))),((15,17),142)),((56,57),((((101,132),(124,137)),117),140))),((5,(21,22)),(((((11,12),(16,18)),(24,25)),23),(50,52)))),((8,9),(54,141))),((3,4),135)),(2,58)),59);
 236: 2 -13439.08008 -13010.53608 (0,((((((((((1,90),((45,((46,47),(48,143))),((49,134),138))),((10,((28,29),(51,53))),((((60,61),((((72,73),123),(82,127)),((115,116),119))),((((((((((63,106),113),(110,114)),109),(((104,105),(128,129)),(111,112))),(69,(121,122))),((((66,(67,79)),83),((68,(130,131)),100)),((77,78),((91,93),(92,94))))),(71,(((76,(102,103)),((88,89),133)),(((80,99),(98,120)),(118,(125,126)))))),(((75,136),81),95)),((((((64,65),70),(86,87)),((74,85),84)),(107,108)),(96,97)))),62))),((6,7),((((((13,14),32),((33,34),(43,44))),(((19,20),(((26,42),35),27)),(40,41))),(30,31)),((((36,37),(38,39)),139),55)))),((15,17),142)),(((5,(21,22)),((((11,12),(16,18)),(24,25)),23)),(50,52))),((56,57),((((101,132),(124,137)),117),140))),((8,9),(54,141))),((3,4),135)),(2,58)),59);
 237: 1 -13081.19824 -13025.71755 (0,(((((((((1,90),((45,((46,47),(48,143))),((49,134),138))),((10,((28,29),(51,53))),((((60,61),((((((72,73),123),82),127),119),(115,116))),((((((((((63,106),113),(110,114)),109),(((104,105),(128,129)),(111,112))),(69,(121,122))),((((66,(67,79)),((68,(130,131)),100)),83),((77,78),((91,93),(92,94))))),(71,(((76,(102,103)),((88,89),133)),(((((80,99),120),98),126),(118,125))))),(((75,136),81),95)),(((64,65),(70,((((74,85),84),(107,108)),(86,87)))),(96,97)))),62))),(((6,7),(((((((13,14),((32,(33,34)),(43,44))),(((19,20),(((26,42),35),27)),(40,41))),(30,31)),55),139),((36,37),(38,39)))),((15,17),142))),((56,57),((((101,132),(124,137)),117),140))),((5,(21,22)),(((((11,12),(16,18)),(24,25)),23),(50,52)))),((8,9),(54,141))),((3,4),135)),(2,58)),59);
 238: 1 -12465.85352 -13018.90021 (0,(((((((((((1,90),((45,((46,47),(48,143))),((49,134),138))),(10,((28,29),(51,53)))),(((((60,61),(((((72,73),123),127),82),((115,116),119))),(((((((63,106),113),(110,114)),((((104,105),(128,129)),(111,112)),109)),((((((66,67),79),((68,(130,131)),100)),83),(77,78)),((91,93),(92,94)))),((71,(((76,(102,103)),((88,89),133)),(((80,99),(98,120)),(118,(125,126))))),(((75,136),81),95))),((((((64,65),70),(86,87)),((74,85),84)),(107,108)),(96,97)))),(69,(121,122))),62)),((6,7),(((((13,14),((32,(33,34)),(43,44))),(((19,20),(((26,42),35),27)),(40,41))),(30,31)),((((36,37),(38,39)),139),55)))),((15,17),142)),((56,57),((((101,132),(124,137)),117),140))),((5,(21,22)),(((((11,12),(16,18)),(24,25)),23),(50,52)))),((8,9),(54,141))),((3,4),135)),(2,58)),59);
 239: 1 -14218.24219 -13021.49358 (0,(((((((((((1,90),45),((46,(48,143)),47)),((49,134),138)),((10,((28,29),(51,53))),((((((60,61),((75,136),81)),(((((((((63,106),113),(110,114)),109),(((104,105),(128,129)),(111,112))),(69,(121,122))),((((66,(67,79)),((68,(130,131)),100)),83),((77,78),((91,93),(92,94))))),(71,(((76,(102,103)),((88,89),133)),((((((80,99),120),98),126),118),125)))),95)),((((((64,65),70),(86,87)),((74,84),85)),(107,108)),(96,97))),(((((72,73),123),82),127),(115,(116,119)))),62))),((((6,7),55),(((((13,14),32),((33,34),(43,44))),(((19,20),(((26,42),27),35)),(40,41))),(30,31))),(((36,37),(38,39)),139))),(15,(17,142))),(((5,(21,22)),((((11,12),(16,18)),(24,25)),23)),(50,52))),((56,57),((((101,132),(124,137)),117),140))),(((3,4),135),((8,9),(54,141)))),(2,58)),59);
 240: 1 -12766.55371 -13020.87394 (0,(((((((((((((1,90),45),((46,47),(48,143))),138),(49,134)),((10,((28,29),(51,53))),((((60,61),((((72,73),123),(82,127)),((115,116),119))),((((((((((63,106),113),(110,114)),109),(((104,105),(128,129)),(111,112))),(69,(121,122))),((((66,(67,79)),((68,(130,131)),100)),83),((77,78),((91,93),(92,94))))),(71,((76,(102,103)),((((((80,99),120),98),118),(125,126)),((88,89),133))))),(((75,136),81),95)),(((((64,65),70),(86,87)),(((74,85),84),(107,108))),(96,97)))),62))),((((6,7),(((((13,14),32),((33,34),(43,44))),(((19,20),(((26,42),27),35)),(40,41))),(30,31))),((36,37),(38,39))),(55,139))),((15,142),17)),(((((11,12),(16,18)),(24,25)),23),(50,52))),(5,(21,22))),((56,57),((((101,132),(124,137)),117),140))),(((3,4),135),((8,9),(54,141)))),(2,58)),59);
 241: 3 -13311.98633 -13010.24207 (0,((((((((((1,90),((45,((46,(48,143)),47)),((49,134),138))),((10,((28,29),(51,53))),((((60,61),((((72,73),123),(82,127)),((115,116),119))),((((((((((63,106),113),(110,114)),109),(((104,105),(128,129)),(111,112))),(69,(121,122))),(((((66,67),79),((68,(130,131)),100)),83),((77,78),((91,93),(92,94))))),(71,((76,(102,103)),((((80,99),(98,120)),((118,125),126)),((88,89),133))))),(((75,136),81),95)),(((64,65),(70,((((74,85),84),(107,108)),(86,87)))),(96,97)))),62))),((6,7),(((((((13,14),((32,(33,34)),(43,44))),(((19,20),(((26,42),35),27)),(40,41))),(30,31)),55),139),((36,37),(38,39))))),((15,17),142)),((56,57),((((101,132),(124,137)),117),140))),((5,(21,22)),(((((11,12),(16,18)),(24,25)),23),(50,52)))),((8,9),(54,141))),((3,4),135)),(2,58)),59);
 242: 1 -13077.24414 -13022.61378 (0,(((((((((((((1,90),45),((46,47),(48,143))),138),(49,134)),((10,((28,29),(51,53))),((((60,61),((72,73),(((82,127),((115,116),119)),123))),((((((((((63,106),113),(110,114)),109),(((104,105),(128,129)),(111,112))),(69,(121,122))),((((66,(67,79)),((68,(130,131)),100)),83),((77,78),((91,93),(92,94))))),(71,(((76,(102,103)),((88,89),133)),(((((80,99),(98,120)),126),125),118)))),(((75,136),81),95)),(((((64,65),70),(86,87)),(((74,85),84),(107,108))),(96,97)))),62))),((((6,7),((36,37),(38,39))),((((((13,32),14),((33,34),(43,44))),(19,20)),((((26,42),35),27),(40,41))),(30,31))),(55,139))),((15,17),142)),(((((11,12),(16,18)),(24,25)),23),(50,52))),(5,(21,22))),((56,57),((((101,132),(124,137)),117),140))),(((3,4),135),((8,9),(54,141)))),(2,58)),59);
 243: 1 -13012.81348 -13011.09744 (0,(((((((((((1,90),((45,((46,(48,143)),47)),((49,134),138))),(10,((28,29),(51,53)))),((((60,61),(((((72,73),123),127),82),((115,116),119))),((((((((((63,106),113),(110,114)),109),(((104,105),(128,129)),(111,112))),(69,(121,122))),((((66,(67,79)),((68,(130,131)),100)),83),((77,78),((91,93),(92,94))))),(71,(((76,(102,103)),((88,89),133)),((((80,99),(98,120)),(125,126)),118)))),(((75,136),81),95)),(((64,65),(70,((((74,85),84),(107,108)),(86,87)))),(96,97)))),62)),((((6,7),55),(((36,37),(38,39)),139)),(((((13,14),32),((33,34),(43,44))),(((19,20),(((26,42),27),35)),(40,41))),(30,31)))),((15,17),142)),((56,57),((((101,132),(124,137)),117),140))),(((5,(21,22)),((((11,12),(16,18)),(24,25)),23)),(50,52))),((8,9),(54,141))),((3,4),135)),(2,58)),59);
 244: 2 -12824.75879 -13011.64102 (0,(((((((((((1,90),((45,((46,(48,143)),47)),((49,134),138))),(10,((28,29),(51,53)))),((((60,61),(((((72,73),123),127),82),((115,116),119))),(((((((((((63,106),113),(110,114)),109),(((104,105),(128,129)),(111,112))),(69,(121,122))),((((((66,67),79),((68,(130,131)),100)),83),(77,78)),((91,93),(92,94)))),(71,(((76,(102,103)),((88,89),133)),(((80,99),(98,120)),((118,125),126))))),((75,136),95)),81),((((((64,65),70),(86,87)),((74,85),84)),(107,108)),(96,97)))),62)),((6,7),((((((13,14),(43,44)),(32,(33,34))),(((19,20),(((26,42),27),35)),(40,41))),(30,31)),((((36,37),(38,39)),139),55)))),((15,142),17)),((56,57),((((101,132),(124,137)),117),140))),((5,(21,22)),(((((11,12),(16,18)),(24,25)),23),(50,52)))),((8,9),(54,141))),((3,4),135)),(2,58)),59);
 245: 1 -12961.14062 -13021.47736 (0,((((((((((1,90),((45,((46,47),(48,143))),((49,134),138))),(10,((28,29),(51,53)))),((((60,61),(((((72,73),123),127),82),((115,119),116))),((((((((63,106),113),(110,114)),(((((69,(121,122)),128),129),((104,105),(111,112))),109)),((((((66,67),79),((68,(130,131)),100)),83),(77,78)),((91,93),(92,94)))),(71,(((76,(102,103)),((88,89),133)),((((80,99),(98,120)),(125,126)),118)))),(((75,136),81),95)),(((64,65),(70,((((74,84),85),(107,108)),(86,87)))),(96,97)))),62)),((6,7),(((((13,(14,(32,(33,34)))),(43,44)),(((19,20),(((26,42),35),27)),(40,41))),(30,31)),((((36,37),(38,39)),139),55)))),((15,17),142)),((56,57),((((101,132),(124,137)),117),140))),((5,(21,22)),(((((11,12),(16,18)),(24,25)),23),(50,52)))),(((3,4),135),((8,9),(54,141)))),(2,58)),59);
 246: 1 -13812.78906 -13017.95203 (0,(((((((((1,90),((45,((46,(48,143)),47)),((49,134),138))),((10,((28,29),(51,53))),(((((60,61),((((72,73),123),(82,127)),((115,116),119))),(((((((((63,106),113),(110,114)),109),(((104,105),(128,129)),(111,112))),(((((66,79),67),((68,(130,131)),100)),83),((77,78),((91,93),(92,94))))),(71,(((76,(102,103)),((88,89),133)),(((80,99),(98,120)),(118,(125,126)))))),(((75,136),81),95)),((((((64,65),70),(86,87)),((74,85),84)),(107,108)),(96,97)))),(69,(121,122))),62))),((6,7),((((((13,32),14),((33,34),(43,44))),(((19,20),(40,41)),(((26,42),35),27))),(30,31)),((((36,37),(38,39)),139),55)))),(15,(17,142))),((5,(21,22)),(((((11,12),(16,18)),(24,25)),23),(50,52)))),((56,57),((((101,132),(124,137)),117),140))),(((3,4),135),((8,9),(54,141)))),(2,58)),59);
 247: 2 -12951.29688 -13019.01595 (0,(((((((((((1,90),((45,((46,47),(48,143))),((49,134),138))),(10,((28,29),(51,53)))),(((((60,61),(((((72,73),123),127),82),((115,116),119))),(((((((((63,106),113),(110,114)),109),(((104,105),(128,129)),(111,112))),(((((66,67),79),((68,(130,131)),100)),83),((77,78),((91,93),(92,94))))),(71,((76,(102,103)),((((80,99),(98,120)),(118,(125,126))),((88,89),133))))),(((75,136),81),95)),((((((64,65),70),(86,87)),((74,85),84)),(107,108)),(96,97)))),(69,(121,122))),62)),((6,7),(((((((13,14),(((19,20),(((26,42),35),(27,(40,41)))),((33,34),(43,44)))),32),(30,31)),55),139),((36,37),(38,39))))),((15,17),142)),((56,57),((((101,132),(124,137)),117),140))),((5,(21,22)),(((((11,12),(16,18)),(24,25)),23),(50,52)))),((8,9),(54,141))),((3,4),135)),(2,58)),59);
 248: 1 -13493.28418 -13017.17668 (0,((((((((((1,90),((45,((46,47),(48,143))),((49,134),138))),((10,((28,29),(51,53))),(((((60,61),(((((72,73),123),127),82),((115,116),119))),(((((((((63,106),113),(110,114)),109),(((104,105),(128,129)),(111,112))),(((((66,(67,79)),((68,(130,131)),100)),83),(77,78)),((91,93),(92,94)))),(71,(((76,(102,103)),((88,89),133)),(((80,99),(98,((118,126),125))),120)))),(((75,136),81),95)),(((64,65),(70,(((74,(84,85)),(107,108)),(86,87)))),(96,97)))),(69,(121,122))),62))),((((6,7),55),(((((13,14),32),((33,34),(43,44))),((19,20),(((26,42),35),(27,(40,41))))),(30,31))),(((36,37),(38,39)),139))),((15,17),142)),(((5,(21,22)),((((11,12),(16,18)),(24,25)),23)),(50,52))),((56,57),((((101,132),(124,137)),117),140))),((8,9),(54,141))),((3,4),135)),(2,58)),59);
 249: 4 -12649.32812 -13015.82921 (0,((((((((((((1,90),(45,(46,(47,(48,143))))),138),(49,134)),((10,((28,29),(51,53))),((((60,61),((((72,73),123),(82,127)),(115,(116,119)))),(((((((((63,106),113),(110,114)),109),(((104,105),(128,129)),(111,112))),((((66,(67,79)),((68,(130,131)),100)),83),((77,78),((91,93),(92,94))))),(71,(((76,(102,103)),((88,89),133)),((((80,99),120),98),(118,(125,126)))))),((((69,(121,122)),81),(75,136)),95)),((((((64,65),70),(86,87)),((74,85),84)),(107,108)),(96,97)))),62))),((((6,7),55),(((((13,14),32),((33,34),(43,44))),(((19,20),(((26,42),35),27)),(40,41))),(30,31))),(((36,37),(38,39)),139))),((15,17),142)),(((5,(21,22)),((((11,12),(16,18)),(24,25)),23)),(50,52))),((56,57),((((101,132),(124,137)),117),140))),((8,9),(54,141))),((3,4),135)),(2,58)),59);
 250: 1 -13586.95605 -13020.69847 (0,(((((((((((((1,90),45),(46,(47,(48,143)))),138),(49,134)),((10,((28,29),(51,53))),((((60,61),(((((72,73),123),127),82),((115,119),116))),((((((((((63,106),113),(110,114)),109),(((104,105),(128,129)),(111,112))),(69,(121,122))),((((((66,79),67),((68,(130,131)),100)),83),((77,78),((91,93),(92,94)))),95)),(71,(((76,(102,103)),((88,89),133)),(((((80,99),120),98),(125,126)),118)))),((75,136),81)),((((64,65),(70,(86,87))),(((74,85),84),(107,108))),(96,97)))),62))),((((6,7),55),(((((13,14),32),((33,34),(43,44))),(((19,20),((26,(27,42)),35)),(40,41))),(30,31))),(((36,37),(38,39)),139))),((15,17),142)),(((5,(21,22)),((((11,12),(16,18)),(24,25)),23)),(50,52))),((56,57),((((101,132),(124,137)),117),140))),((8,9),(54,141))),((3,4),135)),(2,58)),59);
 251: 1 -12699.80859 -13020.77134 (0,((((((((((1,90),((45,((46,(48,143)),47)),((49,134),138))),62),((10,((28,29),(51,53))),(((60,61),((((72,73),123),(82,127)),((115,116),119))),(((((((((63,106),113),(110,114)),109),(((104,105),(128,129)),(111,112))),(((((66,(67,79)),((68,(130,131)),100)),83),(77,78)),((91,93),(92,94)))),(71,((76,(102,103)),((((80,99),(98,120)),(118,(125,126))),((88,89),133))))),((((69,(121,122)),81),(75,136)),95)),((((((64,65),70),(86,87)),((74,84),85)),(107,108)),(96,97)))))),((((6,7),55),(((((13,14),32),((33,34),(43,44))),((19,20),((((26,42),35),27),(40,41)))),(30,31))),(((36,37),(38,39)),139))),((15,142),17)),((56,57),((((101,132),(124,137)),117),140))),((5,(21,22)),(((((11,12),(16,18)),(24,25)),23),(50,52)))),(((3,4),135),((8,9),(54,141)))),(2,58)),59);
 252: 1 -12680.04297 -13008.5641 (0,(((((((((((1,90),((45,((46,47),(48,143))),((49,134),138))),(10,((28,29),(51,53)))),(((((60,61),(((((72,73),123),127),82),((115,119),116))),(((((((((63,106),113),(110,114)),109),(((104,105),(128,129)),(111,112))),(((((66,67),79),((68,(130,131)),100)),83),((77,78),((91,93),(92,94))))),(71,(((76,(102,103)),((88,89),133)),((((80,99),120),98),((118,125),126))))),(((75,136),81),95)),((((((64,65),70),(86,87)),((74,85),84)),(107,108)),(96,97)))),(69,(121,122))),62)),((6,7),(((((((13,14),32),((33,34),(43,44))),(19,20)),((((26,42),35),27),(40,41))),(30,31)),(((36,37),(38,39)),(55,139))))),((15,17),142)),((56,57),((((101,132),(124,137)),117),140))),((5,(21,22)),(((((11,12),(16,18)),(24,25)),23),(50,52)))),((8,9),(54,141))),((3,4),135)),(2,58)),59);
 253: 2 -13204.06836 -13013.04786 (0,(((((((((((1,90),((45,((46,47),(48,143))),((49,134),138))),(10,((28,29),(51,53)))),(((((60,61),(((((72,73),127),123),82),((115,119),116))),(((((((((63,106),113),(110,114)),109),(((104,105),(128,129)),(111,112))),(((((66,67),79),((68,(130,131)),100)),83),((77,78),((91,93),(92,94))))),(71,(((76,(102,103)),((88,89),133)),((((80,99),120),98),((118,125),126))))),(((75,136),81),95)),((((((64,65),70),(86,87)),((74,85),84)),(107,108)),(96,97)))),(69,(121,122))),62)),((6,7),(((((((13,14),32),((33,34),(43,44))),(19,20)),((((26,42),35),27),(40,41))),(30,31)),((((36,37),(38,39)),139),55)))),((15,17),142)),((56,57),((((101,132),(124,137)),117),140))),((5,(21,22)),(((((11,12),(16,18)),(24,25)),23),(50,52)))),((8,9),(54,141))),((3,4),135)),(2,58)),59);
 254: 1 -11900.84473 -13017.44191 (0,((((((((((((1,90),45),((46,47),(48,143))),138),(49,134)),((10,((28,29),(51,53))),((((60,61),((((72,73),123),(82,127)),((115,116),119))),((((((((((63,106),113),(110,114)),109),(((104,105),(128,129)),(111,112))),(69,(121,122))),((((66,(67,79)),((68,(130,131)),100)),83),((77,78),((91,93),(92,94))))),(71,(((76,(102,103)),((88,89),133)),(((80,99),(98,120)),((118,125),126))))),(((75,136),81),95)),((((((64,65),70),(86,87)),((74,85),84)),(107,108)),(96,97)))),62))),((((6,7),55),(((((13,14),32),((33,34),(43,44))),(((19,20),(((26,42),35),27)),(40,41))),(30,31))),(((36,37),(38,39)),139))),((15,142),17)),((56,57),((((101,132),(124,137)),117),140))),((5,(21,22)),(((((11,12),(16,18)),(24,25)),23),(50,52)))),(((3,4),135),((8,9),(54,141)))),(2,58)),59);
 255: 1 -12004.50195 -13027.75364 (0,(((((((((((((1,90),45),(46,(47,(48,143)))),138),(49,134)),((10,((28,29),(51,53))),((((60,61),(((((72,73),123),127),82),(115,(116,119)))),(((((((((63,106),113),(110,114)),109),(((104,105),(128,129)),(111,112))),((((66,(67,79)),((68,(130,131)),100)),83),((77,78),((91,93),(92,94))))),(71,(((76,(102,103)),((88,89),133)),((((((80,99),120),98),126),125),118)))),((((69,(121,122)),81),(75,136)),95)),((((((64,65),70),(86,87)),((74,84),85)),(107,108)),(96,97)))),62))),((((6,7),(((((13,14),32),((33,34),(43,44))),(((19,(((26,42),27),35)),20),(40,41))),(30,31))),55),(((36,37),(38,39)),139))),((15,17),142)),(((5,(21,22)),((((11,12),(16,18)),(24,25)),23)),(50,52))),((56,57),((((101,132),(124,137)),117),140))),((8,9),(54,141))),((3,4),135)),(2,58)),59);
 256: 1 -13477.17188 -13017.48515 (0,((((((((((((((1,90),45),((46,47),(48,143))),138),(49,134)),((10,((28,29),(51,53))),((((60,61),((((72,73),123),(82,127)),((115,116),119))),(((((((((63,106),113),(110,114)),109),(((104,105),(128,129)),(111,112))),(((((66,67),79),((68,(130,131)),100)),83),((77,78),((91,93),(92,94))))),(71,(((76,(102,103)),((88,89),133)),(((80,99),(98,120)),((118,126),125))))),((((69,(121,122)),81),(75,136)),95)),((((((64,65),70),(86,87)),((74,84),85)),(107,108)),(96,97)))),62))),((6,7),((((((13,14),32),((33,34),(43,44))),(((19,20),(((26,42),27),35)),(40,41))),(30,31)),((((36,37),(38,39)),139),55)))),((15,17),142)),(((((11,12),(16,18)),(24,25)),23),(50,52))),(5,(21,22))),((56,57),((((101,132),(124,137)),117),140))),((8,9),(54,141))),((3,4),135)),(2,58)),59);
 257: 1 -13332.49512 -13016.76896 (0,(((((((((1,90),((45,((46,47),(48,143))),((49,134),138))),((10,((28,29),(51,53))),((((60,61),((((((72,73),123),82),127),119),(115,116))),((((((((((63,106),113),(110,114)),109),(((104,105),(128,129)),(111,112))),(69,(121,122))),((((66,(67,79)),((68,(130,131)),100)),83),((77,78),((91,93),(92,94))))),(71,(((76,(102,103)),((88,89),133)),(((((80,99),120),98),126),(118,125))))),(((75,136),81),95)),(((64,65),(70,((((74,85),84),(107,108)),(86,87)))),(96,97)))),62))),((6,7),(((((((13,14),((32,(33,34)),(43,44))),(((19,20),(((26,42),35),27)),(40,41))),(30,31)),55),139),((36,37),(38,39))))),((15,17),142)),((56,57),((((101,132),(124,137)),117),140))),((5,(21,22)),(((((11,12),(16,18)),(24,25)),23),(50,52)))),(((3,4),135),((8,9),(54,141)))),(2,58)),59);
 258: 1 -13083.41797 -13016.91261 (0,(((((((((((((1,90),45),((46,47),(48,143))),138),(49,134)),((10,((28,29),(51,53))),((((60,61),((((72,73),123),(82,127)),((115,116),119))),((((((((((63,106),113),(110,114)),109),(((104,105),(128,129)),(111,112))),(69,(121,122))),((((66,(67,79)),((68,(130,131)),100)),83),((77,78),((91,93),(92,94))))),(71,(((76,(102,103)),((88,89),133)),((((80,99),120),98),((118,125),126))))),(((75,136),81),95)),(((64,65),(70,((((74,84),85),(107,108)),(86,87)))),(96,97)))),62))),((((6,7),55),((((13,(14,32)),((33,34),(43,44))),((19,20),(((26,42),35),(27,(40,41))))),(30,31))),(((36,37),(38,39)),139))),((15,142),17)),((56,57),((((101,132),(124,137)),117),140))),((5,(21,22)),(((((11,12),(16,18)),(24,25)),23),(50,52)))),((8,9),(54,141))),((3,4),135)),(2,58)),59);
 259: 2 -12868.55176 -13022.88503 (0,((((((((((((1,90),45),((46,47),(48,143))),138),(49,134)),((10,((28,29),(51,53))),((((60,61),(((72,73),123),(82,(((115,116),119),127)))),((((((((((63,106),113),(110,114)),109),(((104,105),(128,129)),(111,112))),(69,(121,122))),((((66,(67,79)),((68,(130,131)),100)),83),((77,78),((91,93),(92,94))))),(71,(((76,(102,103)),((88,89),133)),(((80,99),(98,120)),(118,(125,126)))))),(((75,136),81),95)),((((((64,65),70),(86,87)),((74,85),84)),(107,108)),(96,97)))),62))),((6,7),(((((((13,14),32),((33,34),(43,44))),(19,20)),((((26,42),35),27),(40,41))),(30,31)),((((36,37),(38,39)),139),55)))),((15,17),142)),(((((11,12),(16,18)),(24,25)),23),(50,52))),(5,(21,22))),((((3,4),135),((8,9),(54,141))),((56,57),((((101,132),(124,137)),117),140)))),(2,58)),59);
 260: 1 -14110.09766 -13023.058 (0,(((((((((((((1,90),45),((46,47),(48,143))),138),(49,134)),((10,((28,29),(51,53))),((((60,61),((((72,73),123),(82,127)),((115,116),119))),((((((((((63,106),113),(110,114)),109),(((104,105),(128,129)),(111,112))),(69,(121,122))),((((66,(67,79)),((68,(130,131)),100)),83),((77,78),((91,93),(92,94))))),(71,(((76,(102,103)),((88,89),133)),(((((80,99),120),98),118),(125,126))))),(((75,136),81),95)),(((((64,65),70),(86,87)),(((74,85),84),(107,108))),(96,97)))),62))),((((6,7),(((((13,14),32),((33,34),(43,44))),(((19,20),(((26,42),27),35)),(40,41))),(30,31))),((36,37),(38,39))),(55,139))),((15,142),17)),(((((11,12),(16,18)),(24,25)),23),(50,52))),(5,(21,22))),(((3,4),135),((8,9),(54,141)))),((56,57),((((101,132),(124,137)),117),140))),(2,58)),59);
 261: 1 -13552.26953 -13017.91452 (0,(((((((((((((1,90),45),((46,(48,143)),47)),138),(49,134)),((10,((28,29),(51,53))),((((60,61),(((((72,73),123),127),82),((115,119),116))),((((((((((63,106),113),(110,114)),109),(((104,105),(128,129)),(111,112))),(69,(121,122))),(((((66,67),79),((68,(130,131)),100)),83),((77,78),((91,93),(92,94))))),(71,((76,(102,103)),((((80,99),(98,120)),(118,(125,126))),((88,89),133))))),(((75,136),81),95)),((((((64,65),70),(86,87)),((74,84),85)),(107,108)),(96,97)))),62))),(((6,7),(((((13,14),32),((33,34),(43,44))),(((19,20),(((26,42),27),35)),(40,41))),(30,31))),(((36,37),(38,39)),(55,139)))),((15,17),142)),(((((11,12),(16,18)),(24,25)),23),(50,52))),(5,(21,22))),((56,57),((((101,132),(124,137)),117),140))),(((3,4),((8,9),(54,141))),135)),(2,58)),59);
 262: 1 -13161.16699 -13009.61023 (0,(((((((((((1,90),((45,((46,(48,143)),47)),((49,134),138))),(10,((28,29),(51,53)))),((((60,61),(((((72,73),123),127),82),((115,116),119))),((((((((((63,106),113),(110,114)),109),(((104,105),(128,129)),(111,112))),(69,(121,122))),((((66,(67,79)),((68,(130,131)),100)),83),((77,78),((91,93),(92,94))))),(71,(((76,(102,103)),((88,89),133)),((((80,99),(98,120)),(125,126)),118)))),(((75,136),81),95)),(((64,65),(70,((((74,85),84),(107,108)),(86,87)))),(96,97)))),62)),(((((6,7),55),(((((13,14),32),((33,34),(43,44))),(((19,20),(((26,42),27),35)),(40,41))),(30,31))),139),((36,37),(38,39)))),((15,17),142)),((56,57),((((101,132),(124,137)),117),140))),(((5,(21,22)),((((11,12),(16,18)),(24,25)),23)),(50,52))),((8,9),(54,141))),((3,4),135)),(2,58)),59);
 263: 2 -13713.59668 -13015.47053 (0,((((((((((((1,90),((45,((46,(48,143)),47)),((49,134),138))),(10,((28,29),(51,53)))),((((60,61),(((((72,73),123),((115,116),119)),127),82)),(((((((((63,106),113),(69,(121,122))),(110,114)),((((104,105),(128,129)),(111,112)),109)),(((((66,(67,79)),((68,(130,131)),100)),83),((91,93),(92,94))),(77,78))),(71,(((76,(102,103)),((88,89),133)),(((80,99),(98,120)),(118,(125,126)))))),(((75,136),95),81)),((((((64,65),70),(86,87)),((74,85),84)),(107,108)),(96,97)))),62)),((6,7),((((((13,14),32),((33,34),(43,44))),(((19,20),(40,41)),(((26,42),27),35))),(30,31)),((((36,37),(38,39)),139),55)))),((15,142),17)),((56,57),((((101,132),(124,137)),117),140))),((5,(21,22)),(((((11,12),(16,18)),(24,25)),23),(50,52)))),((8,9),(54,141))),135),(3,4)),(2,58)),59);
 264: 4 -12171.0918 -13016.2379 (0,(((((((((((1,90),((45,((46,47),(48,143))),((49,134),138))),(10,((28,29),(51,53)))),((((60,61),(((((72,73),123),127),82),((115,116),119))),(((((((((63,106),113),(110,114)),109),(((104,105),(128,129)),(111,112))),(69,(121,122))),((((((66,67),79),((68,(130,131)),100)),83),(77,78)),((91,93),(92,94)))),((71,(((76,(102,103)),((88,89),133)),((((80,99),(98,120)),(125,126)),118))),(((75,136),81),95))),(((64,65),(70,((((74,85),84),(107,108)),(86,87)))),(96,97)))),62)),((6,7),((((((13,14),32),((33,34),(43,44))),(((19,20),(((26,42),35),27)),(40,41))),(30,31)),((((36,37),(38,39)),139),55)))),((15,17),142)),((56,57),((((101,132),(124,137)),117),140))),((5,(21,22)),(((((11,12),(16,18)),(24,25)),23),(50,52)))),((8,9),(54,141))),((3,4),135)),(2,58)),59);
 265: 1 -13012.82812 -13015.62689 (0,((((((((((1,90),((45,((46,(48,143)),47)),((49,134),138))),((10,((28,29),(51,53))),((((60,61),((((72,73),123),(82,127)),((115,116),119))),((((((((((63,106),113),(110,114)),109),(((104,105),(111,112)),(128,129))),(69,(121,122))),(((((66,67),79),((68,(130,131)),100)),83),((77,78),((91,93),(92,94))))),(71,(((76,(102,103)),((88,89),133)),((((80,99),120),98),((118,126),125))))),(((75,136),81),95)),((((((64,65),70),(86,87)),((74,85),84)),(107,108)),(96,97)))),62))),((6,7),((((((13,14),32),((33,34),(43,44))),(((19,20),(((26,42),35),27)),(40,41))),(30,31)),((((36,37),(38,39)),139),55)))),((15,17),142)),(((5,(21,22)),((((11,12),(16,18)),(24,25)),23)),(50,52))),((56,57),((((101,132),(124,137)),117),140))),((8,9),(54,141))),((3,4),135)),(2,58)),59);
 266: 2 -13458.1748 -13008.39605 (0,((((((((((1,90),((45,((46,(48,143)),47)),((49,134),138))),((10,((28,29),(51,53))),((((60,61),(((((72,73),123),127),82),((115,119),116))),((((((((((63,106),113),(110,114)),109),(((104,105),(128,129)),(111,112))),(69,(121,122))),((((((66,67),79),100),(68,(130,131))),83),((77,78),((91,93),(92,94))))),(71,(((76,(102,103)),((88,89),133)),(((80,99),(98,120)),(118,(125,126)))))),(((75,136),81),95)),(((64,65),(70,(((74,(84,85)),(107,108)),(86,87)))),(96,97)))),62))),((6,7),((((((13,14),32),((33,34),(43,44))),(((19,20),(((26,42),27),35)),(40,41))),(30,31)),(((36,37),(38,39)),(55,139))))),((15,142),17)),((56,57),((((101,132),(124,137)),117),140))),((5,(21,22)),(((((11,12),(16,18)),(24,25)),23),(50,52)))),((8,9),(54,141))),((3,4),135)),(2,58)),59);
 267: 2 -12383.3252 -13014.26989 (0,(((((((((((((1,90),45),((46,(48,143)),47)),138),(49,134)),((10,((28,29),(51,53))),((((60,61),((((72,73),123),(82,127)),(115,(116,119)))),((((((((((63,106),113),(110,114)),109),(((104,105),(128,129)),(111,112))),(69,(121,122))),((((66,(67,79)),83),((68,(130,131)),100)),((77,78),((91,93),(92,94))))),(71,(((76,(102,103)),((88,89),133)),((((80,99),120),98),(118,(125,126)))))),(((75,136),81),95)),((((((64,65),70),(86,87)),((74,85),84)),(107,108)),(96,97)))),62))),((((6,7),55),(((((13,14),32),((33,34),(43,44))),(((19,20),(((26,42),27),35)),(40,41))),(30,31))),(((36,37),(38,39)),139))),((15,17),142)),((56,57),((((101,132),(124,137)),117),140))),((5,(21,22)),(((((11,12),(16,18)),(24,25)),23),(50,52)))),((8,9),(54,141))),((3,4),135)),(2,58)),59);
 268: 1 -12588.04785 -13019.08992 (0,((((((((((1,90),((45,((46,47),(48,143))),((49,134),138))),((10,((28,29),(51,53))),(((((60,61),(((((72,73),123),127),82),((115,116),119))),(((((((((63,106),113),(110,114)),109),(((104,105),(128,129)),(111,112))),(((((66,(67,79)),((68,(130,131)),100)),83),(77,78)),((91,93),(92,94)))),(71,(((76,(102,103)),((88,89),133)),(((80,99),(98,((118,126),125))),120)))),(((75,136),81),95)),(((64,65),(70,(((74,(84,85)),(107,108)),(86,87)))),(96,97)))),(69,(121,122))),62))),((((6,7),55),(((((13,14),32),((33,34),(43,44))),((19,20),((((26,42),35),27),(40,41)))),(30,31))),(((36,37),(38,39)),139))),((15,17),142)),(((5,(21,22)),((((11,12),(16,18)),(24,25)),23)),(50,52))),((8,9),(54,141))),((56,57),((((101,132),(124,137)),117),140))),((3,4),135)),(2,58)),59);
 269: 1 -11953.56445 -13024.02034 (0,((((((((((1,90),((45,((46,(48,143)),47)),((49,134),138))),62),((10,((28,29),(51,53))),(((60,61),((((72,73),123),(82,127)),((115,116),119))),(((((((((63,106),113),(110,114)),109),(((104,105),(128,129)),(111,112))),(((((66,(67,79)),((68,(130,131)),100)),83),(77,78)),((91,93),(92,94)))),(71,(((76,(102,103)),((88,89),133)),(((80,99),(98,120)),(118,(125,126)))))),((((69,(121,122)),81),(75,136)),95)),((((((64,65),70),(86,87)),((74,84),85)),(107,108)),(96,97)))))),((((6,7),55),(((((13,14),32),((33,34),(43,44))),((19,20),((((26,42),35),(40,41)),27))),(30,31))),(((36,37),(38,39)),139))),((15,142),17)),((56,57),((((101,132),(124,137)),117),140))),((5,(21,22)),(((((11,12),(16,18)),(24,25)),23),(50,52)))),(((3,4),135),((8,9),(54,141)))),(2,58)),59);
 270: 2 -13133.95703 -13019.44994 (0,((((((((((1,90),(45,((46,(47,(48,143))),((49,134),138)))),((10,((28,29),(51,53))),((((60,61),((((72,73),123),(82,127)),((115,119),116))),((((((((((63,106),113),(110,114)),109),(((104,105),(128,129)),(111,112))),(69,(121,122))),(((((66,(67,79)),((68,(130,131)),100)),83),((77,78),((91,93),(92,94)))),95)),(71,(((76,(102,103)),((88,89),133)),(((80,99),(98,120)),(118,(125,126)))))),((75,136),81)),(((64,65),(70,((((74,85),84),(107,108)),(86,87)))),(96,97)))),62))),((6,7),((((((13,14),(32,(33,34))),(43,44)),(((19,20),(((26,42),35),27)),(40,41))),(30,31)),((((36,37),(38,39)),139),55)))),((15,17),142)),((56,57),((((101,132),(124,137)),117),140))),((5,(21,22)),(((((11,12),(16,18)),(24,25)),23),(50,52)))),((8,9),(54,141))),((3,4),135)),(2,58)),59);
 271: 1 -13434.65723 -13012.54449 (0,(((((((((((1,90),((45,((46,(48,143)),47)),((49,134),138))),(10,((28,29),(51,53)))),(((((60,61),((((72,73),123),(82,127)),((115,116),119))),(((((((((63,106),113),(110,114)),109),(((104,105),(128,129)),(111,112))),((((66,(67,79)),((68,(130,131)),100)),83),((77,78),((91,93),(92,94))))),(71,(((76,(102,103)),((88,89),133)),(((80,99),(98,120)),(118,(125,126)))))),(((75,136),81),95)),((((((64,65),70),(86,87)),((74,85),84)),(107,108)),(96,97)))),(69,(121,122))),62)),(((6,7),(((((((13,14),32),((33,34),(43,44))),(19,20)),(((26,42),35),27)),(40,41)),(30,31))),((((36,37),(38,39)),139),55))),((15,17),142)),((56,57),((((101,132),(124,137)),117),140))),((5,(21,22)),(((((11,12),(16,18)),(24,25)),23),(50,52)))),((8,9),(54,141))),((3,4),135)),(2,58)),59);
 272: 5 -13160.52051 -13016.21549 (0,((((((((((((1,90),(45,((46,(48,143)),47))),138),(49,134)),((10,((28,29),(51,53))),((((60,61),((((72,73),123),(82,127)),(115,(116,119)))),((((((((((63,106),113),(110,114)),109),(((104,105),(128,129)),(111,112))),((((66,(67,79)),((68,(130,131)),100)),83),((77,78),((91,93),(92,94))))),(71,(((76,(102,103)),((88,89),133)),((((80,99),120),98),(118,(125,126)))))),(69,(121,122))),(((75,136),81),95)),((((((64,65),70),(86,87)),((74,85),84)),(107,108)),(96,97)))),62))),((((6,7),55),(((((13,14),32),((33,34),(43,44))),(((19,20),(((26,42),27),35)),(40,41))),(30,31))),(((36,37),(38,39)),139))),((15,17),142)),(((5,(21,22)),((((11,12),(16,18)),(24,25)),23)),(50,52))),((56,57),((((101,132),(124,137)),117),140))),((8,9),(54,141))),((3,4),135)),(2,58)),59);
 273: 1 -12954.82031 -13010.01842 (0,(((((((((((1,90),((45,((46,(48,143)),47)),((49,134),138))),(10,((28,29),(51,53)))),((((60,61),(((((72,73),123),((115,116),119)),127),82)),(((((((((63,106),113),(110,114)),(69,(121,122))),((((104,105),(128,129)),(111,112)),109)),((((66,(67,79)),((68,(130,131)),100)),83),((77,78),((91,93),(92,94))))),(71,((76,(102,103)),((((80,99),(98,120)),((118,125),126)),((88,89),133))))),(((75,136),81),95)),((((((64,65),70),(86,87)),((74,85),84)),(107,108)),(96,97)))),62)),((6,7),((((((13,14),32),((33,34),(43,44))),(((19,20),(((26,42),27),35)),(40,41))),(30,31)),((((36,37),(38,39)),139),55)))),((15,17),142)),((56,57),((((101,132),(124,137)),117),140))),((5,(21,22)),(((((11,12),(16,18)),(24,25)),23),(50,52)))),((8,9),(54,141))),((3,4),135)),(2,58)),59);
 274: 1 -12520.28125 -13019.4648 (0,(((((((((1,90),((45,((46,47),(48,143))),((49,134),138))),(((6,7),((((((13,14),32),((33,34),(43,44))),(((19,20),(((26,42),27),35)),(40,41))),(30,31)),((((36,37),(38,39)),139),55))),((10,((28,29),(51,53))),((((60,61),((((72,73),123),(82,127)),((115,119),116))),(((((((((63,106),113),(110,114)),109),(((104,105),(128,129)),(111,112))),((((((66,67),79),((68,(130,131)),100)),83),((77,78),((91,93),(92,94)))),95)),(71,(((76,(102,103)),((88,89),133)),((((80,99),120),98),((118,125),126))))),(((69,(121,122)),81),(75,136))),(((64,65),(70,((((74,85),84),(107,108)),(86,87)))),(96,97)))),62)))),((15,17),142)),((56,57),((((101,132),(124,137)),117),140))),((5,(21,22)),(((((11,12),(16,18)),(24,25)),23),(50,52)))),((8,9),(54,141))),((3,4),135)),(2,58)),59);
 275: 3 -12702.00977 -13015.91233 (0,(((((((((((1,90),((45,((46,47),(48,143))),((49,134),138))),(10,((28,29),(51,53)))),((((60,61),((((72,73),123),(82,127)),((115,116),119))),((((((((((63,106),113),(110,114)),109),(((104,105),(128,129)),(111,112))),(69,(121,122))),(((((66,(67,79)),83),((68,(130,131)),100)),(77,78)),((91,93),(92,94)))),(71,(((76,(102,103)),((88,89),133)),(((80,99),(98,120)),(118,(125,126)))))),(((75,136),81),95)),((((64,65),(70,(86,87))),(((74,85),84),(107,108))),(96,97)))),62)),((6,7),((((((((13,14),32),((33,34),(43,44))),(19,20)),(((26,42),27),35)),(40,41)),(30,31)),(((36,37),(38,39)),(55,139))))),((15,17),142)),((56,57),((((101,132),(124,137)),117),140))),((5,(21,22)),(((((11,12),(16,18)),(24,25)),23),(50,52)))),((8,9),(54,141))),((3,4),135)),(2,58)),59);
 276: 1 -12508.83105 -13009.14578 (0,(((((((((((1,90),((45,((46,47),(48,143))),((49,134),138))),(10,((28,29),(51,53)))),((((60,61),((((72,73),123),(82,127)),((115,119),116))),((((((((((63,106),113),(110,114)),109),(((104,105),(128,129)),(111,112))),(69,(121,122))),(((((66,(67,79)),((68,(130,131)),100)),83),(77,78)),((91,93),(92,94)))),(71,(((76,(102,103)),((88,89),133)),(((80,99),(98,120)),((118,126),125))))),(((75,136),95),81)),((((((64,65),70),(86,87)),((74,85),84)),(107,108)),(96,97)))),62)),((6,7),((((((13,14),32),((33,34),(43,44))),(((19,20),(((26,42),27),35)),(40,41))),(30,31)),((((36,37),(38,39)),139),55)))),((15,17),142)),((56,57),((((101,132),(124,137)),117),140))),((5,(21,22)),(((((11,12),(16,18)),(24,25)),23),(50,52)))),((8,9),(54,141))),((3,4),135)),(2,58)),59);
 277: 1 -13368.55078 -13025.3044 (0,((((((((((((((1,90),45),((46,47),(48,143))),((49,134),138)),62),(10,((28,29),(51,53)))),(((60,61),(((((72,73),123),127),82),((115,119),116))),(((((((((((63,106),113),(110,114)),109),(((104,105),(128,129)),(111,112))),(69,(121,122))),(((((66,67),79),((68,(130,131)),100)),83),((77,78),((91,93),(92,94))))),(71,(((76,(102,103)),((88,89),133)),((((80,99),120),98),(118,(125,126)))))),((75,136),95)),81),((((((64,65),70),(86,87)),((74,84),85)),(107,108)),(96,97))))),((((6,7),55),(((((13,14),32),((33,34),(43,44))),(((19,20),(((26,42),35),27)),(40,41))),(30,31))),(((36,37),(38,39)),139))),((15,142),17)),(((5,(21,22)),((((11,12),(16,18)),(24,25)),23)),(50,52))),((56,57),((((101,132),(124,137)),117),140))),((8,9),(54,141))),((3,4),135)),(2,58)),59);
 278: 1 -13231.50195 -13015.12419 (0,(((((((((((1,90),((45,((46,(48,143)),47)),((49,134),138))),(10,((28,29),(51,53)))),((((60,61),((72,73),(((82,127),((115,116),119)),123))),((((((((((63,106),113),(110,114)),109),(((104,105),(128,129)),(111,112))),(69,(121,122))),(((((66,67),79),((68,(130,131)),100)),(83,((91,93),(92,94)))),(77,78))),(71,(((76,(102,103)),((88,89),133)),(((80,99),(98,120)),((118,125),126))))),(((75,136),81),95)),((((((64,65),70),(86,87)),((74,84),85)),(107,108)),(96,97)))),62)),((((6,7),55),(((((13,14),32),((33,34),(43,44))),(((19,20),(((26,42),27),35)),(40,41))),(30,31))),(((36,37),(38,39)),139))),((15,17),142)),((56,57),((((101,132),(124,137)),117),140))),((5,(21,22)),(((((11,12),(16,18)),(24,25)),23),(50,52)))),((8,9),(54,141))),((3,4),135)),(2,58)),59);
 279: 9 -12933.98047 -13012.36434 (0,((((((((((1,90),((45,((46,47),(48,143))),((49,134),138))),((10,((28,29),(51,53))),((((60,61),((((72,73),123),((115,116),119)),(82,127))),((((((((((63,106),113),(110,114)),109),(((104,105),(128,129)),(111,112))),(69,(121,122))),(((((66,(67,79)),((68,(130,131)),100)),83),((77,78),((91,93),(92,94)))),95)),(71,(((76,(102,103)),((88,89),133)),(((80,99),(98,120)),(118,(125,126)))))),((75,136),81)),(((64,65),(70,((((74,85),84),(107,108)),(86,87)))),(96,97)))),62))),((6,7),((((((13,14),(32,(33,34))),(43,44)),(((19,20),(((26,42),35),27)),(40,41))),(30,31)),((((36,37),(38,39)),139),55)))),((15,17),142)),((56,57),((((101,132),(124,137)),117),140))),((5,(21,22)),(((((11,12),(16,18)),(24,25)),23),(50,52)))),((8,9),(54,141))),((3,4),135)),(2,58)),59);
 280: 1 -13491.35742 -13025.51625 (0,((((((((1,90),((45,((46,(48,143)),47)),((49,134),138))),((10,((28,29),(51,53))),((((60,61),(((72,73),123),((82,((115,116),119)),127))),((((((((((63,106),113),(110,114)),109),(((104,105),(128,129)),(111,112))),(((((66,(67,79)),((68,(130,131)),100)),83),(77,78)),((91,93),(92,94)))),(71,(((76,(102,103)),((88,89),133)),((((80,99),(98,120)),126),(118,125))))),(((75,136),81),95)),((((((64,65),70),(86,87)),((74,85),84)),(107,108)),(96,97))),(69,(121,122)))),62))),((6,7),((((((13,14),(43,44)),(32,(33,34))),(((19,20),(((26,42),35),27)),(40,41))),(30,31)),((((36,37),(38,39)),139),55)))),(((5,(21,22)),((((11,12),(16,18)),(24,25)),23)),(50,52))),(((15,17),142),((56,57),((((101,132),(124,137)),117),140)))),(((3,4),135),((8,9),(54,141)))),(2,58)),59);
 281: 1 -13767.9043 -13017.18267 (0,((((((((((1,90),((45,((46,(48,143)),47)),((49,134),138))),((10,((28,29),(51,53))),(((((60,61),((((72,73),123),(82,127)),((115,119),116))),(((((((((63,106),113),(110,114)),109),(((104,105),(128,129)),(111,112))),(69,(121,122))),(((((66,(67,79)),((68,(130,131)),100)),83),((77,78),((91,93),(92,94)))),95)),(71,(((76,(102,103)),((88,89),133)),(((80,99),(98,120)),(118,(125,126)))))),((75,136),81))),(((64,65),(70,((((74,85),84),(107,108)),(86,87)))),(96,97))),62))),((6,7),((((((13,14),32),((33,34),(43,44))),(((19,20),(((26,42),35),27)),(40,41))),(30,31)),((((36,37),(38,39)),139),55)))),((15,17),142)),((56,57),((((101,132),(124,137)),117),140))),(((5,(21,22)),((((11,12),(16,18)),(24,25)),23)),(50,52))),((8,9),(54,141))),((3,4),135)),(2,58)),59);
 282: 1 -12718.81055 -13018.22582 (0,(((((((((((1,90),((45,((46,47),(48,143))),((49,134),138))),(10,((28,29),(51,53)))),((((60,61),(((((72,73),123),((115,119),116)),127),82)),(((((((((63,106),113),(110,114)),109),(((104,105),(128,129)),(111,112))),(69,(121,122))),(((((66,(67,79)),((68,(130,131)),100)),83),((77,78),((91,93),(92,94)))),95)),((71,(((76,(102,103)),((88,89),133)),((((80,99),(98,120)),(125,126)),118))),((75,136),81))),((((((64,65),70),(86,87)),((74,85),84)),(107,108)),(96,97)))),62)),((6,7),(((((13,(14,32)),((33,34),(43,44))),(((19,20),(((26,42),27),35)),(40,41))),(30,31)),((((36,37),(38,39)),139),55)))),((15,17),142)),(((5,(21,22)),((((11,12),(16,18)),(24,25)),23)),(50,52))),((56,57),((((101,132),(124,137)),117),140))),((8,9),(54,141))),((3,4),135)),(2,58)),59);
 283: 1 -13748.57227 -13023.19874 (0,(((((((((((((1,90),45),((46,47),(48,143))),138),(49,134)),((10,((28,29),(51,53))),((((60,61),((((72,73),123),(82,127)),((115,116),119))),(((((((((63,106),113),(110,114)),109),(((104,105),(128,129)),(111,112))),(((((66,67),79),((68,(130,131)),100)),83),((77,78),((91,93),(92,94))))),(71,(((76,(102,103)),((88,89),133)),(((((80,99),(98,120)),125),126),118)))),((((((64,65),70),(86,87)),((74,84),85)),(107,108)),(96,97))),((((69,(121,122)),81),(75,136)),95))),62))),(((6,7),(((((13,14),32),((33,34),(43,44))),(((19,20),(((26,42),27),35)),(40,41))),(30,31))),(((36,37),(38,39)),(55,139)))),((15,142),17)),(((((11,12),(16,18)),(24,25)),23),(50,52))),(5,(21,22))),(((3,4),135),((8,9),(54,141)))),((56,57),((((101,132),(124,137)),117),140))),(2,58)),59);
 284: 1 -13284.5293 -13019.90493 (0,(((((((((((((1,90),45),(46,(47,(48,143)))),138),(49,134)),((10,((28,29),(51,53))),((((60,61),(((72,73),123),((82,(115,(116,119))),127))),((((((((((63,106),113),(110,114)),109),(((104,105),(128,129)),(111,112))),(69,(121,122))),((((66,(67,79)),((68,(130,131)),100)),83),((77,78),((91,93),(92,94))))),(71,(((76,(102,103)),((88,89),133)),((((80,99),120),98),(118,(125,126)))))),(((75,136),81),95)),((((((64,65),70),(86,87)),((74,84),85)),(107,108)),(96,97)))),62))),((((6,7),(((((13,14),((32,(33,34)),(43,44))),(19,20)),((((26,42),35),27),(40,41))),(30,31))),((36,37),(38,39))),(55,139))),((15,17),142)),(((5,(21,22)),((((11,12),(16,18)),(24,25)),23)),(50,52))),((56,57),((((101,132),(124,137)),117),140))),((8,9),(54,141))),((3,4),135)),(2,58)),59);
 285: 1 -12673.86328 -13017.80615 (0,(((((((((((((1,90),45),(46,(47,(48,143)))),138),(49,134)),((10,((28,29),(51,53))),((((60,61),(((((72,73),123),127),82),(115,(116,119)))),((((((((((63,106),113),(110,114)),109),(((104,105),(128,129)),(111,112))),(69,(121,122))),(((((66,79),67),((68,(130,131)),100)),83),((77,78),((91,93),(92,94))))),(71,((76,(102,103)),((((((80,99),120),98),126),(118,125)),((88,89),133))))),(((75,136),81),95)),((((((64,65),70),(86,87)),((74,85),84)),(107,108)),(96,97)))),62))),((((6,7),((36,37),(38,39))),((((((13,14),32),((33,34),(43,44))),(19,20)),((((26,42),35),27),(40,41))),(30,31))),(55,139))),((15,17),142)),((56,57),((((101,132),(124,137)),117),140))),(((5,(21,22)),((((11,12),(16,18)),(24,25)),23)),(50,52))),((8,9),(54,141))),((3,4),135)),(2,58)),59);
 286: 1 -12716.73926 -13024.78066 (0,(((((((((1,90),((45,((49,134),138)),((46,(48,143)),47))),(((6,7),((((((13,14),32),((33,34),(43,44))),(((19,20),(((26,42),27),35)),(40,41))),(30,31)),((((36,37),(38,39)),139),55))),((10,((28,29),(51,53))),((((60,61),((((72,73),123),(82,127)),((115,119),116))),(((((((((63,106),113),(110,114)),109),(((104,105),(128,129)),(111,112))),(((((66,67),79),((68,(130,131)),100)),83),((77,78),((91,93),(92,94))))),(71,(((76,(102,103)),((88,89),133)),((((80,99),98),120),(118,(125,126)))))),((((69,(121,122)),81),(75,136)),95)),((((((64,65),70),(86,87)),((74,84),85)),(107,108)),(96,97)))),62)))),((15,142),17)),((56,57),((((101,132),(124,137)),117),140))),((5,(21,22)),(((((11,12),(16,18)),(24,25)),23),(50,52)))),((8,9),(54,141))),((3,4),135)),(2,58)),59);
 287: 1 -12976.79004 -13014.29941 (0,((((((((((1,90),((45,((46,47),(48,143))),((49,134),138))),((10,((28,29),(51,53))),((((60,61),((((((72,73),123),82),127),119),(115,116))),(((((((((63,106),113),(110,114)),((((104,105),(128,129)),(111,112)),109)),(69,(121,122))),((((66,(67,79)),((68,(130,131)),100)),83),((77,78),((91,93),(92,94))))),(71,(((76,(102,103)),((88,89),133)),(((((80,99),120),98),126),(118,125))))),(((75,136),81),95)),(((64,65),(70,((((74,85),84),(107,108)),(86,87)))),(96,97)))),62))),((6,7),(((((((13,14),((32,(33,34)),(43,44))),(((19,20),(((26,42),35),27)),(40,41))),(30,31)),55),139),((36,37),(38,39))))),((15,17),142)),((56,57),((((101,132),(124,137)),117),140))),((5,(21,22)),(((((11,12),(16,18)),(24,25)),23),(50,52)))),((8,9),(54,141))),((3,4),135)),(2,58)),59);
 288: 1 -12520.47754 -13036.49849 (0,((((((((((((((1,90),45),(46,(47,(48,143)))),138),(49,134)),(10,((28,29),(51,53)))),((((60,61),(((((72,73),123),82),127),(115,(116,119)))),(((((((((63,106),113),(110,114)),109),(((104,105),(128,129)),(111,112))),(((((66,(67,79)),83),((68,(130,131)),100)),((91,93),(92,94))),(77,78))),(71,(((76,(102,103)),((88,89),133)),((((((80,99),120),98),125),118),126)))),(((69,(121,122)),81),((75,136),95))),((((((64,65),70),(86,87)),((74,85),84)),(107,108)),(96,97)))),62)),((((6,7),((36,37),(38,39))),(((((13,32),14),((33,34),(43,44))),(((19,20),(((26,42),35),27)),(40,41))),(30,31))),(55,139))),((15,17),142)),(5,(21,22))),(((((11,12),(16,18)),(24,25)),23),(50,52))),((56,57),((((101,132),(124,137)),117),140))),(((3,4),((8,9),(54,141))),135)),(2,58)),59);
 289: 2 -13178.59766 -13017.52946 (0,((((((((((1,90),((45,((46,47),(48,143))),((49,134),138))),((10,((28,29),(51,53))),(((((60,61),((((72,73),123),(82,127)),((115,119),116))),((((((((63,106),113),(110,114)),109),(((104,105),(128,129)),(111,112))),(((((66,67),79),((68,(130,131)),100)),83),((77,78),((91,93),(92,94))))),((71,(((76,(102,103)),((88,89),133)),(((80,99),(98,120)),(118,(125,126))))),(((75,136),81),95))),((((((64,65),70),(86,87)),((74,85),84)),(107,108)),(96,97)))),(69,(121,122))),62))),((((6,7),55),(((((13,14),32),((33,34),(43,44))),(((19,20),(((26,42),27),35)),(40,41))),(30,31))),(((36,37),(38,39)),139))),((15,17),142)),((56,57),((((101,132),(124,137)),117),140))),(((5,(21,22)),((((11,12),(16,18)),(24,25)),23)),(50,52))),((8,9),(54,141))),((3,4),135)),(2,58)),59);
 290: 1 -12379.81055 -13015.9729 (0,((((((((((1,90),((45,((46,47),(48,143))),((49,134),138))),((10,((28,29),(51,53))),((((60,61),(((((72,73),123),127),82),(115,(116,119)))),((((((((((63,106),113),(110,114)),109),(((104,105),(128,129)),(111,112))),(69,(121,122))),((((66,(67,79)),((68,(130,131)),100)),83),((77,78),((91,93),(92,94))))),((71,(((((80,99),120),98),126),(118,125))),((76,(102,103)),((88,89),133)))),(((75,136),81),95)),(((64,65),(70,((((74,85),84),(107,108)),(86,87)))),(96,97)))),62))),((6,7),(((((((13,14),((32,(33,34)),(43,44))),(((19,20),(((26,42),35),27)),(40,41))),(30,31)),55),139),((36,37),(38,39))))),((15,17),142)),((56,57),((((101,132),(124,137)),117),140))),((5,(21,22)),(((((11,12),(16,18)),(24,25)),23),(50,52)))),((8,9),(54,141))),((3,4),135)),(2,58)),59);
 291: 1 -12103.81543 -13016.42275 (0,(((((((((((1,90),((45,((46,47),(48,143))),((49,134),138))),(10,((28,29),(51,53)))),(((((60,61),(((72,73),((82,127),123)),((115,119),116))),(((((((((63,106),113),(110,114)),((((104,105),(128,129)),(111,112)),109)),(((((66,(67,79)),((68,(130,131)),100)),83),(77,78)),((91,93),(92,94)))),(71,(((76,(102,103)),((88,89),133)),(((80,99),(98,120)),((118,125),126))))),95),((75,136),81)),((((((64,65),70),(86,87)),((74,85),84)),(107,108)),(96,97)))),(69,(121,122))),62)),((6,7),(((((13,14),((32,(33,34)),(43,44))),(((19,20),(((26,42),35),27)),(40,41))),(30,31)),((((36,37),(38,39)),139),55)))),((15,17),142)),((56,57),((((101,132),(124,137)),117),140))),((5,(21,22)),(((((11,12),(16,18)),(24,25)),23),(50,52)))),((8,9),(54,141))),((3,4),135)),(2,58)),59);
 292: 1 -13196.45801 -13022.71244 (0,(((((((((((1,90),((45,((46,(48,143)),47)),((49,134),138))),(10,((28,29),(51,53)))),((((60,61),(((72,73),123),((82,127),((115,119),116)))),(((((((((63,106),113),(110,114)),109),(((104,105),(128,129)),(111,112))),(((((66,(67,79)),((68,(130,131)),100)),83),(77,78)),((91,93),(92,94)))),(71,(((76,(102,103)),((88,89),133)),((((80,99),(98,120)),125),(118,126))))),((((((64,65),70),(86,87)),((74,85),84)),(107,108)),(96,97))),(((75,136),81),95))),(62,(69,(121,122))))),((6,7),((((((((13,14),32),((33,34),(43,44))),((((19,20),(40,41)),35),((26,42),27))),(30,31)),((36,37),(38,39))),139),55))),((15,142),17)),((56,57),((((101,132),(124,137)),117),140))),(((5,(21,22)),(((((11,12),(16,18)),(24,25)),23),(50,52))),135)),((8,9),(54,141))),(3,4)),(2,58)),59);
 293: 1 -12975.7002 -13011.64102 (0,(((((((((((1,90),((45,((46,(48,143)),47)),((49,134),138))),(10,((28,29),(51,53)))),((((60,61),(((((72,73),123),127),82),((115,116),119))),(((((((((((63,106),113),(110,114)),109),(((104,105),(128,129)),(111,112))),(69,(121,122))),((((((66,67),79),((68,(130,131)),100)),83),(77,78)),((91,93),(92,94)))),(71,(((76,(102,103)),((88,89),133)),(((80,99),(98,120)),((118,125),126))))),((75,136),95)),81),((((((64,65),70),(86,87)),((74,85),84)),(107,108)),(96,97)))),62)),((6,7),((((((13,14),(43,44)),(32,(33,34))),(((19,20),(((26,42),27),35)),(40,41))),(30,31)),((((36,37),(38,39)),139),55)))),((15,142),17)),((56,57),((((101,132),(124,137)),117),140))),((5,(21,22)),(((((11,12),(16,18)),(24,25)),23),(50,52)))),((8,9),(54,141))),((3,4),135)),(2,58)),59);
 294: 1 -12646.65234 -13012.46527 (0,(((((((((((1,90),((45,((46,47),(48,143))),((49,134),138))),(10,((28,29),(51,53)))),((((60,61),((((((((((63,106),113),(110,114)),109),(((104,105),(128,129)),(111,112))),(69,(121,122))),(((((66,(67,79)),((68,(130,131)),100)),83),((91,93),(92,94))),(77,78))),(71,(((76,(102,103)),((88,89),133)),(((((80,99),120),98),126),(118,125))))),(((75,136),81),95)),((((((64,65),70),(86,87)),((74,85),84)),(107,108)),(96,97)))),(((72,73),123),((82,((115,119),116)),127))),62)),((((6,7),55),(((((13,14),32),((33,34),(43,44))),(((19,20),(((26,42),27),35)),(40,41))),(30,31))),(((36,37),(38,39)),139))),((15,17),142)),((56,57),((((101,132),(124,137)),117),140))),((5,(21,22)),(((((11,12),(16,18)),(24,25)),23),(50,52)))),((8,9),(54,141))),((3,4),135)),(2,58)),59);
 295: 1 -13162.84375 -13025.50535 (0,(((((((((((((1,90),45),((46,47),(48,143))),138),(49,134)),((10,((28,29),(51,53))),((((60,61),((((72,73),123),(82,127)),((115,116),119))),((((((((((63,106),113),(110,114)),109),(((104,105),(128,129)),(111,112))),(69,(121,122))),((((66,(67,79)),((68,(130,131)),100)),83),((77,78),((91,93),(92,94))))),(71,(((76,(102,103)),((88,89),133)),(((((80,99),120),98),118),(125,126))))),(((75,136),81),95)),(((((64,65),70),(86,87)),(((74,85),84),(107,108))),(96,97)))),62))),((((6,7),(((((13,14),32),((33,34),(43,44))),(((19,20),(((26,42),27),35)),(40,41))),(30,31))),((36,37),(38,39))),(55,139))),((15,142),17)),(((((11,12),(16,18)),(24,25)),23),(50,52))),((56,57),((((101,132),(124,137)),117),140))),(5,(21,22))),(((3,4),135),((8,9),(54,141)))),(2,58)),59);
 296: 1 -13087.6875 -13015.87418 (0,(((((((((((((1,90),45),((46,(48,143)),47)),138),(49,134)),((10,((28,29),(51,53))),((((60,61),((((72,73),123),(82,127)),((115,119),116))),((((((((((63,106),113),(110,114)),109),(((104,105),(128,129)),(111,112))),(((((66,79),67),((68,(130,131)),100)),83),((77,78),((91,93),(92,94))))),(71,(((76,(102,103)),((88,89),133)),(((((80,99),120),98),126),(118,125))))),(69,(121,122))),(((75,136),81),95)),((((((64,65),70),(86,87)),((74,84),85)),(107,108)),(96,97)))),62))),((6,7),((((((13,14),32),((33,34),(43,44))),(((19,20),((26,(27,42)),35)),(40,41))),(30,31)),((((36,37),(38,39)),139),55)))),(15,(17,142))),(((5,(21,22)),((((11,12),(16,18)),(24,25)),23)),(50,52))),((56,57),((((101,132),(124,137)),117),140))),((8,9),(54,141))),((3,4),135)),(2,58)),59);
 297: 1 -12765.85254 -13022.49046 (0,(((((((((((((1,90),45),((46,47),(48,143))),138),(49,134)),((10,((28,29),(51,53))),((((60,61),(((((72,73),123),127),82),((115,116),119))),((((((((((63,106),113),(110,114)),109),(((104,105),(128,129)),(111,112))),((((66,(67,79)),((68,(130,131)),100)),83),((77,78),((91,93),(92,94))))),(71,(((76,(102,103)),((88,89),133)),(((((80,99),(98,120)),126),125),118)))),(69,(121,122))),(((75,136),81),95)),(((((64,65),70),(86,87)),(((74,85),84),(107,108))),(96,97)))),62))),(((6,7),(((((13,32),14),((33,34),(43,44))),(((19,20),(((26,42),27),35)),(40,41))),(30,31))),(((36,37),(38,39)),(55,139)))),((15,17),142)),(50,52)),((5,(21,22)),((((11,12),(16,18)),(24,25)),23))),((56,57),((((101,132),(124,137)),117),140))),(((3,4),135),((8,9),(54,141)))),(2,58)),59);
 298: 1 -13664.35059 -13023.65717 (0,((((((((((((1,90),((45,((46,47),(48,143))),((49,134),138))),(10,((28,29),(51,53)))),((((60,61),(((((72,73),123),((115,119),116)),127),82)),(((((((((63,106),113),(110,114)),109),(((104,105),(128,129)),(111,112))),(69,(121,122))),(((((66,(67,79)),((68,(130,131)),100)),83),((77,78),((91,93),(92,94)))),95)),((71,(((76,(102,103)),((88,89),133)),((((80,99),(98,120)),(125,126)),118))),((75,136),81))),((((((64,65),70),(86,87)),((74,85),84)),(107,108)),(96,97)))),62)),((6,7),(((((13,(14,32)),((33,34),(43,44))),(((19,20),(((26,42),27),35)),(40,41))),(30,31)),((((36,37),(38,39)),139),55)))),((15,17),142)),((56,57),((((101,132),(124,137)),117),140))),(50,52)),((5,(21,22)),((((11,12),(16,18)),(24,25)),23))),((8,9),(54,141))),((3,4),135)),(2,58)),59);
 299: 1 -13176.16016 -13028.07997 (0,((((((((((((1,90),45),((49,134),138)),((46,(48,143)),47)),((10,((28,29),(51,53))),(((((60,61),((((72,73),123),(82,127)),((115,116),119))),(((((((((63,106),113),(110,114)),109),(((104,105),(128,129)),(111,112))),(((((66,79),67),((68,(130,131)),100)),83),((77,78),((91,93),(92,94))))),(71,(((76,(102,103)),((88,89),133)),(((((80,99),120),98),(125,126)),118)))),(((75,136),81),95)),((((((64,65),70),(86,87)),((74,85),84)),(107,108)),(96,97)))),(69,(121,122))),62))),((6,7),((((13,14),((((19,20),(((26,42),35),(27,(40,41)))),(32,(33,34))),(43,44))),(30,31)),((((36,37),(38,39)),139),55)))),(15,(17,142))),((56,57),((((101,132),(124,137)),117),140))),((5,(21,22)),(((((11,12),(16,18)),(24,25)),23),(50,52)))),((8,9),(54,141))),((3,4),135)),(2,58)),59);
 300: 1 -13423.88379 -13018.531 (0,(((((((((((((1,90),45),(46,(47,(48,143)))),138),(49,134)),((10,((28,29),(51,53))),((((60,61),(((((72,73),123),127),82),(115,(116,119)))),((((((((((63,106),113),(110,114)),109),(((104,105),(128,129)),(111,112))),((((66,(67,79)),((68,(130,131)),100)),83),((77,78),((91,93),(92,94))))),(71,(((76,(102,103)),((88,89),133)),(((((80,99),120),98),125),(118,126))))),((75,136),95)),((69,(121,122)),81)),((((((64,65),70),(86,87)),((74,85),84)),(107,108)),(96,97)))),62))),((6,7),((((((13,32),14),((33,34),(43,44))),(((19,20),(((26,42),27),35)),(40,41))),(30,31)),((((36,37),(38,39)),139),55)))),((15,17),142)),(((((11,12),(16,18)),(24,25)),23),(50,52))),(5,(21,22))),((56,57),((((101,132),(124,137)),117),140))),(((3,4),((8,9),(54,141))),135)),(2,58)),59);
 301: 1 -13581.05469 -13010.33038 (0,((((((((((1,90),((45,((46,47),(48,143))),((49,134),138))),((10,((28,29),(51,53))),((((60,61),((((72,73),123),(82,127)),((115,116),119))),(((((((((63,106),113),(110,114)),((((104,105),(128,129)),(111,112)),109)),(69,(121,122))),(((((66,79),67),83),((68,(130,131)),100)),((77,78),((91,93),(92,94))))),(71,(((76,(102,103)),((88,89),133)),((((80,99),120),98),(118,(125,126)))))),(((75,136),81),95)),(((64,65),(70,((((74,85),84),(107,108)),(86,87)))),(96,97)))),62))),((6,7),((((((13,14),32),((33,34),(43,44))),(((19,20),(((26,42),27),35)),(40,41))),(30,31)),((((36,37),(38,39)),139),55)))),((15,17),142)),((56,57),((((101,132),(124,137)),117),140))),((5,(21,22)),(((((11,12),(16,18)),(24,25)),23),(50,52)))),((8,9),(54,141))),((3,4),135)),(2,58)),59);
 302: 5 -13066.33984 -13008.61917 (0,(((((((((((1,90),((45,((46,47),(48,143))),((49,134),138))),(10,((28,29),(51,53)))),((((60,61),((((72,73),123),(82,127)),((115,119),116))),((((((((((63,106),113),(110,114)),109),(((104,105),(128,129)),(111,112))),(69,(121,122))),(((((66,(67,79)),(68,(130,131))),100),83),((77,78),((91,93),(92,94))))),(71,(((76,(102,103)),((88,89),133)),(((80,99),(98,120)),((118,125),126))))),(((75,136),81),95)),(((64,65),(70,((((74,85),84),(107,108)),(86,87)))),(96,97)))),62)),((((6,7),55),(((((13,14),32),((33,34),(43,44))),(((19,20),(((26,42),35),27)),(40,41))),(30,31))),(((36,37),(38,39)),139))),((15,17),142)),((56,57),((((101,132),(124,137)),117),140))),((5,(21,22)),(((((11,12),(16,18)),(24,25)),23),(50,52)))),((8,9),(54,141))),((3,4),135)),(2,58)),59);
 303: 2 -13416.25391 -13013.45898 (0,(((((((((((1,90),((45,((46,47),(48,143))),((49,134),138))),(10,((28,29),(51,53)))),((((60,61),((72,(73,123)),((82,((115,116),119)),127))),((((((((((63,106),113),(110,114)),109),(((104,105),(128,129)),(111,112))),(69,(121,122))),(((((66,(67,79)),((68,(130,131)),100)),83),((77,78),((91,93),(92,94)))),95)),(71,(((76,(102,103)),((88,89),133)),(((80,99),(98,120)),(118,(125,126)))))),((75,136),81)),((((((64,65),70),(86,87)),((74,85),84)),(107,108)),(96,97)))),62)),((6,7),((((((13,14),32),((33,34),(43,44))),(((19,20),(((26,42),27),35)),(40,41))),(30,31)),((((36,37),(38,39)),139),55)))),((15,17),142)),((56,57),((((101,132),(124,137)),117),140))),(((5,(21,22)),((((11,12),(16,18)),(24,25)),23)),(50,52))),((8,9),(54,141))),((3,4),135)),(2,58)),59);
 304: 3 -12905.02637 -13012.27065 (0,((((((((((1,90),((45,((46,47),(48,143))),((49,134),138))),((10,((28,29),(51,53))),(((((60,61),(((((72,73),123),127),82),((115,116),119))),(((((((((63,106),113),(110,114)),109),(((104,105),(128,129)),(111,112))),(((((66,(67,79)),83),((68,(130,131)),100)),(77,78)),((91,93),(92,94)))),(71,(((76,(102,103)),((88,89),133)),((((80,99),120),98),((118,126),125))))),(((75,136),81),95)),(((64,65),(70,((((74,85),84),(107,108)),(86,87)))),(96,97)))),(69,(121,122))),62))),((((6,7),55),(((((13,14),32),((33,34),(43,44))),(((19,20),(((26,42),35),27)),(40,41))),(30,31))),(((36,37),(38,39)),139))),((15,17),142)),(((5,(21,22)),((((11,12),(16,18)),(24,25)),23)),(50,52))),((56,57),((((101,132),(124,137)),117),140))),((8,9),(54,141))),((3,4),135)),(2,58)),59);
 305: 1 -11774.86328 -13030.55542 (0,((((((((((((1,90),45),((46,47),(48,143))),138),(49,134)),(((10,((28,29),(51,53))),62),(((60,61),((((72,73),123),(82,127)),((115,116),119))),((((((((63,106),113),(110,114)),((((104,105),(128,129)),(111,112)),109)),(((((66,67),79),((68,(130,131)),100)),83),((77,78),((91,93),(92,94))))),(71,(((76,(102,103)),((88,89),133)),(((((80,99),(98,120)),126),118),125)))),((((69,(121,122)),81),(75,136)),95)),(((((64,65),70),(86,87)),(((74,85),84),(107,108))),(96,97)))))),(((((6,7),(((((13,14),32),((33,34),(43,44))),(((19,20),(((26,42),35),27)),(40,41))),(30,31))),55),((36,37),(38,39))),139)),((15,142),17)),(((5,(21,22)),((((11,12),(16,18)),(24,25)),23)),(50,52))),((56,57),((((101,132),(124,137)),117),140))),(((3,4),135),((8,9),(54,141)))),(2,58)),59);
 306: 1 -12693.26367 -13017.03213 (0,(((((((((1,90),((45,((46,47),(48,143))),((49,134),138))),((10,((28,29),(51,53))),((((60,61),((((72,73),123),(82,127)),((115,116),119))),((((((((((63,106),113),(110,114)),109),(((104,105),(128,129)),(111,112))),(69,(121,122))),((((66,(67,79)),((68,(130,131)),100)),83),((77,78),((91,93),(92,94))))),(71,((76,(102,103)),((((80,99),(98,120)),(118,(125,126))),((88,89),133))))),(((((((64,65),70),(86,87)),((74,84),85)),(107,108)),(96,97)),95)),((75,136),81))),62))),((6,7),((((((13,14),32),((33,34),(43,44))),(((19,20),(((26,42),27),35)),(40,41))),(30,31)),((((36,37),(38,39)),139),55)))),((15,17),142)),((56,57),((((101,132),(124,137)),117),140))),((5,(21,22)),(((((11,12),(16,18)),(24,25)),23),(50,52)))),(((3,4),135),((8,9),(54,141)))),(2,58)),59);
 307: 1 -13135.04102 -13023.54132 (0,((((((((((((1,90),45),((46,47),(48,143))),138),(49,134)),((10,((28,29),(51,53))),((((60,61),(((((72,73),123),((115,119),116)),127),82)),(((((((((63,106),113),(110,114)),109),(((104,105),(128,129)),(111,112))),((((((66,67),79),((68,(130,131)),100)),83),(77,78)),((91,93),(92,94)))),(71,((76,(102,103)),((((((80,99),120),98),118),(125,126)),((88,89),133))))),(((69,(121,122)),((75,136),81)),95)),((((64,65),(70,(86,87))),(((74,85),84),(107,108))),(96,97)))),62))),((((6,7),55),(((((13,14),32),((33,34),(43,44))),(((19,20),(((26,42),35),27)),(40,41))),(30,31))),(((36,37),(38,39)),139))),((15,17),142)),(((5,(21,22)),((((11,12),(16,18)),(24,25)),23)),(50,52))),((56,57),((((101,132),(124,137)),117),140))),(((3,4),135),((8,9),(54,141)))),(2,58)),59);
 308: 1 -12907.24121 -13011.31271 (0,((((((((((1,90),((45,(46,(47,(48,143)))),((49,134),138))),((10,((28,29),(51,53))),((((60,61),(((((72,73),123),127),82),((115,116),119))),((((((((((63,106),113),(110,114)),109),(((104,105),(128,129)),(111,112))),(((((66,(67,79)),((68,(130,131)),100)),83),((91,93),(92,94))),(77,78))),(71,(((76,(102,103)),((88,89),133)),(((80,99),(98,120)),((118,125),126))))),((((((64,65),70),(86,87)),((74,85),84)),(107,108)),(96,97))),(((75,136),95),81)),(69,(121,122)))),62))),((6,7),((((((((13,14),32),((33,34),(43,44))),(((19,20),(((26,42),35),27)),(40,41))),(30,31)),55),139),((36,37),(38,39))))),((15,17),142)),((56,57),((((101,132),(124,137)),117),140))),((5,(21,22)),(((((11,12),(16,18)),(24,25)),23),(50,52)))),((8,9),(54,141))),((3,4),135)),(2,58)),59);
 309: 1 -12870.6748 -13033.65273 (0,(((((((((((1,90),((45,((46,47),(48,143))),((49,134),138))),(10,((28,29),(51,53)))),((((60,61),((((72,73),123),(82,127)),((115,119),116))),(((((((((((63,106),113),(110,114)),109),(((104,105),(111,112)),(128,129))),(69,(121,122))),(((66,(67,79)),(((68,100),(130,131)),83)),((77,78),((91,93),(92,94))))),(71,(((76,(102,103)),((88,89),133)),(((((80,99),120),98),126),(118,125))))),((75,136),95)),81),((((((64,65),70),(86,87)),((74,85),84)),(107,108)),(96,97)))),62)),((6,7),((((((13,14),(43,44)),(32,(33,34))),(((19,20),(((26,42),27),35)),(40,41))),(30,31)),(((36,37),(38,39)),(55,139))))),((15,17),142)),((56,57),((((101,132),(124,137)),117),140))),((5,(21,22)),(((((11,12),(16,18)),(24,25)),23),(50,52)))),((8,9),(54,141))),((3,4),135)),(2,58)),59);
 310: 2 -12169.80078 -13020.51792 (0,((((((((((((1,90),(45,((46,47),(48,143)))),138),(49,134)),((10,((28,29),(51,53))),((((60,61),((((72,73),123),(82,127)),((115,116),119))),((((((((((63,106),113),(110,114)),109),(((104,105),(128,129)),(111,112))),(69,(121,122))),(((((66,(67,79)),((68,(130,131)),100)),83),((77,78),((91,93),(92,94)))),95)),(71,(((76,(102,103)),((88,89),133)),(((80,99),(98,120)),(118,(125,126)))))),((75,136),81)),((((64,65),(70,(86,87))),(((74,85),84),(107,108))),(96,97)))),62))),((((6,7),55),(((((13,14),32),((33,34),(43,44))),(((19,20),(((26,42),27),35)),(40,41))),(30,31))),(((36,37),(38,39)),139))),((15,17),142)),(((5,(21,22)),((((11,12),(16,18)),(24,25)),23)),(50,52))),((56,57),((((101,132),(124,137)),117),140))),((8,9),(54,141))),((3,4),135)),(2,58)),59);
 311: 1 -12491.4873 -13013.4864 (0,(((((((((((1,90),((45,((46,(48,143)),47)),((49,134),138))),(10,((28,29),(51,53)))),((((60,61),(((((72,73),123),127),82),((115,116),119))),(((((((((63,106),113),(110,114)),((((104,105),(128,129)),(111,112)),109)),((((((66,67),79),((68,(130,131)),100)),83),(77,78)),((91,93),(92,94)))),(71,(((76,(102,103)),((88,89),133)),(((((80,99),120),98),126),(118,125))))),95),((((((64,65),70),(86,87)),((74,85),84)),(107,108)),(96,97))),((75,136),81))),(62,(69,(121,122))))),((6,7),(((((13,14),((32,(33,34)),(43,44))),(((19,20),(((26,42),35),27)),(40,41))),(30,31)),((((36,37),(38,39)),139),55)))),((15,17),142)),((56,57),((((101,132),(124,137)),117),140))),((5,(21,22)),(((((11,12),(16,18)),(24,25)),23),(50,52)))),((8,9),(54,141))),((3,4),135)),(2,58)),59);
 312: 1 -12956.95508 -13013.15455 (0,((((((((((1,90),((45,((46,47),(48,143))),((49,134),138))),((10,((28,29),(51,53))),(((((60,61),((((72,73),123),(82,127)),((115,116),119))),(((((((((63,106),113),(110,114)),109),(((104,105),(128,129)),(111,112))),(69,(121,122))),((((66,(67,79)),((68,(130,131)),100)),83),((77,78),((91,93),(92,94))))),(71,(((76,(102,103)),((88,89),133)),(((((80,99),120),98),(125,126)),118)))),(((75,136),81),95))),(((64,65),(70,((((74,85),84),(107,108)),(86,87)))),(96,97))),62))),((6,7),((((((13,14),32),((33,34),(43,44))),(((19,20),(((26,42),27),35)),(40,41))),(30,31)),(((36,37),(38,39)),(55,139))))),((15,17),142)),((56,57),((((101,132),(124,137)),117),140))),((5,(21,22)),(((((11,12),(16,18)),(24,25)),23),(50,52)))),((8,9),(54,141))),((3,4),135)),(2,58)),59);
 313: 1 -12714.24902 -13013.97441 (0,(((((((((1,90),((45,((46,(48,143)),47)),((49,134),138))),((10,((28,29),(51,53))),((((60,61),((((72,73),123),(82,127)),(115,(116,119)))),(((((((((63,106),113),(110,114)),(69,(121,122))),((((104,105),(128,129)),(111,112)),109)),(((((66,67),79),((68,(130,131)),100)),83),((77,78),((91,93),(92,94))))),(71,((76,(102,103)),(((((80,99),(98,120)),(125,126)),118),((88,89),133))))),(((75,136),81),95)),((((((64,65),70),(86,87)),((74,84),85)),(107,108)),(96,97)))),62))),((6,7),((((((((13,14),32),((33,34),(43,44))),(((19,20),(((26,42),35),27)),(40,41))),(30,31)),55),139),((36,37),(38,39))))),((15,17),142)),((56,57),((((101,132),(124,137)),117),140))),((5,(21,22)),(((((11,12),(16,18)),(24,25)),23),(50,52)))),(((3,4),135),((8,9),(54,141)))),(2,58)),59);
 314: 1 -12551.99805 -13020.66543 (0,((((((((((1,90),((45,((46,47),(48,143))),((49,134),138))),((10,((28,29),(51,53))),((((60,61),((((((((((63,106),113),(110,114)),109),(((104,105),(128,129)),(111,112))),(((((66,(67,79)),((68,(130,131)),100)),83),(77,78)),((91,93),(92,94)))),(71,(((76,(102,103)),((88,89),133)),(((80,99),(98,((118,126),125))),120)))),(((75,136),81),95)),(((64,65),(70,(((74,(84,85)),(107,108)),(86,87)))),(96,97))),(((((72,73),123),127),82),((115,116),119)))),(69,(121,122))),62))),((((6,7),55),(((((13,14),32),((33,34),(43,44))),((19,20),((((26,42),35),27),(40,41)))),(30,31))),(((36,37),(38,39)),139))),((15,17),142)),(((5,(21,22)),((((11,12),(16,18)),(24,25)),23)),(50,52))),((56,57),((((101,132),(124,137)),117),140))),((8,9),(54,141))),((3,4),135)),(2,58)),59);
 315: 1 -13398.91016 -13013.06948 (0,(((((((((((1,90),((45,((46,(48,143)),47)),((49,134),138))),(10,((28,29),(51,53)))),((((60,61),((((72,73),123),(82,127)),((115,116),119))),((((((((63,106),113),(110,114)),(((((69,(121,122)),(128,129)),(104,105)),(111,112)),109)),((((66,(67,79)),((68,(130,131)),100)),83),((77,78),((91,93),(92,94))))),(71,((76,(102,103)),(((((80,99),120),98),(118,(125,126))),((88,89),133))))),(((75,136),81),95)),(((64,65),(70,((((74,85),84),(107,108)),(86,87)))),(96,97)))),62)),((6,7),((((((13,14),(32,(33,34))),(43,44)),(((19,20),(((26,42),35),27)),(40,41))),(30,31)),((((36,37),(38,39)),139),55)))),((15,17),142)),((56,57),((((101,132),(124,137)),117),140))),((5,(21,22)),(((((11,12),(16,18)),(24,25)),23),(50,52)))),((8,9),(54,141))),((3,4),135)),(2,58)),59);
 316: 1 -13313.50684 -13027.21194 (0,((((((((((((1,90),45),((46,47),(48,143))),138),(49,134)),((10,((28,29),(51,53))),((((60,61),((72,73),(((82,127),((115,116),119)),123))),((((((((((63,106),113),(110,114)),109),(((104,105),(128,129)),(111,112))),(69,(121,122))),((((((66,67),79),((68,(130,131)),100)),83),(77,78)),((91,93),(92,94)))),(71,(((76,(102,103)),((88,89),133)),((((80,99),(98,120)),(125,126)),118)))),(((75,136),81),95)),(((((64,65),70),(86,87)),(((74,85),84),(107,108))),(96,97)))),62))),((((6,7),(((((13,14),((32,(33,34)),(43,44))),(19,20)),((((26,42),35),27),(40,41))),(30,31))),((36,37),(38,39))),(55,139))),((15,142),17)),(((5,(21,22)),((((11,12),(16,18)),(24,25)),23)),(50,52))),((56,57),((((101,132),117),(124,137)),140))),(((3,4),135),((8,9),(54,141)))),(2,58)),59);
 317: 1 -13011.00684 -13031.11066 (0,(((((((((((1,90),((45,((46,47),(48,143))),((49,134),138))),(10,((28,29),(51,53)))),((((60,61),((((72,73),123),(82,127)),((115,119),116))),(((((((((((63,106),113),(110,114)),109),(((104,105),(128,129)),(111,112))),(69,(121,122))),(((66,(67,79)),((68,100),(83,(130,131)))),((77,78),((91,93),(92,94))))),(71,(((76,(102,103)),((88,89),133)),(((((80,99),120),98),126),(118,125))))),((75,136),95)),81),((((((64,65),70),(86,87)),((74,85),84)),(107,108)),(96,97)))),62)),((6,7),((((((13,14),(43,44)),(32,(33,34))),(((19,20),(((26,42),27),35)),(40,41))),(30,31)),(((36,37),(38,39)),(55,139))))),((15,17),142)),((56,57),((((101,132),(124,137)),117),140))),((5,(21,22)),(((((11,12),(16,18)),(24,25)),23),(50,52)))),((8,9),(54,141))),((3,4),135)),(2,58)),59);
 318: 3 -12529.51367 -13010.80714 (0,(((((((((((1,90),((45,((46,47),(48,143))),((49,134),138))),(10,((28,29),(51,53)))),((((60,61),(((72,73),123),((82,127),((115,116),119)))),(((((((((((63,106),113),(110,114)),109),(((104,105),(128,129)),(111,112))),(69,(121,122))),((((66,(67,79)),((68,(130,131)),100)),83),((77,78),((91,93),(92,94))))),(71,(((76,(102,103)),((88,89),133)),(((80,99),(98,120)),(118,(125,126)))))),((75,136),95)),81),((((((64,65),70),(86,87)),((74,85),84)),(107,108)),(96,97)))),62)),((6,7),((((((13,14),(43,44)),(32,(33,34))),(((19,20),(((26,42),27),35)),(40,41))),(30,31)),((((36,37),(38,39)),139),55)))),((15,17),142)),((56,57),((((101,132),(124,137)),117),140))),((5,(21,22)),(((((11,12),(16,18)),(24,25)),23),(50,52)))),((8,9),(54,141))),((3,4),135)),(2,58)),59);
 319: 2 -12534.41699 -13014.56339 (0,(((((((((((1,90),((45,(46,(47,(48,143)))),((49,134),138))),(10,((28,29),(51,53)))),(((((((60,61),((75,136),81)),95),(((((((63,106),113),(110,114)),109),(((104,105),(128,129)),(111,112))),((((66,(67,79)),((68,(130,131)),100)),83),((77,78),((91,93),(92,94))))),(71,((76,(102,103)),((((80,99),(98,120)),((118,125),126)),((88,89),133)))))),(((64,65),(70,((((74,85),84),(107,108)),(86,87)))),(96,97))),(((72,73),123),((82,127),((115,119),116)))),62)),((((6,7),55),(((((13,14),32),((33,34),(43,44))),(((19,20),(((26,42),27),35)),(40,41))),(30,31))),(((36,37),(38,39)),139))),((15,17),((69,(121,122)),142))),((56,57),((((101,132),(124,137)),117),140))),((5,(21,22)),(((((11,12),(16,18)),(24,25)),23),(50,52)))),((8,9),(54,141))),((3,4),135)),(2,58)),59);
 320: 1 -11730.09082 -13021.57718 (0,(((((((((((((1,90),45),((46,47),(48,143))),138),(49,134)),((10,((28,29),(51,53))),((((((60,61),((75,136),81)),(((((((((63,106),113),(110,114)),109),(((104,105),(128,129)),(111,112))),(69,(121,122))),(((((66,79),67),((68,(130,131)),100)),83),((77,78),((91,93),(92,94))))),(71,(((76,(102,103)),((88,89),133)),((((80,99),120),98),(118,(125,126)))))),95)),((((((64,65),70),(86,87)),((74,85),84)),(107,108)),(96,97))),(((72,73),123),((82,((115,116),119)),127))),62))),((((6,7),55),(((((13,14),32),((33,34),(43,44))),(((19,20),(((26,42),27),35)),(40,41))),(30,31))),(((36,37),(38,39)),139))),(15,(17,142))),(((5,(21,22)),((((11,12),(16,18)),(24,25)),23)),(50,52))),((8,9),(54,141))),((56,57),((((101,132),(124,137)),117),140))),((3,4),135)),(2,58)),59);
 321: 2 -12820.68359 -13017.67418 (0,((((((((((((1,90),(45,((46,(48,143)),47))),138),(49,134)),((10,((28,29),(51,53))),((((60,61),((((72,73),123),(82,127)),(115,(116,119)))),((((((((((63,106),113),(110,114)),109),(((104,105),(128,129)),(111,112))),((((66,(67,79)),((68,(130,131)),100)),83),((77,78),((91,93),(92,94))))),(71,(((76,(102,103)),((88,89),133)),(((((80,99),120),98),126),(118,125))))),(69,(121,122))),(((75,136),81),95)),((((((64,65),70),(86,87)),((74,84),85)),(107,108)),(96,97)))),62))),((((6,7),55),(((((13,14),32),((33,34),(43,44))),((19,20),((((26,42),35),27),(40,41)))),(30,31))),(((36,37),(38,39)),139))),((15,17),142)),(((5,(21,22)),((((11,12),(16,18)),(24,25)),23)),(50,52))),((56,57),((((101,132),(124,137)),117),140))),((8,9),(54,141))),((3,4),135)),(2,58)),59);
 322: 1 -13089.51562 -13020.57515 (0,(((((((((((((1,90),45),((46,47),(48,143))),138),(49,134)),((10,((28,29),(51,53))),((((60,61),((((72,73),123),(82,127)),((115,116),119))),((((((((((63,106),113),(110,114)),109),(((104,105),(128,129)),(111,112))),(69,(121,122))),((((66,(67,79)),((68,(130,131)),100)),83),((77,78),((91,93),(92,94))))),(71,(((76,(102,103)),((88,89),133)),(((((80,99),120),98),118),(125,126))))),(((75,136),81),95)),(((((64,65),70),(86,87)),(((74,85),84),(107,108))),(96,97)))),62))),((((6,7),((36,37),(38,39))),(((((13,14),32),((33,34),(43,44))),(((19,20),(((26,42),27),35)),(40,41))),(30,31))),(55,139))),((15,142),17)),(((((11,12),(16,18)),(24,25)),23),(50,52))),(5,(21,22))),((56,57),((((101,132),(124,137)),117),140))),(((3,4),135),((8,9),(54,141)))),(2,58)),59);
 323: 2 -12566.42773 -13021.90024 (0,((((((((((((1,90),((45,((46,(48,143)),47)),((49,134),138))),(10,((28,29),(51,53)))),((((60,61),(((((72,73),123),((115,116),119)),127),82)),((((((((63,106),113),(69,(121,122))),(110,114)),((((104,105),(128,129)),(111,112)),109)),(((((66,(67,79)),((68,(130,131)),100)),83),((91,93),(92,94))),(77,78))),((71,(((76,(102,103)),((88,89),133)),(((80,99),(98,120)),(118,(125,126))))),(((75,136),95),81))),((((((64,65),70),(86,87)),((74,85),84)),(107,108)),(96,97)))),62)),((6,7),((((((13,14),32),((33,34),(43,44))),((((19,20),(40,41)),35),((26,42),27))),(30,31)),((((36,37),(38,39)),139),55)))),((15,142),17)),((56,57),((((101,132),(124,137)),117),140))),((5,(21,22)),(((((11,12),(16,18)),(24,25)),23),(50,52)))),((8,9),(54,141))),135),(3,4)),(2,58)),59);
 324: 1 -13633.51172 -13021.47736 (0,((((((((((1,90),((45,((46,47),(48,143))),((49,134),138))),(10,((28,29),(51,53)))),((((60,61),(((((72,73),123),127),82),((115,119),116))),((((((((63,106),113),(110,114)),(((((69,(121,122)),128),129),((104,105),(111,112))),109)),((((((66,67),79),((68,(130,131)),100)),83),(77,78)),((91,93),(92,94)))),(71,(((76,(102,103)),((88,89),133)),((((80,99),(98,120)),(125,126)),118)))),(((75,136),81),95)),(((64,65),(70,((((74,84),85),(107,108)),(86,87)))),(96,97)))),62)),((6,7),(((((13,(14,(32,(33,34)))),(43,44)),(((19,20),(((26,42),35),27)),(40,41))),(30,31)),((((36,37),(38,39)),139),55)))),((15,17),142)),((56,57),((((101,132),(124,137)),117),140))),((5,(21,22)),(((((11,12),(16,18)),(24,25)),23),(50,52)))),(((3,4),135),((8,9),(54,141)))),(2,58)),59);
 325: 4 -12103.00781 -13013.89959 (0,(((((((((((1,90),((45,((46,47),(48,143))),((49,134),138))),62),((10,((28,29),(51,53))),(((60,61),((((72,73),123),(82,127)),((115,119),116))),((((((((((63,106),113),(110,114)),109),(((104,105),(128,129)),(111,112))),(69,(121,122))),(((((66,67),79),((68,(130,131)),100)),83),((77,78),((91,93),(92,94))))),(71,((76,(102,103)),((((80,99),(98,120)),(118,(125,126))),((88,89),133))))),(((75,136),81),95)),(((64,65),(70,((((74,85),84),(107,108)),(86,87)))),(96,97)))))),((6,7),((((((13,14),32),((33,34),(43,44))),(((19,20),(((26,42),27),35)),(40,41))),(30,31)),((((36,37),(38,39)),139),55)))),((15,17),142)),((56,57),((((101,132),(124,137)),117),140))),(((5,(21,22)),((((11,12),(16,18)),(24,25)),23)),(50,52))),((8,9),(54,141))),((3,4),135)),(2,58)),59);
 326: 1 -13561.77148 -13016.3761 (0,(((((((((((((1,90),45),(46,(47,(48,143)))),138),(49,134)),((10,((28,29),(51,53))),((((60,61),(((((72,73),123),127),82),(115,(116,119)))),(((((((((63,106),113),(110,114)),109),(((104,105),(128,129)),(111,112))),((((66,(67,79)),((68,(130,131)),100)),83),((77,78),((91,93),(92,94))))),(71,(((76,(102,103)),((88,89),133)),((((80,99),120),98),((118,125),126))))),((((69,(121,122)),81),(75,136)),95)),((((((64,65),70),(86,87)),((74,85),84)),(107,108)),(96,97)))),62))),((((6,7),55),(((((13,14),32),((33,34),(43,44))),(((19,20),(((26,42),27),35)),(40,41))),(30,31))),(((36,37),(38,39)),139))),((15,17),142)),((5,(21,22)),(((((11,12),(16,18)),(24,25)),23),(50,52)))),((56,57),((((101,132),(124,137)),117),140))),((8,9),(54,141))),((3,4),135)),(2,58)),59);
 327: 1 -12496.47266 -13012.06956 (0,((((((((((1,90),((45,((46,47),(48,143))),((49,134),138))),((10,((28,29),(51,53))),((((60,61),(((((72,73),123),127),82),((115,119),116))),((((((((((63,106),113),(69,(121,122))),(110,114)),109),(((104,105),(128,129)),(111,112))),((((66,(67,79)),((68,(130,131)),100)),83),((77,78),((91,93),(92,94))))),(71,(((76,(102,103)),((88,89),133)),((((80,99),(98,120)),(118,126)),125)))),(((75,136),95),81)),((((((64,65),70),(86,87)),((74,84),85)),(107,108)),(96,97)))),62))),((6,7),((((((13,14),32),((33,34),(43,44))),(((19,20),(((26,42),35),27)),(40,41))),(30,31)),((((36,37),(38,39)),139),55)))),((15,17),142)),(((5,(21,22)),((((11,12),(16,18)),(24,25)),23)),(50,52))),((56,57),((((101,132),(124,137)),117),140))),((8,9),(54,141))),((3,4),135)),(2,58)),59);
 328: 1 -12338.09375 -13011.77722 (0,(((((((((((1,90),((45,((46,47),(48,143))),((49,134),138))),(10,((28,29),(51,53)))),(((((60,61),(((((72,73),123),127),82),(115,(116,119)))),((((((((((63,106),113),(110,114)),109),(((104,105),(128,129)),(111,112))),((((66,(67,79)),((68,(130,131)),100)),83),((77,78),((91,93),(92,94))))),(71,(((76,(102,103)),((88,89),133)),(((((80,99),120),98),(125,126)),118)))),((75,136),95)),81),(((64,65),(70,((((74,85),84),(107,108)),(86,87)))),(96,97)))),(69,(121,122))),62)),((6,7),((((((13,14),32),((33,34),(43,44))),((19,20),((((26,42),27),35),(40,41)))),(30,31)),((((36,37),(38,39)),139),55)))),((15,17),142)),((56,57),((((101,132),(124,137)),117),140))),((5,(21,22)),(((((11,12),(16,18)),(24,25)),23),(50,52)))),((8,9),(54,141))),((3,4),135)),(2,58)),59);
 329: 1 -12990.51172 -13013.46217 (0,(((((((((((1,90),((45,((46,(48,143)),47)),((49,134),138))),(10,((28,29),(51,53)))),((((60,61),(((((72,73),123),((115,116),119)),82),127)),((((((((((63,106),113),(110,114)),109),(((104,105),(128,129)),(111,112))),(69,(121,122))),((((((66,67),79),((68,(130,131)),100)),83),((77,78),((91,93),(92,94)))),95)),(71,(((76,(102,103)),((((80,99),120),98),(118,(125,126)))),((88,89),133)))),((75,136),81)),((((((64,65),70),(86,87)),((74,85),84)),(107,108)),(96,97)))),62)),((6,7),((((((13,14),32),((33,34),(43,44))),(((19,20),(((26,42),27),35)),(40,41))),(30,31)),((((36,37),(38,39)),139),55)))),((15,17),142)),((56,57),((((101,132),(124,137)),117),140))),(((5,(21,22)),((((11,12),(16,18)),(24,25)),23)),(50,52))),((8,9),(54,141))),((3,4),135)),(2,58)),59);
 330: 2 -12999.7207 -13009.51177 (0,((((((((((1,90),((45,((46,47),(48,143))),((49,134),138))),((10,((28,29),(51,53))),((((60,61),((((72,73),123),(82,127)),((115,116),119))),((((((((((63,106),113),(110,114)),109),(((104,105),(128,129)),(111,112))),(69,(121,122))),((((66,(67,79)),((68,(130,131)),100)),83),((77,78),((91,93),(92,94))))),(71,(((76,(102,103)),((88,89),133)),(((((80,99),120),98),(125,126)),118)))),(((75,136),81),95)),(((64,65),(70,((((74,85),84),(107,108)),(86,87)))),(96,97)))),62))),(((6,7),(((((13,14),32),((33,34),(43,44))),(((19,20),(((26,42),27),35)),(40,41))),(30,31))),(((36,37),(38,39)),(55,139)))),((15,17),142)),((56,57),((((101,132),(124,137)),117),140))),((5,(21,22)),(((((11,12),(16,18)),(24,25)),23),(50,52)))),((8,9),(54,141))),((3,4),135)),(2,58)),59);
 331: 1 -13141.48242 -13019.08992 (0,((((((((((1,90),((45,((46,47),(48,143))),((49,134),138))),((10,((28,29),(51,53))),(((((60,61),(((((72,73),123),127),82),((115,116),119))),(((((((((63,106),113),(110,114)),109),(((104,105),(128,129)),(111,112))),(((((66,(67,79)),((68,(130,131)),100)),83),(77,78)),((91,93),(92,94)))),(71,(((76,(102,103)),((88,89),133)),(((80,99),(98,((118,126),125))),120)))),(((75,136),81),95)),(((64,65),(70,(((74,(84,85)),(107,108)),(86,87)))),(96,97)))),(69,(121,122))),62))),((((6,7),55),(((((13,14),32),((33,34),(43,44))),((19,20),((((26,42),35),27),(40,41)))),(30,31))),(((36,37),(38,39)),139))),((15,17),142)),(((5,(21,22)),((((11,12),(16,18)),(24,25)),23)),(50,52))),((8,9),(54,141))),((56,57),((((101,132),(124,137)),117),140))),((3,4),135)),(2,58)),59);
 332: 1 -12441.29004 -13017.72501 (0,(((((((((((1,90),((45,((46,47),(48,143))),((49,134),138))),62),((10,((28,29),(51,53))),((((60,61),((((72,73),123),(82,127)),((115,119),116))),(((((((((63,106),113),(110,114)),109),(((104,105),(128,129)),(111,112))),(69,(121,122))),(((((66,67),79),((68,(130,131)),100)),83),((77,78),((91,93),(92,94))))),(71,(((76,(102,103)),((88,89),133)),(((80,99),(98,120)),(118,(125,126)))))),(((75,136),81),95))),(((64,65),(70,((((74,85),84),(107,108)),(86,87)))),(96,97))))),((6,7),((((((13,14),32),((33,34),(43,44))),(((19,20),(((26,42),27),35)),(40,41))),(30,31)),((((36,37),(38,39)),139),55)))),((15,17),142)),((56,57),((((101,132),(124,137)),117),140))),(((5,(21,22)),((((11,12),(16,18)),(24,25)),23)),(50,52))),((8,9),(54,141))),((3,4),135)),(2,58)),59);
 333: 1 -12945.86719 -13023.49801 (0,(((((((((1,90),(((45,((46,47),(48,143))),138),(49,134))),((10,((28,29),(51,53))),((((60,61),(((((72,73),123),82),127),((115,116),119))),((((((((((63,106),(110,114)),113),(69,(121,122))),109),(((104,105),(111,112)),(128,129))),((((66,(67,79)),((68,(130,131)),100)),83),((77,78),((91,93),(92,94))))),(71,(((76,(102,103)),((88,89),133)),((((80,99),120),98),(118,(125,126)))))),(((75,136),81),95)),((((((64,65),70),(86,87)),((74,85),84)),(107,108)),(96,97)))),62))),((6,7),(((((((13,32),14),((33,34),(43,44))),(((19,20),(((26,42),35),27)),(40,41))),(30,31)),55),(((36,37),(38,39)),139)))),((15,142),17)),((56,57),((((101,132),(124,137)),117),140))),((5,(21,22)),(((((11,12),(16,18)),(24,25)),23),(50,52)))),((3,4),(((8,9),(54,141)),135))),(2,58)),59);
 334: 1 -13411.44531 -13011.83901 (0,((((((((((1,90),((45,((46,(48,143)),47)),((49,134),138))),((10,((28,29),(51,53))),(((((60,61),((((72,73),123),(82,127)),((115,119),116))),(((((((((63,106),113),(110,114)),109),(((104,105),(128,129)),(111,112))),(((((66,67),79),((68,(130,131)),100)),83),((77,78),((91,93),(92,94))))),(71,((76,(102,103)),(((((80,99),120),98),(118,(125,126))),((88,89),133))))),((((((64,65),70),(86,87)),((74,84),85)),(107,108)),(96,97))),(((75,136),95),81))),(69,(121,122))),62))),((((6,7),55),(((((13,14),32),((33,34),(43,44))),(((19,20),(((26,42),27),35)),(40,41))),(30,31))),(((36,37),(38,39)),139))),((15,17),142)),((56,57),((((101,132),(124,137)),117),140))),(((5,(21,22)),((((11,12),(16,18)),(24,25)),23)),(50,52))),((8,9),(54,141))),((3,4),135)),(2,58)),59);
 335: 3 -12445.27734 -13031.8747 (0,(((((((((((1,90),((45,((46,47),(48,143))),((49,134),138))),(10,((28,29),(51,53)))),((((60,61),(((72,73),((82,127),123)),((115,116),119))),((((((((((63,106),113),(110,114)),109),(((104,105),(128,129)),(111,112))),(69,(121,122))),((((66,(67,79)),(((77,78),((91,93),(92,94))),100)),(68,(130,131))),83)),(71,(((76,(102,103)),((88,89),133)),(((80,99),(98,120)),(118,(125,126)))))),(((75,136),81),95)),((((((64,65),70),(86,87)),((74,85),84)),(107,108)),(96,97)))),62)),((6,7),((((((13,14),32),((33,34),(43,44))),((((19,20),(40,41)),35),((26,42),27))),(30,31)),((((36,37),(38,39)),139),55)))),((15,17),142)),((56,57),((((101,132),(124,137)),117),140))),((5,(21,22)),(((((11,12),(16,18)),(24,25)),23),(50,52)))),((8,9),(54,141))),((3,4),135)),(2,58)),59);
 336: 1 -12902.3623 -13017.71599 (0,((((((((((1,90),((45,((46,(48,143)),47)),((49,134),138))),(10,((28,29),(51,53)))),((((60,61),(((((72,73),123),127),82),((115,116),119))),(((((((((63,106),113),(110,114)),109),(((104,105),(128,129)),(111,112))),((((((66,67),79),((68,(130,131)),100)),83),(77,78)),((91,93),(92,94)))),(71,(((76,(102,103)),((88,89),133)),(((80,99),(98,120)),(118,(125,126)))))),((((69,(121,122)),81),(75,136)),95)),((((((64,65),70),(86,87)),((74,85),84)),(107,108)),(96,97)))),62)),((6,7),((((((((13,14),32),((33,34),(43,44))),(19,20)),(((26,42),27),35)),(40,41)),(30,31)),(((36,37),(38,39)),(55,139))))),((15,17),142)),((56,57),((((101,132),117),(124,137)),140))),((5,(21,22)),(((((11,12),(16,18)),(24,25)),23),(50,52)))),(((3,4),135),((8,9),(54,141)))),(2,58)),59);
 337: 1 -12230.20508 -13020.84397 (0,(((((((((((((1,90),45),(46,(47,(48,143)))),138),(49,134)),((10,((28,29),(51,53))),((((60,61),(((((72,73),123),127),82),(115,(116,119)))),((((((((((63,106),113),(110,114)),109),(((104,105),(128,129)),(111,112))),((((66,(67,79)),((68,(130,131)),100)),83),((77,78),((91,93),(92,94))))),(71,(((76,(102,103)),((88,89),133)),(((((80,99),120),98),125),(118,126))))),((69,(121,122)),81)),((75,136),95)),((((((64,65),70),(86,87)),((74,85),84)),(107,108)),(96,97)))),62))),((6,7),((((((13,32),14),((33,34),(43,44))),(((19,20),(((26,42),27),35)),(40,41))),(30,31)),((((36,37),(38,39)),139),55)))),((15,17),142)),(((((11,12),(16,18)),(24,25)),23),(50,52))),(5,(21,22))),((56,57),((((101,132),(124,137)),117),140))),(((3,4),((8,9),(54,141))),135)),(2,58)),59);
 338: 3 -12952.48242 -13010.36478 (0,(((((((((((1,90),((45,((46,47),(48,143))),((49,134),138))),(10,((28,29),(51,53)))),((((60,61),(((((72,73),123),127),82),((115,119),116))),((((((((((63,106),113),(110,114)),109),(((104,105),(128,129)),(111,112))),((69,122),121)),((((66,(67,79)),((68,(130,131)),100)),83),((77,78),((91,93),(92,94))))),(71,(((76,(102,103)),((88,89),133)),(((80,99),(98,120)),((118,125),126))))),(((75,136),81),95)),(((64,65),(70,((((74,85),84),(107,108)),(86,87)))),(96,97)))),62)),((6,7),((((((13,14),32),((33,34),(43,44))),(((19,20),(((26,42),27),35)),(40,41))),(30,31)),(((36,37),(38,39)),(55,139))))),((15,17),142)),((56,57),((((101,132),(124,137)),117),140))),(((5,(21,22)),((((11,12),(16,18)),(24,25)),23)),(50,52))),((8,9),(54,141))),((3,4),135)),(2,58)),59);
 339: 2 -12936.94141 -13010.24207 (0,((((((((((1,90),((45,((46,(48,143)),47)),((49,134),138))),((10,((28,29),(51,53))),((((60,61),((((72,73),123),(82,127)),((115,116),119))),((((((((((63,106),113),(110,114)),109),(((104,105),(128,129)),(111,112))),(69,(121,122))),(((((66,67),79),((68,(130,131)),100)),83),((77,78),((91,93),(92,94))))),(71,((76,(102,103)),((((80,99),(98,120)),((118,125),126)),((88,89),133))))),(((75,136),81),95)),(((64,65),(70,((((74,85),84),(107,108)),(86,87)))),(96,97)))),62))),((6,7),(((((((13,14),((32,(33,34)),(43,44))),(((19,20),(((26,42),35),27)),(40,41))),(30,31)),55),139),((36,37),(38,39))))),((15,17),142)),((56,57),((((101,132),(124,137)),117),140))),((5,(21,22)),(((((11,12),(16,18)),(24,25)),23),(50,52)))),((8,9),(54,141))),((3,4),135)),(2,58)),59);
 340: 1 -12254.93359 -13021.70771 (0,((((((((((((1,90),(45,((46,47),(48,143)))),138),(49,134)),((10,((28,29),(51,53))),((((60,61),((((72,73),123),(82,127)),((115,116),119))),(((((((((63,106),113),(110,114)),109),(((104,105),(128,129)),(111,112))),(((((66,67),79),((68,(130,131)),100)),83),((77,78),((91,93),(92,94))))),(71,(((76,(102,103)),((88,89),133)),(((((80,99),(98,120)),125),126),118)))),((((((64,65),70),(86,87)),((74,84),85)),(107,108)),(96,97))),((((69,(121,122)),81),(75,136)),95))),62))),(((6,7),(((((13,14),32),((33,34),(43,44))),(((19,20),(((26,42),27),35)),(40,41))),(30,31))),(((36,37),(38,39)),(55,139)))),((15,142),17)),(((((11,12),(16,18)),(24,25)),23),(50,52))),(5,(21,22))),((56,57),((((101,132),(124,137)),117),140))),(((3,4),135),((8,9),(54,141)))),(2,58)),59);
 341: 2 -12487.87305 -13016.44509 (0,(((((((((((1,90),((45,((46,(48,143)),47)),((49,134),138))),(10,((28,29),(51,53)))),(((((60,61),(((((72,73),123),127),82),((115,119),116))),(((((((((63,106),113),(110,114)),109),(((104,105),(128,129)),(111,112))),(((((66,67),79),((68,(130,131)),100)),83),((77,78),((91,93),(92,94))))),((71,((76,(102,103)),((88,89),133))),((((80,99),120),98),(118,(125,126))))),(((75,136),81),95)),(((64,65),(70,((((74,84),85),(107,108)),(86,87)))),(96,97)))),(69,(121,122))),62)),((((6,7),55),((((13,14),((32,(33,34)),(43,44))),(((19,20),(((26,42),35),27)),(40,41))),(30,31))),(((36,37),(38,39)),139))),((15,17),142)),((56,57),((((101,132),(124,137)),117),140))),((5,(21,22)),(((((11,12),(16,18)),(24,25)),23),(50,52)))),((8,9),(54,141))),((3,4),135)),(2,58)),59);
 342: 2 -13655.76172 -13009.90711 (0,((((((((((1,90),((45,((46,47),(48,143))),((49,134),138))),((10,((28,29),(51,53))),((((60,61),((((72,73),123),(82,127)),((115,116),119))),(((((((((63,106),113),(110,114)),((((104,105),(128,129)),(111,112)),109)),(69,(121,122))),(((((66,79),67),((68,(130,131)),100)),83),((77,78),((91,93),(92,94))))),(71,(((76,(102,103)),((88,89),133)),((((80,99),120),98),(118,(125,126)))))),(((75,136),81),95)),(((64,65),(70,((((74,85),84),(107,108)),(86,87)))),(96,97)))),62))),((6,7),((((((13,14),32),((33,34),(43,44))),(((19,20),(((26,27),42),35)),(40,41))),(30,31)),((((36,37),(38,39)),139),55)))),((15,17),142)),((56,57),((((101,132),(124,137)),117),140))),((5,(21,22)),(((((11,12),(16,18)),(24,25)),23),(50,52)))),((8,9),(54,141))),((3,4),135)),(2,58)),59);
 343: 2 -13200.83203 -13017.80547 (0,(((((((((((((1,90),45),(46,(47,(48,143)))),138),(49,134)),((10,((28,29),(51,53))),((((60,61),(((((72,73),123),127),82),(115,(116,119)))),((((((((((63,106),113),(110,114)),109),(((104,105),(128,129)),(111,112))),(69,(121,122))),(((((66,79),67),83),((68,(130,131)),100)),((77,78),((91,93),(92,94))))),(71,(((76,(102,103)),((88,89),133)),((((80,99),120),98),(118,(125,126)))))),(((75,136),81),95)),((((((64,65),70),(86,87)),((74,85),84)),(107,108)),(96,97)))),62))),((((6,7),((36,37),(38,39))),((((((13,14),32),((33,34),(43,44))),(19,20)),((((26,42),35),27),(40,41))),(30,31))),(55,139))),((15,17),142)),((56,57),((((101,132),(124,137)),117),140))),((5,(21,22)),(((((11,12),(16,18)),(24,25)),23),(50,52)))),((8,9),(54,141))),((3,4),135)),(2,58)),59);
 344: 3 -13009.9541 -13018.56918 (0,(((((((((((1,90),((45,((46,(48,143)),47)),((49,134),138))),(10,((28,29),(51,53)))),((((60,61),((((72,73),123),(82,127)),((115,116),119))),((((((((63,106),113),(110,114)),(((((69,(121,122)),(128,129)),(104,105)),(111,112)),109)),((((66,(67,79)),((68,(130,131)),100)),83),((77,78),((91,93),(92,94))))),((71,((((80,99),120),98),(118,(125,126)))),((76,(102,103)),((88,89),133)))),(((75,136),81),95)),(((64,65),(70,((((74,85),84),(107,108)),(86,87)))),(96,97)))),62)),((6,7),((((((13,14),(32,(33,34))),(43,44)),(((19,20),(((26,42),35),27)),(40,41))),(30,31)),((((36,37),(38,39)),139),55)))),((15,17),142)),((56,57),((((101,132),(124,137)),117),140))),((5,(21,22)),(((((11,12),(16,18)),(24,25)),23),(50,52)))),((8,9),(54,141))),((3,4),135)),(2,58)),59);
 345: 1 -12221.60156 -13019.78612 (0,(((((((((((((1,90),45),((46,(48,143)),47)),138),(49,134)),((10,((28,29),(51,53))),(((((60,61),((75,136),81)),((((((((((63,106),113),(110,114)),109),(((104,105),(128,129)),(111,112))),(69,(121,122))),((((66,(67,79)),((68,(130,131)),100)),83),((77,78),((91,93),(92,94))))),(71,(((76,(102,103)),((88,89),133)),((((80,99),(98,120)),(125,126)),118)))),95),((((((64,65),70),(86,87)),((74,84),85)),(107,108)),(96,97)))),((72,73),(((82,127),((115,119),116)),123))),62))),((((6,7),55),(((((13,32),14),((33,34),(43,44))),(((19,20),(((26,42),35),27)),(40,41))),(30,31))),(((36,37),(38,39)),139))),((15,17),142)),(((5,(21,22)),((((11,12),(16,18)),(24,25)),23)),(50,52))),((56,57),((((101,132),(124,137)),117),140))),((8,9),(54,141))),((3,4),135)),(2,58)),59);
 346: 1 -13368.36523 -13017.91452 (0,(((((((((((((1,90),45),((46,(48,143)),47)),138),(49,134)),((10,((28,29),(51,53))),((((60,61),(((((72,73),123),127),82),((115,119),116))),((((((((((63,106),113),(110,114)),109),(((104,105),(128,129)),(111,112))),(69,(121,122))),(((((66,67),79),((68,(130,131)),100)),83),((77,78),((91,93),(92,94))))),(71,((76,(102,103)),((((80,99),(98,120)),(118,(125,126))),((88,89),133))))),(((75,136),81),95)),((((((64,65),70),(86,87)),((74,84),85)),(107,108)),(96,97)))),62))),(((6,7),(((((13,14),32),((33,34),(43,44))),(((19,20),(((26,42),27),35)),(40,41))),(30,31))),(((36,37),(38,39)),(55,139)))),((15,17),142)),(((((11,12),(16,18)),(24,25)),23),(50,52))),(5,(21,22))),((56,57),((((101,132),(124,137)),117),140))),(((3,4),((8,9),(54,141))),135)),(2,58)),59);
 347: 2 -12511.23926 -13015.69779 (0,(((((((((((((1,90),45),((46,(48,143)),47)),138),(49,134)),((10,((28,29),(51,53))),((((60,61),(((((72,73),123),127),82),((115,116),119))),((((((((((63,106),113),(110,114)),109),(((104,105),(128,129)),(111,112))),((((66,(67,79)),((68,(130,131)),100)),83),((77,78),((91,93),(92,94))))),(71,(((76,(102,103)),((88,89),133)),(((80,99),(98,120)),(118,(125,126)))))),(69,(121,122))),(((75,136),81),95)),(((64,65),(70,((((74,85),84),(107,108)),(86,87)))),(96,97)))),62))),((((6,7),(((((13,14),32),((33,34),(43,44))),(((19,20),(((26,42),27),35)),(40,41))),(30,31))),55),(((36,37),(38,39)),139))),((15,17),142)),((56,57),((((101,132),(124,137)),117),140))),((5,(21,22)),(((((11,12),(16,18)),(24,25)),23),(50,52)))),((8,9),(54,141))),((3,4),135)),(2,58)),59);
 348: 1 -12030.25879 -13020.77134 (0,((((((((((1,90),((45,((46,(48,143)),47)),((49,134),138))),62),((10,((28,29),(51,53))),(((60,61),((((72,73),123),(82,127)),((115,116),119))),(((((((((63,106),113),(110,114)),109),(((104,105),(128,129)),(111,112))),(((((66,(67,79)),((68,(130,131)),100)),83),(77,78)),((91,93),(92,94)))),(71,((76,(102,103)),((((80,99),(98,120)),(118,(125,126))),((88,89),133))))),((((69,(121,122)),81),(75,136)),95)),((((((64,65),70),(86,87)),((74,84),85)),(107,108)),(96,97)))))),((((6,7),55),(((((13,14),32),((33,34),(43,44))),((19,20),((((26,42),35),27),(40,41)))),(30,31))),(((36,37),(38,39)),139))),((15,142),17)),((56,57),((((101,132),(124,137)),117),140))),((5,(21,22)),(((((11,12),(16,18)),(24,25)),23),(50,52)))),(((3,4),135),((8,9),(54,141)))),(2,58)),59);
 349: 2 -12729.07812 -13013.89148 (0,((((((((((1,90),((45,((46,47),(48,143))),((49,134),138))),((10,((28,29),(51,53))),((((60,61),(((72,73),123),((82,127),((115,116),119)))),((((((((((63,106),113),(110,114)),109),(((104,105),(128,129)),(111,112))),(69,(121,122))),((((((66,67),79),((68,(130,131)),100)),83),((77,78),((91,93),(92,94)))),95)),(71,(((76,(102,103)),((88,89),133)),(((80,99),(98,120)),((118,125),126))))),((75,136),81)),(((64,65),(70,((((74,85),84),(107,108)),(86,87)))),(96,97)))),62))),((6,7),((((((13,14),(43,44)),(32,(33,34))),(((19,20),(((26,42),35),27)),(40,41))),(30,31)),((((36,37),(38,39)),139),55)))),((15,17),142)),((56,57),((((101,132),(124,137)),117),140))),((5,(21,22)),(((((11,12),(16,18)),(24,25)),23),(50,52)))),((8,9),(54,141))),((3,4),135)),(2,58)),59);
 350: 1 -12864.42578 -13016.92548 (0,((((((((((1,90),((45,((46,47),(48,143))),((49,134),138))),((10,((28,29),(51,53))),(((((60,61),((((72,73),123),(82,127)),((115,119),116))),((((((((63,106),113),(110,114)),109),(((104,105),(128,129)),(111,112))),((((((66,67),79),((68,(130,131)),100)),83),((77,78),((91,93),(92,94)))),95)),(71,(((76,(102,103)),((88,89),133)),((((80,99),120),98),((118,125),126))))),(((69,(121,122)),81),(75,136)))),(((64,65),(70,((((74,85),84),(107,108)),(86,87)))),(96,97))),62))),((6,7),((((((13,14),32),((33,34),(43,44))),(((19,20),(((26,42),27),35)),(40,41))),(30,31)),((((36,37),(38,39)),139),55)))),((15,17),142)),((56,57),((((101,132),(124,137)),117),140))),((5,(21,22)),(((((11,12),(16,18)),(24,25)),23),(50,52)))),((8,9),(54,141))),((3,4),135)),(2,58)),59);
 351: 1 -13184.62598 -13014.95796 (0,((((((((((1,90),((45,((46,47),(48,143))),((49,134),138))),((10,((28,29),(51,53))),((((((60,61),((((72,73),123),(82,127)),((115,119),116))),((((((((63,106),113),(110,114)),109),(((104,105),(128,129)),(111,112))),(((((66,67),79),((68,(130,131)),100)),83),((77,78),((91,93),(92,94))))),(71,(((76,(102,103)),((88,89),133)),(((80,99),(98,120)),(118,(125,126)))))),(((75,136),81),95))),((((((64,65),70),(86,87)),((74,85),84)),(107,108)),(96,97))),(69,(121,122))),62))),((((6,7),55),(((((13,14),32),((33,34),(43,44))),(((19,20),(((26,42),27),35)),(40,41))),(30,31))),(((36,37),(38,39)),139))),((15,17),142)),((56,57),((((101,132),(124,137)),117),140))),(((5,(21,22)),((((11,12),(16,18)),(24,25)),23)),(50,52))),((8,9),(54,141))),((3,4),135)),(2,58)),59);
 352: 1 -12784.33008 -13029.15382 (0,(((((((((((((1,90),45),((46,47),(48,143))),138),(49,134)),((10,((28,29),(51,53))),((((60,61),(((72,73),123),(82,(((115,116),119),127)))),(((((((((63,106),113),(110,114)),109),(((104,105),(128,129)),(111,112))),((((66,(67,79)),((68,(130,131)),100)),83),((77,78),((91,93),(92,94))))),(71,(((76,(102,103)),((88,89),133)),(((((80,99),(98,120)),126),125),118)))),((((69,(121,122)),81),(75,136)),95)),((((((64,65),70),(86,87)),((74,84),85)),(107,108)),(96,97)))),62))),((6,7),((((((13,32),14),((33,34),(43,44))),(((19,(((26,42),27),35)),20),(40,41))),(30,31)),((((36,37),(38,39)),139),55)))),((15,17),142)),(((((11,12),(16,18)),(24,25)),23),(50,52))),(5,(21,22))),((56,57),((((101,132),(124,137)),117),140))),(((3,4),135),((8,9),(54,141)))),(2,58)),59);
 353: 1 -11810.88477 -13014.04122 (0,(((((((((((1,90),((45,((46,(48,143)),47)),((49,134),138))),(10,((28,29),(51,53)))),((((((60,61),((75,136),81)),((((((((63,106),113),(110,114)),109),(((104,105),(128,129)),(111,112))),((((66,(67,79)),((68,(130,131)),100)),83),((77,78),((91,93),(92,94))))),(71,(((76,(102,103)),((88,89),133)),(((80,99),(98,120)),((118,125),126))))),95)),(((64,65),(70,((((74,85),84),(107,108)),(86,87)))),(96,97))),(((72,73),123),((82,127),((115,119),116)))),62)),((((6,7),55),(((((13,14),32),((33,34),(43,44))),(((19,20),(((26,42),27),35)),(40,41))),(30,31))),(((36,37),(38,39)),139))),((15,17),((69,(121,122)),142))),((56,57),((((101,132),(124,137)),117),140))),((5,(21,22)),(((((11,12),(16,18)),(24,25)),23),(50,52)))),((8,9),(54,141))),((3,4),135)),(2,58)),59);
 354: 1 -12697.87305 -13015.65409 (0,((((((((((1,90),((45,((46,47),(48,143))),((49,134),138))),((10,((28,29),(51,53))),((((60,61),((((72,73),123),(82,127)),((115,119),116))),((((((((((63,106),113),(110,114)),109),(((104,105),(128,129)),(111,112))),((((((66,67),79),((68,(130,131)),100)),83),((77,78),((91,93),(92,94)))),95)),(71,(((76,(102,103)),((88,89),133)),((((80,99),120),98),((118,125),126))))),(75,136)),((69,(121,122)),81)),(((64,65),(70,((((74,85),84),(107,108)),(86,87)))),(96,97)))),62))),((6,7),((((((13,14),32),((33,34),(43,44))),(((19,20),(((26,42),27),35)),(40,41))),(30,31)),((((36,37),(38,39)),139),55)))),((15,17),142)),((56,57),((((101,132),(124,137)),117),140))),((5,(21,22)),(((((11,12),(16,18)),(24,25)),23),(50,52)))),((8,9),(54,141))),((3,4),135)),(2,58)),59);
 355: 1 -13950.73828 -13030.1536 (0,((((((((((((1,90),45),((46,47),(48,143))),138),(49,134)),((10,((28,29),(51,53))),(((((60,61),((((72,73),123),(82,127)),((115,116),119))),(((((((((63,106),113),(110,114)),109),(((104,105),(128,129)),(111,112))),(69,(121,122))),(((((66,(67,79)),((68,(130,131)),100)),83),((77,78),((91,93),(92,94)))),95)),(71,(((76,(102,103)),((88,89),133)),(((80,99),(98,120)),(118,(125,126)))))),((75,136),81))),((((64,65),(70,(86,87))),(((74,85),84),(107,108))),(96,97))),62))),((((6,7),55),(((((13,32),14),((33,34),(43,44))),(((19,20),(((26,42),35),27)),(40,41))),(30,31))),(((36,37),(38,39)),139))),((15,142),17)),(((5,(21,22)),((((11,12),(16,18)),(24,25)),23)),(50,52))),((56,57),((((101,132),(124,137)),117),140))),(((3,4),135),((8,9),(54,141)))),(2,58)),59);
 356: 1 -12545.92871 -13010.44373 (0,((((((((((1,90),((45,(46,(47,(48,143)))),((49,134),138))),((10,((28,29),(51,53))),((((60,61),((((72,73),123),(82,127)),((115,116),119))),((((((((((63,106),113),(110,114)),109),(((104,105),(128,129)),(111,112))),(69,(121,122))),(((((66,79),67),((68,(130,131)),100)),83),((77,78),((91,93),(92,94))))),(71,((76,(102,103)),((((80,99),(98,120)),((118,125),126)),((88,89),133))))),(((75,136),81),95)),(((64,65),(70,((((74,84),85),(107,108)),(86,87)))),(96,97)))),62))),((6,7),(((((((13,14),((32,(33,34)),(43,44))),(((19,20),(((26,42),35),27)),(40,41))),(30,31)),55),139),((36,37),(38,39))))),((15,17),142)),((56,57),((((101,132),(124,137)),117),140))),((5,(21,22)),(((((11,12),(16,18)),(24,25)),23),(50,52)))),((8,9),(54,141))),((3,4),135)),(2,58)),59);
 357: 1 -12980.58594 -13016.14004 (0,(((((((((((((1,90),45),((46,(48,143)),47)),138),(49,134)),((10,((28,29),(51,53))),((((60,61),(((((72,73),123),127),82),((115,116),119))),((((((((((63,106),113),(110,114)),109),(((104,105),(128,129)),(111,112))),((((66,(67,79)),((68,(130,131)),100)),83),((77,78),((91,93),(92,94))))),(71,(((76,(102,103)),((88,89),133)),((((80,99),120),98),((118,125),126))))),(69,(121,122))),(((75,136),81),95)),((((((64,65),70),(86,87)),((74,85),84)),(107,108)),(96,97)))),62))),((((6,7),55),(((((13,14),32),((33,34),(43,44))),(((19,20),((26,(27,42)),35)),(40,41))),(30,31))),(((36,37),(38,39)),139))),((15,17),142)),(((5,(21,22)),((((11,12),(16,18)),(24,25)),23)),(50,52))),((56,57),((((101,132),(124,137)),117),140))),((8,9),(54,141))),((3,4),135)),(2,58)),59);
 358: 1 -13007.59473 -13013.45147 (0,(((((((((((1,90),((45,((46,47),(48,143))),((49,134),138))),(10,((28,29),(51,53)))),((((60,61),((((72,73),123),(82,127)),((115,119),116))),(((((((((((63,106),113),(110,114)),109),(((104,105),(128,129)),(111,112))),(69,(121,122))),(((66,(67,79)),(((68,(130,131)),100),83)),((77,78),((91,93),(92,94))))),(71,(((76,(102,103)),((88,89),133)),(((((80,99),120),98),126),(118,125))))),((75,136),95)),81),((((((64,65),70),(86,87)),((74,85),84)),(107,108)),(96,97)))),62)),((6,7),((((((13,14),(43,44)),(32,(33,34))),(((19,20),(((26,42),27),35)),(40,41))),(30,31)),(((36,37),(38,39)),(55,139))))),((15,17),142)),((56,57),((((101,132),(124,137)),117),140))),((5,(21,22)),(((((11,12),(16,18)),(24,25)),23),(50,52)))),((8,9),(54,141))),((3,4),135)),(2,58)),59);
 359: 1 -12611.21289 -13020.69847 (0,(((((((((((((1,90),45),(46,(47,(48,143)))),138),(49,134)),((10,((28,29),(51,53))),((((60,61),(((((72,73),123),127),82),((115,119),116))),((((((((((63,106),113),(110,114)),109),(((104,105),(128,129)),(111,112))),(69,(121,122))),((((((66,79),67),((68,(130,131)),100)),83),((77,78),((91,93),(92,94)))),95)),(71,(((76,(102,103)),((88,89),133)),(((((80,99),120),98),(125,126)),118)))),((75,136),81)),((((64,65),(70,(86,87))),(((74,85),84),(107,108))),(96,97)))),62))),((((6,7),55),(((((13,14),32),((33,34),(43,44))),(((19,20),((26,(27,42)),35)),(40,41))),(30,31))),(((36,37),(38,39)),139))),((15,17),142)),(((5,(21,22)),((((11,12),(16,18)),(24,25)),23)),(50,52))),((56,57),((((101,132),(124,137)),117),140))),((8,9),(54,141))),((3,4),135)),(2,58)),59);
 360: 1 -13877.32031 -13022.5553 (0,((((((((((((1,90),45),((46,47),(48,143))),138),(49,134)),((10,((28,29),(51,53))),((((60,61),((((72,73),123),(82,127)),((115,119),116))),((((((((((63,106),113),(110,114)),109),(((104,105),(128,129)),(111,112))),((((66,(67,79)),((68,(130,131)),100)),83),((77,78),((91,93),(92,94))))),(71,(((76,(102,103)),((88,89),133)),(((((80,99),120),98),(118,125)),126)))),(69,(121,122))),(((75,136),95),81)),((((((64,65),70),(86,87)),((74,85),84)),(107,108)),(96,97)))),62))),(((6,7),((((((13,32),14),((33,34),(43,44))),(19,20)),((((26,42),35),27),(40,41))),(30,31))),(((36,37),(38,39)),(55,139)))),((15,142),17)),(((5,(21,22)),((((11,12),(16,18)),(24,25)),23)),(50,52))),((56,57),((((101,132),(124,137)),117),140))),(((3,4),135),((8,9),(54,141)))),(2,58)),59);
 361: 2 -12726.54102 -13024.01289 (0,(((((((((((((1,90),45),(46,(47,(48,143)))),138),(49,134)),((10,((28,29),(51,53))),((((((60,61),(((72,73),123),((82,127),((115,116),119)))),((((((((63,106),113),(110,114)),109),(((104,105),(128,129)),(111,112))),(((((66,67),79),((68,(130,131)),100)),83),((77,78),((91,93),(92,94))))),(71,(((76,(102,103)),((88,89),133)),(((80,99),(98,120)),(118,(125,126)))))),(((75,136),81),95))),(((64,65),(70,((((74,85),84),(107,108)),(86,87)))),(96,97))),(69,(121,122))),62))),((6,7),((((((13,14),32),((33,34),(43,44))),(((19,20),(((26,42),35),27)),(40,41))),(30,31)),((((36,37),(38,39)),139),55)))),((15,17),142)),(((((11,12),(16,18)),(24,25)),23),(50,52))),(5,(21,22))),((56,57),((((101,132),(124,137)),117),140))),(((3,4),135),((8,9),(54,141)))),(2,58)),59);
 362: 1 -12805.4375 -13023.07217 (0,(((((((((((1,90),((45,((46,47),(48,143))),((49,134),138))),(10,((28,29),(51,53)))),((((6,7),55),(((((13,14),32),((33,34),(43,44))),(((19,20),(((26,42),27),35)),(40,41))),(30,31))),(((36,37),(38,39)),139))),((((((60,61),(((75,136),81),95)),(((((((63,106),113),(110,114)),109),(((104,105),(128,129)),(111,112))),(((((66,67),79),((68,(130,131)),100)),83),((77,78),((91,93),(92,94))))),(71,(((76,(102,103)),((88,89),133)),(((((80,99),120),98),126),(118,125)))))),(((64,65),(70,((((74,85),84),(107,108)),(86,87)))),(96,97))),(((72,73),((82,((115,116),119)),127)),123)),62)),((15,((69,(121,122)),142)),17)),((56,57),((((101,132),(124,137)),117),140))),((5,(21,22)),(((((11,12),(16,18)),(24,25)),23),(50,52)))),((8,9),(54,141))),((3,4),135)),(2,58)),59);
 363: 1 -12367.71875 -13024.67021 (0,((((((((((((((1,90),45),((46,47),(48,143))),((49,134),138)),62),(10,((28,29),(51,53)))),(((60,61),(((((72,73),123),127),82),((115,119),116))),(((((((((((63,106),113),(110,114)),109),(((104,105),(128,129)),(111,112))),(69,(121,122))),((((((66,67),79),((68,(130,131)),100)),83),(77,78)),((91,93),(92,94)))),(71,(((76,(102,103)),((88,89),133)),((((80,99),120),98),(118,(125,126)))))),((75,136),95)),81),((((((64,65),70),(86,87)),((74,84),85)),(107,108)),(96,97))))),((((6,7),55),(((((13,14),32),((33,34),(43,44))),(((19,20),(((26,42),35),27)),(40,41))),(30,31))),(((36,37),(38,39)),139))),((15,142),17)),((56,57),((((101,132),(124,137)),117),140))),(((5,(21,22)),((((11,12),(16,18)),(24,25)),23)),(50,52))),((8,9),(54,141))),((3,4),135)),(2,58)),59);
 364: 1 -12131.41113 -13014.44893 (0,((((((((((1,90),((45,((46,47),(48,143))),((49,134),138))),((10,((28,29),(51,53))),((((60,61),((((72,73),123),(82,127)),((115,116),119))),((((((((((63,106),113),(110,114)),109),(((104,105),(111,112)),(128,129))),(69,(121,122))),((((66,(67,79)),((68,(130,131)),100)),83),((77,78),((91,93),(92,94))))),(71,(((76,(102,103)),((88,89),133)),(((((80,99),120),98),(125,126)),118)))),(((75,136),81),95)),(((64,65),(70,((((74,85),84),(107,108)),(86,87)))),(96,97)))),62))),((6,7),((((((13,14),32),((33,34),(43,44))),(((19,20),(((26,42),27),35)),(40,41))),(30,31)),(((36,37),(38,39)),(55,139))))),((15,17),142)),((56,57),((((101,132),(124,137)),117),140))),((5,(21,22)),(((((11,12),(16,18)),(24,25)),23),(50,52)))),((8,9),(54,141))),((3,4),135)),(2,58)),59);
 365: 1 -13370.55078 -13017.59451 (0,(((((((((((((1,90),45),((46,47),(48,143))),138),(49,134)),((10,((28,29),(51,53))),((((60,61),((((72,73),123),(82,127)),((115,116),119))),((((((((((63,106),113),(110,114)),109),(((104,105),(128,129)),(111,112))),(69,(121,122))),((((66,(67,79)),83),((68,(130,131)),100)),((77,78),((91,93),(92,94))))),(71,(((76,(102,103)),((88,89),133)),(((80,99),(98,120)),(118,(125,126)))))),(((75,136),81),95)),((((((64,65),70),(86,87)),((74,85),84)),(107,108)),(96,97)))),62))),((6,7),((((((13,14),((32,(33,34)),(43,44))),(19,20)),((((26,42),35),27),(40,41))),(30,31)),((((36,37),(38,39)),139),55)))),((15,17),142)),(((5,(21,22)),((((11,12),(16,18)),(24,25)),23)),(50,52))),((56,57),((((101,132),(124,137)),117),140))),((8,9),(54,141))),((3,4),135)),(2,58)),59);
 366: 1 -12604.38672 -13011.16189 (0,(((((((((((1,90),((45,((46,(48,143)),47)),((49,134),138))),(10,((28,29),(51,53)))),((((60,61),(((((72,73),123),127),82),((115,116),119))),(((((((((((63,106),113),(110,114)),109),(((104,105),(128,129)),(111,112))),(69,(121,122))),(((((66,67),79),((68,(130,131)),100)),83),((77,78),((91,93),(92,94))))),(71,(((76,(102,103)),((88,89),133)),(((80,99),(98,120)),((118,125),126))))),((75,136),95)),81),((((((64,65),70),(86,87)),((74,85),84)),(107,108)),(96,97)))),62)),((6,7),(((((((13,14),(43,44)),(32,(33,34))),(((19,20),(((26,42),27),35)),(40,41))),(30,31)),55),(((36,37),(38,39)),139)))),((15,142),17)),((56,57),((((101,132),(124,137)),117),140))),((5,(21,22)),(((((11,12),(16,18)),(24,25)),23),(50,52)))),((8,9),(54,141))),((3,4),135)),(2,58)),59);
 367: 2 -12431.5293 -13016.74807 (0,((((((((((1,90),((45,((46,47),(48,143))),((49,134),138))),(10,((28,29),(51,53)))),(((((60,61),((((72,73),123),(82,127)),((115,116),119))),(((((((((63,106),113),(110,114)),109),(((104,105),(128,129)),(111,112))),(((((66,67),79),((68,(130,131)),100)),83),((77,78),((91,93),(92,94))))),(71,(((76,(102,103)),((88,89),133)),((((80,99),120),98),((118,125),126))))),((((((64,65),70),(86,87)),((74,85),84)),(107,108)),(96,97))),(((75,136),81),95))),(69,(121,122))),62)),((6,7),((((((((13,14),32),((33,34),(43,44))),(((19,20),(((26,42),27),35)),(40,41))),(30,31)),((36,37),(38,39))),139),55))),((15,17),142)),((56,57),((((101,132),(124,137)),117),140))),(((5,(21,22)),(((((11,12),(16,18)),(24,25)),23),(50,52))),135)),((3,4),((8,9),(54,141)))),(2,58)),59);
 368: 1 -12342.81445 -13013.97441 (0,(((((((((1,90),((45,((46,(48,143)),47)),((49,134),138))),((10,((28,29),(51,53))),((((60,61),((((72,73),123),(82,127)),(115,(116,119)))),(((((((((63,106),113),(110,114)),(69,(121,122))),((((104,105),(128,129)),(111,112)),109)),(((((66,67),79),((68,(130,131)),100)),83),((77,78),((91,93),(92,94))))),(71,((76,(102,103)),(((((80,99),(98,120)),(125,126)),118),((88,89),133))))),(((75,136),81),95)),((((((64,65),70),(86,87)),((74,84),85)),(107,108)),(96,97)))),62))),((6,7),((((((((13,14),32),((33,34),(43,44))),(((19,20),(((26,42),35),27)),(40,41))),(30,31)),55),139),((36,37),(38,39))))),((15,17),142)),((56,57),((((101,132),(124,137)),117),140))),((5,(21,22)),(((((11,12),(16,18)),(24,25)),23),(50,52)))),(((3,4),135),((8,9),(54,141)))),(2,58)),59);
 369: 2 -12508.10156 -13024.18083 (0,((((((((((((1,90),45),((46,47),(48,143))),138),(49,134)),((10,((28,29),(51,53))),((((60,61),((((72,73),123),(82,127)),((115,116),119))),((((((((63,106),113),(110,114)),((((104,105),(128,129)),(111,112)),109)),(((((66,67),79),((68,(130,131)),100)),83),((77,78),((91,93),(92,94))))),(71,(((76,(102,103)),((88,89),133)),(((((80,99),(98,120)),126),118),125)))),((((69,(121,122)),81),(75,136)),95)),(((((64,65),70),(86,87)),(((74,85),84),(107,108))),(96,97)))),62))),(((((6,7),(((((13,14),32),((33,34),(43,44))),(((19,20),(((26,42),35),27)),(40,41))),(30,31))),((36,37),(38,39))),55),139)),((15,142),17)),(((5,(21,22)),((((11,12),(16,18)),(24,25)),23)),(50,52))),((56,57),((((101,132),(124,137)),117),140))),(((3,4),135),((8,9),(54,141)))),(2,58)),59);
 370: 2 -13185.8623 -13013.88879 (0,((((((((((1,90),((45,((46,47),(48,143))),((49,134),138))),((10,((28,29),(51,53))),((((60,61),(((((72,73),123),127),82),((115,119),116))),((((((((((63,106),113),(110,114)),109),(((104,105),(128,129)),(111,112))),(69,(121,122))),((((66,(67,79)),((68,(130,131)),100)),83),((77,78),((91,93),(92,94))))),(71,(((76,(102,103)),((88,89),133)),((80,99),((98,120),(118,(125,126))))))),(((75,136),81),95)),(((64,65),(70,((((74,85),84),(107,108)),(86,87)))),(96,97)))),62))),((6,7),(((((((13,14),((32,(33,34)),(43,44))),(((19,20),(((26,42),35),27)),(40,41))),(30,31)),55),139),((36,37),(38,39))))),((15,17),142)),((56,57),((((101,132),(124,137)),117),140))),((5,(21,22)),(((((11,12),(16,18)),(24,25)),23),(50,52)))),((8,9),(54,141))),((3,4),135)),(2,58)),59);
 371: 1 -12044.32422 -13019.60323 (0,(((((((((((1,90),(((45,(46,(47,(48,143)))),138),(49,134))),(62,(69,(121,122)))),((10,((28,29),(51,53))),(((60,61),(((((72,73),123),((115,116),119)),127),82)),(((((((((63,106),113),(110,114)),109),(((104,105),(128,129)),(111,112))),((((66,(67,79)),((68,(130,131)),100)),83),((77,78),((91,93),(92,94))))),(71,(((76,(102,103)),((88,89),133)),((((80,99),120),98),((118,125),126))))),((((((64,65),70),(86,87)),((74,84),85)),(107,108)),(96,97))),(((75,136),81),95))))),((6,7),((((((13,14),32),((33,34),(43,44))),(((19,20),(((26,42),27),35)),(40,41))),(30,31)),(((36,37),(38,39)),(55,139))))),((15,17),142)),(((5,(21,22)),((((11,12),(16,18)),(24,25)),23)),(50,52))),((56,57),((((101,132),(124,137)),117),140))),((8,9),(54,141))),((3,4),135)),(2,58)),59);
 372: 1 -12630.03027 -13025.59537 (0,(((((((((((1,90),((45,((46,(48,143)),47)),((49,134),138))),((10,((28,29),(51,53))),((((60,61),((((72,73),((115,119),116)),123),(82,127))),((((((((((63,106),113),(110,114)),109),(((104,105),(128,129)),(111,112))),((((66,(67,79)),((68,(130,131)),100)),83),((77,78),((91,93),(92,94))))),(71,(((76,(102,103)),((88,89),133)),((((80,99),(98,120)),(118,126)),125)))),(69,(121,122))),(((75,136),81),95)),(((64,65),(70,((((74,84),85),(107,108)),(86,87)))),(96,97)))),62))),((6,7),((((((13,14),32),((33,34),(43,44))),(((19,20),(((26,42),35),27)),(40,41))),(30,31)),((((36,37),(38,39)),139),55)))),((15,17),142)),((56,57),((((101,132),(124,137)),117),140))),((8,9),(54,141))),(((((11,12),(16,18)),(24,25)),23),(50,52))),(5,(21,22))),((3,4),135)),(2,58)),59);
 373: 6 -12127.63281 -13013.31817 (0,((((((((((((1,90),((45,((46,47),(48,143))),((49,134),138))),62),(10,((28,29),(51,53)))),(((60,61),((((72,73),123),(82,127)),((115,119),116))),((((((((((63,106),113),(110,114)),109),(((104,105),(128,129)),(111,112))),(69,(121,122))),((((66,(67,79)),((68,(130,131)),100)),83),((77,78),((91,93),(92,94))))),(71,(((76,(102,103)),((88,89),133)),((((80,99),(98,120)),(125,126)),118)))),(((75,136),81),95)),(((64,65),(70,((((74,85),84),(107,108)),(86,87)))),(96,97))))),((6,7),(((((((13,14),32),((33,34),(43,44))),(((19,20),(((26,42),35),27)),(40,41))),(30,31)),55),(((36,37),(38,39)),139)))),((15,17),142)),((56,57),((((101,132),(124,137)),117),140))),((5,(21,22)),(((((11,12),(16,18)),(24,25)),23),(50,52)))),((8,9),(54,141))),((3,4),135)),(2,58)),59);
 374: 1 -13081.75 -13014.88645 (0,((((((((((1,90),((45,((46,47),(48,143))),((49,134),138))),((10,((28,29),(51,53))),((((60,61),(((((72,73),123),127),82),((115,116),119))),((((((((((63,106),113),(110,114)),109),(((104,105),(111,112)),(128,129))),(69,(121,122))),((((66,(67,79)),((68,(130,131)),100)),83),((77,78),((91,93),(92,94))))),(71,(((76,(102,103)),((88,89),133)),((((80,99),120),98),(118,(125,126)))))),(((75,136),81),95)),((((((64,65),70),(86,87)),((74,85),84)),(107,108)),(96,97)))),62))),((6,7),((((((((13,14),32),((33,34),(43,44))),(((19,20),(((26,42),35),27)),(40,41))),(30,31)),55),139),((36,37),(38,39))))),((15,17),142)),((56,57),((((101,132),(124,137)),117),140))),((5,(21,22)),(((((11,12),(16,18)),(24,25)),23),(50,52)))),((8,9),(54,141))),((3,4),135)),(2,58)),59);
 375: 1 -11926.6582 -13017.84993 (0,(((((((((((1,90),((45,((46,47),(48,143))),((49,134),138))),(10,((28,29),(51,53)))),((((60,61),(((((72,73),123),127),82),((115,119),116))),((((((((63,106),113),(110,114)),(((((69,(121,122)),128),129),((104,105),(111,112))),109)),((((((66,67),79),((68,(130,131)),100)),83),(77,78)),((91,93),(92,94)))),(71,(((76,(102,103)),((88,89),133)),((((80,99),(98,120)),(125,126)),118)))),(((75,136),81),95)),(((64,65),(70,((((74,84),85),(107,108)),(86,87)))),(96,97)))),62)),((6,7),(((((13,(14,(32,(33,34)))),(43,44)),(((19,20),(((26,42),35),27)),(40,41))),(30,31)),((((36,37),(38,39)),139),55)))),((15,17),142)),((56,57),((((101,132),(124,137)),117),140))),(((5,(21,22)),((((11,12),(16,18)),(24,25)),23)),(50,52))),((8,9),(54,141))),((3,4),135)),(2,58)),59);
 376: 1 -12376.45703 -13020.29575 (0,(((((((((((1,90),((45,((46,(48,143)),47)),((49,134),138))),(10,((28,29),(51,53)))),(((((((60,61),((75,136),81)),95),(((((((63,106),113),(110,114)),109),(((104,105),(128,129)),(111,112))),((((66,(67,79)),((68,(130,131)),100)),83),((77,78),((91,93),(92,94))))),((71,((76,(102,103)),((88,89),133))),(((80,99),(98,120)),((118,125),126))))),(((64,65),(70,((((74,85),84),(107,108)),(86,87)))),(96,97))),(((72,73),123),((82,127),((115,119),116)))),62)),((((6,7),55),(((((13,14),32),((33,34),(43,44))),(((19,20),(((26,42),27),35)),(40,41))),(30,31))),(((36,37),(38,39)),139))),((15,17),((69,(121,122)),142))),((56,57),((((101,132),(124,137)),117),140))),((5,(21,22)),(((((11,12),(16,18)),(24,25)),23),(50,52)))),((8,9),(54,141))),((3,4),135)),(2,58)),59);
 377: 1 -12574.74219 -13010.84515 (0,((((((((((1,90),((45,((46,(48,143)),47)),((49,134),138))),(10,((28,29),(51,53)))),((((60,61),((((72,73),123),(82,127)),((115,119),116))),((((((((((63,106),113),(110,114)),109),(((104,105),(128,129)),(111,112))),(69,(121,122))),(((((66,67),79),((68,(130,131)),100)),83),((77,78),((91,93),(92,94))))),(71,(((76,(102,103)),((88,89),133)),(((((80,99),120),98),(125,126)),118)))),(((75,136),81),95)),(((64,65),(70,((((74,85),84),(107,108)),(86,87)))),(96,97)))),62)),((((6,7),55),(((((13,32),14),((33,34),(43,44))),(((19,20),(((26,42),27),35)),(40,41))),(30,31))),(((36,37),(38,39)),139))),((15,17),142)),((56,57),((((101,132),(124,137)),117),140))),((5,(21,22)),(((((11,12),(16,18)),(24,25)),23),(50,52)))),(((3,4),135),((8,9),(54,141)))),(2,58)),59);
 378: 1 -12827.35156 -13016.04642 (0,(((((((((((1,90),((45,((46,47),(48,143))),((49,134),138))),(10,((28,29),(51,53)))),((((60,61),((((72,73),123),(82,127)),((115,119),116))),((((((((((63,106),113),(110,114)),((((104,105),(128,129)),(111,112)),109)),(((((66,(67,79)),((68,(130,131)),100)),83),(77,78)),((91,93),(92,94)))),95),(71,((76,(102,103)),((((80,99),(98,120)),((118,125),126)),((88,89),133))))),((75,136),81)),((((((64,65),70),(86,87)),((74,84),85)),(107,108)),(96,97))),(69,(121,122)))),62)),((6,7),(((((13,14),((32,(33,34)),(43,44))),(((19,20),(((26,42),35),27)),(40,41))),(30,31)),((((36,37),(38,39)),139),55)))),((15,17),142)),((56,57),((((101,132),(124,137)),117),140))),((5,(21,22)),(((((11,12),(16,18)),(24,25)),23),(50,52)))),((8,9),(54,141))),((3,4),135)),(2,58)),59);
 379: 1 -14253.94727 -13031.52374 (0,((((((((((((1,90),45),((46,47),(48,143))),138),(49,134)),((10,((28,29),(51,53))),((((60,61),((((72,73),123),(82,127)),((115,116),119))),((((((((((63,106),113),(110,114)),109),(((104,105),(128,129)),(111,112))),(69,(121,122))),(((((66,(67,79)),((68,(130,131)),100)),83),((77,78),((91,93),(92,94)))),95)),(71,(((76,(102,103)),((88,89),133)),(((80,99),(98,120)),(118,(125,126)))))),((75,136),81)),((((64,65),(70,(86,87))),(((74,85),84),(107,108))),(96,97)))),62))),((((6,7),55),(((((13,32),14),((33,34),(43,44))),(((19,20),(((26,42),35),27)),(40,41))),(30,31))),(((36,37),(38,39)),139))),((15,142),17)),(((5,(21,22)),((((11,12),(16,18)),(24,25)),23)),(50,52))),(((3,4),135),((8,9),(54,141)))),((56,57),((((101,132),(124,137)),117),140))),(2,58)),59);
 380: 1 -13058.56543 -13015.65409 (0,((((((((((1,90),((45,((46,47),(48,143))),((49,134),138))),((10,((28,29),(51,53))),((((60,61),((((72,73),123),(82,127)),((115,119),116))),((((((((((63,106),113),(110,114)),109),(((104,105),(128,129)),(111,112))),((((((66,67),79),((68,(130,131)),100)),83),((77,78),((91,93),(92,94)))),95)),(71,(((76,(102,103)),((88,89),133)),((((80,99),120),98),((118,125),126))))),(75,136)),((69,(121,122)),81)),(((64,65),(70,((((74,85),84),(107,108)),(86,87)))),(96,97)))),62))),((6,7),((((((13,14),32),((33,34),(43,44))),(((19,20),(((26,42),27),35)),(40,41))),(30,31)),((((36,37),(38,39)),139),55)))),((15,17),142)),((56,57),((((101,132),(124,137)),117),140))),((5,(21,22)),(((((11,12),(16,18)),(24,25)),23),(50,52)))),((8,9),(54,141))),((3,4),135)),(2,58)),59);
 381: 1 -12484.37793 -13015.26449 (0,((((((((((1,90),((45,((46,47),(48,143))),((49,134),138))),((10,((28,29),(51,53))),((((60,61),((((((72,73),123),82),127),119),(115,116))),((((((((((63,106),113),(110,114)),109),(((104,105),(128,129)),(111,112))),(69,(121,122))),((((66,(67,79)),((68,(130,131)),100)),83),((77,78),((91,93),(92,94))))),(71,(((76,(102,103)),((88,89),133)),(((((80,99),120),98),126),(118,125))))),(((75,136),81),95)),(((64,65),(70,((((74,85),84),(107,108)),(86,87)))),(96,97)))),62))),((6,7),(((((((13,14),((32,(33,34)),(43,44))),(((19,20),(((26,42),35),27)),(40,41))),(30,31)),55),139),((36,37),(38,39))))),((15,17),142)),((56,57),((((101,132),117),(124,137)),140))),((5,(21,22)),(((((11,12),(16,18)),(24,25)),23),(50,52)))),((8,9),(54,141))),((3,4),135)),(2,58)),59);
 382: 1 -13218.60156 -13018.34667 (0,((((((((((1,90),((45,((46,47),(48,143))),((49,134),138))),(10,((28,29),(51,53)))),((((((60,61),(((75,136),81),95)),(((((((63,106),113),(110,114)),109),(((104,105),(128,129)),(111,112))),(((((66,67),79),((68,(130,131)),100)),83),((77,78),((91,93),(92,94))))),(71,(((76,(102,103)),((88,89),133)),(((((80,99),120),98),126),(118,125)))))),(((64,65),(70,((((74,85),84),(107,108)),(86,87)))),(96,97))),(((72,73),((82,((115,116),119)),127)),123)),62)),((((6,7),55),(((((13,14),32),((33,34),(43,44))),(((19,20),(((26,42),27),35)),(40,41))),(30,31))),(((36,37),(38,39)),139))),((15,((69,(121,122)),142)),17)),((56,57),((((101,132),(124,137)),117),140))),((5,(21,22)),(((((11,12),(16,18)),(24,25)),23),(50,52)))),(((3,4),135),((8,9),(54,141)))),(2,58)),59);
 383: 1 -12785.43359 -13011.79506 (0,(((((((((((1,90),((45,((46,47),(48,143))),((49,134),138))),(10,((28,29),(51,53)))),(((((60,61),(((((72,73),123),127),82),((115,116),119))),((((((((63,106),113),(110,114)),((((104,105),(128,129)),(111,112)),109)),((((((66,67),79),((68,(130,131)),100)),83),(77,78)),((91,93),(92,94)))),(71,(((76,(102,103)),((88,89),133)),(((80,99),(98,120)),(118,(125,126)))))),(((75,136),95),81)),((((((64,65),70),(86,87)),((74,85),84)),(107,108)),(96,97)))),(69,(121,122))),62)),((6,7),(((((13,14),((32,(33,34)),(43,44))),(((19,20),(((26,42),35),27)),(40,41))),(30,31)),((((36,37),(38,39)),139),55)))),((15,17),142)),((56,57),((((101,132),(124,137)),117),140))),((5,(21,22)),(((((11,12),(16,18)),(24,25)),23),(50,52)))),((8,9),(54,141))),((3,4),135)),(2,58)),59);
 384: 1 -13497.87891 -13018.98593 (0,((((((((((((1,90),45),((46,(48,143)),47)),((49,134),138)),((10,((28,29),(51,53))),(((((60,61),((75,136),81)),((((((((((63,106),113),(110,114)),109),(((104,105),(128,129)),(111,112))),(69,(121,122))),((((66,(67,79)),((68,(130,131)),100)),83),((77,78),((91,93),(92,94))))),(71,(((76,(102,103)),((88,89),133)),((((((80,99),120),98),126),118),125)))),95),((((((64,65),70),(86,87)),((74,84),85)),(107,108)),(96,97)))),(((((72,73),123),82),127),(115,(116,119)))),62))),((((6,7),55),(((((13,14),32),((33,34),(43,44))),(((19,20),(((26,42),27),35)),(40,41))),(30,31))),(((36,37),(38,39)),139))),(15,(17,142))),(((5,(21,22)),((((11,12),(16,18)),(24,25)),23)),(50,52))),((56,57),((((101,132),(124,137)),117),140))),((8,9),(54,141))),((3,4),135)),(2,58)),59);
 385: 1 -13727.36523 -13015.60304 (0,(((((((((((((1,90),45),(46,(47,(48,143)))),138),(49,134)),((10,((28,29),(51,53))),((((60,61),(((((72,73),123),127),82),(115,(116,119)))),(((((((((63,106),113),(110,114)),109),(((104,105),(128,129)),(111,112))),((((66,(67,79)),((68,(130,131)),100)),83),((77,78),((91,93),(92,94))))),(71,(((76,(102,103)),((88,89),133)),((((((80,99),120),98),126),125),118)))),((((69,(121,122)),81),(75,136)),95)),((((((64,65),70),(86,87)),((74,84),85)),(107,108)),(96,97)))),62))),(((((6,7),(((((13,14),32),((33,34),(43,44))),(((19,20),(((26,42),27),35)),(40,41))),(30,31))),55),139),((36,37),(38,39)))),((15,17),142)),(((5,(21,22)),((((11,12),(16,18)),(24,25)),23)),(50,52))),((56,57),((((101,132),(124,137)),117),140))),((8,9),(54,141))),((3,4),135)),(2,58)),59);
 386: 3 -13343.59961 -13019.39155 (0,((((((((((((1,90),((45,(((46,47),48),143)),((49,134),138))),62),(10,((28,29),(51,53)))),(((60,61),((((72,73),123),(82,127)),((115,116),119))),((((((((((63,106),113),(110,114)),109),(((104,105),(128,129)),(111,112))),(69,(121,122))),((((66,(67,79)),((68,(130,131)),100)),83),((77,78),((91,93),(92,94))))),(71,(((76,(102,103)),((88,89),133)),(((80,99),(98,120)),(118,(125,126)))))),(((75,136),81),95)),((((((64,65),70),(86,87)),((74,85),84)),(107,108)),(96,97))))),((6,7),((((((13,14),32),((33,34),(43,44))),(((19,20),(((26,42),27),35)),(40,41))),(30,31)),((((36,37),(38,39)),139),55)))),((15,17),142)),((56,57),((((101,132),(124,137)),117),140))),((5,(21,22)),(((((11,12),(16,18)),(24,25)),23),(50,52)))),((8,9),(54,141))),((3,4),135)),(2,58)),59);
 387: 1 -12151.88965 -13027.23179 (0,(((((((((1,90),((45,((46,(48,143)),47)),((49,134),138))),((10,((28,29),(51,53))),((((60,61),(((72,73),123),((82,((115,116),119)),127))),((((((((((63,106),113),(110,114)),109),(((104,105),(128,129)),(111,112))),(((((66,(67,79)),((68,(130,131)),100)),83),(77,78)),((91,93),(92,94)))),(((75,136),81),95)),(71,(((76,(102,103)),((88,89),133)),((((80,99),(98,120)),126),(118,125))))),((((((64,65),70),(86,87)),((74,85),84)),(107,108)),(96,97))),(69,(121,122)))),62))),((6,7),((((((13,14),(43,44)),(32,(33,34))),(((19,20),(((26,42),35),27)),(40,41))),(30,31)),((((36,37),(38,39)),139),55)))),(((5,(21,22)),((((11,12),(16,18)),(24,25)),23)),(50,52))),(((15,17),142),((56,57),((((101,132),(124,137)),117),140)))),((8,9),(54,141))),((3,4),135)),(2,58)),59);
 388: 1 -13153.42285 -13032.48712 (0,((((((((((1,90),(45,((46,47),(48,143)))),138),(49,134)),(((((6,7),(((((13,32),14),((33,34),(43,44))),(((19,20),(((26,42),27),35)),(40,41))),(30,31))),55),(((36,37),(38,39)),139)),((10,((28,29),(51,53))),(((((60,61),((75,136),81)),((((((((((63,106),113),(110,114)),109),(((104,105),(128,129)),(111,112))),(69,(121,122))),(((((66,67),79),((68,(130,131)),100)),83),((77,78),((91,93),(92,94))))),(71,(((76,(102,103)),((88,89),133)),(((((80,99),(98,120)),126),125),118)))),95),((((((64,65),70),(86,87)),((74,85),84)),(107,108)),(96,97)))),(((((72,73),123),82),((115,116),119)),127)),62)))),((15,17),142)),(((5,(21,22)),((((11,12),(16,18)),(24,25)),23)),(50,52))),((56,57),((((101,132),(124,137)),117),140))),(((3,4),135),((8,9),(54,141)))),(2,58)),59);
 389: 2 -12283.0332 -13019.4467 (0,(((((((((((1,90),((45,((46,47),(48,143))),((49,134),138))),(10,((28,29),(51,53)))),(((((60,61),(((((72,73),123),127),82),((115,116),119))),(((((((((63,106),113),(110,114)),109),(((104,105),(128,129)),(111,112))),(((((66,67),79),83),((68,(130,131)),100)),((77,78),((91,93),(92,94))))),(71,(((76,(102,103)),((88,89),133)),(((80,99),(98,120)),(118,(125,126)))))),(((75,136),81),95)),((((((64,65),70),(86,87)),((74,85),84)),(107,108)),(96,97)))),(69,(121,122))),62)),((6,7),(((((((13,14),(((19,20),(((26,42),35),(27,(40,41)))),((33,34),(43,44)))),32),(30,31)),55),139),((36,37),(38,39))))),((15,17),142)),((56,57),((((101,132),(124,137)),117),140))),((5,(21,22)),(((((11,12),(16,18)),(24,25)),23),(50,52)))),((8,9),(54,141))),((3,4),135)),(2,58)),59);
 390: 2 -11838.56348 -13016.73361 (0,((((((((((1,90),((45,((46,(48,143)),47)),((49,134),138))),((10,((28,29),(51,53))),((((((60,61),((((69,(121,122)),81),95),(75,136))),((((((63,106),113),(110,114)),((((104,105),(128,129)),(111,112)),109)),(((((66,(67,79)),((68,(130,131)),100)),83),(77,78)),((91,93),(92,94)))),(71,(((76,(102,103)),((88,89),133)),((((80,99),120),98),((118,125),126)))))),((((((64,65),70),(86,87)),((74,85),84)),(107,108)),(96,97))),(((72,73),123),((82,127),((115,116),119)))),62))),((((6,7),55),(((((13,14),32),((33,34),(43,44))),(((19,20),(((26,42),27),35)),(40,41))),(30,31))),(((36,37),(38,39)),139))),((15,17),142)),(((5,(21,22)),((((11,12),(16,18)),(24,25)),23)),(50,52))),((56,57),((((101,132),(124,137)),117),140))),((8,9),(54,141))),((3,4),135)),(2,58)),59);
 391: 2 -12881.79199 -13019.68879 (0,(((((((((((1,90),((45,((46,47),(48,143))),((49,134),138))),62),((10,((28,29),(51,53))),(((60,61),((((72,73),123),(82,127)),((115,119),116))),((((((((((63,106),113),(110,114)),109),(((104,105),(128,129)),(111,112))),(69,(121,122))),(((((66,67),79),((68,(130,131)),100)),83),((77,78),((91,93),(92,94))))),((71,(((80,99),(98,120)),(118,(125,126)))),((76,(102,103)),((88,89),133)))),(((75,136),81),95)),(((64,65),(70,((((74,85),84),(107,108)),(86,87)))),(96,97)))))),((6,7),((((((13,14),32),((33,34),(43,44))),(((19,20),(((26,42),27),35)),(40,41))),(30,31)),((((36,37),(38,39)),139),55)))),((15,17),142)),((56,57),((((101,132),(124,137)),117),140))),(((5,(21,22)),((((11,12),(16,18)),(24,25)),23)),(50,52))),((8,9),(54,141))),((3,4),135)),(2,58)),59);
 392: 2 -13254.83789 -13016.99531 (0,((((((((((((1,90),(45,((46,(48,143)),47))),138),(49,134)),(((10,((28,29),(51,53))),(69,(121,122))),((((60,61),((((72,73),123),(82,127)),(115,(116,119)))),((((((((63,106),113),(110,114)),((((104,105),(128,129)),(111,112)),109)),(((((66,(67,79)),((68,(130,131)),100)),83),((91,93),(92,94))),(77,78))),(71,(((76,(102,103)),((88,89),133)),((((80,99),(98,120)),(125,126)),118)))),(((75,136),81),95)),(((64,65),(70,((((74,85),84),(107,108)),(86,87)))),(96,97)))),62))),((6,7),((((((13,14),32),((33,34),(43,44))),(((19,20),(((26,42),27),35)),(40,41))),(30,31)),((((36,37),(38,39)),139),55)))),((15,17),142)),((56,57),((((101,132),(124,137)),117),140))),((5,(21,22)),(((((11,12),(16,18)),(24,25)),23),(50,52)))),((8,9),(54,141))),((3,4),135)),(2,58)),59);
 393: 1 -12817.88477 -13014.92984 (0,(((((((((((((1,90),45),((46,47),(48,143))),138),(49,134)),((10,((28,29),(51,53))),((((60,61),((((72,73),123),(82,127)),((115,116),119))),(((((((((63,106),113),(110,114)),109),(((104,105),(128,129)),(111,112))),((((((66,67),79),100),(68,(130,131))),83),((77,78),((91,93),(92,94))))),(71,(((76,(102,103)),((88,89),133)),((((80,99),(98,120)),126),(118,125))))),((((69,(121,122)),81),(75,136)),95)),((((((64,65),70),(86,87)),((74,85),84)),(107,108)),(96,97)))),62))),((((6,7),55),(((((13,14),32),((33,34),(43,44))),(((19,20),(((26,42),27),35)),(40,41))),(30,31))),(((36,37),(38,39)),139))),((15,17),142)),((56,57),((((101,132),(124,137)),117),140))),(((5,(21,22)),((((11,12),(16,18)),(24,25)),23)),(50,52))),((8,9),(54,141))),((3,4),135)),(2,58)),59);
 394: 2 -13946.17188 -13035.07215 (0,(((((((((((1,90),45),((46,(48,143)),47)),((49,134),138)),(((6,7),((((13,14),((((19,20),(((26,42),35),(27,(40,41)))),(32,(33,34))),(43,44))),(30,31)),((((36,37),(38,39)),139),55))),((10,((28,29),(51,53))),(((((60,61),((((72,73),123),(82,127)),((115,116),119))),(((((((((63,106),113),(110,114)),109),(((104,105),(128,129)),(111,112))),(((((66,79),67),((68,(130,131)),100)),83),((77,78),((91,93),(92,94))))),(71,(((76,(102,103)),((88,89),133)),(((((80,99),120),98),(125,126)),118)))),(((75,136),81),95)),((((((64,65),70),(86,87)),((74,85),84)),(107,108)),(96,97)))),(69,(121,122))),62)))),(15,(17,142))),((56,57),((((101,132),(124,137)),117),140))),((5,(21,22)),(((((11,12),(16,18)),(24,25)),23),(50,52)))),((8,9),(54,141))),((3,4),135)),(2,58)),59);
 395: 3 -11908.23926 -13010.95274 (0,(((((((((((1,90),((45,((46,47),(48,143))),((49,134),138))),(10,((28,29),(51,53)))),(((((60,61),(((((72,73),123),127),82),(115,(116,119)))),((((((((((63,106),113),(110,114)),109),(((104,105),(128,129)),(111,112))),((((66,(67,79)),((68,(130,131)),100)),83),((77,78),((91,93),(92,94))))),(71,(((76,(102,103)),((88,89),133)),(((((80,99),120),98),(125,126)),118)))),((75,136),95)),81),(((64,65),(70,((((74,85),84),(107,108)),(86,87)))),(96,97)))),(69,(121,122))),62)),((6,7),((((((13,14),32),((33,34),(43,44))),(((19,20),((26,(27,42)),35)),(40,41))),(30,31)),((((36,37),(38,39)),139),55)))),((15,17),142)),((56,57),((((101,132),(124,137)),117),140))),((5,(21,22)),(((((11,12),(16,18)),(24,25)),23),(50,52)))),((8,9),(54,141))),((3,4),135)),(2,58)),59);
 396: 1 -13205.22656 -13019.3919 (0,((((((((((1,90),((45,((46,(48,143)),47)),((49,134),138))),62),((10,((28,29),(51,53))),(((60,61),((((72,73),123),(82,127)),((115,116),119))),(((((((((63,106),113),(110,114)),109),(((104,105),(128,129)),(111,112))),(((((66,(67,79)),((68,(130,131)),100)),83),(77,78)),((91,93),(92,94)))),(71,(((76,(102,103)),((88,89),133)),(((80,99),(98,120)),(118,(125,126)))))),((((69,(121,122)),81),(75,136)),95)),((((((64,65),70),(86,87)),((74,84),85)),(107,108)),(96,97)))))),((((6,7),55),(((((13,14),32),((33,34),(43,44))),(((19,20),(((26,42),35),27)),(40,41))),(30,31))),(((36,37),(38,39)),139))),((15,142),17)),((56,57),((((101,132),(124,137)),117),140))),((5,(21,22)),(((((11,12),(16,18)),(24,25)),23),(50,52)))),(((3,4),135),((8,9),(54,141)))),(2,58)),59);
 397: 1 -12997.38867 -13021.12682 (0,((((((((((((1,90),45),((46,47),(48,143))),138),(49,134)),((10,((28,29),(51,53))),((((60,61),((((72,73),123),(82,127)),((115,119),116))),((((((((((63,106),113),(110,114)),109),(((104,105),(128,129)),(111,112))),(((((66,(67,79)),((68,(130,131)),100)),83),(77,78)),((91,93),(92,94)))),(71,(((76,(102,103)),((88,89),133)),(((((80,99),120),98),(118,125)),126)))),(69,(121,122))),(((75,136),81),95)),((((((64,65),70),(86,87)),((74,85),84)),(107,108)),(96,97)))),62))),(((6,7),((((((13,32),14),((33,34),(43,44))),(19,20)),((((26,42),35),27),(40,41))),(30,31))),(((36,37),(38,39)),(55,139)))),((15,142),17)),(((5,(21,22)),((((11,12),(16,18)),(24,25)),23)),(50,52))),((56,57),((((101,132),(124,137)),117),140))),(((3,4),135),((8,9),(54,141)))),(2,58)),59);
 398: 1 -13298.99609 -13014.37314 (0,((((((((((1,90),((45,((46,47),(48,143))),((49,134),138))),(((10,((28,29),(51,53))),62),(((60,61),(((((72,73),123),127),82),((115,116),119))),(((((((((63,106),113),(110,114)),109),(((104,105),(128,129)),(111,112))),((((66,(67,79)),((68,(130,131)),100)),83),((77,78),((91,93),(92,94))))),(71,(((76,(102,103)),((88,89),133)),((((80,99),(98,120)),(125,126)),118)))),((((69,(121,122)),81),(75,136)),95)),((((((64,65),70),(86,87)),((74,85),84)),(107,108)),(96,97)))))),((6,7),((((((13,32),14),((33,34),(43,44))),(((19,20),(((26,42),27),35)),(40,41))),(30,31)),((((36,37),(38,39)),139),55)))),((15,17),142)),((56,57),((((101,132),(124,137)),117),140))),((5,(21,22)),(((((11,12),(16,18)),(24,25)),23),(50,52)))),((8,9),(54,141))),((3,4),135)),(2,58)),59);
 399: 2 -13187.0957 -13013.89959 (0,(((((((((((1,90),((45,((46,47),(48,143))),((49,134),138))),62),((10,((28,29),(51,53))),(((60,61),((((72,73),123),(82,127)),((115,119),116))),((((((((((63,106),113),(110,114)),109),(((104,105),(128,129)),(111,112))),(69,(121,122))),(((((66,67),79),((68,(130,131)),100)),83),((77,78),((91,93),(92,94))))),(71,((76,(102,103)),((((80,99),(98,120)),(118,(125,126))),((88,89),133))))),(((75,136),81),95)),(((64,65),(70,((((74,85),84),(107,108)),(86,87)))),(96,97)))))),((6,7),((((((13,14),32),((33,34),(43,44))),(((19,20),(((26,42),27),35)),(40,41))),(30,31)),((((36,37),(38,39)),139),55)))),((15,17),142)),((56,57),((((101,132),(124,137)),117),140))),(((5,(21,22)),((((11,12),(16,18)),(24,25)),23)),(50,52))),((8,9),(54,141))),((3,4),135)),(2,58)),59);
 400: 1 -12808.34766 -13011.38503 (0,((((((((((1,90),((45,((46,47),(48,143))),((49,134),138))),((10,((28,29),(51,53))),(((((60,61),((((72,73),123),(82,127)),((115,116),119))),(((((((((63,106),113),(110,114)),109),(((104,105),(128,129)),(111,112))),(((((66,(67,79)),((68,(130,131)),100)),83),(77,78)),((91,93),(92,94)))),(71,((76,(102,103)),((((((80,99),120),98),(125,126)),118),((88,89),133))))),(((75,136),81),95)),(((64,65),(70,((((74,85),84),(107,108)),(86,87)))),(96,97)))),(69,(121,122))),62))),((((6,7),55),(((((13,14),32),((33,34),(43,44))),(((19,20),(((26,42),35),27)),(40,41))),(30,31))),(((36,37),(38,39)),139))),((15,17),142)),(((5,(21,22)),((((11,12),(16,18)),(24,25)),23)),(50,52))),((56,57),((((101,132),(124,137)),117),140))),((8,9),(54,141))),((3,4),135)),(2,58)),59);
 401: 2 -12951.93359 -13018.3609 (0,((((((((((1,90),((45,((46,47),(48,143))),((49,134),138))),(10,((28,29),(51,53)))),(((((60,61),((((72,73),123),(82,127)),((115,116),119))),((((((((63,106),113),(110,114)),109),(((104,105),(128,129)),(111,112))),(((((66,67),79),((68,(130,131)),100)),83),((77,78),((91,93),(92,94))))),(71,(((76,(102,103)),((88,89),133)),((((80,99),120),98),((118,126),125))))),(((((((64,65),70),(86,87)),((74,84),85)),(107,108)),(96,97)),(((75,136),81),95)))),(69,(121,122))),62)),((6,7),((((((((13,14),32),((33,34),(43,44))),(((19,20),(((26,42),27),35)),(40,41))),(30,31)),((36,37),(38,39))),139),55))),((15,17),142)),((56,57),((((101,132),(124,137)),117),140))),(((5,(21,22)),(((((11,12),(16,18)),(24,25)),23),(50,52))),135)),((3,4),((8,9),(54,141)))),(2,58)),59);
 402: 1 -13365.6416 -13023.91108 (0,((((((((((1,90),((45,((46,(48,143)),47)),((49,134),138))),(10,((28,29),(51,53)))),(((6,7),((((((13,14),((33,34),(43,44))),32),((19,20),((((26,42),35),27),(40,41)))),(30,31)),((((36,37),(38,39)),139),55))),(((((60,61),((((72,73),123),(82,127)),((115,116),119))),((((((((((63,106),113),(110,114)),109),(((104,105),(128,129)),(111,112))),(((((66,67),79),((68,(130,131)),100)),83),((77,78),((91,93),(92,94))))),(71,(((76,(102,103)),((88,89),133)),(((80,99),(98,120)),(118,(125,126)))))),((75,136),95)),81),(((64,65),(70,((((74,85),84),(107,108)),(86,87)))),(96,97)))),(69,(121,122))),62))),((15,142),17)),((56,57),((((101,132),(124,137)),117),140))),((5,(21,22)),(((((11,12),(16,18)),(24,25)),23),(50,52)))),((8,9),(54,141))),((3,4),135)),(2,58)),59);
 403: 1 -12460.27734 -13031.66663 (0,(((((((((((1,90),((45,(46,(47,(48,143)))),((49,134),138))),(10,((28,29),(51,53)))),((((60,61),((((72,73),123),(82,127)),((115,116),119))),(((((((((63,106),113),(110,114)),109),(((104,105),(128,129)),(111,112))),(((((66,(67,79)),((68,(130,131)),100)),83),(77,78)),((91,93),(92,94)))),(71,(((76,(102,103)),((88,89),133)),((80,99),(((98,120),118),(125,126)))))),((((69,(121,122)),(75,136)),95),81)),((((((64,65),70),(86,87)),((74,84),85)),(107,108)),(96,97)))),62)),(((6,7),(((((13,32),14),((33,34),(43,44))),((19,20),((((26,42),35),27),(40,41)))),(30,31))),((((36,37),(38,39)),139),55))),((15,142),17)),((56,57),((((101,132),(124,137)),117),140))),((5,(21,22)),(((((11,12),(16,18)),(24,25)),23),(50,52)))),((8,9),(54,141))),((3,4),135)),(2,58)),59);
 404: 1 -13340.08398 -13010.44692 (0,(((((((((((1,90),((45,((46,47),(48,143))),((49,134),138))),((10,((28,29),(51,53))),((((60,61),((((72,73),123),(82,127)),((115,119),116))),(((((((((63,106),113),(110,114)),((((104,105),(128,129)),(111,112)),109)),(69,(121,122))),((((66,(67,79)),((68,(130,131)),100)),83),((77,78),((91,93),(92,94))))),(71,(((76,(102,103)),((88,89),133)),(((80,99),(98,120)),(118,(125,126)))))),(((75,136),81),95)),((((((64,65),70),(86,87)),((74,85),84)),(107,108)),(96,97)))),62))),((((((((13,14),32),((33,34),(43,44))),(((19,20),(((26,42),27),35)),(40,41))),(30,31)),55),139),((36,37),(38,39)))),(6,7)),((15,17),142)),((56,57),((((101,132),(124,137)),117),140))),((5,(21,22)),(((((11,12),(16,18)),(24,25)),23),(50,52)))),((8,9),(54,141))),((3,4),135)),(2,58)),59);
 405: 1 -12953.76562 -13010.83471 (0,(((((((((((1,90),((45,((46,(48,143)),47)),((49,134),138))),(10,((28,29),(51,53)))),((((60,61),((((72,73),123),(82,127)),((115,116),119))),(((((((((63,106),113),(110,114)),109),((69,(121,122)),(((104,105),(128,129)),(111,112)))),((((66,(67,79)),((68,(130,131)),100)),83),((77,78),((91,93),(92,94))))),(71,((76,(102,103)),(((((80,99),120),98),(118,(125,126))),((88,89),133))))),(((75,136),81),95)),(((64,65),(70,((((74,85),84),(107,108)),(86,87)))),(96,97)))),62)),((6,7),((((((13,14),(32,(33,34))),(43,44)),(((19,20),(((26,42),35),27)),(40,41))),(30,31)),((((36,37),(38,39)),139),55)))),((15,17),142)),((56,57),((((101,132),(124,137)),117),140))),((5,(21,22)),(((((11,12),(16,18)),(24,25)),23),(50,52)))),((8,9),(54,141))),((3,4),135)),(2,58)),59);
 406: 1 -12601.72266 -13014.34833 (0,((((((((((1,90),((45,((46,47),(48,143))),((49,134),138))),(((10,((28,29),(51,53))),((((60,61),((((72,73),123),(82,127)),((115,119),116))),(69,(121,122))),(((((((((63,106),113),(110,114)),109),(((104,105),(128,129)),(111,112))),(((((66,67),79),((68,(130,131)),100)),83),((77,78),((91,93),(92,94))))),(71,(((76,(102,103)),((88,89),133)),(((80,99),(98,120)),(118,(125,126)))))),(((75,136),81),95)),((((((64,65),70),(86,87)),((74,85),84)),(107,108)),(96,97))))),62)),((6,7),((((((((13,14),32),((33,34),(43,44))),(((19,20),(((26,42),35),27)),(40,41))),(30,31)),55),139),((36,37),(38,39))))),((15,17),142)),((56,57),((((101,132),(124,137)),117),140))),((5,(21,22)),(((((11,12),(16,18)),(24,25)),23),(50,52)))),((8,9),(54,141))),((3,4),135)),(2,58)),59);
 407: 1 -12561.0625 -13025.61022 (0,(((((((((((1,90),((45,((46,(48,143)),47)),((49,134),138))),62),(10,((28,29),(51,53)))),(((6,7),((((((13,14),32),((33,34),(43,44))),(((19,20),(((26,42),27),35)),(40,41))),(30,31)),((((36,37),(38,39)),139),55))),(((60,61),((((72,73),123),(82,127)),((115,116),119))),((((((((((63,106),113),(110,114)),109),(((104,105),(128,129)),(111,112))),(((((66,(67,79)),((68,(130,131)),100)),83),(77,78)),((91,93),(92,94)))),(((75,136),81),95)),(71,(((76,(102,103)),((88,89),133)),(((80,99),(98,120)),(118,(125,126)))))),(((64,65),(70,((((74,85),84),(107,108)),(86,87)))),(96,97))),(69,(121,122)))))),((15,17),142)),((56,57),((((101,132),(124,137)),117),140))),((5,(21,22)),(((((11,12),(16,18)),(24,25)),23),(50,52)))),((8,9),(54,141))),((3,4),135)),(2,58)),59);
 408: 1 -12443.42578 -13011.28772 (0,(((((((((((1,90),((45,((46,47),(48,143))),((49,134),138))),(10,((28,29),(51,53)))),(((((60,61),(((((72,73),123),127),82),(115,(116,119)))),((((((((((63,106),113),(110,114)),109),(((104,105),(128,129)),(111,112))),((((66,(67,79)),((68,(130,131)),100)),83),((77,78),((91,93),(92,94))))),(71,(((76,(102,103)),((88,89),133)),(((((80,99),120),98),(125,126)),118)))),((75,136),95)),81),(((64,65),(70,((((74,85),84),(107,108)),(86,87)))),(96,97)))),(69,(121,122))),62)),((6,7),((((((13,14),32),((33,34),(43,44))),(((19,20),(((26,27),42),35)),(40,41))),(30,31)),((((36,37),(38,39)),139),55)))),((15,17),142)),((56,57),((((101,132),(124,137)),117),140))),((5,(21,22)),(((((11,12),(16,18)),(24,25)),23),(50,52)))),((8,9),(54,141))),((3,4),135)),(2,58)),59);
 409: 5 -12901.39453 -13014.39578 (0,((((((((((1,90),((45,((46,47),(48,143))),((49,134),138))),((10,((28,29),(51,53))),((((60,61),(((72,73),123),((82,127),((115,116),119)))),((((((((((63,106),113),(110,114)),109),(((104,105),(128,129)),(111,112))),(69,(121,122))),(((((66,67),79),(((68,(130,131)),100),83)),((77,78),((91,93),(92,94)))),95)),(71,(((76,(102,103)),((88,89),133)),(((80,99),(98,120)),((118,125),126))))),((75,136),81)),(((64,65),(70,((((74,85),84),(107,108)),(86,87)))),(96,97)))),62))),((6,7),((((((13,14),(32,(33,34))),(43,44)),(((19,20),(((26,42),35),27)),(40,41))),(30,31)),((((36,37),(38,39)),139),55)))),((15,17),142)),((56,57),((((101,132),(124,137)),117),140))),((5,(21,22)),(((((11,12),(16,18)),(24,25)),23),(50,52)))),((8,9),(54,141))),((3,4),135)),(2,58)),59);
 410: 1 -13192.82812 -13010.85216 (0,(((((((((((1,90),((45,((46,(48,143)),47)),((49,134),138))),(10,((28,29),(51,53)))),((((60,61),(((((72,73),123),127),82),((115,116),119))),(((((((((((63,106),113),(110,114)),109),(((104,105),(128,129)),(111,112))),(69,(121,122))),(((((66,67),79),((68,(130,131)),100)),83),((77,78),((91,93),(92,94))))),(71,(((76,(102,103)),((88,89),133)),(((80,99),(98,120)),((118,125),126))))),((75,136),95)),81),((((((64,65),70),(86,87)),((74,85),84)),(107,108)),(96,97)))),62)),((6,7),((((((13,14),(43,44)),(32,(33,34))),(((19,20),(((26,42),27),35)),(40,41))),(30,31)),(((36,37),(38,39)),(55,139))))),((15,142),17)),((56,57),((((101,132),(124,137)),117),140))),((5,(21,22)),(((((11,12),(16,18)),(24,25)),23),(50,52)))),((8,9),(54,141))),((3,4),135)),(2,58)),59);
 411: 1 -12982.94531 -13015.28768 (0,(((((((((((1,90),((45,((46,47),(48,143))),((49,134),138))),(10,((28,29),(51,53)))),((((60,61),(((((72,73),123),127),82),((115,119),116))),(((((((((63,106),113),(110,114)),109),(((104,105),(128,129)),(111,112))),(69,(121,122))),((((66,(67,79)),((68,(130,131)),100)),83),((77,78),((91,93),(92,94))))),((71,(((76,(102,103)),((88,89),133)),(((80,99),(98,120)),((118,125),126)))),(((75,136),81),95))),(((64,65),(70,((((74,85),84),(107,108)),(86,87)))),(96,97)))),62)),((6,7),((((((13,14),32),((33,34),(43,44))),(((19,20),(((26,42),27),35)),(40,41))),(30,31)),(((36,37),(38,39)),(55,139))))),((15,17),142)),((56,57),((((101,132),(124,137)),117),140))),(((5,(21,22)),((((11,12),(16,18)),(24,25)),23)),(50,52))),((8,9),(54,141))),((3,4),135)),(2,58)),59);
 412: 1 -12303.1875 -13017.67715 (0,(((((((((1,90),((45,((46,47),(48,143))),((49,134),138))),((10,((28,29),(51,53))),((((60,61),(((((((((((63,106),113),(110,114)),109),(((104,105),(128,129)),(111,112))),(69,(121,122))),((((66,(67,79)),((68,(130,131)),100)),83),((77,78),((91,93),(92,94))))),(71,((76,(102,103)),((((80,99),(98,120)),(118,(125,126))),((88,89),133))))),95),((((((64,65),70),(86,87)),((74,84),85)),(107,108)),(96,97))),((75,136),81))),((((72,73),123),(82,127)),((115,116),119))),62))),((6,7),((((((13,14),32),((33,34),(43,44))),(((19,20),(((26,42),27),35)),(40,41))),(30,31)),((((36,37),(38,39)),139),55)))),((15,17),142)),((56,57),((((101,132),(124,137)),117),140))),((5,(21,22)),(((((11,12),(16,18)),(24,25)),23),(50,52)))),(((3,4),135),((8,9),(54,141)))),(2,58)),59);
 413: 1 -12650.17969 -13020.01583 (0,((((((((((((1,90),((45,((46,47),(48,143))),((49,134),138))),(10,((28,29),(51,53)))),((((60,61),(((((72,73),123),127),82),((115,116),119))),((((((((((63,106),113),(110,114)),109),(((104,105),(128,129)),(111,112))),(69,(121,122))),((((66,(67,79)),((68,(130,131)),100)),((77,78),83)),((91,93),(92,94)))),(71,(((76,(102,103)),((88,89),133)),(((80,99),(98,120)),(118,(125,126)))))),(((75,136),81),95)),(((64,65),(70,((((74,85),84),(107,108)),(86,87)))),(96,97)))),62)),((((6,7),55),(((((13,14),32),((33,34),(43,44))),(((19,20),(((26,42),27),35)),(40,41))),(30,31))),(((36,37),(38,39)),139))),((15,17),142)),((56,57),((((101,132),(124,137)),117),140))),((8,9),(54,141))),((5,(21,22)),(((((11,12),(16,18)),(24,25)),23),(50,52)))),135),(3,4)),(2,58)),59);
 414: 1 -13463.33008 -13015.50003 (0,(((((((((((1,90),((45,((46,47),(48,143))),((49,134),138))),(10,((28,29),(51,53)))),((((60,61),(((72,73),123),((82,((115,116),119)),127))),((((((((((63,106),113),(110,114)),109),(((104,105),(111,112)),(128,129))),(69,(121,122))),((((66,(67,79)),((68,(130,131)),100)),83),((77,78),((91,93),(92,94))))),(71,(((76,(102,103)),((88,89),133)),((((80,99),120),98),(118,(125,126)))))),(((75,136),81),95)),((((((64,65),70),(86,87)),((74,85),84)),(107,108)),(96,97)))),62)),((((6,7),55),(((((13,14),32),((33,34),(43,44))),(((19,20),(((26,42),35),27)),(40,41))),(30,31))),(((36,37),(38,39)),139))),((15,17),142)),((56,57),((((101,132),(124,137)),117),140))),((5,(21,22)),(((((11,12),(16,18)),(24,25)),23),(50,52)))),((8,9),(54,141))),((3,4),135)),(2,58)),59);
 415: 1 -12446.92773 -13012.65298 (0,(((((((((((1,90),((45,((46,47),(48,143))),((49,134),138))),(10,((28,29),(51,53)))),(((((60,61),((((72,73),123),(82,127)),((115,119),116))),(((((((((63,106),113),(110,114)),109),(((104,105),(128,129)),(111,112))),(((((66,(67,79)),((68,(130,131)),100)),83),(77,78)),((91,93),(92,94)))),(71,(((76,(102,103)),((88,89),133)),((((80,99),(98,120)),126),(118,125))))),(((75,136),95),81)),((((64,65),(70,(86,87))),(((74,85),84),(107,108))),(96,97)))),(69,(121,122))),62)),((6,7),((((((13,14),32),((33,34),(43,44))),(((19,20),(((26,42),27),35)),(40,41))),(30,31)),((((36,37),(38,39)),139),55)))),((15,17),142)),((56,57),((((101,132),(124,137)),117),140))),((5,(21,22)),(((((11,12),(16,18)),(24,25)),23),(50,52)))),((8,9),(54,141))),((3,4),135)),(2,58)),59);
 416: 1 -13357.60156 -13015.95573 (0,((((((((((1,90),((45,((46,47),(48,143))),((49,134),138))),((10,((28,29),(51,53))),(((((60,61),(((((72,73),123),127),82),((115,116),119))),(((((((((63,106),113),(110,114)),109),(((104,105),(128,129)),(111,112))),(((((66,(67,79)),((68,(130,131)),100)),83),(77,78)),((91,93),(92,94)))),(71,(((76,(102,103)),((88,89),133)),(((80,99),(98,((118,126),125))),120)))),(((75,136),81),95)),(((64,65),(70,(((74,(84,85)),(107,108)),(86,87)))),(96,97)))),(69,(121,122))),62))),((((6,7),55),((((((13,14),32),((33,34),(43,44))),(19,20)),((((26,42),35),27),(40,41))),(30,31))),(((36,37),(38,39)),139))),((15,17),142)),(((5,(21,22)),((((11,12),(16,18)),(24,25)),23)),(50,52))),((56,57),((((101,132),(124,137)),117),140))),((8,9),(54,141))),((3,4),135)),(2,58)),59);
 417: 1 -13107.71289 -13011.9187 (0,(((((((((((1,90),((45,((46,(48,143)),47)),((49,134),138))),(10,((28,29),(51,53)))),((((60,61),(((((72,73),123),127),82),((115,116),119))),(((((((((((63,106),113),(110,114)),109),(((104,105),(128,129)),(111,112))),(69,(121,122))),(((((66,67),79),((68,(130,131)),100)),83),((77,78),((91,93),(92,94))))),(71,((76,(102,103)),((((80,99),(98,120)),((118,125),126)),((88,89),133))))),((75,136),95)),81),((((((64,65),70),(86,87)),((74,85),84)),(107,108)),(96,97)))),62)),((6,7),((((((13,14),(43,44)),(32,(33,34))),(((19,20),(((26,42),27),35)),(40,41))),(30,31)),((((36,37),(38,39)),139),55)))),((15,142),17)),((56,57),((((101,132),(124,137)),117),140))),((5,(21,22)),(((((11,12),(16,18)),(24,25)),23),(50,52)))),((8,9),(54,141))),((3,4),135)),(2,58)),59);
 418: 1 -12708.2207 -13012.06956 (0,((((((((((1,90),((45,((46,47),(48,143))),((49,134),138))),((10,((28,29),(51,53))),((((60,61),(((((72,73),123),127),82),((115,119),116))),((((((((((63,106),113),(69,(121,122))),(110,114)),109),(((104,105),(128,129)),(111,112))),((((66,(67,79)),((68,(130,131)),100)),83),((77,78),((91,93),(92,94))))),(71,(((76,(102,103)),((88,89),133)),((((80,99),(98,120)),(118,126)),125)))),(((75,136),95),81)),((((((64,65),70),(86,87)),((74,84),85)),(107,108)),(96,97)))),62))),((6,7),((((((13,14),32),((33,34),(43,44))),(((19,20),(((26,42),35),27)),(40,41))),(30,31)),((((36,37),(38,39)),139),55)))),((15,17),142)),(((5,(21,22)),((((11,12),(16,18)),(24,25)),23)),(50,52))),((56,57),((((101,132),(124,137)),117),140))),((8,9),(54,141))),((3,4),135)),(2,58)),59);
 419: 3 -12044.76367 -13017.30387 (0,(((((((((((((1,90),45),((46,47),(48,143))),138),(49,134)),((10,((28,29),(51,53))),((((60,61),(((72,73),123),((82,127),((115,116),119)))),((((((((((63,106),113),(110,114)),109),(((104,105),(128,129)),(111,112))),(69,(121,122))),((((((66,79),67),100),(68,(130,131))),83),((77,78),((91,93),(92,94))))),(71,(((76,(102,103)),((88,89),133)),(((80,99),(98,120)),((118,125),126))))),(((75,136),81),95)),((((((64,65),70),(86,87)),((74,85),84)),(107,108)),(96,97)))),62))),((6,7),((((((13,14),((32,(33,34)),(43,44))),(19,20)),((((26,42),35),27),(40,41))),(30,31)),((((36,37),(38,39)),139),55)))),((15,17),142)),(((5,(21,22)),((((11,12),(16,18)),(24,25)),23)),(50,52))),((56,57),((((101,132),(124,137)),117),140))),((8,9),(54,141))),((3,4),135)),(2,58)),59);
 420: 1 -13526.66504 -13011.16189 (0,(((((((((((1,90),((45,((46,(48,143)),47)),((49,134),138))),(10,((28,29),(51,53)))),((((60,61),(((((72,73),123),127),82),((115,116),119))),(((((((((((63,106),113),(110,114)),109),(((104,105),(128,129)),(111,112))),(69,(121,122))),(((((66,67),79),((68,(130,131)),100)),83),((77,78),((91,93),(92,94))))),(71,(((76,(102,103)),((88,89),133)),(((80,99),(98,120)),((118,125),126))))),((75,136),95)),81),((((((64,65),70),(86,87)),((74,85),84)),(107,108)),(96,97)))),62)),((6,7),(((((((13,14),(43,44)),(32,(33,34))),(((19,20),(((26,42),27),35)),(40,41))),(30,31)),55),(((36,37),(38,39)),139)))),((15,142),17)),((56,57),((((101,132),(124,137)),117),140))),((5,(21,22)),(((((11,12),(16,18)),(24,25)),23),(50,52)))),((8,9),(54,141))),((3,4),135)),(2,58)),59);
 421: 1 -12951.74609 -13016.78042 (0,(((((((((((1,90),((45,((46,(48,143)),47)),((49,134),138))),(10,((28,29),(51,53)))),((((60,61),(((((72,73),123),127),82),((115,119),116))),(((((((((63,106),113),(110,114)),((((104,105),(128,129)),(111,112)),109)),(69,(121,122))),(((((66,(67,79)),((68,(130,131)),100)),83),(77,78)),((91,93),(92,94)))),(71,((76,(102,103)),(((((80,99),(98,120)),(118,126)),125),((88,89),133))))),(((75,136),81),95)),((((64,65),(70,(86,87))),(((74,85),84),(107,108))),(96,97)))),62)),((6,7),((((((((13,14),32),((33,34),(43,44))),(19,20)),(((26,42),27),35)),(40,41)),(30,31)),(((36,37),(38,39)),(55,139))))),((15,17),142)),((56,57),((((101,132),(124,137)),117),140))),((5,(21,22)),(((((11,12),(16,18)),(24,25)),23),(50,52)))),((8,9),(54,141))),((3,4),135)),(2,58)),59);
 422: 1 -13265.21973 -13021.0091 (0,(((((((((((((1,90),45),((46,47),(48,143))),138),(49,134)),((10,((28,29),(51,53))),((((60,61),((((72,73),123),127),(82,((115,116),119)))),((((((((((63,106),113),(110,114)),109),(((104,105),(128,129)),(111,112))),(69,(121,122))),((((66,(67,79)),83),((68,(130,131)),100)),((77,78),((91,93),(92,94))))),(71,(((76,(102,103)),((88,89),133)),(((((80,99),(98,120)),126),125),118)))),(((75,136),81),95)),((((((64,65),70),(86,87)),((74,85),84)),(107,108)),(96,97)))),62))),((((6,7),((36,37),(38,39))),((((((13,32),14),((33,34),(43,44))),(19,20)),((((26,42),35),27),(40,41))),(30,31))),(55,139))),((15,17),142)),((5,(21,22)),(((((11,12),(16,18)),(24,25)),23),(50,52)))),((56,57),((((101,132),(124,137)),117),140))),((8,9),(54,141))),((3,4),135)),(2,58)),59);
 423: 1 -13494.61133 -13024.64574 (0,(((((((((1,90),((45,((46,(48,143)),47)),((49,134),138))),((10,((28,29),(51,53))),((((60,61),(((72,73),123),((82,((115,116),119)),127))),((((((((((63,106),113),(110,114)),109),(((104,105),(111,112)),(128,129))),(((((66,(67,79)),((68,(130,131)),100)),83),(77,78)),((91,93),(92,94)))),(71,(((76,(102,103)),((88,89),133)),((((80,99),(98,120)),126),(118,125))))),(((75,136),81),95)),((((((64,65),70),(86,87)),((74,85),84)),(107,108)),(96,97))),(69,(121,122)))),62))),((6,7),((((((13,14),(43,44)),(32,(33,34))),(((19,20),(((26,42),35),27)),(40,41))),(30,31)),((((36,37),(38,39)),139),55)))),(((5,(21,22)),((((11,12),(16,18)),(24,25)),23)),(50,52))),(((15,17),142),((56,57),((((101,132),(124,137)),117),140)))),((8,9),(54,141))),((3,4),135)),(2,58)),59);
 424: 1 -11809.16406 -13028.54125 (0,((((((((((((1,90),45),((46,(48,143)),47)),138),(49,134)),((10,((28,29),(51,53))),(((((60,61),((75,136),81)),((((((((((63,106),113),(110,114)),109),(((104,105),(111,112)),(128,129))),(69,(121,122))),((((66,(67,79)),((68,(130,131)),100)),83),((77,78),((91,93),(92,94))))),(71,(((76,(102,103)),((88,89),133)),((((80,99),(98,120)),(125,126)),118)))),95),((((((64,65),70),(86,87)),((74,84),85)),(107,108)),(96,97)))),((72,73),(((82,127),((115,119),116)),123))),62))),((((6,7),55),(((((13,32),14),((33,34),(43,44))),(((19,20),(((26,42),35),27)),(40,41))),(30,31))),(((36,37),(38,39)),139))),((15,17),142)),(((5,(21,22)),((((11,12),(16,18)),(24,25)),23)),(50,52))),((56,57),((((101,132),(124,137)),117),140))),(((3,4),135),((8,9),(54,141)))),(2,58)),59);
 425: 1 -13895.9834 -13028.61417 (0,((((((((((((1,90),45),((46,47),(48,143))),138),(49,134)),((10,((28,29),(51,53))),((((60,61),((((72,73),123),(82,127)),((115,116),119))),((((((((((63,106),113),(110,114)),109),(((104,105),(128,129)),(111,112))),((((66,(67,79)),((68,(130,131)),100)),83),((77,78),((91,93),(92,94))))),(71,((76,(102,103)),(((((80,99),(98,120)),118),(125,126)),((88,89),133))))),((69,(121,122)),95)),((((((64,65),70),(86,87)),((74,85),84)),(107,108)),(96,97))),((75,136),81))),62))),((((6,7),((((((13,14),32),((33,34),(43,44))),(19,20)),((((26,42),35),27),(40,41))),(30,31))),((36,37),(38,39))),(55,139))),((15,17),142)),(((5,(21,22)),((((11,12),(16,18)),(24,25)),23)),(50,52))),((56,57),((((101,132),117),(124,137)),140))),(((3,4),135),((8,9),(54,141)))),(2,58)),59);
 426: 1 -13273.85547 -13012.81865 (0,(((((((((((1,90),((45,((46,47),(48,143))),((49,134),138))),(10,((28,29),(51,53)))),(((((60,61),((((72,73),123),(82,127)),((115,119),116))),(((((((((63,106),113),(110,114)),((((104,105),(128,129)),(111,112)),109)),(((((66,(67,79)),((68,(130,131)),100)),83),(77,78)),((91,93),(92,94)))),(71,((76,(102,103)),((((80,99),(98,120)),((118,125),126)),((88,89),133))))),95),((75,136),81)),((((((64,65),70),(86,87)),((74,85),84)),(107,108)),(96,97)))),(69,(121,122))),62)),((6,7),(((((13,14),((32,(33,34)),(43,44))),(((19,20),(((26,42),35),27)),(40,41))),(30,31)),((((36,37),(38,39)),139),55)))),((15,17),142)),((56,57),((((101,132),(124,137)),117),140))),((5,(21,22)),(((((11,12),(16,18)),(24,25)),23),(50,52)))),((8,9),(54,141))),((3,4),135)),(2,58)),59);
 427: 3 -12209.74219 -13014.86104 (0,(((((((((((1,90),((45,((46,47),(48,143))),((49,134),138))),(10,((28,29),(51,53)))),((((60,61),(((((72,73),123),127),82),((115,116),119))),((((((((((63,106),113),(110,114)),109),(((104,105),(128,129)),(111,112))),(69,(121,122))),((((((66,67),79),((68,(130,131)),100)),83),(77,78)),((91,93),(92,94)))),((71,((76,(102,103)),((88,89),133))),((((80,99),(98,120)),(125,126)),118))),(((75,136),81),95)),(((64,65),(70,((((74,85),84),(107,108)),(86,87)))),(96,97)))),62)),((6,7),((((((13,14),32),((33,34),(43,44))),(((19,20),(((26,42),35),27)),(40,41))),(30,31)),((((36,37),(38,39)),139),55)))),((15,17),142)),((56,57),((((101,132),(124,137)),117),140))),((5,(21,22)),(((((11,12),(16,18)),(24,25)),23),(50,52)))),((8,9),(54,141))),((3,4),135)),(2,58)),59);
 428: 1 -13432.77539 -13019.08992 (0,((((((((((1,90),((45,((46,47),(48,143))),((49,134),138))),((10,((28,29),(51,53))),(((((60,61),(((((72,73),123),127),82),((115,116),119))),(((((((((63,106),113),(110,114)),109),(((104,105),(128,129)),(111,112))),(((((66,(67,79)),((68,(130,131)),100)),83),(77,78)),((91,93),(92,94)))),(71,(((76,(102,103)),((88,89),133)),(((80,99),(98,((118,126),125))),120)))),(((75,136),81),95)),(((64,65),(70,(((74,(84,85)),(107,108)),(86,87)))),(96,97)))),(69,(121,122))),62))),((((6,7),55),(((((13,14),32),((33,34),(43,44))),((19,20),((((26,42),35),27),(40,41)))),(30,31))),(((36,37),(38,39)),139))),((15,17),142)),(((5,(21,22)),((((11,12),(16,18)),(24,25)),23)),(50,52))),((8,9),(54,141))),((56,57),((((101,132),(124,137)),117),140))),((3,4),135)),(2,58)),59);
 429: 1 -13187.43457 -13013.8711 (0,(((((((((((1,90),((45,((46,47),(48,143))),((49,134),138))),((10,((28,29),(51,53))),((((60,61),((((72,73),123),(82,127)),((115,119),116))),((((((((((63,106),113),(110,114)),109),(((104,105),(128,129)),(111,112))),(((((66,67),79),((68,(130,131)),100)),83),((77,78),((91,93),(92,94))))),(71,(((76,(102,103)),((88,89),133)),((((80,99),120),98),(118,(125,126)))))),(((75,136),81),95)),((((((64,65),70),(86,87)),((74,85),84)),(107,108)),(96,97))),(69,(121,122)))),62))),(((((((13,14),32),((33,34),(43,44))),(((19,20),(((26,42),27),35)),(40,41))),(30,31)),((36,37),(38,39))),(55,139))),(6,7)),((15,17),142)),((56,57),((((101,132),(124,137)),117),140))),((5,(21,22)),(((((11,12),(16,18)),(24,25)),23),(50,52)))),((8,9),(54,141))),((3,4),135)),(2,58)),59);
 430: 2 -11982.66016 -13012.02907 (0,((((((((((1,90),((45,((46,47),(48,143))),((49,134),138))),((10,((28,29),(51,53))),((((60,61),((((72,73),123),(82,127)),((115,119),116))),((((((((((63,106),113),(110,114)),109),(((104,105),(128,129)),(111,112))),(69,(121,122))),((((((66,(67,79)),100),(68,(130,131))),83),((77,78),((91,93),(92,94)))),95)),(71,(((76,(102,103)),((88,89),133)),(((80,99),(98,120)),(118,(125,126)))))),((75,136),81)),(((64,65),(70,((((74,85),84),(107,108)),(86,87)))),(96,97)))),62))),((6,7),((((((13,14),32),((33,34),(43,44))),(((19,20),(((26,42),35),27)),(40,41))),(30,31)),((((36,37),(38,39)),139),55)))),((15,17),142)),((56,57),((((101,132),(124,137)),117),140))),(((5,(21,22)),((((11,12),(16,18)),(24,25)),23)),(50,52))),((8,9),(54,141))),((3,4),135)),(2,58)),59);
 431: 1 -12583.75977 -13010.95274 (0,(((((((((((1,90),((45,((46,47),(48,143))),((49,134),138))),(10,((28,29),(51,53)))),(((((60,61),(((((72,73),123),127),82),(115,(116,119)))),((((((((((63,106),113),(110,114)),109),(((104,105),(128,129)),(111,112))),((((66,(67,79)),((68,(130,131)),100)),83),((77,78),((91,93),(92,94))))),(71,(((76,(102,103)),((88,89),133)),(((((80,99),120),98),(125,126)),118)))),((75,136),95)),81),(((64,65),(70,((((74,85),84),(107,108)),(86,87)))),(96,97)))),(69,(121,122))),62)),((6,7),((((((13,14),32),((33,34),(43,44))),(((19,20),((26,(27,42)),35)),(40,41))),(30,31)),((((36,37),(38,39)),139),55)))),((15,17),142)),((56,57),((((101,132),(124,137)),117),140))),((5,(21,22)),(((((11,12),(16,18)),(24,25)),23),(50,52)))),((8,9),(54,141))),((3,4),135)),(2,58)),59);
 432: 1 -12659.2002 -13020.61855 (0,((((((((((1,90),((45,((46,47),(48,143))),((49,134),138))),((10,((28,29),(51,53))),((((60,61),((((72,73),123),(82,127)),((115,119),116))),(((((((((63,106),113),(110,114)),109),(((104,105),(128,129)),(111,112))),(((((66,67),79),((68,(130,131)),100)),83),((77,78),((91,93),(92,94))))),(71,(((76,(102,103)),((88,89),133)),((((80,99),(98,120)),125),(118,126))))),((((69,(121,122)),81),(75,136)),95)),((((((64,65),70),(86,87)),((74,85),84)),(107,108)),(96,97)))),62))),((((6,7),(((((13,14),32),((33,34),(43,44))),(19,20)),((((26,42),35),27),(40,41)))),(30,31)),(((36,37),(38,39)),(55,139)))),((15,17),142)),((56,57),((((101,132),(124,137)),117),140))),((5,(21,22)),(((((11,12),(16,18)),(24,25)),23),(50,52)))),((8,9),(54,141))),((3,4),135)),(2,58)),59);
 433: 1 -13212.28906 -13023.26436 (0,(((((((((((1,90),((45,((46,47),(48,143))),((49,134),138))),(10,((28,29),(51,53)))),((((60,61),(((((72,73),123),127),82),((115,119),116))),((((((((63,106),113),(110,114)),(((((69,(121,122)),128),129),((104,105),(111,112))),109)),(((((66,67),79),((68,(130,131)),100)),((77,78),83)),((91,93),(92,94)))),(71,(((76,(102,103)),((88,89),133)),((((80,99),(98,120)),(125,126)),118)))),(((75,136),81),95)),(((64,65),(70,((((74,84),85),(107,108)),(86,87)))),(96,97)))),62)),((6,7),(((((13,(14,(32,(33,34)))),(43,44)),(((19,20),(((26,42),35),27)),(40,41))),(30,31)),((((36,37),(38,39)),139),55)))),((15,17),142)),((56,57),((((101,132),(124,137)),117),140))),((5,(21,22)),(((((11,12),(16,18)),(24,25)),23),(50,52)))),((8,9),(54,141))),((3,4),135)),(2,58)),59);
 434: 1 -12925.4043 -13018.06291 (0,(((((((((((((1,90),45),((46,47),(48,143))),138),(49,134)),((10,((28,29),(51,53))),((((60,61),(((72,73),123),(82,(((115,116),119),127)))),(((((((((63,106),113),(110,114)),109),(((104,105),(128,129)),(111,112))),((((66,(67,79)),((68,(130,131)),100)),83),((77,78),((91,93),(92,94))))),(71,(((76,(102,103)),((88,89),133)),(((((80,99),(98,120)),126),125),118)))),((((69,(121,122)),81),(75,136)),95)),((((((64,65),70),(86,87)),((74,84),85)),(107,108)),(96,97)))),62))),((6,7),((((((13,32),14),((33,34),(43,44))),(((19,20),((26,(27,42)),35)),(40,41))),(30,31)),((((36,37),(38,39)),139),55)))),((15,17),142)),(((((11,12),(16,18)),(24,25)),23),(50,52))),(5,(21,22))),((56,57),((((101,132),(124,137)),117),140))),(((3,4),135),((8,9),(54,141)))),(2,58)),59);
 435: 3 -13938.32812 -13008.20866 (0,(((((((((((1,90),((45,((46,47),(48,143))),((49,134),138))),(10,((28,29),(51,53)))),((((60,61),((((72,73),123),(82,127)),((115,116),119))),((((((((((63,106),113),(110,114)),109),(((104,105),(128,129)),(111,112))),(69,(121,122))),((((66,(67,79)),83),((68,(130,131)),100)),((77,78),((91,93),(92,94))))),(71,(((76,(102,103)),((88,89),133)),(((80,99),(98,120)),((118,126),125))))),(((75,136),81),95)),(((64,65),(70,((((74,85),84),(107,108)),(86,87)))),(96,97)))),62)),((6,7),((((((13,14),32),((33,34),(43,44))),(((19,20),(((26,42),27),35)),(40,41))),(30,31)),((((36,37),(38,39)),139),55)))),((15,17),142)),((56,57),((((101,132),(124,137)),117),140))),((5,(21,22)),(((((11,12),(16,18)),(24,25)),23),(50,52)))),((8,9),(54,141))),((3,4),135)),(2,58)),59);
 436: 1 -13131.62402 -13012.84071 (0,(((((((((((1,90),((45,((46,47),(48,143))),((49,134),138))),(10,((28,29),(51,53)))),(((((60,61),(((((72,73),123),127),82),((115,119),116))),(((((((((63,106),113),(110,114)),109),(((104,105),(128,129)),(111,112))),((((66,(67,79)),((68,(130,131)),100)),83),((77,78),((91,93),(92,94))))),(71,(((76,(102,103)),((88,89),133)),(((80,99),(98,120)),(118,(125,126)))))),((((((64,65),70),(86,87)),((74,85),84)),(107,108)),(96,97))),(((75,136),81),95))),(69,(121,122))),62)),((6,7),((((((((13,14),32),((33,34),(43,44))),(((19,20),(((26,42),27),35)),(40,41))),(30,31)),55),139),((36,37),(38,39))))),((15,17),142)),((56,57),((((101,132),117),(124,137)),140))),(((5,(21,22)),((((11,12),(16,18)),(24,25)),23)),(50,52))),((8,9),(54,141))),((3,4),135)),(2,58)),59);
 437: 7 -13229.87695 -13008.46228 (0,(((((((((((1,90),((45,((46,47),(48,143))),((49,134),138))),(10,((28,29),(51,53)))),((((60,61),((((72,73),123),(82,127)),((115,116),119))),((((((((((63,106),113),(110,114)),109),(((104,105),(128,129)),(111,112))),(69,(121,122))),(((((66,(67,79)),(68,(130,131))),100),83),((77,78),((91,93),(92,94))))),(71,(((76,(102,103)),((88,89),133)),(((80,99),(98,120)),((118,125),126))))),(((75,136),81),95)),(((64,65),(70,((((74,85),84),(107,108)),(86,87)))),(96,97)))),62)),((6,7),((((((13,14),32),((33,34),(43,44))),(((19,20),(((26,42),27),35)),(40,41))),(30,31)),(((36,37),(38,39)),(55,139))))),((15,17),142)),((56,57),((((101,132),(124,137)),117),140))),(((5,(21,22)),((((11,12),(16,18)),(24,25)),23)),(50,52))),((8,9),(54,141))),((3,4),135)),(2,58)),59);
 438: 1 -13685.67969 -13025.84065 (0,(((((((((((((1,90),45),((46,47),(48,143))),138),(49,134)),((10,((28,29),(51,53))),((((60,61),(((72,73),123),((82,((115,119),116)),127))),((((((((((63,106),113),(110,114)),109),(((104,105),(128,129)),(111,112))),((((66,(67,79)),((68,(130,131)),100)),83),((77,78),((91,93),(92,94))))),(71,(((76,(102,103)),((88,89),133)),(((((80,99),120),98),(125,126)),118)))),(((75,136),81),95)),(((64,65),(70,(((74,85),(84,(107,108))),(86,87)))),(96,97))),(69,(121,122)))),62))),((6,7),((((((13,14),32),((33,34),(43,44))),(((19,20),(((26,42),35),27)),(40,41))),(30,31)),((((36,37),(38,39)),139),55)))),((15,17),142)),(((((11,12),(16,18)),(24,25)),23),(50,52))),(5,(21,22))),((56,57),((((101,132),(124,137)),117),140))),(((3,4),135),((8,9),(54,141)))),(2,58)),59);
 439: 2 -11450.39062 -13036.09842 (0,(((((((((((1,90),((45,(46,(47,(48,143)))),((49,134),138))),(10,((28,29),(51,53)))),(((((60,61),(((((72,73),123),127),82),((115,119),116))),(((((((((63,106),113),(110,114)),109),(((104,105),(128,129)),(111,112))),((((((66,67),79),((68,(130,131)),100)),83),((91,93),(92,94))),(77,78))),(71,(((76,(102,103)),((88,89),133)),(((80,99),(98,120)),(118,(125,126)))))),((((((64,65),70),(86,87)),((74,84),85)),(107,108)),(96,97))),(((75,136),81),95))),(69,(121,122))),62)),((6,7),(((((13,14),(((19,20),(((26,42),35),(27,(40,41)))),((33,34),(43,44)))),32),((((36,37),(38,39)),139),55)),(30,31)))),((15,17),142)),((56,57),((((101,132),(124,137)),117),140))),((5,(21,22)),(((((11,12),(16,18)),(24,25)),23),(50,52)))),((8,9),(54,141))),((3,4),135)),(2,58)),59);
 440: 1 -12579.41699 -13022.6845 (0,((((((((((1,90),((45,((46,47),(48,143))),((49,134),138))),(10,((28,29),(51,53)))),((((60,61),(((((72,73),123),((115,119),116)),127),82)),(((((((((63,106),113),(110,114)),109),(((104,105),(128,129)),(111,112))),(69,(121,122))),(((((66,(67,79)),((68,(130,131)),100)),83),((77,78),((91,93),(92,94)))),95)),((71,(((76,(102,103)),((88,89),133)),((((80,99),(98,120)),(125,126)),118))),((75,136),81))),((((((64,65),70),(86,87)),((74,85),84)),(107,108)),(96,97)))),62)),((6,7),(((((13,(14,32)),((33,34),(43,44))),(((19,20),(((26,42),27),35)),(40,41))),(30,31)),((((36,37),(38,39)),139),55)))),((15,17),142)),((56,57),((((101,132),(124,137)),117),140))),(((5,(21,22)),((((11,12),(16,18)),(24,25)),23)),(50,52))),(((3,4),135),((8,9),(54,141)))),(2,58)),59);
 441: 1 -13216.73242 -13030.58365 (0,(((((((((((1,90),((45,((46,47),(48,143))),((49,134),138))),(10,((28,29),(51,53)))),((((60,61),(((((72,73),123),127),82),((115,119),116))),((((((((63,106),113),(110,114)),(((((69,(121,122)),128),129),((104,105),(111,112))),109)),((((((66,67),79),((68,(130,131)),100)),83),(77,78)),((91,93),(92,94)))),(71,(((76,(102,103)),((88,89),133)),((((80,99),(98,120)),(125,126)),118)))),(((75,136),81),95)),(((64,65),(70,((((74,84),85),(107,108)),(86,87)))),(96,97)))),62)),((6,7),((((13,(14,(32,(33,34)))),((((19,20),(((26,42),35),27)),(40,41)),(43,44))),(30,31)),((((36,37),(38,39)),139),55)))),((15,17),142)),((56,57),((((101,132),(124,137)),117),140))),((5,(21,22)),(((((11,12),(16,18)),(24,25)),23),(50,52)))),((8,9),(54,141))),((3,4),135)),(2,58)),59);
 442: 1 -11840.49121 -13037.79277 (0,((((((((((1,90),(62,(69,(121,122)))),(((45,(46,(47,(48,143)))),138),(49,134))),((10,((28,29),(51,53))),(((60,61),(((((72,73),123),((115,116),119)),127),82)),(((((((((63,106),113),(110,114)),109),(((104,105),(128,129)),(111,112))),((((66,(67,79)),((68,(130,131)),100)),83),((77,78),((91,93),(92,94))))),(71,(((76,(102,103)),((88,89),133)),((((80,99),120),98),((118,125),126))))),((((((64,65),70),(86,87)),((74,84),85)),(107,108)),(96,97))),(((75,136),81),95))))),((6,7),((((((13,14),32),((33,34),(43,44))),(((19,20),(((26,42),27),35)),(40,41))),(30,31)),(((36,37),(38,39)),(55,139))))),((15,17),142)),(((5,(21,22)),((((11,12),(16,18)),(24,25)),23)),(50,52))),((56,57),((((101,132),(124,137)),117),140))),(((3,4),135),((8,9),(54,141)))),(2,58)),59);
 443: 1 -12864.43945 -13013.6717 (0,(((((((((((1,90),((45,((46,47),(48,143))),((49,134),138))),(10,((28,29),(51,53)))),((((((60,61),(((75,136),81),95)),((((((((63,106),113),(110,114)),109),(((104,105),(128,129)),(111,112))),(69,(121,122))),(((((66,67),79),((68,(130,131)),100)),83),((77,78),((91,93),(92,94))))),(71,((76,(102,103)),((((80,99),(98,120)),(118,(125,126))),((88,89),133)))))),(((64,65),(70,((((74,85),84),(107,108)),(86,87)))),(96,97))),(((72,73),123),((82,127),((115,116),119)))),62)),((6,7),((((((((13,14),32),((33,34),(43,44))),(((19,20),(((26,42),27),35)),(40,41))),(30,31)),((36,37),(38,39))),139),55))),((15,17),142)),((56,57),((((101,132),(124,137)),117),140))),((5,(21,22)),(((((11,12),(16,18)),(24,25)),23),(50,52)))),((8,9),(54,141))),((3,4),135)),(2,58)),59);
 444: 2 -13301.69141 -13021.50465 (0,(((((((((((((1,90),45),(46,(47,(48,143)))),138),(49,134)),((10,((28,29),(51,53))),((((60,61),(((((72,73),123),((115,116),119)),82),127)),(((((((((63,106),113),(110,114)),109),(((104,105),(128,129)),(111,112))),((((66,(67,79)),((68,(130,131)),100)),83),((77,78),((91,93),(92,94))))),(71,(((76,(102,103)),((88,89),133)),(((80,99),(98,120)),(118,(125,126)))))),((((69,(121,122)),81),(75,136)),95)),((((64,65),(70,(86,87))),(((74,85),84),(107,108))),(96,97)))),62))),((((6,7),55),(((((13,14),32),((33,34),(43,44))),((((19,20),((26,42),27)),35),(40,41))),(30,31))),(((36,37),(38,39)),139))),(15,(17,142))),(((5,(21,22)),((((11,12),(16,18)),(24,25)),23)),(50,52))),((56,57),((((101,132),(124,137)),117),140))),((8,9),(54,141))),((3,4),135)),(2,58)),59);
 445: 1 -12224.17969 -13012.01234 (0,(((((((((((1,90),((45,(46,(47,(48,143)))),((49,134),138))),(10,((28,29),(51,53)))),((((60,61),(((((72,73),123),127),82),((115,116),119))),(((((((((63,106),113),(110,114)),109),(((104,105),(128,129)),(111,112))),((((66,(67,79)),((68,(130,131)),100)),83),((77,78),((91,93),(92,94))))),(71,(((76,(102,103)),((88,89),133)),((((80,99),120),98),((118,126),125))))),((((69,(121,122)),81),(75,136)),95)),((((((64,65),70),(86,87)),((74,85),84)),(107,108)),(96,97)))),62)),(((((6,7),((((((13,14),32),((33,34),(43,44))),(19,20)),((((26,42),35),27),(40,41))),(30,31))),55),((36,37),(38,39))),139)),((15,17),142)),((56,57),((((101,132),(124,137)),117),140))),((5,(21,22)),(((((11,12),(16,18)),(24,25)),23),(50,52)))),((8,9),(54,141))),((3,4),135)),(2,58)),59);
 446: 1 -14275.35156 -13024.69435 (0,((((((((((((1,90),45),((46,(48,143)),47)),138),(49,134)),((10,((28,29),(51,53))),((((60,61),((((72,73),123),(82,127)),((115,119),116))),((((((((((63,106),113),(110,114)),109),(((104,105),(128,129)),(111,112))),(69,(121,122))),((((66,(67,79)),((68,(130,131)),100)),83),((77,78),((91,93),(92,94))))),(71,(((76,(102,103)),((88,89),133)),(((((80,99),(98,120)),126),118),125)))),(((75,136),81),95)),((((64,65),(70,(86,87))),(((74,85),84),(107,108))),(96,97)))),62))),((6,7),((((((13,14),32),((33,34),(43,44))),((19,20),(((26,42),(27,(40,41))),35))),(30,31)),((((36,37),(38,39)),139),55)))),((15,17),142)),(((5,(21,22)),((((11,12),(16,18)),(24,25)),23)),(50,52))),((56,57),((((101,132),(124,137)),117),140))),(((3,4),135),((8,9),(54,141)))),(2,58)),59);
 447: 1 -12670.38574 -13027.71055 (0,(((((((((((((1,90),45),((46,47),(48,143))),138),(49,134)),((10,((28,29),(51,53))),((((60,61),(((((72,73),123),127),82),((115,119),116))),((((((((((63,106),113),(110,114)),109),(69,(121,122))),(((104,105),(128,129)),(111,112))),(((((66,79),67),((68,(130,131)),100)),83),((77,78),((91,93),(92,94))))),(71,(((76,(102,103)),((88,89),133)),(((((80,99),120),98),126),(118,125))))),(((75,136),81),95)),(((64,65),(70,(((74,(84,85)),(107,108)),(86,87)))),(96,97)))),62))),((6,7),(((((((13,14),32),((33,34),(43,44))),(19,20)),((((26,42),35),27),(40,41))),(30,31)),((((36,37),(38,39)),139),55)))),(15,(17,142))),(56,57)),((((101,132),117),(124,137)),140)),((5,(21,22)),(((((11,12),(16,18)),(24,25)),23),(50,52)))),(((3,4),135),((8,9),(54,141)))),(2,58)),59);
 448: 1 -12978.8125 -13020.54983 (0,(((((((((((((1,90),45),((46,47),(48,143))),138),(49,134)),((10,((28,29),(51,53))),((((60,61),(((72,73),123),((82,((115,119),116)),127))),((((((((((63,106),113),(110,114)),109),(((104,105),(128,129)),(111,112))),((((66,(67,79)),((68,(130,131)),100)),83),((77,78),((91,93),(92,94))))),(71,(((76,(102,103)),((88,89),133)),(((((80,99),120),98),(125,126)),118)))),(((75,136),81),95)),(((64,65),(70,((((74,85),84),(107,108)),(86,87)))),(96,97))),(69,(121,122)))),62))),((6,7),((((((13,14),32),((33,34),(43,44))),(((19,20),(((26,42),35),27)),(40,41))),(30,31)),((((36,37),(38,39)),139),55)))),((15,17),142)),(((((11,12),(16,18)),(24,25)),23),(50,52))),(5,(21,22))),(((3,4),135),((8,9),(54,141)))),((56,57),((((101,132),(124,137)),117),140))),(2,58)),59);
 449: 1 -12224.46484 -13024.20399 (0,((((((((((1,90),((45,((46,(48,143)),47)),((49,134),138))),(10,((28,29),(51,53)))),(((6,7),((((((13,14),((33,34),(43,44))),32),(((19,20),(((26,42),35),27)),(40,41))),(30,31)),((((36,37),(38,39)),139),55))),(((((60,61),((((72,73),123),(82,127)),((115,116),119))),((((((((((63,106),113),(110,114)),109),(((104,105),(128,129)),(111,112))),(((((66,67),79),((68,(130,131)),100)),83),((77,78),((91,93),(92,94))))),(71,(((76,(102,103)),((88,89),133)),(((80,99),(98,120)),(118,(125,126)))))),((75,136),95)),81),(((64,65),(70,((((74,85),84),(107,108)),(86,87)))),(96,97)))),(69,(121,122))),62))),((15,142),17)),((56,57),((((101,132),(124,137)),117),140))),(((5,(21,22)),((((11,12),(16,18)),(24,25)),23)),(50,52))),((8,9),(54,141))),((3,4),135)),(2,58)),59);
 450: 2 -13278.26367 -13049.18336 (0,((((((((((((1,90),45),((46,47),(48,143))),138),(49,134)),((10,((28,29),(51,53))),((((60,61),((72,73),(((82,127),((115,116),119)),123))),((((((((((63,106),113),(110,114)),109),(((104,105),(128,129)),(111,112))),(69,(121,122))),((((((66,67),79),((68,(130,131)),100)),83),(77,78)),((91,93),(92,94)))),(71,(((76,(102,103)),((88,89),133)),((((80,99),(98,120)),(125,126)),118)))),(((75,136),81),95)),(((((64,65),70),(86,87)),(((74,85),84),(107,108))),(96,97)))),62))),((((6,7),(((((13,14),((32,(33,34)),(43,44))),(19,20)),((((26,42),35),27),(40,41))),(30,31))),((36,37),(38,39))),(55,139))),((15,142),17)),(((5,(21,22)),((((11,12),(16,18)),(24,25)),23)),(50,52))),((56,57),((((101,132),(124,137)),117),140))),(((3,4),135),(((8,9),141),54))),(2,58)),59);
 451: 1 -12654.01465 -13021.34808 (0,((((((((((((1,90),((45,((46,47),(48,143))),((49,134),138))),62),(10,((28,29),(51,53)))),(((60,61),((((72,73),123),(82,127)),((115,116),119))),((((((((((63,106),113),(110,114)),109),(69,(121,122))),(((104,105),(111,112)),(128,129))),((((66,(67,79)),((68,(130,131)),100)),83),((77,78),((91,93),(92,94))))),(71,(((76,(102,103)),((88,89),133)),(((80,99),(98,120)),(118,(125,126)))))),(((75,136),81),95)),((((((64,65),70),(86,87)),((74,85),84)),(107,108)),(96,97))))),((6,7),(((((((13,14),32),((33,34),(43,44))),(19,20)),((((26,42),35),27),(40,41))),(30,31)),((((36,37),(38,39)),139),55)))),((15,17),142)),((56,57),((((101,132),(124,137)),117),140))),((5,(21,22)),(((((11,12),(16,18)),(24,25)),23),(50,52)))),((8,9),(54,141))),((3,4),135)),(2,58)),59);
 452: 12 -12915.99316 -13010.76168 (0,(((((((((((1,90),((45,((46,47),(48,143))),((49,134),138))),(10,((28,29),(51,53)))),((((60,61),((((72,73),123),(82,((115,119),116))),127)),((((((((((63,106),113),(110,114)),109),(((104,105),(128,129)),(111,112))),(69,(121,122))),(((((66,(67,79)),((68,(130,131)),100)),83),((77,78),((91,93),(92,94)))),95)),(71,(((76,(102,103)),((88,89),133)),(((80,99),(98,120)),(118,(125,126)))))),((75,136),81)),((((((64,65),70),(86,87)),((74,85),84)),(107,108)),(96,97)))),62)),((6,7),((((((13,14),32),((33,34),(43,44))),(((19,20),(((26,42),27),35)),(40,41))),(30,31)),((((36,37),(38,39)),139),55)))),((15,17),142)),((56,57),((((101,132),(124,137)),117),140))),(((5,(21,22)),((((11,12),(16,18)),(24,25)),23)),(50,52))),((8,9),(54,141))),((3,4),135)),(2,58)),59);
 453: 1 -12274.79492 -13016.55024 (0,(((((((((((((1,90),45),((46,(48,143)),47)),138),(49,134)),((10,((28,29),(51,53))),((((60,61),((((72,73),123),(82,127)),(115,(116,119)))),((((((((((63,106),113),(110,114)),109),(((104,105),(128,129)),(111,112))),((((66,(67,79)),((68,(130,131)),100)),83),((77,78),((91,93),(92,94))))),(71,(((76,(102,103)),((88,89),133)),((((80,99),120),98),(118,(125,126)))))),(69,(121,122))),(((75,136),81),95)),((((((64,65),70),(86,87)),((74,85),84)),(107,108)),(96,97)))),62))),((((6,7),55),(((((13,14),32),((33,34),(43,44))),(((19,20),(((26,27),42),35)),(40,41))),(30,31))),(((36,37),(38,39)),139))),((15,17),142)),(((5,(21,22)),((((11,12),(16,18)),(24,25)),23)),(50,52))),((56,57),((((101,132),(124,137)),117),140))),((8,9),(54,141))),((3,4),135)),(2,58)),59);
 454: 1 -13088.36328 -13044.32073 (0,((((((((((((((1,90),((45,(46,(47,(48,143)))),((49,134),138))),62),((10,((28,29),(51,53))),(((60,61),((((72,73),123),(82,127)),((115,116),119))),((((((((((63,106),113),(110,114)),109),(((104,105),(128,129)),(111,112))),(69,(121,122))),((((66,(67,79)),((68,(130,131)),100)),83),((77,78),((91,93),(92,94))))),(71,((76,(102,103)),((((((80,99),120),98),(125,126)),118),((88,89),133))))),(((75,136),81),95)),((((((64,65),70),(86,87)),((74,85),84)),(107,108)),(96,97)))))),139),(((((13,14),(((((19,20),(40,41)),35),((26,42),27)),((33,34),(43,44)))),32),(30,31)),((36,37),(38,39)))),55),(6,7)),((15,17),142)),((56,57),((((101,132),(124,137)),117),140))),((5,(21,22)),(((((11,12),(16,18)),(24,25)),23),(50,52)))),((8,9),(54,141))),((3,4),135)),(2,58)),59);
 455: 1 -14142.58984 -13015.15124 (0,((((((((((((1,90),((45,((46,(48,143)),47)),((49,134),138))),62),(10,((28,29),(51,53)))),((((60,61),(((((72,73),123),127),82),((115,116),119))),(((((((((63,106),113),(110,114)),109),(((104,105),(128,129)),(111,112))),(((((66,67),79),((68,(130,131)),100)),83),((77,78),((91,93),(92,94))))),(71,(((76,(102,103)),((88,89),133)),((((80,99),120),98),((118,125),126))))),(((75,136),81),95)),((((((64,65),70),(86,87)),((74,85),84)),(107,108)),(96,97)))),(69,(121,122)))),((((6,7),55),(((((13,14),32),((33,34),(43,44))),(((19,20),((26,(27,42)),35)),(40,41))),(30,31))),(((36,37),(38,39)),139))),((15,17),142)),((56,57),((((101,132),(124,137)),117),140))),(((5,(21,22)),((((11,12),(16,18)),(24,25)),23)),(50,52))),((8,9),(54,141))),((3,4),135)),(2,58)),59);
 456: 1 -13071.76172 -13015.97171 (0,(((((((((((((1,90),45),((46,(48,143)),47)),138),(49,134)),((10,((28,29),(51,53))),((((60,61),(((((72,73),123),127),82),((115,116),119))),(((((((((((63,106),113),(110,114)),109),(((104,105),(128,129)),(111,112))),((((66,(67,79)),((68,(130,131)),100)),83),((77,78),((91,93),(92,94))))),(71,(((76,(102,103)),((88,89),133)),(((80,99),(98,120)),(118,(125,126)))))),95),((75,136),81)),(((64,65),(70,((((74,85),84),(107,108)),(86,87)))),(96,97))),(69,(121,122)))),62))),((((6,7),55),(((((13,14),32),((33,34),(43,44))),(((19,20),(((26,42),27),35)),(40,41))),(30,31))),(((36,37),(38,39)),139))),((15,17),142)),((56,57),((((101,132),(124,137)),117),140))),((5,(21,22)),(((((11,12),(16,18)),(24,25)),23),(50,52)))),((8,9),(54,141))),((3,4),135)),(2,58)),59);
 457: 1 -13695.39551 -13035.24848 (0,(((((((((((((1,90),45),((46,(48,143)),47)),138),(49,134)),((10,((28,29),(51,53))),(((((60,61),((((72,73),123),(82,127)),(115,(116,119)))),((((((((63,106),113),(110,114)),((((104,105),(128,129)),(111,112)),109)),(((((66,(67,79)),((68,(130,131)),100)),83),((91,93),(92,94))),(77,78))),95),((75,136),81)),(((((((64,65),70),(86,87)),((74,85),84)),(107,108)),(71,((76,(102,103)),(((((80,99),(98,120)),(125,126)),118),((88,89),133))))),(96,97)))),(69,(121,122))),62))),((((6,7),55),(((((13,14),32),((33,34),(43,44))),(((19,20),(((26,42),35),27)),(40,41))),(30,31))),(((36,37),(38,39)),139))),((15,17),142)),((56,57),((((101,132),(124,137)),117),140))),((5,(21,22)),(((((11,12),(16,18)),(24,25)),23),(50,52)))),((8,9),(54,141))),((3,4),135)),(2,58)),59);
 458: 2 -12602.70215 -13017.18267 (0,((((((((((1,90),((45,((46,(48,143)),47)),((49,134),138))),((10,((28,29),(51,53))),(((((60,61),((((72,73),123),(82,127)),((115,119),116))),(((((((((63,106),113),(110,114)),109),(((104,105),(128,129)),(111,112))),(69,(121,122))),(((((66,(67,79)),((68,(130,131)),100)),83),((77,78),((91,93),(92,94)))),95)),(71,(((76,(102,103)),((88,89),133)),(((80,99),(98,120)),(118,(125,126)))))),((75,136),81))),(((64,65),(70,((((74,85),84),(107,108)),(86,87)))),(96,97))),62))),((6,7),((((((13,14),32),((33,34),(43,44))),(((19,20),(((26,42),35),27)),(40,41))),(30,31)),((((36,37),(38,39)),139),55)))),((15,17),142)),((56,57),((((101,132),(124,137)),117),140))),(((5,(21,22)),((((11,12),(16,18)),(24,25)),23)),(50,52))),((8,9),(54,141))),((3,4),135)),(2,58)),59);
 459: 1 -11813.48438 -13015.47304 (0,(((((((((((1,90),((45,((46,(48,143)),47)),((49,134),138))),(10,((28,29),(51,53)))),(((((60,61),((((72,73),123),(82,127)),((115,116),119))),(((((((((63,106),113),(110,114)),109),(((104,105),(128,129)),(111,112))),((((66,(67,79)),((68,(130,131)),100)),83),((77,78),((91,93),(92,94))))),(71,(((76,(102,103)),((88,89),133)),(((80,99),(98,120)),(118,(125,126)))))),(((75,136),81),95)),((((((64,65),70),(86,87)),((74,85),84)),(107,108)),(96,97)))),62),(69,(121,122)))),(((6,7),((((((13,14),32),((33,34),(43,44))),(19,20)),((((26,42),35),27),(40,41))),(30,31))),((((36,37),(38,39)),139),55))),((15,17),142)),((56,57),((((101,132),(124,137)),117),140))),((5,(21,22)),(((((11,12),(16,18)),(24,25)),23),(50,52)))),((8,9),(54,141))),((3,4),135)),(2,58)),59);
 460: 1 -13456.69922 -13016.85449 (0,((((((((((1,90),((45,(46,(47,(48,143)))),((49,134),138))),((10,((28,29),(51,53))),((((60,61),(((((72,73),123),127),82),((115,116),119))),((((((((((63,106),113),(110,114)),109),(((104,105),(128,129)),(111,112))),((((66,(67,79)),((68,(130,131)),100)),(83,((91,93),(92,94)))),(77,78))),(71,(((76,(102,103)),((88,89),133)),(((80,99),(98,120)),((118,125),126))))),((((((64,65),70),(86,87)),((74,85),84)),(107,108)),(96,97))),(((75,136),81),95)),(69,(121,122)))),62))),((6,7),((((((((13,14),32),((33,34),(43,44))),(((19,20),(((26,42),35),27)),(40,41))),(30,31)),55),139),((36,37),(38,39))))),((15,17),142)),((56,57),((((101,132),(124,137)),117),140))),((5,(21,22)),(((((11,12),(16,18)),(24,25)),23),(50,52)))),((8,9),(54,141))),((3,4),135)),(2,58)),59);
 461: 1 -13149.02734 -13031.52374 (0,((((((((((((1,90),45),((46,47),(48,143))),138),(49,134)),((10,((28,29),(51,53))),((((60,61),((((72,73),123),(82,127)),((115,116),119))),((((((((((63,106),113),(110,114)),109),(((104,105),(128,129)),(111,112))),(69,(121,122))),(((((66,(67,79)),((68,(130,131)),100)),83),((77,78),((91,93),(92,94)))),95)),(71,(((76,(102,103)),((88,89),133)),(((80,99),(98,120)),(118,(125,126)))))),((75,136),81)),((((64,65),(70,(86,87))),(((74,85),84),(107,108))),(96,97)))),62))),((((6,7),55),(((((13,32),14),((33,34),(43,44))),(((19,20),(((26,42),35),27)),(40,41))),(30,31))),(((36,37),(38,39)),139))),((15,142),17)),(((5,(21,22)),((((11,12),(16,18)),(24,25)),23)),(50,52))),(((3,4),135),((8,9),(54,141)))),((56,57),((((101,132),(124,137)),117),140))),(2,58)),59);
 462: 1 -12458.81836 -13010.47076 (0,((((((((((1,90),((45,((46,47),(48,143))),((49,134),138))),((10,((28,29),(51,53))),((((60,61),(((((72,73),123),127),82),((115,119),116))),((((((((((63,106),113),(69,(121,122))),(110,114)),109),(((104,105),(128,129)),(111,112))),((((66,(67,79)),((68,(130,131)),100)),83),((77,78),((91,93),(92,94))))),(71,(((76,(102,103)),((88,89),133)),((((80,99),(98,120)),(118,126)),125)))),(((75,136),81),95)),((((((64,65),70),(86,87)),((74,84),85)),(107,108)),(96,97)))),62))),((6,7),((((((13,14),32),((33,34),(43,44))),(((19,20),(((26,42),35),27)),(40,41))),(30,31)),(((36,37),(38,39)),(55,139))))),((15,17),142)),(((5,(21,22)),((((11,12),(16,18)),(24,25)),23)),(50,52))),((56,57),((((101,132),(124,137)),117),140))),((8,9),(54,141))),((3,4),135)),(2,58)),59);
 463: 1 -12393.08203 -13025.09504 (0,((((((((((((1,90),45),((46,47),(48,143))),138),(49,134)),((10,((28,29),(51,53))),((((60,61),((72,73),(((82,127),((115,116),119)),123))),((((((((((63,106),113),(110,114)),109),(((104,105),(128,129)),(111,112))),(69,(121,122))),((((((66,67),79),((68,(130,131)),100)),83),(77,78)),((91,93),(92,94)))),(71,(((76,(102,103)),((88,89),133)),((((80,99),(98,120)),(125,126)),118)))),(((75,136),81),95)),((((64,65),70),((((74,85),84),(107,108)),(86,87))),(96,97)))),62))),((((6,7),(((((13,14),((32,(33,34)),(43,44))),(19,20)),((((26,42),35),27),(40,41))),(30,31))),((36,37),(38,39))),(55,139))),((15,142),17)),(((5,(21,22)),((((11,12),(16,18)),(24,25)),23)),(50,52))),((56,57),((((101,132),(124,137)),117),140))),(((3,4),135),((8,9),(54,141)))),(2,58)),59);
 464: 2 -13051.93848 -13010.3111 (0,((((((((((1,90),((45,((46,47),(48,143))),((49,134),138))),((10,((28,29),(51,53))),((((60,61),((((72,73),123),(82,127)),((115,119),116))),(((((((((((63,106),113),(110,114)),109),(((104,105),(128,129)),(111,112))),(69,(121,122))),(((((66,67),79),((68,(130,131)),100)),83),((77,78),((91,93),(92,94))))),(71,((76,(102,103)),((((80,99),(98,120)),((118,125),126)),((88,89),133))))),((75,136),95)),81),((((((64,65),70),(86,87)),((74,85),84)),(107,108)),(96,97)))),62))),((6,7),((((((13,14),32),((33,34),(43,44))),(((19,20),(((26,42),27),35)),(40,41))),(30,31)),((((36,37),(38,39)),139),55)))),((15,17),142)),((56,57),((((101,132),(124,137)),117),140))),((5,(21,22)),(((((11,12),(16,18)),(24,25)),23),(50,52)))),((8,9),(54,141))),((3,4),135)),(2,58)),59);
 465: 1 -13345.50977 -13030.9817 (0,((((((((((((1,90),45),((46,(48,143)),47)),138),(49,134)),((10,((28,29),(51,53))),((((60,61),((((72,73),123),(82,127)),((115,119),116))),((((((((((63,106),113),(110,114)),109),(((104,105),(128,129)),(111,112))),(69,(121,122))),((((66,(67,79)),((68,(130,131)),100)),83),((77,78),((91,93),(92,94))))),(71,(((76,(102,103)),((88,89),133)),(((((80,99),(98,120)),126),118),125)))),(((75,136),81),95)),((((64,65),(70,(86,87))),(((74,85),84),(107,108))),(96,97)))),62))),((6,7),((((((13,14),32),((33,34),(43,44))),((19,20),(((26,42),35),(27,(40,41))))),(30,31)),((((36,37),(38,39)),139),55)))),((15,17),142)),(((5,(21,22)),((((11,12),(16,18)),(24,25)),23)),(50,52))),(((3,4),135),((8,9),(54,141)))),((56,57),((((101,132),(124,137)),117),140))),(2,58)),59);
 466: 2 -12252.20117 -13017.31374 (0,((((((((((1,90),((45,((46,47),(48,143))),((49,134),138))),(10,((28,29),(51,53)))),(((((60,61),((((72,73),123),(82,127)),((115,119),116))),(((((((((63,106),113),(110,114)),109),(((104,105),(128,129)),(111,112))),(((66,(67,79)),(((68,(130,131)),100),83)),((77,78),((91,93),(92,94))))),(71,(((76,(102,103)),((88,89),133)),(((80,99),(98,120)),(118,(125,126)))))),(((75,136),81),95)),((((((64,65),70),(86,87)),((74,85),84)),(107,108)),(96,97)))),(69,(121,122))),62)),((6,7),((((((((13,14),32),((33,34),(43,44))),(((19,20),(((26,42),27),35)),(40,41))),(30,31)),((36,37),(38,39))),139),55))),((15,17),142)),((56,57),((((101,132),(124,137)),117),140))),(((5,(21,22)),(((((11,12),(16,18)),(24,25)),23),(50,52))),135)),((3,4),((8,9),(54,141)))),(2,58)),59);
 467: 1 -12186.85742 -13039.40367 (0,(((((((((1,90),((45,((46,47),(48,143))),((49,134),138))),((10,((28,29),(51,53))),((((60,61),((((72,73),123),(82,127)),((115,116),119))),((((((((((63,106),113),(110,114)),109),(((104,105),(128,129)),(111,112))),((((((66,67),79),((68,(130,131)),100)),83),(77,78)),((91,93),(92,94)))),(71,(((76,(102,103)),((88,89),133)),(((((80,99),120),98),126),(118,125))))),(((75,136),81),95)),((((((64,65),70),(86,87)),((74,85),84)),(107,108)),(96,97))),(69,(121,122)))),62))),((6,7),((((((((13,14),(43,44)),(32,(33,34))),(19,20)),(((26,42),27),35)),(40,41)),((36,37),(38,39))),(((30,31),55),139)))),((15,17),142)),((56,57),((((101,132),(124,137)),117),140))),(((5,(21,22)),((((11,12),(16,18)),(24,25)),23)),(50,52))),(((3,4),135),((8,9),(54,141)))),(2,58)),59);
 468: 1 -12017.05273 -13029.48071 (0,(((((((((((1,90),((45,((46,(48,143)),47)),((49,134),138))),62),((10,((28,29),(51,53))),((((60,61),(((((72,73),123),127),82),((115,116),119))),(((((((((63,106),113),(110,114)),109),(((104,105),(128,129)),(111,112))),((((66,(67,79)),((68,(130,131)),100)),83),((77,78),((91,93),(92,94))))),(71,(((76,(102,103)),((88,89),133)),((((80,120),99),98),(118,(125,126)))))),(((75,136),81),95)),(((64,65),(70,((((74,85),84),(107,108)),(86,87)))),(96,97)))),(69,(121,122))))),((6,7),((((((13,14),32),((33,34),(43,44))),(((19,20),(((26,42),35),27)),(40,41))),(30,31)),((((36,37),(38,39)),139),55)))),((15,17),142)),((56,57),((((101,132),(124,137)),117),140))),((5,(21,22)),(((((11,12),(16,18)),(24,25)),23),(50,52)))),((8,9),(54,141))),((3,4),135)),(2,58)),59);
 469: 1 -12457.11328 -13016.21816 (0,((((((((((((1,90),((45,((46,(48,143)),47)),((49,134),138))),(10,((28,29),(51,53)))),((((60,61),(((((72,73),123),((115,116),119)),127),82)),((((((((((63,106),113),(110,114)),109),(((104,105),(128,129)),(111,112))),((((66,(67,79)),((68,(130,131)),100)),83),((77,78),((91,93),(92,94))))),(71,(((76,(102,103)),((88,89),133)),(((((80,99),120),98),(118,126)),125)))),(((75,136),81),95)),(69,(121,122))),((((((64,65),70),(86,87)),((74,85),84)),(107,108)),(96,97)))),62)),((((((13,32),14),((33,34),(43,44))),(((19,20),(((26,42),35),27)),(40,41))),(30,31)),(((36,37),(38,39)),(55,139)))),(6,7)),((15,142),17)),((56,57),((((101,132),(124,137)),117),140))),((5,(21,22)),(((((11,12),(16,18)),(24,25)),23),(50,52)))),((8,9),(54,141))),((3,4),135)),(2,58)),59);
 470: 7 -12746.05078 -13022.34712 (0,(((((((((((1,90),((45,((46,47),(48,143))),((49,134),138))),(10,((28,29),(51,53)))),(((((60,61),(((72,73),((82,127),123)),((115,116),119))),(((((((((63,106),113),(110,114)),109),(((104,105),(128,129)),(111,112))),((((66,(67,79)),((68,(130,131)),100)),83),((77,78),((91,93),(92,94))))),(71,(((76,(102,103)),((88,89),133)),(((80,99),(98,120)),(118,(125,126)))))),(((75,136),81),95)),((((((64,65),70),(86,87)),((74,85),84)),(107,108)),(96,97)))),(69,(121,122))),62)),((6,7),(((((((13,14),(((19,20),(((26,42),35),(27,(40,41)))),((33,34),(43,44)))),32),(30,31)),55),139),((36,37),(38,39))))),((15,17),142)),((56,57),((((101,132),(124,137)),117),140))),((5,(21,22)),(((((11,12),(16,18)),(24,25)),23),(50,52)))),((8,9),(54,141))),((3,4),135)),(2,58)),59);
 471: 1 -13501.81934 -13010.32229 (0,((((((((((1,90),((45,(46,(47,(48,143)))),((49,134),138))),((10,((28,29),(51,53))),((((60,61),(((((72,73),123),127),82),((115,116),119))),(((((((((((63,106),113),(110,114)),109),(((104,105),(128,129)),(111,112))),(69,(121,122))),((((66,(67,79)),((68,(130,131)),100)),83),((77,78),((91,93),(92,94))))),(71,((76,(102,103)),(((((80,99),(98,120)),(118,125)),126),((88,89),133))))),((75,136),95)),81),((((((64,65),70),(86,87)),((74,85),84)),(107,108)),(96,97)))),62))),((6,7),((((((13,14),32),((33,34),(43,44))),(((19,20),(((26,42),27),35)),(40,41))),(30,31)),((((36,37),(38,39)),139),55)))),((15,17),142)),((56,57),((((101,132),(124,137)),117),140))),((5,(21,22)),(((((11,12),(16,18)),(24,25)),23),(50,52)))),((8,9),(54,141))),((3,4),135)),(2,58)),59);
 472: 1 -13471.94238 -13017.17668 (0,((((((((((1,90),((45,((46,47),(48,143))),((49,134),138))),((10,((28,29),(51,53))),(((((60,61),(((((72,73),123),127),82),((115,116),119))),(((((((((63,106),113),(110,114)),109),(((104,105),(128,129)),(111,112))),(((((66,(67,79)),((68,(130,131)),100)),83),(77,78)),((91,93),(92,94)))),(71,(((76,(102,103)),((88,89),133)),(((80,99),(98,((118,126),125))),120)))),(((75,136),81),95)),(((64,65),(70,(((74,(84,85)),(107,108)),(86,87)))),(96,97)))),(69,(121,122))),62))),((((6,7),55),(((((13,14),32),((33,34),(43,44))),((19,20),(((26,42),35),(27,(40,41))))),(30,31))),(((36,37),(38,39)),139))),((15,17),142)),(((5,(21,22)),((((11,12),(16,18)),(24,25)),23)),(50,52))),((56,57),((((101,132),(124,137)),117),140))),((8,9),(54,141))),((3,4),135)),(2,58)),59);
 473: 2 -12697.37305 -13018.54095 (0,(((((((((((((1,90),45),(46,(47,(48,143)))),138),(49,134)),((10,((28,29),(51,53))),(((((60,61),(((72,73),123),((82,127),((115,116),119)))),(((((((((63,106),113),(110,114)),109),(((104,105),(128,129)),(111,112))),(((((66,67),79),((68,(130,131)),100)),83),((77,78),((91,93),(92,94))))),(71,((76,(102,103)),((((80,99),(98,120)),(118,(125,126))),((88,89),133))))),(((75,136),81),95)),(((64,65),(70,((((74,85),84),(107,108)),(86,87)))),(96,97)))),(69,(121,122))),62))),((6,7),((((((13,14),32),((33,34),(43,44))),(((19,20),(((26,42),35),27)),(40,41))),(30,31)),((((36,37),(38,39)),139),55)))),((15,17),142)),(((((11,12),(16,18)),(24,25)),23),(50,52))),(5,(21,22))),((56,57),((((101,132),(124,137)),117),140))),(((3,4),135),((8,9),(54,141)))),(2,58)),59);
 474: 4 -12837.13184 -13023.60508 (0,(((((((((((1,90),((45,((46,47),(48,143))),((49,134),138))),(10,((28,29),(51,53)))),((((60,61),(((((72,73),123),127),82),((115,119),116))),((((((((63,106),113),(110,114)),(((((69,(121,122)),128),129),((104,105),(111,112))),109)),((((((66,67),79),((68,(130,131)),100)),83),(77,78)),((91,93),(92,94)))),((71,((((80,99),(98,120)),(125,126)),118)),((76,(102,103)),((88,89),133)))),(((75,136),81),95)),(((64,65),(70,((((74,84),85),(107,108)),(86,87)))),(96,97)))),62)),((6,7),(((((13,(14,(32,(33,34)))),(43,44)),(((19,20),(((26,42),35),27)),(40,41))),(30,31)),((((36,37),(38,39)),139),55)))),((15,17),142)),((56,57),((((101,132),(124,137)),117),140))),((5,(21,22)),(((((11,12),(16,18)),(24,25)),23),(50,52)))),((8,9),(54,141))),((3,4),135)),(2,58)),59);
 475: 2 -13141.64062 -13016.23101 (0,(((((((((((((1,90),45),(46,(47,(48,143)))),138),(49,134)),((10,((28,29),(51,53))),((((60,61),(((((72,73),123),127),82),(115,(116,119)))),((((((((63,106),113),(110,114)),((((104,105),(128,129)),(111,112)),109)),((((66,(67,79)),((68,(130,131)),100)),83),((77,78),((91,93),(92,94))))),(71,(((76,(102,103)),((88,89),133)),((((((80,99),120),98),126),125),118)))),((((69,(121,122)),81),(75,136)),95)),((((((64,65),70),(86,87)),((74,84),85)),(107,108)),(96,97)))),62))),((((6,7),(((((13,14),32),((33,34),(43,44))),(((19,20),(((26,42),27),35)),(40,41))),(30,31))),55),(((36,37),(38,39)),139))),((15,17),142)),(((5,(21,22)),((((11,12),(16,18)),(24,25)),23)),(50,52))),((56,57),((((101,132),(124,137)),117),140))),((8,9),(54,141))),((3,4),135)),(2,58)),59);
 476: 2 -13042.49121 -13019.66238 (0,(((((((((((((1,90),45),((46,47),(48,143))),138),(49,134)),((10,((28,29),(51,53))),((((60,61),((((72,73),123),(82,((115,116),119))),127)),((((((((((63,106),113),(110,114)),109),(((104,105),(128,129)),(111,112))),(69,(121,122))),(((((66,67),79),((68,(130,131)),100)),83),((77,78),((91,93),(92,94))))),(71,(((76,(102,103)),((88,89),133)),((((80,99),(98,120)),(125,126)),118)))),(((75,136),81),95)),((((((64,65),70),(86,87)),((74,85),84)),(107,108)),(96,97)))),62))),((6,7),((((((13,14),((32,(33,34)),(43,44))),(19,20)),((((26,42),35),27),(40,41))),(30,31)),(((((36,37),38),39),139),55)))),((15,17),142)),(((5,(21,22)),((((11,12),(16,18)),(24,25)),23)),(50,52))),((56,57),((((101,132),(124,137)),117),140))),((8,9),(54,141))),((3,4),135)),(2,58)),59);
 477: 1 -12702.00977 -13021.60309 (0,((((((((((1,90),((45,((46,47),(48,143))),((49,134),138))),((10,((28,29),(51,53))),((((60,61),(((((72,73),123),127),82),((115,119),116))),((((((((((63,106),113),(69,(121,122))),(110,114)),109),(((104,105),(128,129)),(111,112))),((((66,(67,79)),((68,(130,131)),100)),((77,78),((91,93),(92,94)))),83)),(71,(((76,(102,103)),((88,89),133)),((((80,99),(98,120)),(118,126)),125)))),(((75,136),81),95)),((((((64,65),70),(86,87)),((74,84),85)),(107,108)),(96,97)))),62))),((6,7),((((((13,14),32),((33,34),(43,44))),(((19,20),(((26,42),35),27)),(40,41))),(30,31)),((((36,37),(38,39)),139),55)))),((15,17),142)),(((5,(21,22)),((((11,12),(16,18)),(24,25)),23)),(50,52))),((56,57),((((101,132),(124,137)),117),140))),((8,9),(54,141))),((3,4),135)),(2,58)),59);
 478: 1 -12746.67969 -13017.9553 (0,(((((((((((((1,90),45),((46,47),(48,143))),138),(49,134)),((10,((28,29),(51,53))),((((((60,61),((75,136),81)),(((((((((63,106),113),(110,114)),109),(((104,105),(128,129)),(111,112))),(69,(121,122))),(((((66,79),67),((68,(130,131)),100)),83),((77,78),((91,93),(92,94))))),(71,(((76,(102,103)),((88,89),133)),((((80,99),120),98),(118,(125,126)))))),95)),((((((64,65),70),(86,87)),((74,85),84)),(107,108)),(96,97))),(((72,73),123),((82,((115,116),119)),127))),62))),((((6,7),55),(((((13,14),32),((33,34),(43,44))),(((19,20),((26,(27,42)),35)),(40,41))),(30,31))),(((36,37),(38,39)),139))),(15,(17,142))),(((5,(21,22)),((((11,12),(16,18)),(24,25)),23)),(50,52))),((56,57),((((101,132),(124,137)),117),140))),((8,9),(54,141))),((3,4),135)),(2,58)),59);
 479: 1 -13986.61914 -13008.5641 (0,(((((((((((1,90),((45,((46,47),(48,143))),((49,134),138))),(10,((28,29),(51,53)))),(((((60,61),(((((72,73),123),127),82),((115,119),116))),(((((((((63,106),113),(110,114)),109),(((104,105),(128,129)),(111,112))),(((((66,67),79),((68,(130,131)),100)),83),((77,78),((91,93),(92,94))))),(71,(((76,(102,103)),((88,89),133)),((((80,99),120),98),((118,125),126))))),(((75,136),81),95)),((((((64,65),70),(86,87)),((74,85),84)),(107,108)),(96,97)))),(69,(121,122))),62)),((6,7),(((((((13,14),32),((33,34),(43,44))),(19,20)),((((26,42),35),27),(40,41))),(30,31)),(((36,37),(38,39)),(55,139))))),((15,17),142)),((56,57),((((101,132),(124,137)),117),140))),((5,(21,22)),(((((11,12),(16,18)),(24,25)),23),(50,52)))),((8,9),(54,141))),((3,4),135)),(2,58)),59);
 480: 1 -12996.9043 -13022.9578 (0,(((((((((((((1,90),45),(46,(47,(48,143)))),138),(49,134)),((10,((28,29),(51,53))),((((60,61),(((72,73),123),((82,(115,(116,119))),127))),((((((((((63,106),113),(110,114)),109),(((104,105),(128,129)),(111,112))),(69,(121,122))),((((66,(67,79)),((68,(130,131)),100)),83),((77,78),((91,93),(92,94))))),(71,(((76,(102,103)),((88,89),133)),((((80,99),120),98),(118,(125,126)))))),(((75,136),81),95)),((((((64,65),70),(86,87)),((74,84),85)),(107,108)),(96,97)))),62))),(((6,7),(((((13,14),((32,(33,34)),(43,44))),(19,20)),((((26,42),35),27),(40,41))),(30,31))),(((36,37),(38,39)),(55,139)))),((15,17),142)),(((5,(21,22)),((((11,12),(16,18)),(24,25)),23)),(50,52))),((8,9),(54,141))),((56,57),((((101,132),(124,137)),117),140))),((3,4),135)),(2,58)),59);
 481: 1 -12280.30273 -13015.5959 (0,(((((((((((1,90),((45,((46,47),(48,143))),((49,134),138))),(10,((28,29),(51,53)))),((((60,61),(((((72,73),123),127),82),((115,116),119))),((((((((((63,106),113),(110,114)),109),(((104,105),(111,112)),(128,129))),(69,(121,122))),(((((66,67),79),((68,(130,131)),100)),83),((77,78),((91,93),(92,94))))),(71,(((76,(102,103)),((88,89),133)),(((80,99),(98,120)),((118,125),126))))),(((75,136),81),95)),(((64,65),(70,((((74,85),84),(107,108)),(86,87)))),(96,97)))),62)),((6,7),((((((13,14),(32,(33,34))),(43,44)),(((19,20),(((26,42),35),27)),(40,41))),(30,31)),((((36,37),(38,39)),139),55)))),((15,17),142)),((56,57),((((101,132),(124,137)),117),140))),((5,(21,22)),(((((11,12),(16,18)),(24,25)),23),(50,52)))),((8,9),(54,141))),((3,4),135)),(2,58)),59);
 482: 1 -13415.1582 -13024.20399 (0,((((((((((1,90),((45,((46,(48,143)),47)),((49,134),138))),(10,((28,29),(51,53)))),(((6,7),((((((13,14),((33,34),(43,44))),32),(((19,20),(((26,42),35),27)),(40,41))),(30,31)),((((36,37),(38,39)),139),55))),(((((60,61),((((72,73),123),(82,127)),((115,116),119))),((((((((((63,106),113),(110,114)),109),(((104,105),(128,129)),(111,112))),(((((66,67),79),((68,(130,131)),100)),83),((77,78),((91,93),(92,94))))),(71,(((76,(102,103)),((88,89),133)),(((80,99),(98,120)),(118,(125,126)))))),((75,136),95)),81),(((64,65),(70,((((74,85),84),(107,108)),(86,87)))),(96,97)))),(69,(121,122))),62))),((15,142),17)),((56,57),((((101,132),(124,137)),117),140))),(((5,(21,22)),((((11,12),(16,18)),(24,25)),23)),(50,52))),((8,9),(54,141))),((3,4),135)),(2,58)),59);
 483: 1 -12668.43555 -13023.26436 (0,(((((((((((1,90),((45,((46,47),(48,143))),((49,134),138))),(10,((28,29),(51,53)))),((((60,61),(((((72,73),123),127),82),((115,119),116))),((((((((63,106),113),(110,114)),(((((69,(121,122)),128),129),((104,105),(111,112))),109)),(((((66,67),79),((68,(130,131)),100)),((77,78),83)),((91,93),(92,94)))),(71,(((76,(102,103)),((88,89),133)),((((80,99),(98,120)),(125,126)),118)))),(((75,136),81),95)),(((64,65),(70,((((74,84),85),(107,108)),(86,87)))),(96,97)))),62)),((6,7),(((((13,(14,(32,(33,34)))),(43,44)),(((19,20),(((26,42),35),27)),(40,41))),(30,31)),((((36,37),(38,39)),139),55)))),((15,17),142)),((56,57),((((101,132),(124,137)),117),140))),((5,(21,22)),(((((11,12),(16,18)),(24,25)),23),(50,52)))),((8,9),(54,141))),((3,4),135)),(2,58)),59);
 484: 3 -13013.27637 -13018.37116 (0,(((((((((((((1,90),45),((46,47),(48,143))),138),(49,134)),((10,((28,29),(51,53))),(((((60,61),((((72,73),123),(82,127)),((115,119),116))),(((((((((63,106),113),(110,114)),109),(((104,105),(128,129)),(111,112))),(((((66,(67,79)),100),(68,(130,131))),83),((77,78),((91,93),(92,94))))),(71,(((76,(102,103)),((88,89),133)),(((80,99),(98,120)),(118,(125,126)))))),(((75,136),81),95)),(((64,65),(70,((((74,85),84),(107,108)),(86,87)))),(96,97)))),(69,(121,122))),62))),((6,7),((((((13,14),32),((33,34),(43,44))),(((19,20),(((26,42),35),27)),(40,41))),(30,31)),((((36,37),(38,39)),139),55)))),((15,17),142)),(((((11,12),(16,18)),(24,25)),23),(50,52))),(5,(21,22))),((56,57),((((101,132),(124,137)),117),140))),(((3,4),135),((8,9),(54,141)))),(2,58)),59);
 485: 2 -12601.71094 -13012.46127 (0,((((((((((1,90),((45,((46,(48,143)),47)),((49,134),138))),((10,((28,29),(51,53))),((((60,61),((((72,73),123),(82,127)),((115,119),116))),((((((((((63,106),113),(110,114)),109),(((104,105),(128,129)),(111,112))),(69,(121,122))),((((((66,(67,79)),(68,(130,131))),100),83),((77,78),((91,93),(92,94)))),95)),(71,(((76,(102,103)),((88,89),133)),(((80,99),(98,120)),(118,(125,126)))))),((75,136),81)),(((64,65),(70,((((74,85),84),(107,108)),(86,87)))),(96,97)))),62))),((6,7),((((((13,14),32),((33,34),(43,44))),(((19,20),(((26,42),35),27)),(40,41))),(30,31)),((((36,37),(38,39)),139),55)))),((15,17),142)),((56,57),((((101,132),(124,137)),117),140))),(((5,(21,22)),((((11,12),(16,18)),(24,25)),23)),(50,52))),((8,9),(54,141))),((3,4),135)),(2,58)),59);
 486: 1 -13663.49316 -13019.4902 (0,((((((((((1,90),((45,((46,47),(48,143))),((49,134),138))),((10,((28,29),(51,53))),((((60,61),((((((72,73),123),82),127),119),(115,116))),((((((((((63,106),113),(110,114)),109),(((104,105),(111,112)),(128,129))),(69,(121,122))),((((66,(67,79)),((68,(130,131)),100)),83),((77,78),((91,93),(92,94))))),(71,(((76,(102,103)),((88,89),133)),(((((80,99),120),98),126),(118,125))))),(((75,136),81),95)),(((64,65),(70,((((74,85),84),(107,108)),(86,87)))),(96,97)))),62))),((6,7),(((((((13,14),((32,(33,34)),(43,44))),(((19,20),(((26,42),35),27)),(40,41))),(30,31)),55),139),((36,37),(38,39))))),((15,17),142)),((56,57),((((101,132),(124,137)),117),140))),((5,(21,22)),(((((11,12),(16,18)),(24,25)),23),(50,52)))),((8,9),(54,141))),((3,4),135)),(2,58)),59);
 487: 1 -12468.94727 -13016.68407 (0,(((((((((((1,90),((45,(46,(47,(48,143)))),((49,134),138))),(10,((28,29),(51,53)))),((((60,61),((((72,73),123),(82,127)),((115,119),116))),((((((((((63,106),113),(110,114)),109),(((104,105),(128,129)),(111,112))),(69,(121,122))),((((66,(67,79)),((68,(130,131)),100)),83),((77,78),((91,93),(92,94))))),(((75,136),81),95)),(71,(((76,(102,103)),((88,89),133)),((((80,99),(98,120)),(125,126)),118)))),((((((64,65),70),(86,87)),((74,85),84)),(107,108)),(96,97)))),62)),((6,7),((((((((13,14),32),((33,34),(43,44))),(((19,20),(((26,42),27),35)),(40,41))),(30,31)),55),139),((36,37),(38,39))))),((15,17),142)),((56,57),((((101,132),(124,137)),117),140))),(((5,(21,22)),((((11,12),(16,18)),(24,25)),23)),(50,52))),((8,9),(54,141))),((3,4),135)),(2,58)),59);
 488: 3 -13432.97656 -13017.13914 (0,(((((((((((1,90),((45,((46,47),(48,143))),((49,134),138))),(10,((28,29),(51,53)))),(((((((60,61),((75,136),81)),95),(((((((63,106),113),(110,114)),109),(((104,105),(128,129)),(111,112))),(((((66,67),79),((68,(130,131)),100)),83),((77,78),((91,93),(92,94))))),(71,(((76,(102,103)),((88,89),133)),(((((80,99),120),98),126),(118,125)))))),(((64,65),(70,((((74,85),84),(107,108)),(86,87)))),(96,97))),(((72,((82,((115,116),119)),127)),73),123)),62)),((((6,7),55),(((((13,14),32),((33,34),(43,44))),(((19,20),(((26,42),27),35)),(40,41))),(30,31))),(((36,37),(38,39)),139))),(((15,17),142),(69,(121,122)))),((56,57),((((101,132),(124,137)),117),140))),((5,(21,22)),(((((11,12),(16,18)),(24,25)),23),(50,52)))),((8,9),(54,141))),((3,4),135)),(2,58)),59);
 489: 1 -12390.33594 -13019.55919 (0,(((((((((1,90),((45,((46,47),(48,143))),((49,134),138))),((((6,7),((((((13,14),32),((33,34),(43,44))),(((19,20),(((26,42),27),35)),(40,41))),(30,31)),55)),(((36,37),(38,39)),139)),((10,((28,29),(51,53))),((((60,61),((((72,73),123),(82,127)),((115,119),116))),((((((((((63,106),113),(110,114)),109),(((104,105),(128,129)),(111,112))),(69,(121,122))),(((((66,67),79),((68,(130,131)),100)),83),((77,78),((91,93),(92,94))))),(71,(((76,(102,103)),((88,89),133)),((((80,99),120),98),(118,(125,126)))))),(((75,136),81),95)),(((64,65),(70,((((74,85),84),(107,108)),(86,87)))),(96,97)))),62)))),((15,142),17)),((56,57),((((101,132),(124,137)),117),140))),(((5,(21,22)),((((11,12),(16,18)),(24,25)),23)),(50,52))),((8,9),(54,141))),((3,4),135)),(2,58)),59);
 490: 1 -12726.55664 -13010.46408 (0,(((((((((((1,90),((45,((46,47),(48,143))),((49,134),138))),(10,((28,29),(51,53)))),(((((60,61),((((72,73),123),(82,127)),((115,116),119))),(((((((((63,106),113),(110,114)),109),(((104,105),(128,129)),(111,112))),((((66,(67,79)),((68,(130,131)),100)),83),((77,78),((91,93),(92,94))))),(71,(((76,(102,103)),((88,89),133)),((((80,99),(98,120)),118),(125,126))))),(((75,136),81),95)),(((64,65),(70,((((74,85),84),(107,108)),(86,87)))),(96,97)))),(69,(121,122))),62)),((((6,7),55),((((13,14),((32,(33,34)),(43,44))),((19,20),((((26,42),35),27),(40,41)))),(30,31))),(((36,37),(38,39)),139))),((15,17),142)),((56,57),((((101,132),(124,137)),117),140))),((5,(21,22)),(((((11,12),(16,18)),(24,25)),23),(50,52)))),((8,9),(54,141))),((3,4),135)),(2,58)),59);
 491: 4 -12789.59766 -13014.19372 (0,((((((((((((1,90),((45,((46,47),(48,143))),((49,134),138))),(10,((28,29),(51,53)))),((((60,61),(((((72,73),123),127),82),((115,119),116))),((((((((((63,106),113),(110,114)),109),(((104,105),(128,129)),(111,112))),(((((66,67),79),((68,(130,131)),100)),83),((77,78),((91,93),(92,94))))),(71,(((76,(102,103)),((88,89),133)),((((80,99),120),98),((118,125),126))))),((((69,(121,122)),81),(75,136)),95)),(96,97)),(((((64,65),70),(86,87)),((74,85),84)),(107,108)))),62)),((6,7),((((((((13,14),32),((33,34),(43,44))),(((19,20),(((26,42),27),35)),(40,41))),(30,31)),((36,37),(38,39))),139),55))),((15,17),142)),((56,57),((((101,132),(124,137)),117),140))),((5,(21,22)),(((((11,12),(16,18)),(24,25)),23),(50,52)))),((8,9),(54,141))),135),(3,4)),(2,58)),59);
 492: 1 -12696.73242 -13020.87394 (0,(((((((((((((1,90),45),((46,47),(48,143))),138),(49,134)),((10,((28,29),(51,53))),((((60,61),((((72,73),123),(82,127)),((115,116),119))),((((((((((63,106),113),(110,114)),109),(((104,105),(128,129)),(111,112))),(69,(121,122))),((((66,(67,79)),((68,(130,131)),100)),83),((77,78),((91,93),(92,94))))),(71,((76,(102,103)),((((((80,99),120),98),118),(125,126)),((88,89),133))))),(((75,136),81),95)),(((((64,65),70),(86,87)),(((74,85),84),(107,108))),(96,97)))),62))),((((6,7),(((((13,14),32),((33,34),(43,44))),(((19,20),(((26,42),27),35)),(40,41))),(30,31))),((36,37),(38,39))),(55,139))),((15,142),17)),(((((11,12),(16,18)),(24,25)),23),(50,52))),(5,(21,22))),((56,57),((((101,132),(124,137)),117),140))),(((3,4),135),((8,9),(54,141)))),(2,58)),59);
 493: 1 -12985.3916 -13011.63662 (0,(((((((((((1,90),((45,((46,(48,143)),47)),((49,134),138))),(10,((28,29),(51,53)))),((((60,61),(((((72,73),123),((115,116),119)),82),127)),((((((((((63,106),113),(110,114)),109),(((104,105),(128,129)),(111,112))),(69,(121,122))),((((((66,67),79),((68,(130,131)),100)),83),((77,78),((91,93),(92,94)))),95)),(71,((76,(102,103)),(((((80,99),120),98),(118,(125,126))),((88,89),133))))),((75,136),81)),((((((64,65),70),(86,87)),((74,85),84)),(107,108)),(96,97)))),62)),((6,7),((((((13,14),32),((33,34),(43,44))),(((19,20),(((26,42),27),35)),(40,41))),(30,31)),((((36,37),(38,39)),139),55)))),((15,17),142)),((56,57),((((101,132),(124,137)),117),140))),(((5,(21,22)),((((11,12),(16,18)),(24,25)),23)),(50,52))),((8,9),(54,141))),((3,4),135)),(2,58)),59);
 494: 1 -12854.01855 -13020.87394 (0,(((((((((((((1,90),45),((46,47),(48,143))),138),(49,134)),((10,((28,29),(51,53))),((((60,61),((((72,73),123),(82,127)),((115,116),119))),((((((((((63,106),113),(110,114)),109),(((104,105),(128,129)),(111,112))),(69,(121,122))),((((66,(67,79)),((68,(130,131)),100)),83),((77,78),((91,93),(92,94))))),(71,((76,(102,103)),((((((80,99),120),98),118),(125,126)),((88,89),133))))),(((75,136),81),95)),(((((64,65),70),(86,87)),(((74,85),84),(107,108))),(96,97)))),62))),((((6,7),(((((13,14),32),((33,34),(43,44))),(((19,20),(((26,42),27),35)),(40,41))),(30,31))),((36,37),(38,39))),(55,139))),((15,142),17)),(((((11,12),(16,18)),(24,25)),23),(50,52))),(5,(21,22))),((56,57),((((101,132),(124,137)),117),140))),(((3,4),135),((8,9),(54,141)))),(2,58)),59);
 495: 1 -12398.58984 -13033.8346 (0,((((((((((1,90),((45,((46,47),(48,143))),((49,134),138))),((10,((28,29),(51,53))),(((((60,61),(((((72,73),123),127),82),((115,116),119))),((((((((((63,106),113),(110,114)),109),(((104,105),(128,129)),(111,112))),((((66,(67,79)),((68,(130,131)),100)),83),(77,78))),((91,93),(92,94))),(71,(((76,(102,103)),((88,89),133)),(((80,99),(98,((118,126),125))),120)))),(((75,136),81),95)),(((64,65),(70,(((74,(84,85)),(107,108)),(86,87)))),(96,97)))),(69,(121,122))),62))),((((6,7),55),(((((13,14),32),((33,34),(43,44))),((19,20),((((26,42),35),27),(40,41)))),(30,31))),(((36,37),(38,39)),139))),((15,17),142)),(((5,(21,22)),((((11,12),(16,18)),(24,25)),23)),(50,52))),((56,57),((((101,132),(124,137)),117),140))),((8,9),(54,141))),((3,4),135)),(2,58)),59);
 496: 3 -13438.06836 -13013.21698 (0,(((((((((((1,90),((45,((46,47),(48,143))),((49,134),138))),(10,((28,29),(51,53)))),((((60,61),(((72,(73,123)),(82,127)),((115,116),119))),((((((((((63,106),113),(110,114)),109),(((104,105),(128,129)),(111,112))),(69,(121,122))),(((((66,(67,79)),((68,(130,131)),100)),83),((77,78),((91,93),(92,94)))),95)),(71,(((76,(102,103)),((88,89),133)),(((80,99),(98,120)),(118,(125,126)))))),((75,136),81)),((((((64,65),70),(86,87)),((74,85),84)),(107,108)),(96,97)))),62)),((6,7),((((((13,14),32),((33,34),(43,44))),(((19,20),(((26,42),27),35)),(40,41))),(30,31)),((((36,37),(38,39)),139),55)))),((15,17),142)),((56,57),((((101,132),(124,137)),117),140))),(((5,(21,22)),((((11,12),(16,18)),(24,25)),23)),(50,52))),((8,9),(54,141))),((3,4),135)),(2,58)),59);
 497: 1 -12679.80371 -13012.16747 (0,((((((((((1,90),((45,(46,(47,(48,143)))),((49,134),138))),(10,((28,29),(51,53)))),(((((60,61),(((((72,73),123),127),82),((115,116),119))),(((((((((63,106),113),(110,114)),109),(((104,105),(128,129)),(111,112))),(((((66,67),79),((68,(130,131)),100)),83),((77,78),((91,93),(92,94))))),(71,((76,(102,103)),((((((80,99),120),98),(125,126)),118),((88,89),133))))),(((75,136),81),95)),((((((64,65),70),(86,87)),((74,85),84)),(107,108)),(96,97)))),(69,(121,122))),62)),((6,7),((((((13,14),32),((33,34),(43,44))),(((19,20),(((26,42),35),27)),(40,41))),(30,31)),((((36,37),(38,39)),139),55)))),((15,17),142)),((56,57),((((101,132),(124,137)),117),140))),((5,(21,22)),(((((11,12),(16,18)),(24,25)),23),(50,52)))),(((3,4),((8,9),(54,141))),135)),(2,58)),59);
 498: 1 -12606.09961 -13012.72221 (0,((((((((((1,90),((45,((46,47),(48,143))),((49,134),138))),((10,((28,29),(51,53))),(((((60,61),(((((72,73),123),127),82),((115,119),116))),((((((((((63,106),113),(110,114)),109),(((104,105),(128,129)),(111,112))),(((((66,67),79),((68,(130,131)),100)),83),((77,78),((91,93),(92,94))))),(71,(((76,(102,103)),((88,89),133)),(((80,99),(98,120)),(118,(125,126)))))),95),((75,136),81)),((((((64,65),70),(86,87)),((74,85),84)),(107,108)),(96,97)))),(69,(121,122))),62))),((6,7),((((((13,14),32),((33,34),(43,44))),(((19,20),(((26,42),27),35)),(40,41))),(30,31)),((((36,37),(38,39)),139),55)))),((15,17),142)),((5,(21,22)),(((((11,12),(16,18)),(24,25)),23),(50,52)))),((56,57),((((101,132),(124,137)),117),140))),((8,9),(54,141))),((3,4),135)),(2,58)),59);
 499: 1 -12652.30762 -13018.63199 (0,(((((((((((((1,90),45),((46,47),(48,143))),138),(49,134)),((10,((28,29),(51,53))),((((60,61),(((72,73),123),((82,((115,119),116)),127))),((((((((((63,106),113),(110,114)),109),(((104,105),(128,129)),(111,112))),((((66,(67,79)),((68,(130,131)),100)),83),((77,78),((91,93),(92,94))))),(71,((76,(102,103)),((((((80,99),120),98),(125,126)),118),((88,89),133))))),(((75,136),81),95)),(((64,65),(70,((((74,85),84),(107,108)),(86,87)))),(96,97))),(69,(121,122)))),62))),((6,7),((((((13,14),32),((33,34),(43,44))),(((19,20),(((26,42),35),27)),(40,41))),(30,31)),((((36,37),(38,39)),139),55)))),((15,17),142)),(((((11,12),(16,18)),(24,25)),23),(50,52))),(5,(21,22))),((56,57),((((101,132),(124,137)),117),140))),(((3,4),135),((8,9),(54,141)))),(2,58)),59);
 500: 2 -13876.49414 -13009.61068 (0,((((((((((1,90),((45,((46,47),(48,143))),((49,134),138))),((10,((28,29),(51,53))),((((60,61),((((72,73),123),(82,127)),((115,116),119))),(((((((((63,106),113),(110,114)),((((104,105),(128,129)),(111,112)),109)),(69,(121,122))),(((((66,79),67),((68,(130,131)),100)),83),((77,78),((91,93),(92,94))))),(71,(((76,(102,103)),((88,89),133)),((((80,99),120),98),(118,(125,126)))))),(((75,136),81),95)),(((64,65),(70,((((74,85),84),(107,108)),(86,87)))),(96,97)))),62))),((6,7),((((((13,14),32),((33,34),(43,44))),(((19,20),((26,(27,42)),35)),(40,41))),(30,31)),((((36,37),(38,39)),139),55)))),((15,17),142)),((56,57),((((101,132),(124,137)),117),140))),((5,(21,22)),(((((11,12),(16,18)),(24,25)),23),(50,52)))),((8,9),(54,141))),((3,4),135)),(2,58)),59);
 501: 1 -14546.51172 -13012.54685 (0,(((((((((((1,90),((45,((46,47),(48,143))),((49,134),138))),(10,((28,29),(51,53)))),((((60,61),((((72,73),123),(82,127)),((115,116),119))),(((((((((63,106),113),(110,114)),109),(((104,105),(128,129)),(111,112))),(((((66,67),79),((68,(130,131)),100)),83),((77,78),((91,93),(92,94))))),(71,(((76,(102,103)),((88,89),133)),(((80,99),(98,120)),(118,(125,126)))))),((((69,(121,122)),81),(75,136)),95)),((((((64,65),70),(86,87)),((74,85),84)),(107,108)),(96,97)))),62)),((6,7),((((((((13,14),32),((33,34),(43,44))),(19,20)),(40,41)),(((26,27),42),35)),(30,31)),(((36,37),(38,39)),(55,139))))),((15,17),142)),((56,57),((((101,132),(124,137)),117),140))),((5,(21,22)),(((((11,12),(16,18)),(24,25)),23),(50,52)))),((8,9),(54,141))),((3,4),135)),(2,58)),59);
 502: 2 -13331.17773 -13010.44022 (0,((((((((((1,90),((45,(46,(47,(48,143)))),((49,134),138))),((10,((28,29),(51,53))),((((60,61),(((((72,73),123),127),82),((115,119),116))),((((((((((63,106),113),(110,114)),109),(((104,105),(128,129)),(111,112))),(69,(121,122))),((((66,(67,79)),((68,(130,131)),100)),83),((77,78),((91,93),(92,94))))),(71,((76,(102,103)),((((80,99),(98,120)),((118,126),125)),((88,89),133))))),(((75,136),81),95)),((((((64,65),70),(86,87)),((74,85),84)),(107,108)),(96,97)))),62))),((6,7),((((((((13,14),32),((33,34),(43,44))),(((19,20),(((26,42),35),27)),(40,41))),(30,31)),55),139),((36,37),(38,39))))),((15,17),142)),((56,57),((((101,132),(124,137)),117),140))),(((5,(21,22)),((((11,12),(16,18)),(24,25)),23)),(50,52))),((8,9),(54,141))),((3,4),135)),(2,58)),59);
 503: 1 -12642.96289 -13020.86822 (0,(((((((((((((1,90),45),((46,(48,143)),47)),138),(49,134)),((10,((28,29),(51,53))),((((60,61),(((((72,73),123),127),82),((115,116),119))),(((((((((63,106),113),(110,114)),109),(((104,105),(128,129)),(111,112))),((69,(121,122)),(71,(((76,(102,103)),((88,89),133)),(((80,99),(98,120)),(118,(125,126))))))),(((((66,(67,79)),((68,(130,131)),100)),83),(77,78)),((91,93),(92,94)))),(((75,136),81),95)),(((64,65),(70,((((74,84),85),(107,108)),(86,87)))),(96,97)))),62))),(((((6,7),55),(((((13,14),32),((33,34),(43,44))),(((19,20),(((26,42),27),35)),(40,41))),(30,31))),((36,37),(38,39))),139)),((15,142),17)),((56,57),((((101,132),(124,137)),117),140))),((5,(21,22)),(((((11,12),(16,18)),(24,25)),23),(50,52)))),((8,9),(54,141))),((3,4),135)),(2,58)),59);
 504: 1 -12045.0791 -13020.08665 (0,((((((((((1,90),((45,((46,47),(48,143))),((49,134),138))),(((6,7),((((((13,14),32),((33,34),(43,44))),(((19,20),(((26,42),27),35)),(40,41))),(30,31)),55)),(((36,37),(38,39)),139))),((10,((28,29),(51,53))),((((60,61),((((72,73),123),(82,127)),((115,119),116))),((((((((((63,106),113),(110,114)),109),(((104,105),(128,129)),(111,112))),(69,(121,122))),(((((66,67),79),((68,(130,131)),100)),83),((77,78),((91,93),(92,94))))),(71,(((76,(102,103)),((88,89),133)),((((80,99),120),98),(118,(125,126)))))),(((75,136),81),95)),(((64,65),(70,((((74,85),84),(107,108)),(86,87)))),(96,97)))),62))),((15,142),17)),((56,57),((((101,132),(124,137)),117),140))),(((5,(21,22)),((((11,12),(16,18)),(24,25)),23)),(50,52))),((8,9),(54,141))),((3,4),135)),(2,58)),59);
 505: 1 -12312.49316 -13023.21085 (0,((((((((((1,90),((45,((46,(48,143)),47)),((49,134),138))),62),((10,((28,29),(51,53))),(((60,61),((((72,73),123),(82,127)),((115,116),119))),(((((((((63,106),113),(110,114)),109),(((104,105),(128,129)),(111,112))),(((((66,(67,79)),((68,(130,131)),100)),83),(77,78)),((91,93),(92,94)))),(71,(((76,(102,103)),((88,89),133)),(((80,99),(98,120)),(118,(125,126)))))),((((69,(121,122)),81),(75,136)),95)),((((((64,65),70),(86,87)),((74,84),85)),(107,108)),(96,97)))))),((((6,7),55),(((((13,14),32),((33,34),(43,44))),((19,20),((((26,42),35),27),(40,41)))),(30,31))),(((36,37),(38,39)),139))),((15,142),17)),((56,57),((((101,132),(124,137)),117),140))),(((5,(21,22)),((((11,12),(16,18)),(24,25)),23)),(50,52))),(((3,4),135),((8,9),(54,141)))),(2,58)),59);
 506: 1 -12254.83203 -13016.58736 (0,((((((((((1,90),((45,(46,(47,(48,143)))),((49,134),138))),((10,((28,29),(51,53))),((((60,61),((((((((((63,106),113),(110,114)),109),(((104,105),(128,129)),(111,112))),(69,(121,122))),(((((66,(67,79)),((68,(130,131)),100)),83),((77,78),((91,93),(92,94)))),95)),(71,(((76,(102,103)),((88,89),133)),((((80,99),120),98),(118,(125,126)))))),((75,136),81)),(((64,65),(70,((((74,85),84),(107,108)),(86,87)))),(96,97)))),(((72,73),123),((82,((115,119),116)),127))),62))),((6,7),((((((13,(32,(33,34))),14),(43,44)),(((19,20),(((26,42),35),27)),(40,41))),(30,31)),((((36,37),(38,39)),139),55)))),((15,17),142)),((56,57),((((101,132),(124,137)),117),140))),((5,(21,22)),(((((11,12),(16,18)),(24,25)),23),(50,52)))),((8,9),(54,141))),((3,4),135)),(2,58)),59);
 507: 1 -13198.10742 -13007.93809 (0,(((((((((((1,90),((45,((46,47),(48,143))),((49,134),138))),(10,((28,29),(51,53)))),((((60,61),(((((72,73),123),127),82),((115,119),116))),((((((((((63,106),113),(110,114)),109),(((104,105),(128,129)),(111,112))),(69,(121,122))),(((((66,(67,79)),((68,(130,131)),100)),83),(77,78)),((91,93),(92,94)))),(71,(((76,(102,103)),((88,89),133)),(((80,99),(98,120)),((118,125),126))))),(((75,136),81),95)),(((64,65),(70,((((74,85),84),(107,108)),(86,87)))),(96,97)))),62)),((6,7),((((((13,14),32),((33,34),(43,44))),(((19,20),(((26,42),27),35)),(40,41))),(30,31)),(((36,37),(38,39)),(55,139))))),((15,17),142)),((56,57),((((101,132),(124,137)),117),140))),(((5,(21,22)),((((11,12),(16,18)),(24,25)),23)),(50,52))),((8,9),(54,141))),((3,4),135)),(2,58)),59);
 508: 1 -12685.53125 -13024.18429 (0,(((((((((((((1,90),45),((46,47),(48,143))),138),(49,134)),((10,((28,29),(51,53))),((((60,61),(((72,73),123),(82,(((115,116),119),127)))),((((((((((63,106),113),(110,114)),109),(((104,105),(128,129)),(111,112))),(((((66,(67,79)),((68,(130,131)),100)),83),((91,93),(92,94))),(77,78))),(71,(((76,(102,103)),((88,89),133)),(((((80,99),(98,120)),126),125),118)))),95),(((69,(121,122)),81),(75,136))),((((((64,65),70),(86,87)),((74,84),85)),(107,108)),(96,97)))),62))),((((6,7),((36,37),(38,39))),(((((13,32),14),((33,34),(43,44))),((19,20),((((26,42),35),27),(40,41)))),(30,31))),(55,139))),((15,17),142)),(((((11,12),(16,18)),(24,25)),23),(50,52))),(5,(21,22))),((56,57),((((101,132),(124,137)),117),140))),(((3,4),135),((8,9),(54,141)))),(2,58)),59);
 509: 2 -12416.66406 -13019.58748 (0,((((((((((((1,90),45),(((46,47),(48,143)),138)),(49,134)),((10,((28,29),(51,53))),((((60,61),(((((72,73),123),127),82),((115,116),119))),((((((((((63,106),113),(110,114)),109),(((104,105),(128,129)),(111,112))),(69,(121,122))),(((((66,79),67),((68,(130,131)),100)),83),((77,78),((91,93),(92,94))))),(71,(((76,(102,103)),((88,89),133)),((((80,99),120),98),((118,125),126))))),(((75,136),81),95)),((((64,65),(70,(86,87))),(((74,85),84),(107,108))),(96,97)))),62))),((6,7),(((((((13,14),32),((33,34),(43,44))),(((19,20),(((26,42),27),35)),(40,41))),(30,31)),55),(((36,37),(38,39)),139)))),((15,17),142)),(((5,(21,22)),((((11,12),(16,18)),(24,25)),23)),(50,52))),((56,57),((((101,132),(124,137)),117),140))),((8,9),(54,141))),((3,4),135)),(2,58)),59);
 510: 1 -12564.60156 -13028.19283 (0,(((((((((((((1,90),45),((46,47),(48,143))),138),(49,134)),((10,((28,29),(51,53))),((((60,61),((((((((((63,106),113),(110,114)),109),(((104,105),(128,129)),(111,112))),(((((66,(67,79)),((68,(130,131)),100)),83),((91,93),(92,94))),(77,78))),(71,(((76,(102,103)),((88,89),133)),(((((80,99),(98,120)),126),125),118)))),95),(((69,(121,122)),81),(75,136))),((((((64,65),70),(86,87)),((74,84),85)),(107,108)),(96,97)))),(((72,73),123),(82,(((115,116),119),127)))),62))),((((6,7),(((((13,32),14),((33,34),(43,44))),((19,20),((((26,42),35),27),(40,41)))),(30,31))),((36,37),(38,39))),(55,139))),((15,17),142)),(((((11,12),(16,18)),(24,25)),23),(50,52))),(5,(21,22))),((56,57),((((101,132),(124,137)),117),140))),(((3,4),135),((8,9),(54,141)))),(2,58)),59);
 511: 2 -12946.66992 -13017.17668 (0,((((((((((1,90),((45,((46,47),(48,143))),((49,134),138))),((10,((28,29),(51,53))),(((((60,61),(((((72,73),123),127),82),((115,116),119))),(((((((((63,106),113),(110,114)),109),(((104,105),(128,129)),(111,112))),(((((66,(67,79)),((68,(130,131)),100)),83),(77,78)),((91,93),(92,94)))),(71,(((76,(102,103)),((88,89),133)),(((80,99),(98,((118,126),125))),120)))),(((75,136),81),95)),(((64,65),(70,(((74,(84,85)),(107,108)),(86,87)))),(96,97)))),(69,(121,122))),62))),((((6,7),55),(((((13,14),32),((33,34),(43,44))),((19,20),(((26,42),35),(27,(40,41))))),(30,31))),(((36,37),(38,39)),139))),((15,17),142)),(((5,(21,22)),((((11,12),(16,18)),(24,25)),23)),(50,52))),((56,57),((((101,132),(124,137)),117),140))),((8,9),(54,141))),((3,4),135)),(2,58)),59);
 512: 2 -12403.42578 -13010.52846 (0,(((((((((((1,90),((45,((46,47),(48,143))),((49,134),138))),(10,((28,29),(51,53)))),((((60,61),((((72,73),123),(82,127)),((115,116),119))),((((((((((63,106),113),(110,114)),109),(((104,105),(128,129)),(111,112))),(69,(121,122))),((((66,(67,79)),83),((68,(130,131)),100)),((77,78),((91,93),(92,94))))),(71,(((76,(102,103)),((88,89),133)),(((80,99),(98,120)),(118,(125,126)))))),(((75,136),81),95)),(((64,65),(70,((((74,85),84),(107,108)),(86,87)))),(96,97)))),62)),((6,7),((((((13,14),(32,(33,34))),(43,44)),(((19,20),(((26,42),35),27)),(40,41))),(30,31)),((((36,37),(38,39)),139),55)))),((15,17),142)),((56,57),((((101,132),(124,137)),117),140))),((5,(21,22)),(((((11,12),(16,18)),(24,25)),23),(50,52)))),((8,9),(54,141))),((3,4),135)),(2,58)),59);
 513: 3 -12422.12891 -13010.02891 (0,((((((((((1,90),((45,((46,47),(48,143))),((49,134),138))),((10,((28,29),(51,53))),((((60,61),((((72,73),123),(82,127)),((115,116),119))),(((((((((63,106),113),(110,114)),109),(((104,105),(128,129)),(111,112))),(((((66,(67,79)),100),(68,(130,131))),83),((77,78),((91,93),(92,94))))),(71,(((76,(102,103)),((88,89),133)),((((80,99),120),98),((118,125),126))))),((((69,(121,122)),81),(75,136)),95)),((((((64,65),70),(86,87)),((74,85),84)),(107,108)),(96,97)))),62))),((6,7),((((((13,14),(32,(33,34))),(43,44)),(((19,20),(((26,42),27),35)),(40,41))),(30,31)),((((36,37),(38,39)),139),55)))),((15,17),142)),((56,57),((((101,132),(124,137)),117),140))),((5,(21,22)),(((((11,12),(16,18)),(24,25)),23),(50,52)))),((8,9),(54,141))),((3,4),135)),(2,58)),59);
 514: 1 -12702.45605 -13015.75117 (0,((((((((((1,90),((45,((46,47),(48,143))),((49,134),138))),((10,((28,29),(51,53))),((((((60,61),(((69,(121,122)),81),((75,136),95))),((((((63,106),113),(110,114)),((((104,105),(128,129)),(111,112)),109)),((((((66,67),79),((68,(130,131)),100)),83),(77,78)),((91,93),(92,94)))),(71,(((76,(102,103)),((88,89),133)),((((80,99),(98,120)),126),(118,125)))))),((((((64,65),70),(86,87)),((74,85),84)),(107,108)),(96,97))),(((72,73),123),((82,((115,119),116)),127))),62))),((((6,7),55),(((((13,14),32),((33,34),(43,44))),(((19,20),(((26,42),27),35)),(40,41))),(30,31))),(((36,37),(38,39)),139))),((15,17),142)),(((5,(21,22)),((((11,12),(16,18)),(24,25)),23)),(50,52))),((56,57),((((101,132),(124,137)),117),140))),((8,9),(54,141))),((3,4),135)),(2,58)),59);
 515: 2 -12584.59668 -13030.46448 (0,(((((((((((1,90),((45,((46,47),(48,143))),((49,134),138))),(10,((28,29),(51,53)))),((((60,61),((((72,73),123),(82,127)),((115,116),119))),(((((((63,106),113),(((((104,105),(128,129)),(111,112)),109),(110,114))),(69,(121,122))),((((((66,79),67),((68,(130,131)),100)),83),(77,78)),((91,93),(92,94)))),((71,((76,(102,103)),(((((80,99),120),98),((118,126),125)),((88,89),133)))),(((75,136),81),95))),((((64,65),(70,(86,87))),(((74,85),84),(107,108))),(96,97)))),62)),((6,7),((((((((13,14),32),((33,34),(43,44))),(19,20)),(((26,42),27),35)),(40,41)),(30,31)),((((36,37),(38,39)),139),55)))),((15,142),17)),((56,57),((((101,132),(124,137)),117),140))),((5,(21,22)),(((((11,12),(16,18)),(24,25)),23),(50,52)))),((8,9),(54,141))),((3,4),135)),(2,58)),59);
 516: 1 -13099.41602 -13015.08808 (0,(((((((((((((1,90),45),((46,47),(48,143))),138),(49,134)),((10,((28,29),(51,53))),((((60,61),((((72,73),123),(82,127)),((115,116),119))),((((((((((63,106),113),(110,114)),109),(((104,105),(128,129)),(111,112))),(69,(121,122))),((((66,(67,79)),((68,(130,131)),100)),83),((77,78),((91,93),(92,94))))),(71,((76,(102,103)),(((((80,99),120),98),((118,125),126)),((88,89),133))))),(((75,136),81),95)),(((64,65),(70,((((74,84),85),(107,108)),(86,87)))),(96,97)))),62))),((((6,7),55),((((13,(14,32)),((33,34),(43,44))),((19,20),((((26,42),35),27),(40,41)))),(30,31))),(((36,37),(38,39)),139))),((15,142),17)),((56,57),((((101,132),(124,137)),117),140))),((5,(21,22)),(((((11,12),(16,18)),(24,25)),23),(50,52)))),((8,9),(54,141))),((3,4),135)),(2,58)),59);
 517: 3 -12262.80664 -13012.27753 (0,((((((((((1,90),((45,((46,(48,143)),47)),((49,134),138))),((10,((28,29),(51,53))),((((60,61),(((((72,73),123),127),82),((115,119),116))),(((((((((63,106),113),(110,114)),109),(((104,105),(128,129)),(111,112))),(((((66,67),79),((68,(130,131)),100)),83),((77,78),((91,93),(92,94))))),(71,(((76,(102,103)),((88,89),133)),(((80,99),(118,(125,126))),(98,120))))),((((69,(121,122)),81),(75,136)),95)),((((((64,65),70),(86,87)),((74,85),84)),(107,108)),(96,97)))),62))),((6,7),((((((13,14),(32,(33,34))),(43,44)),(((19,20),(((26,42),27),35)),(40,41))),(30,31)),((((36,37),(38,39)),139),55)))),((15,17),142)),((56,57),((((101,132),(124,137)),117),140))),((5,(21,22)),(((((11,12),(16,18)),(24,25)),23),(50,52)))),((8,9),(54,141))),((3,4),135)),(2,58)),59);
 518: 1 -12248.85156 -13015.44116 (0,((((((((((1,90),((45,((46,47),(48,143))),((49,134),138))),(10,((28,29),(51,53)))),((((60,61),(((((72,73),123),127),82),((115,116),119))),((((((((((63,106),113),(110,114)),109),(((104,105),(128,129)),(111,112))),(69,(121,122))),(((((66,67),79),((68,(130,131)),100)),83),((77,78),((91,93),(92,94))))),(71,(((76,(102,103)),((88,89),133)),(((80,99),(98,120)),(118,(125,126)))))),(((75,136),81),95)),((((64,65),(((((74,85),84),(107,108)),86),87)),70),(96,97)))),62)),((((6,7),55),(((((13,14),32),((33,34),(43,44))),(((19,20),(((26,42),35),27)),(40,41))),(30,31))),(((36,37),(38,39)),139))),((15,17),142)),((56,57),((((101,132),(124,137)),117),140))),((5,(21,22)),(((((11,12),(16,18)),(24,25)),23),(50,52)))),(((3,4),135),((8,9),(54,141)))),(2,58)),59);
 519: 1 -12914.94336 -13015.08808 (0,(((((((((((((1,90),45),((46,47),(48,143))),138),(49,134)),((10,((28,29),(51,53))),((((60,61),((((72,73),123),(82,127)),((115,116),119))),((((((((((63,106),113),(110,114)),109),(((104,105),(128,129)),(111,112))),(69,(121,122))),((((66,(67,79)),((68,(130,131)),100)),83),((77,78),((91,93),(92,94))))),(71,((76,(102,103)),(((((80,99),120),98),((118,125),126)),((88,89),133))))),(((75,136),81),95)),(((64,65),(70,((((74,84),85),(107,108)),(86,87)))),(96,97)))),62))),((((6,7),55),((((13,(14,32)),((33,34),(43,44))),((19,20),((((26,42),35),27),(40,41)))),(30,31))),(((36,37),(38,39)),139))),((15,142),17)),((56,57),((((101,132),(124,137)),117),140))),((5,(21,22)),(((((11,12),(16,18)),(24,25)),23),(50,52)))),((8,9),(54,141))),((3,4),135)),(2,58)),59);
 520: 2 -13251.13965 -13028.41001 (0,(((((((((((1,90),((45,((46,47),(48,143))),((49,134),138))),(10,((28,29),(51,53)))),((((60,61),(((72,73),123),((82,127),((115,116),119)))),((((((((((((63,106),113),(110,114)),109),(((104,105),(128,129)),(111,112))),(69,(121,122))),(77,78)),(((66,(67,79)),83),((68,(130,131)),100))),((91,93),(92,94))),(71,(((76,(102,103)),((88,89),133)),(((80,99),(98,120)),(118,(125,126)))))),(((64,65),(70,((((74,85),84),(107,108)),(86,87)))),(96,97))),(((75,136),81),95))),62)),((6,7),((((((13,14),(43,44)),(32,(33,34))),(((19,20),(((26,42),27),35)),(40,41))),(30,31)),((((36,37),(38,39)),139),55)))),((15,17),142)),((56,57),((((101,132),(124,137)),117),140))),((5,(21,22)),(((((11,12),(16,18)),(24,25)),23),(50,52)))),((8,9),(54,141))),((3,4),135)),(2,58)),59);
 521: 1 -11677.2959 -13020.87816 (0,((((((((((((1,90),((45,((46,47),(48,143))),((49,134),138))),62),(10,((28,29),(51,53)))),(((60,61),((((72,73),123),(82,127)),((115,116),119))),((((((((((63,106),113),(110,114)),109),(((104,105),(111,112)),(128,129))),(69,(121,122))),((((66,(67,79)),((68,(130,131)),100)),83),((77,78),((91,93),(92,94))))),(71,(((76,(102,103)),((88,89),133)),(((80,99),(98,120)),(118,(125,126)))))),(((75,136),81),95)),((((((64,65),70),(86,87)),((74,85),84)),(107,108)),(96,97))))),((6,7),(((((((13,14),32),((33,34),(43,44))),(19,20)),((((26,42),35),27),(40,41))),(30,31)),((((36,37),(38,39)),139),55)))),((15,17),142)),((56,57),((((101,132),(124,137)),117),140))),((5,(21,22)),(((((11,12),(16,18)),(24,25)),23),(50,52)))),((8,9),(54,141))),((3,4),135)),(2,58)),59);
 522: 1 -12224.82812 -13058.21947 (0,((((((((((((1,90),45),((46,(48,143)),47)),((49,134),138)),(10,((28,29),(51,53)))),((((((60,61),((75,136),81)),((((((((63,106),113),(110,114)),((((104,105),(128,129)),109),(111,112))),(69,(121,122))),(((((66,(67,79)),83),((68,(130,131)),100)),((91,93),(92,94))),(77,78))),95),(71,(((76,(102,103)),((88,89),133)),((((((80,99),120),98),126),118),125))))),((((((64,65),70),(86,87)),((74,84),85)),(107,108)),(96,97))),(((((72,73),123),82),127),(115,(116,119)))),62)),(((((6,7),(((((13,14),32),((33,34),(43,44))),(((19,20),(((26,42),35),27)),(40,41))),(30,31))),55),139),((36,37),(38,39)))),(15,(17,142))),(((5,(21,22)),((((11,12),(16,18)),(24,25)),23)),(50,52))),((56,57),((((101,132),117),(124,137)),140))),(((3,4),((8,9),(54,141))),135)),(2,58)),59);
 523: 1 -13910.86816 -13020.77134 (0,((((((((((1,90),((45,((46,(48,143)),47)),((49,134),138))),62),((10,((28,29),(51,53))),(((60,61),((((72,73),123),(82,127)),((115,116),119))),(((((((((63,106),113),(110,114)),109),(((104,105),(128,129)),(111,112))),(((((66,(67,79)),((68,(130,131)),100)),83),(77,78)),((91,93),(92,94)))),(71,((76,(102,103)),((((80,99),(98,120)),(118,(125,126))),((88,89),133))))),((((69,(121,122)),81),(75,136)),95)),((((((64,65),70),(86,87)),((74,84),85)),(107,108)),(96,97)))))),((((6,7),55),(((((13,14),32),((33,34),(43,44))),((19,20),((((26,42),35),27),(40,41)))),(30,31))),(((36,37),(38,39)),139))),((15,142),17)),((56,57),((((101,132),(124,137)),117),140))),((5,(21,22)),(((((11,12),(16,18)),(24,25)),23),(50,52)))),(((3,4),135),((8,9),(54,141)))),(2,58)),59);
 524: 1 -12448.20898 -13014.68208 (0,(((((((((((1,90),((45,((46,47),(48,143))),((49,134),138))),(10,((28,29),(51,53)))),((((60,61),((((72,73),123),(82,127)),((115,116),119))),((((((((((63,106),113),(110,114)),109),(((104,105),(111,112)),(128,129))),(69,(121,122))),((((66,(67,79)),((68,(130,131)),100)),83),((77,78),((91,93),(92,94))))),(71,(((76,(102,103)),((88,89),133)),(((80,99),(98,120)),(118,(125,126)))))),(((75,136),81),95)),((((((64,65),70),(86,87)),((74,85),84)),(107,108)),(96,97)))),62)),((((6,7),55),(((((13,14),32),((33,34),(43,44))),(((19,20),(((26,42),35),27)),(40,41))),(30,31))),(((36,37),(38,39)),139))),((15,17),142)),((56,57),((((101,132),(124,137)),117),140))),((5,(21,22)),(((((11,12),(16,18)),(24,25)),23),(50,52)))),((8,9),(54,141))),((3,4),135)),(2,58)),59);
 525: 1 -12802.75977 -13021.35885 (0,((((((((((((((1,90),45),(46,(47,(48,143)))),138),(49,134)),((10,((28,29),(51,53))),((((60,61),(((72,73),123),((82,(115,(116,119))),127))),((((((((((63,106),113),(110,114)),109),(((104,105),(128,129)),(111,112))),(69,(121,122))),(((((66,79),67),((68,(130,131)),100)),83),((77,78),((91,93),(92,94))))),(71,((76,(102,103)),(((((((80,99),120),98),126),118),125),((88,89),133))))),(((75,136),81),95)),((((((64,65),70),(86,87)),((74,84),85)),(107,108)),(96,97)))),62))),((((6,7),((36,37),(38,39))),((((((13,14),32),((33,34),(43,44))),(19,20)),((((26,42),35),27),(40,41))),(30,31))),(55,139))),(15,(17,142))),(((((11,12),(16,18)),(24,25)),23),(50,52))),(5,(21,22))),((56,57),((((101,132),(124,137)),117),140))),((8,9),(54,141))),((3,4),135)),(2,58)),59);
 526: 1 -12903.92676 -13027.35778 (0,(((((((((((((1,90),45),(46,(47,(48,143)))),138),(49,134)),((10,((28,29),(51,53))),((((60,61),(((72,73),123),((82,(115,(116,119))),127))),((((((((((63,106),113),(110,114)),109),(((104,105),(128,129)),(111,112))),(69,(121,122))),(((((66,79),67),((68,(130,131)),100)),83),((77,78),((91,93),(92,94))))),(71,(((76,(102,103)),((88,89),133)),((((((80,99),120),98),126),118),125)))),(((75,136),81),95)),((((((64,65),70),(86,87)),((74,84),85)),(107,108)),(96,97)))),62))),((((6,7),((36,37),(38,39))),((((((13,14),32),((33,34),(43,44))),(19,20)),((((26,42),35),27),(40,41))),(30,31))),(55,139))),(15,(17,142))),(((((11,12),(16,18)),(24,25)),23),(50,52))),((5,(21,22)),((56,57),((((101,132),(124,137)),117),140)))),((8,9),(54,141))),((3,4),135)),(2,58)),59);
 527: 2 -12145.6084 -13014.0147 (0,(((((((((((1,90),(45,(((46,47),(48,143)),((49,134),138)))),(10,((28,29),(51,53)))),((((60,61),(((72,73),123),((82,((115,116),119)),127))),((((((((((63,106),113),(110,114)),109),(((104,105),(128,129)),(111,112))),(69,(121,122))),((((66,(67,79)),((68,(130,131)),100)),83),((77,78),((91,93),(92,94))))),(71,(((76,(102,103)),((88,89),133)),(((80,99),(98,120)),(118,(125,126)))))),(((75,136),81),95)),((((((64,65),70),(86,87)),((74,85),84)),(107,108)),(96,97)))),62)),((((6,7),55),(((((13,14),32),((33,34),(43,44))),(((19,20),(((26,42),27),35)),(40,41))),(30,31))),(((36,37),(38,39)),139))),((15,17),142)),((56,57),((((101,132),(124,137)),117),140))),((5,(21,22)),(((((11,12),(16,18)),(24,25)),23),(50,52)))),((8,9),(54,141))),((3,4),135)),(2,58)),59);
 528: 1 -13860.53711 -13020.93223 (0,(((((((((((1,90),((45,((46,47),(48,143))),((49,134),138))),(10,((28,29),(51,53)))),((((60,61),((((72,73),123),(82,127)),((115,116),119))),((((((((((63,106),113),(110,114)),109),(((104,105),(111,112)),(128,129))),(69,(121,122))),((((((66,79),67),((68,(130,131)),100)),83),(77,78)),((91,93),(92,94)))),(71,(((76,(102,103)),((88,89),133)),((((80,99),120),98),((118,126),125))))),(((75,136),81),95)),((((64,65),(70,(86,87))),(((74,85),84),(107,108))),(96,97)))),62)),((6,7),((((((((13,14),32),((33,34),(43,44))),(19,20)),(((26,42),27),35)),(40,41)),(30,31)),(((36,37),(38,39)),(55,139))))),((15,17),142)),((56,57),((((101,132),(124,137)),117),140))),((5,(21,22)),(((((11,12),(16,18)),(24,25)),23),(50,52)))),((8,9),(54,141))),((3,4),135)),(2,58)),59);
 529: 1 -12509.12207 -13020.15296 (0,(((((((((((1,90),((45,((46,47),(48,143))),((49,134),138))),(10,((28,29),(51,53)))),(((((60,61),(((((72,73),123),127),82),((115,119),116))),(((((((((63,106),113),(110,114)),109),(((104,105),(128,129)),(111,112))),((((66,(67,79)),((68,(130,131)),100)),83),((77,78),((91,93),(92,94))))),(((75,136),81),95)),(71,(((76,(102,103)),((88,89),133)),(((80,99),(98,120)),(118,(125,126)))))),((((((64,65),70),(86,87)),((74,85),84)),(107,108)),(96,97)))),(69,(121,122))),62)),((6,7),((((((((13,14),32),((33,34),(43,44))),(((19,20),(((26,42),27),35)),(40,41))),(30,31)),55),139),((36,37),(38,39))))),((15,17),142)),((56,57),((((101,132),117),(124,137)),140))),(((5,(21,22)),((((11,12),(16,18)),(24,25)),23)),(50,52))),((8,9),(54,141))),((3,4),135)),(2,58)),59);
 530: 1 -14675.65625 -13010.85216 (0,(((((((((((1,90),((45,((46,(48,143)),47)),((49,134),138))),(10,((28,29),(51,53)))),((((60,61),(((((72,73),123),127),82),((115,116),119))),(((((((((((63,106),113),(110,114)),109),(((104,105),(128,129)),(111,112))),(69,(121,122))),(((((66,67),79),((68,(130,131)),100)),83),((77,78),((91,93),(92,94))))),(71,(((76,(102,103)),((88,89),133)),(((80,99),(98,120)),((118,125),126))))),((75,136),95)),81),((((((64,65),70),(86,87)),((74,85),84)),(107,108)),(96,97)))),62)),((6,7),((((((13,14),(43,44)),(32,(33,34))),(((19,20),(((26,42),27),35)),(40,41))),(30,31)),(((36,37),(38,39)),(55,139))))),((15,142),17)),((56,57),((((101,132),(124,137)),117),140))),((5,(21,22)),(((((11,12),(16,18)),(24,25)),23),(50,52)))),((8,9),(54,141))),((3,4),135)),(2,58)),59);
 531: 3 -12881.61133 -13019.89931 (0,(((((((((1,90),((45,((46,47),(48,143))),((49,134),138))),((10,((28,29),(51,53))),(((((60,61),((((72,73),123),(82,127)),((115,116),119))),((75,136),81)),((((((((((63,106),113),(110,114)),109),(((104,105),(128,129)),(111,112))),(69,(121,122))),((((66,(67,79)),((68,(130,131)),100)),83),((77,78),((91,93),(92,94))))),(71,((76,(102,103)),((((80,99),(98,120)),(118,(125,126))),((88,89),133))))),95),((((((64,65),70),(86,87)),((74,84),85)),(107,108)),(96,97)))),62))),((6,7),((((((13,14),32),((33,34),(43,44))),(((19,20),(((26,42),27),35)),(40,41))),(30,31)),((((36,37),(38,39)),139),55)))),((15,17),142)),((56,57),((((101,132),(124,137)),117),140))),((5,(21,22)),(((((11,12),(16,18)),(24,25)),23),(50,52)))),(((3,4),135),((8,9),(54,141)))),(2,58)),59);
 532: 1 -13772.9082 -13018.40681 (0,(((((((((((((1,90),45),((46,47),(48,143))),138),(49,134)),((10,((28,29),(51,53))),((((((60,61),((75,136),81)),(((((((((63,106),113),(110,114)),109),(((104,105),(128,129)),(111,112))),(69,(121,122))),(((((66,79),67),((68,(130,131)),100)),83),((77,78),((91,93),(92,94))))),(71,(((76,(102,103)),((88,89),133)),((((80,99),120),98),(118,(125,126)))))),95)),((((((64,65),70),(86,87)),((74,85),84)),(107,108)),(96,97))),(((72,73),123),((82,((115,116),119)),127))),62))),((((6,7),55),(((((13,14),32),((33,34),(43,44))),(((19,20),(((26,27),42),35)),(40,41))),(30,31))),(((36,37),(38,39)),139))),(15,(17,142))),(((5,(21,22)),((((11,12),(16,18)),(24,25)),23)),(50,52))),((56,57),((((101,132),(124,137)),117),140))),((8,9),(54,141))),((3,4),135)),(2,58)),59);
 533: 4 -13753.55859 -13020.56783 (0,(((((((((((((1,90),45),((46,47),(48,143))),138),(49,134)),((10,((28,29),(51,53))),((((60,61),(((72,73),((82,127),123)),((115,116),119))),((((((((((63,106),113),(110,114)),109),(((104,105),(128,129)),(111,112))),(69,(121,122))),((((66,(67,79)),((68,(130,131)),100)),83),((77,78),((91,93),(92,94))))),(71,(((76,(102,103)),((88,89),133)),(((80,99),(98,120)),(118,(125,126)))))),(((75,136),81),95)),((((((64,65),70),(86,87)),((74,85),84)),(107,108)),(96,97)))),62))),((6,7),((((((13,14),((32,(33,34)),(43,44))),(19,20)),((((26,42),35),27),(40,41))),(30,31)),((((36,37),(38,39)),139),55)))),((15,17),142)),(((5,(21,22)),((((11,12),(16,18)),(24,25)),23)),(50,52))),((56,57),((((101,132),(124,137)),117),140))),((8,9),(54,141))),((3,4),135)),(2,58)),59);
 534: 1 -12906.18555 -13015.02229 (0,((((((((((1,90),((45,(46,(47,(48,143)))),((49,134),138))),((10,((28,29),(51,53))),((((60,61),((((((((((63,106),113),(110,114)),109),(((104,105),(128,129)),(111,112))),(((((66,(67,79)),((68,(130,131)),100)),83),((91,93),(92,94))),(77,78))),(71,(((76,(102,103)),((88,89),133)),(((80,99),(98,120)),((118,125),126))))),((((((64,65),70),(86,87)),((74,85),84)),(107,108)),(96,97))),(((75,136),81),95)),(69,(121,122)))),(((((72,73),123),127),82),((115,116),119))),62))),((6,7),((((((((13,14),32),((33,34),(43,44))),(((19,20),(((26,42),35),27)),(40,41))),(30,31)),55),139),((36,37),(38,39))))),((15,17),142)),((56,57),((((101,132),(124,137)),117),140))),((5,(21,22)),(((((11,12),(16,18)),(24,25)),23),(50,52)))),((8,9),(54,141))),((3,4),135)),(2,58)),59);
 535: 1 -13330.63379 -13016.1443 (0,((((((((((1,90),((45,(46,(47,(48,143)))),((49,134),138))),((10,((28,29),(51,53))),((((60,61),((((72,73),123),(82,127)),((115,116),119))),((((((((((63,106),113),(110,114)),109),(((104,105),(128,129)),(111,112))),(69,(121,122))),(((((66,79),67),((68,(130,131)),100)),83),((77,78),((91,93),(92,94))))),((71,(((80,99),(98,120)),((118,125),126))),((76,(102,103)),((88,89),133)))),(((75,136),81),95)),(((64,65),(70,((((74,84),85),(107,108)),(86,87)))),(96,97)))),62))),((6,7),(((((((13,14),((32,(33,34)),(43,44))),(((19,20),(((26,42),35),27)),(40,41))),(30,31)),55),139),((36,37),(38,39))))),((15,17),142)),((56,57),((((101,132),(124,137)),117),140))),((5,(21,22)),(((((11,12),(16,18)),(24,25)),23),(50,52)))),((8,9),(54,141))),((3,4),135)),(2,58)),59);
 536: 1 -13995.53906 -13016.44535 (0,(((((((((((((1,90),45),((46,(48,143)),47)),138),(49,134)),(((10,((28,29),(51,53))),(69,(121,122))),((((60,61),((((72,73),123),(82,127)),(115,(116,119)))),((((((((63,106),113),(110,114)),((((104,105),(128,129)),(111,112)),109)),(((((66,(67,79)),((68,(130,131)),100)),83),((91,93),(92,94))),(77,78))),(71,((76,(102,103)),(((((80,99),(98,120)),(125,126)),118),((88,89),133))))),(((75,136),81),95)),(((64,65),(70,((((74,85),84),(107,108)),(86,87)))),(96,97)))),62))),((6,7),((((((13,14),32),((33,34),(43,44))),(((19,20),(((26,42),27),35)),(40,41))),(30,31)),((((36,37),(38,39)),139),55)))),((15,17),142)),((56,57),((((101,132),(124,137)),117),140))),((5,(21,22)),(((((11,12),(16,18)),(24,25)),23),(50,52)))),((8,9),(54,141))),((3,4),135)),(2,58)),59);
 537: 4 -13179.88867 -13016.21553 (0,(((((((((((1,90),((45,((46,47),(48,143))),((49,134),138))),(10,((28,29),(51,53)))),((((60,61),((((72,73),123),(82,127)),((115,116),119))),((((((((((63,106),113),(110,114)),109),(((104,105),(128,129)),(111,112))),(69,(121,122))),((((((66,79),67),83),((68,(130,131)),100)),(77,78)),((91,93),(92,94)))),(71,(((76,(102,103)),((88,89),133)),((((80,99),120),98),((118,126),125))))),(((75,136),81),95)),((((64,65),(70,(86,87))),(((74,85),84),(107,108))),(96,97)))),62)),((6,7),((((((((13,14),32),((33,34),(43,44))),(19,20)),(((26,42),27),35)),(40,41)),(30,31)),(((36,37),(38,39)),(55,139))))),((15,17),142)),((56,57),((((101,132),(124,137)),117),140))),((5,(21,22)),(((((11,12),(16,18)),(24,25)),23),(50,52)))),((8,9),(54,141))),((3,4),135)),(2,58)),59);
 538: 1 -12919.60547 -13025.27676 (0,(((((((((((1,90),(45,((46,(48,143)),47))),138),(49,134)),((10,((28,29),(51,53))),((((60,61),(((((72,73),123),127),82),((115,116),119))),(((((((((63,106),113),(110,114)),109),(((104,105),(128,129)),(111,112))),((69,(121,122)),(71,(((76,(102,103)),((88,89),133)),(((80,99),(98,120)),(118,(125,126))))))),(((((66,(67,79)),((68,(130,131)),100)),83),(77,78)),((91,93),(92,94)))),(((75,136),81),95)),(((64,65),(70,((((74,84),85),(107,108)),(86,87)))),(96,97)))),62))),(((((6,7),55),(((((13,14),32),((33,34),(43,44))),(((19,20),(((26,42),27),35)),(40,41))),(30,31))),((36,37),(38,39))),139)),((15,142),17)),((56,57),((((101,132),(124,137)),117),140))),((5,(21,22)),(((((11,12),(16,18)),(24,25)),23),(50,52)))),(((3,4),135),((8,9),(54,141)))),(2,58)),59);
 539: 1 -12066.75195 -13058.97384 (0,(((((((((1,90),(((45,((46,47),(48,143))),138),(49,134))),62),((10,((28,29),(51,53))),(((60,61),(((((72,73),123),127),82),(115,(116,119)))),((((((((63,106),113),(110,114)),((((104,105),(128,129)),109),(111,112))),(((((66,67),79),((68,(130,131)),100)),83),((77,78),((91,93),(92,94))))),((71,((76,(102,103)),((88,89),133))),((((80,99),98),120),((118,126),125)))),((((69,(121,122)),81),(75,136)),95)),((((((64,65),70),(86,87)),((74,85),84)),(107,108)),(96,97)))))),((((6,7),55),((((13,(14,32)),((33,34),(43,44))),((19,20),(((26,35),42),(27,(40,41))))),(30,31))),(((36,37),(38,39)),139))),((15,17),142)),((56,57),((((101,132),(124,137)),117),140))),((((3,4),((8,9),(54,141))),135),((5,(21,22)),(((((11,12),(16,18)),(24,25)),23),(50,52))))),(2,58)),59);
 540: 1 -12380.22852 -13017.80615 (0,(((((((((((((1,90),45),(46,(47,(48,143)))),138),(49,134)),((10,((28,29),(51,53))),((((60,61),(((((72,73),123),127),82),(115,(116,119)))),((((((((((63,106),113),(110,114)),109),(((104,105),(128,129)),(111,112))),(69,(121,122))),(((((66,79),67),((68,(130,131)),100)),83),((77,78),((91,93),(92,94))))),(71,((76,(102,103)),((((((80,99),120),98),126),(118,125)),((88,89),133))))),(((75,136),81),95)),((((((64,65),70),(86,87)),((74,85),84)),(107,108)),(96,97)))),62))),((((6,7),((36,37),(38,39))),((((((13,14),32),((33,34),(43,44))),(19,20)),((((26,42),35),27),(40,41))),(30,31))),(55,139))),((15,17),142)),((56,57),((((101,132),(124,137)),117),140))),(((5,(21,22)),((((11,12),(16,18)),(24,25)),23)),(50,52))),((8,9),(54,141))),((3,4),135)),(2,58)),59);
 541: 1 -12791.31836 -13025.40128 (0,(((((((((((((1,90),45),((46,47),(48,143))),138),(49,134)),((10,((28,29),(51,53))),((((60,61),((((72,73),123),(82,127)),((115,116),119))),(((((((((63,106),113),(110,114)),109),(((104,105),(128,129)),(111,112))),(((((66,67),79),((68,(130,131)),100)),83),((77,78),((91,93),(92,94))))),(71,(((76,(102,103)),((88,89),133)),(((((80,99),(98,120)),125),126),118)))),((((((64,65),70),(86,87)),((74,84),85)),(107,108)),(96,97))),((((69,(121,122)),81),(75,136)),95))),62))),(((6,7),(((((13,14),32),((33,34),(43,44))),(((19,20),(((26,42),27),35)),(40,41))),(30,31))),(((36,37),(38,39)),(55,139)))),((15,142),17)),(((((11,12),(16,18)),(24,25)),23),(50,52))),((56,57),((((101,132),(124,137)),117),140))),(5,(21,22))),(((3,4),135),((8,9),(54,141)))),(2,58)),59);
 542: 2 -13390.69531 -13015.31478 (0,(((((((((((1,90),((45,((46,(48,143)),47)),((49,134),138))),(10,((28,29),(51,53)))),(((((60,61),(((((72,73),123),127),82),((115,116),119))),(((((((((63,106),113),(110,114)),((((104,105),(128,129)),(111,112)),109)),((((((66,67),79),((68,(130,131)),100)),83),(77,78)),((91,93),(92,94)))),(71,(((76,(102,103)),(((((80,99),120),98),126),(118,125))),((88,89),133)))),95),((((((64,65),70),(86,87)),((74,85),84)),(107,108)),(96,97))),((75,136),81))),(69,(121,122))),62)),((6,7),(((((13,14),((32,(33,34)),(43,44))),(((19,20),(((26,42),35),27)),(40,41))),(30,31)),((((36,37),(38,39)),139),55)))),((15,17),142)),((56,57),((((101,132),(124,137)),117),140))),((5,(21,22)),(((((11,12),(16,18)),(24,25)),23),(50,52)))),((8,9),(54,141))),((3,4),135)),(2,58)),59);
 543: 1 -13512.60742 -13035.42435 (0,((((((((((1,90),((45,((46,(48,143)),47)),((49,134),138))),(10,((28,29),(51,53)))),(((((60,61),(((((72,73),123),127),82),((115,119),116))),(((((((((63,106),113),(110,114)),109),(((104,105),(128,129)),(111,112))),((((66,(67,79)),((68,(130,131)),100)),83),((77,78),((91,93),(92,94))))),(71,(((76,(102,103)),((88,89),133)),(((80,99),(98,120)),((118,125),126))))),(((75,136),81),95)),((((((64,65),70),(86,87)),(74,(84,85))),(107,108)),(96,97)))),(69,(121,122))),62)),((6,7),((((((((13,14),(43,44)),(32,(33,34))),(19,20)),(((26,42),27),35)),(40,41)),((36,37),(38,39))),(((30,31),55),139)))),((15,17),142)),((56,57),((((101,132),(124,137)),117),140))),((5,(21,22)),(((((11,12),(16,18)),(24,25)),23),(50,52)))),(((3,4),135),((8,9),(54,141)))),(2,58)),59);
 544: 1 -13235.48242 -13017.17772 (0,((((((((((1,90),((45,((46,47),(48,143))),((49,134),138))),((10,((28,29),(51,53))),((((60,61),(((((72,73),123),127),82),(115,(116,119)))),((((((((((63,106),113),(110,114)),109),(((104,105),(128,129)),(111,112))),(69,(121,122))),((((66,(67,79)),((68,(130,131)),100)),83),((77,78),((91,93),(92,94))))),(71,(((76,(102,103)),((88,89),133)),(((((80,99),120),98),126),(118,125))))),(((75,136),81),95)),(((64,65),(70,(((74,85),(84,(107,108))),(86,87)))),(96,97)))),62))),((6,7),(((((((13,14),((32,(33,34)),(43,44))),(((19,20),(((26,42),35),27)),(40,41))),(30,31)),55),139),((36,37),(38,39))))),((15,17),142)),((56,57),((((101,132),(124,137)),117),140))),((5,(21,22)),(((((11,12),(16,18)),(24,25)),23),(50,52)))),((8,9),(54,141))),((3,4),135)),(2,58)),59);
 545: 1 -12661.14453 -13013.73446 (0,((((((((((1,90),((45,((46,47),(48,143))),((49,134),138))),((10,((28,29),(51,53))),((((60,61),((((72,73),123),(82,((115,116),119))),127)),((((((((((63,106),113),(110,114)),109),(((104,105),(128,129)),(111,112))),(69,(121,122))),(((((((66,67),79),100),(68,(130,131))),83),((77,78),((91,93),(92,94)))),95)),(71,(((76,(102,103)),((88,89),133)),((((80,99),(98,120)),(125,126)),118)))),((75,136),81)),(((64,65),(70,((((74,84),85),(107,108)),(86,87)))),(96,97)))),62))),((6,7),(((((((13,14),(32,(33,34))),(43,44)),(((19,20),(((26,42),35),27)),(40,41))),(30,31)),55),(((36,37),(38,39)),139)))),((15,17),142)),((56,57),((((101,132),(124,137)),117),140))),((5,(21,22)),(((((11,12),(16,18)),(24,25)),23),(50,52)))),((8,9),(54,141))),((3,4),135)),(2,58)),59);
 546: 1 -12372.5332 -13010.17907 (0,(((((((((((1,90),((45,((46,47),(48,143))),((49,134),138))),(10,((28,29),(51,53)))),((((60,61),(((((72,73),123),127),82),((115,119),116))),(((((((((63,106),113),(110,114)),109),(((104,105),(128,129)),(111,112))),((((((66,(67,79)),((68,(130,131)),100)),83),((91,93),(92,94))),(77,78)),(69,(121,122)))),(71,(((76,(102,103)),((88,89),133)),(((((80,99),120),98),(125,126)),118)))),(((75,136),81),95)),(((64,65),(70,((((74,85),84),(107,108)),(86,87)))),(96,97)))),62)),((6,7),((((((13,14),32),((33,34),(43,44))),(((19,20),(((26,42),27),35)),(40,41))),(30,31)),(((36,37),(38,39)),(55,139))))),((15,17),142)),((56,57),((((101,132),(124,137)),117),140))),(((5,(21,22)),((((11,12),(16,18)),(24,25)),23)),(50,52))),((8,9),(54,141))),((3,4),135)),(2,58)),59);
 547: 1 -13149.29395 -13030.3213 (0,((((((((((1,90),((45,((46,(48,143)),47)),((49,134),138))),(10,((28,29),(51,53)))),((((60,61),((((72,73),123),(82,((115,116),119))),127)),((((((((((((63,106),113),(110,114)),109),(((104,105),(128,129)),(111,112))),(69,(121,122))),(77,78)),(((66,(67,79)),((68,(130,131)),100)),83)),((91,93),(92,94))),(71,(((76,(102,103)),((88,89),133)),((((80,99),(98,120)),(125,126)),118)))),(((64,65),(70,((((74,84),85),(107,108)),(86,87)))),(96,97))),(((75,136),81),95))),62)),((6,7),((((((13,14),(43,44)),(32,(33,34))),(((19,20),(((26,42),27),35)),(40,41))),(30,31)),((((36,37),(38,39)),139),55)))),(15,(17,142))),((56,57),((((101,132),(124,137)),117),140))),((5,(21,22)),(((((11,12),(16,18)),(24,25)),23),(50,52)))),(((3,4),135),((8,9),(54,141)))),(2,58)),59);
 548: 1 -13144.45801 -13017.17668 (0,((((((((((1,90),((45,((46,47),(48,143))),((49,134),138))),((10,((28,29),(51,53))),(((((60,61),(((((72,73),123),127),82),((115,116),119))),(((((((((63,106),113),(110,114)),109),(((104,105),(128,129)),(111,112))),(((((66,(67,79)),((68,(130,131)),100)),83),(77,78)),((91,93),(92,94)))),(71,(((76,(102,103)),((88,89),133)),(((80,99),(98,((118,126),125))),120)))),(((75,136),81),95)),(((64,65),(70,(((74,(84,85)),(107,108)),(86,87)))),(96,97)))),(69,(121,122))),62))),((((6,7),55),(((((13,14),32),((33,34),(43,44))),((19,20),(((26,42),35),(27,(40,41))))),(30,31))),(((36,37),(38,39)),139))),((15,17),142)),(((5,(21,22)),((((11,12),(16,18)),(24,25)),23)),(50,52))),((56,57),((((101,132),(124,137)),117),140))),((8,9),(54,141))),((3,4),135)),(2,58)),59);
 549: 1 -13581.41797 -13025.53794 (0,(((((((((((((1,90),45),((46,47),(48,143))),138),(49,134)),((10,((28,29),(51,53))),(((((60,61),((((72,73),123),(82,127)),((115,119),116))),((((((((63,106),113),(110,114)),109),(((104,105),(128,129)),(111,112))),((((((66,67),79),((68,(130,131)),100)),(83,((91,93),(92,94)))),(77,78)),(71,(((76,(102,103)),((88,89),133)),((((80,99),120),98),((118,126),125)))))),(((75,136),81),95)),(((64,65),(70,((((74,85),84),(107,108)),(86,87)))),(96,97)))),(69,(121,122))),62))),((6,7),(((((13,14),((32,(33,34)),(43,44))),(((19,20),(((26,42),27),35)),(40,41))),(30,31)),((((36,37),(38,39)),139),55)))),((15,17),142)),((56,57),((((101,132),(124,137)),117),140))),((5,(21,22)),(((((11,12),(16,18)),(24,25)),23),(50,52)))),((8,9),(54,141))),((3,4),135)),(2,58)),59);
 550: 1 -12227.96875 -13010.46408 (0,(((((((((((1,90),((45,((46,47),(48,143))),((49,134),138))),(10,((28,29),(51,53)))),(((((60,61),((((72,73),123),(82,127)),((115,116),119))),(((((((((63,106),113),(110,114)),109),(((104,105),(128,129)),(111,112))),((((66,(67,79)),((68,(130,131)),100)),83),((77,78),((91,93),(92,94))))),(71,(((76,(102,103)),((88,89),133)),((((80,99),(98,120)),118),(125,126))))),(((75,136),81),95)),(((64,65),(70,((((74,85),84),(107,108)),(86,87)))),(96,97)))),(69,(121,122))),62)),((((6,7),55),((((13,14),((32,(33,34)),(43,44))),((19,20),((((26,42),35),27),(40,41)))),(30,31))),(((36,37),(38,39)),139))),((15,17),142)),((56,57),((((101,132),(124,137)),117),140))),((5,(21,22)),(((((11,12),(16,18)),(24,25)),23),(50,52)))),((8,9),(54,141))),((3,4),135)),(2,58)),59);
 551: 1 -11349.93262 -13021.4568 (0,((((((((((1,90),((45,(46,(47,(48,143)))),((49,134),138))),(62,(69,(121,122)))),((10,((28,29),(51,53))),(((60,61),(((((72,73),123),((115,116),119)),127),82)),(((((((((63,106),113),(110,114)),109),(((104,105),(128,129)),(111,112))),((((66,(67,79)),((68,(130,131)),100)),83),((77,78),((91,93),(92,94))))),(71,(((76,(102,103)),((88,89),133)),((((80,99),120),98),((118,125),126))))),(((75,136),81),95)),((((((64,65),70),(86,87)),((74,85),84)),(107,108)),(96,97)))))),((6,7),((((((13,14),32),((33,34),(43,44))),(((19,20),(((26,42),27),35)),(40,41))),(30,31)),(((36,37),(38,39)),(55,139))))),((15,17),142)),((56,57),((((101,132),(124,137)),117),140))),(((5,(21,22)),((((11,12),(16,18)),(24,25)),23)),(50,52))),(((3,4),135),((8,9),(54,141)))),(2,58)),59);
 552: 1 -12039.32422 -13018.68479 (0,(((((((((((1,90),((45,((46,47),(48,143))),((49,134),138))),((10,((28,29),(51,53))),62)),(((60,61),((((72,73),123),(82,((115,119),116))),127)),(((((((((((63,106),113),(110,114)),109),(((104,105),(128,129)),(111,112))),(69,(121,122))),((((66,(67,79)),((68,(130,131)),100)),83),((77,78),((91,93),(92,94))))),(71,(((76,(102,103)),((88,89),133)),(((((80,99),(98,120)),125),118),126)))),95),((75,136),81)),((((((64,65),70),(86,87)),((74,85),84)),(107,108)),(96,97))))),((6,7),((((((((13,14),32),((33,34),(43,44))),(((19,20),(((26,42),35),27)),(40,41))),(30,31)),((36,37),(38,39))),139),55))),((15,142),17)),((56,57),((((101,132),(124,137)),117),140))),((5,(21,22)),(((((11,12),(16,18)),(24,25)),23),(50,52)))),((8,9),(54,141))),((3,4),135)),(2,58)),59);
 553: 1 -12650.29883 -13023.78721 (0,((((((((((((1,90),45),((46,(48,143)),47)),138),(49,134)),((10,((28,29),(51,53))),((((60,61),((((72,73),123),(82,127)),((115,119),116))),((((((((((63,106),113),(110,114)),109),(((104,105),(128,129)),(111,112))),(69,(121,122))),(((((66,(67,79)),((68,(130,131)),100)),83),(77,78)),((91,93),(92,94)))),(71,(((76,(102,103)),((88,89),133)),(((((80,99),(98,120)),126),118),125)))),(((75,136),81),95)),((((64,65),(70,(86,87))),(((74,85),84),(107,108))),(96,97)))),62))),((6,7),((((((13,14),32),((33,34),(43,44))),((19,20),(((26,42),35),(27,(40,41))))),(30,31)),((((36,37),(38,39)),139),55)))),((15,17),142)),(((5,(21,22)),((((11,12),(16,18)),(24,25)),23)),(50,52))),((56,57),((((101,132),(124,137)),117),140))),(((3,4),135),((8,9),(54,141)))),(2,58)),59);
 554: 1 -12420.77246 -13013.95334 (0,((((((((((1,90),((45,((46,47),(48,143))),((49,134),138))),((10,((28,29),(51,53))),((((60,61),((((72,73),123),(82,((115,116),119))),127)),((((((((((63,106),113),(110,114)),109),(((104,105),(128,129)),(111,112))),(69,(121,122))),(((((((66,67),79),100),(68,(130,131))),83),((77,78),((91,93),(92,94)))),95)),(71,(((76,(102,103)),((88,89),133)),((((80,99),(98,120)),(125,126)),118)))),((75,136),81)),(((64,65),(70,((((74,84),85),(107,108)),(86,87)))),(96,97)))),62))),((6,7),((((((13,14),(32,(33,34))),(43,44)),(((19,20),(((26,42),35),27)),(40,41))),(30,31)),(((36,37),(38,39)),(55,139))))),((15,17),142)),((56,57),((((101,132),(124,137)),117),140))),((5,(21,22)),(((((11,12),(16,18)),(24,25)),23),(50,52)))),((8,9),(54,141))),((3,4),135)),(2,58)),59);
 555: 1 -12622.50977 -13014.36619 (0,(((((((((((1,90),((45,((46,47),(48,143))),((49,134),138))),(10,((28,29),(51,53)))),((((60,61),((((72,73),123),(82,127)),((115,116),119))),((((((((((63,106),113),(110,114)),109),(((104,105),(128,129)),(111,112))),(69,(121,122))),((((66,(67,79)),((68,(130,131)),100)),83),((77,78),((91,93),(92,94))))),((71,(((76,(102,103)),((88,89),133)),(((80,99),(98,120)),((118,125),126)))),95)),((75,136),81)),(((64,65),(70,((((74,85),84),(107,108)),(86,87)))),(96,97)))),62)),((((6,7),55),(((((13,14),32),((33,34),(43,44))),(((19,20),(((26,42),27),35)),(40,41))),(30,31))),(((36,37),(38,39)),139))),((15,17),142)),((56,57),((((101,132),(124,137)),117),140))),((5,(21,22)),(((((11,12),(16,18)),(24,25)),23),(50,52)))),((8,9),(54,141))),((3,4),135)),(2,58)),59);
 556: 1 -12707.81836 -13038.72582 (0,(((((((((((1,90),((45,(49,134)),(((46,47),(48,143)),138))),((6,7),((((((13,14),(((19,20),(((26,42),35),(27,(40,41)))),((33,34),(43,44)))),32),(30,31)),55),(((36,37),(38,39)),139)))),(10,((28,29),(51,53)))),(((((60,61),(((((72,73),123),((115,119),116)),127),82)),((((((((63,106),113),(110,114)),((((104,105),(128,129)),(111,112)),109)),((((66,(67,79)),((68,(130,131)),100)),83),((77,78),((91,93),(92,94))))),(71,(((76,(102,103)),((88,89),133)),((((80,99),(98,120)),(125,126)),118)))),(((75,136),95),81)),((((((64,65),70),(86,87)),((74,85),84)),(107,108)),(96,97)))),(69,(121,122))),62)),((15,17),142)),((56,57),((((101,132),(124,137)),117),140))),((5,(21,22)),(((((11,12),(16,18)),(24,25)),23),(50,52)))),((8,9),(54,141))),((3,4),135)),(2,58)),59);
 557: 1 -11885.53418 -13044.60628 (0,(((((((((((((1,90),45),(46,(47,(48,143)))),138),(49,134)),(10,((28,29),(51,53)))),((((60,61),(72,(73,((82,((115,(116,119)),127)),123)))),((((((((63,106),113),(110,114)),((((104,105),(111,112)),(128,129)),109)),(69,(121,122))),((((66,(67,79)),((68,(130,131)),100)),83),((77,78),((91,93),(92,94))))),(71,(((76,(102,103)),((88,89),133)),((((80,99),98),120),(118,(125,126)))))),(((((64,65),(70,(86,87))),(((74,84),85),(107,108))),(96,97)),(((75,136),81),95)))),62)),(((((6,7),(((((13,14),((32,(33,34)),(43,44))),(19,20)),((((26,42),35),27),(40,41))),(30,31))),((36,37),(38,39))),139),55)),((15,17),142)),(((5,(21,22)),((((11,12),(16,18)),(24,25)),23)),(50,52))),((56,57),((((101,132),117),(124,137)),140))),(((3,4),((8,9),(54,141))),135)),(2,58)),59);
 558: 4 -11960.7207 -13011.45971 (0,(((((((((((1,90),((45,((46,47),(48,143))),((49,134),138))),(10,((28,29),(51,53)))),(((((60,61),((((72,73),123),(82,127)),((115,116),119))),(((((((((63,106),113),(110,114)),109),(((104,105),(128,129)),(111,112))),(((((66,(67,79)),(68,(130,131))),100),83),((77,78),((91,93),(92,94))))),(71,(((76,(102,103)),((88,89),133)),(((80,99),(98,120)),(118,(125,126)))))),(((75,136),81),95)),((((64,65),(70,(86,87))),(((74,85),84),(107,108))),(96,97)))),(69,(121,122))),62)),((6,7),((((((13,14),32),((33,34),(43,44))),(((19,20),(((26,42),27),35)),(40,41))),(30,31)),((((36,37),(38,39)),139),55)))),((15,17),142)),((56,57),((((101,132),(124,137)),117),140))),((5,(21,22)),(((((11,12),(16,18)),(24,25)),23),(50,52)))),((8,9),(54,141))),((3,4),135)),(2,58)),59);
 559: 1 -13445.91992 -13027.03715 (0,((((((((((((1,90),((45,((46,47),(48,143))),((49,134),138))),62),(10,((28,29),(51,53)))),(((60,61),(((((72,73),123),127),82),(115,(116,119)))),((((((((((63,106),113),(110,114)),109),(((104,105),(128,129)),(111,112))),(69,(121,122))),((((66,(67,79)),((68,(130,131)),100)),((77,78),((91,93),(92,94)))),83)),(71,(((76,(102,103)),((88,89),133)),((((80,99),(98,120)),126),(118,125))))),(((75,136),95),81)),((((((64,65),70),(86,87)),((74,85),84)),(107,108)),(96,97))))),((6,7),((((((13,14),32),((33,34),(43,44))),(((19,20),(((26,42),35),27)),(40,41))),(30,31)),((((36,37),(38,39)),139),55)))),((15,17),142)),((56,57),((((101,132),(124,137)),117),140))),((5,(21,22)),(((((11,12),(16,18)),(24,25)),23),(50,52)))),((8,9),(54,141))),((3,4),135)),(2,58)),59);
 560: 1 -12940.30469 -13022.56465 (0,((((((((((((1,90),45),((46,(48,143)),47)),138),(49,134)),((10,((28,29),(51,53))),(((((60,61),((75,136),81)),((((((((((63,106),113),(110,114)),109),(((104,105),(128,129)),(111,112))),(69,(121,122))),((((66,(67,79)),((68,(130,131)),100)),83),((77,78),((91,93),(92,94))))),(71,(((76,(102,103)),((88,89),133)),((((80,99),(98,120)),(125,126)),118)))),95),((((((64,65),70),(86,87)),((74,84),85)),(107,108)),(96,97)))),((72,73),(((82,127),((115,119),116)),123))),62))),((((6,7),55),(((((13,32),14),((33,34),(43,44))),((19,20),((((26,42),35),27),(40,41)))),(30,31))),(((36,37),(38,39)),139))),((15,17),142)),(((5,(21,22)),((((11,12),(16,18)),(24,25)),23)),(50,52))),((56,57),((((101,132),(124,137)),117),140))),(((3,4),135),((8,9),(54,141)))),(2,58)),59);
 561: 1 -13767.27832 -13012.52036 (0,((((((((((1,90),((45,((46,(48,143)),47)),((49,134),138))),((10,((28,29),(51,53))),((((60,61),((((72,73),123),(82,127)),((115,119),116))),((((((((((63,106),113),(110,114)),109),(((104,105),(128,129)),(111,112))),(69,(121,122))),(((((66,(67,79)),83),((68,(130,131)),100)),((77,78),((91,93),(92,94)))),95)),(71,(((76,(102,103)),((88,89),133)),(((80,99),(98,120)),(118,(125,126)))))),((75,136),81)),(((64,65),(70,((((74,85),84),(107,108)),(86,87)))),(96,97)))),62))),((6,7),((((((13,14),32),((33,34),(43,44))),(((19,20),(((26,42),35),27)),(40,41))),(30,31)),((((36,37),(38,39)),139),55)))),((15,17),142)),((56,57),((((101,132),(124,137)),117),140))),(((5,(21,22)),((((11,12),(16,18)),(24,25)),23)),(50,52))),((8,9),(54,141))),((3,4),135)),(2,58)),59);
 562: 1 -13499.92578 -13020.01583 (0,((((((((((((1,90),((45,((46,47),(48,143))),((49,134),138))),(10,((28,29),(51,53)))),((((60,61),(((((72,73),123),127),82),((115,116),119))),((((((((((63,106),113),(110,114)),109),(((104,105),(128,129)),(111,112))),(69,(121,122))),((((66,(67,79)),((68,(130,131)),100)),((77,78),83)),((91,93),(92,94)))),(71,(((76,(102,103)),((88,89),133)),(((80,99),(98,120)),(118,(125,126)))))),(((75,136),81),95)),(((64,65),(70,((((74,85),84),(107,108)),(86,87)))),(96,97)))),62)),((((6,7),55),(((((13,14),32),((33,34),(43,44))),(((19,20),(((26,42),27),35)),(40,41))),(30,31))),(((36,37),(38,39)),139))),((15,17),142)),((56,57),((((101,132),(124,137)),117),140))),((8,9),(54,141))),((5,(21,22)),(((((11,12),(16,18)),(24,25)),23),(50,52)))),135),(3,4)),(2,58)),59);
 563: 1 -12540.35156 -13017.36154 (0,(((((((((1,90),((45,((46,47),(48,143))),((49,134),138))),((10,((28,29),(51,53))),(((((60,61),(((((72,73),123),127),82),((115,116),119))),(((((((((63,106),113),(110,114)),109),(((104,105),(128,129)),(111,112))),(((((66,(67,79)),((68,(130,131)),100)),83),(77,78)),((91,93),(92,94)))),(71,(((76,(102,103)),((88,89),133)),(((80,99),(98,((118,126),125))),120)))),(((75,136),81),95)),(((64,65),(70,(((74,(84,85)),(107,108)),(86,87)))),(96,97)))),(69,(121,122))),62))),((((6,7),55),(((((13,14),32),((33,34),(43,44))),((19,20),((((26,42),35),27),(40,41)))),(30,31))),(((36,37),(38,39)),139))),((15,17),142)),(((5,(21,22)),((((11,12),(16,18)),(24,25)),23)),(50,52))),((56,57),((((101,132),(124,137)),117),140))),(((3,4),135),((8,9),(54,141)))),(2,58)),59);
 564: 2 -12962.38086 -13028.63686 (0,((((((((((((1,90),((45,((46,47),(48,143))),((49,134),138))),(62,(69,(121,122)))),((10,((28,29),(51,53))),(((60,61),(((((72,73),123),((115,119),116)),82),127)),(((((((((63,106),113),(110,114)),109),(((104,105),(128,129)),(111,112))),(((((66,67),79),((68,(130,131)),100)),83),((77,78),((91,93),(92,94))))),(71,(((76,(102,103)),((88,89),133)),((((80,99),(98,120)),126),(118,125))))),(((75,136),81),95)),((((((64,65),70),(86,87)),((74,85),84)),(107,108)),(96,97)))))),((6,7),((((((13,14),32),((33,34),(43,44))),(((19,20),(((26,42),27),35)),(40,41))),(30,31)),(((36,37),(38,39)),(55,139))))),((15,17),142)),(((5,(21,22)),((((11,12),(16,18)),(24,25)),23)),(50,52))),((56,57),((((101,132),(124,137)),117),140))),(8,9)),(54,141)),((3,4),135)),(2,58)),59);
 565: 1 -12197.73047 -13017.85626 (0,((((((((((1,90),((45,((46,47),(48,143))),((49,134),138))),((10,((28,29),(51,53))),(((((60,61),((((72,73),123),(82,127)),((115,119),116))),(((((((((63,106),113),(110,114)),109),(((104,105),(128,129)),(111,112))),(((((66,67),79),((68,(130,131)),100)),83),((77,78),((91,93),(92,94))))),(((75,136),81),95)),(71,(((76,(102,103)),((88,89),133)),(((80,99),(98,120)),(118,(125,126)))))),((((((64,65),70),(86,87)),((74,85),84)),(107,108)),(96,97)))),(69,(121,122))),62))),((((6,7),55),(((((13,14),32),((33,34),(43,44))),(((19,20),(((26,42),27),35)),(40,41))),(30,31))),(((36,37),(38,39)),139))),((15,17),142)),((56,57),((((101,132),(124,137)),117),140))),(((5,(21,22)),((((11,12),(16,18)),(24,25)),23)),(50,52))),((8,9),(54,141))),((3,4),135)),(2,58)),59);
 566: 2 -12946.91406 -13022.40393 (0,(((((((((((((1,90),45),((46,47),(48,143))),138),(49,134)),((10,((28,29),(51,53))),((((60,61),((((72,73),123),127),(82,((115,116),119)))),((((((((((63,106),113),(110,114)),109),(((104,105),(128,129)),(111,112))),(69,(121,122))),((((66,(67,79)),((68,(130,131)),100)),83),((77,78),((91,93),(92,94))))),(71,(((76,(102,103)),(((((80,99),(98,120)),126),125),118)),((88,89),133)))),(((75,136),81),95)),((((((64,65),70),(86,87)),((74,85),84)),(107,108)),(96,97)))),62))),((((6,7),((36,37),(38,39))),((((((13,32),14),((33,34),(43,44))),(19,20)),((((26,42),35),27),(40,41))),(30,31))),(55,139))),((15,17),142)),((5,(21,22)),(((((11,12),(16,18)),(24,25)),23),(50,52)))),((56,57),((((101,132),(124,137)),117),140))),((8,9),(54,141))),((3,4),135)),(2,58)),59);
 567: 1 -13005.45898 -13018.09937 (0,((((((((((((1,90),45),((46,(48,143)),47)),138),(49,134)),((10,((28,29),(51,53))),((((60,61),((((72,73),123),(82,127)),((115,119),116))),((((((((((63,106),113),(110,114)),109),(((104,105),(128,129)),(111,112))),(((((66,79),67),((68,(130,131)),100)),83),((77,78),((91,93),(92,94))))),(71,(((76,(102,103)),((88,89),133)),(((((80,99),120),98),126),(118,125))))),(69,(121,122))),(((75,136),81),95)),((((((64,65),70),(86,87)),((74,84),85)),(107,108)),(96,97)))),62))),((6,7),((((((13,14),32),((33,34),(43,44))),(((19,20),(((26,42),27),35)),(40,41))),(30,31)),((((36,37),(38,39)),139),55)))),(15,(17,142))),(((5,(21,22)),((((11,12),(16,18)),(24,25)),23)),(50,52))),((56,57),((((101,132),(124,137)),117),140))),(((3,4),135),((8,9),(54,141)))),(2,58)),59);
 568: 1 -13251.35352 -13012.54545 (0,((((((((((1,90),((45,(46,(47,(48,143)))),((49,134),138))),((10,((28,29),(51,53))),((((60,61),(((((72,73),123),127),82),((115,116),119))),((((((((((63,106),113),(110,114)),109),(((104,105),(128,129)),(111,112))),(((((66,(67,79)),83),((68,(130,131)),100)),((91,93),(92,94))),(77,78))),(71,(((76,(102,103)),((88,89),133)),(((80,99),(98,120)),((118,125),126))))),((((((64,65),70),(86,87)),((74,85),84)),(107,108)),(96,97))),(((75,136),81),95)),(69,(121,122)))),62))),((6,7),((((((((13,14),32),((33,34),(43,44))),(((19,20),(((26,42),35),27)),(40,41))),(30,31)),55),139),((36,37),(38,39))))),((15,17),142)),((56,57),((((101,132),(124,137)),117),140))),((5,(21,22)),(((((11,12),(16,18)),(24,25)),23),(50,52)))),((8,9),(54,141))),((3,4),135)),(2,58)),59);
 569: 2 -11937.50488 -13024.27606 (0,(((((((((((1,90),((45,((46,47),(48,143))),((49,134),138))),((10,((28,29),(51,53))),62)),(((60,61),((((72,73),123),(82,((115,119),116))),127)),((((((((((63,106),113),(110,114)),109),(((104,105),(128,129)),(111,112))),(69,(121,122))),((((66,(67,79)),((68,(130,131)),100)),83),((77,78),((91,93),(92,94))))),(71,(((76,(102,103)),((88,89),133)),(((((80,99),(98,120)),125),118),126)))),(((75,136),81),95)),(((((64,65),(70,(86,87))),((74,85),84)),(107,108)),(96,97))))),((6,7),((((((((13,14),32),((33,34),(43,44))),(((19,20),(((26,42),35),27)),(40,41))),(30,31)),((36,37),(38,39))),139),55))),((15,142),17)),((56,57),((((101,132),(124,137)),117),140))),((5,(21,22)),(((((11,12),(16,18)),(24,25)),23),(50,52)))),((8,9),(54,141))),((3,4),135)),(2,58)),59);
 570: 1 -13535.66016 -13021.23256 (0,(((((((((((((1,90),45),((46,47),(48,143))),138),(49,134)),((10,((28,29),(51,53))),((((60,61),((((72,73),123),(82,127)),((115,116),119))),(((((((((63,106),113),(110,114)),109),(((104,105),(128,129)),(111,112))),(((((66,67),79),((68,(130,131)),100)),83),((77,78),((91,93),(92,94))))),((71,((((80,99),(98,120)),126),(118,125))),((76,(102,103)),((88,89),133)))),((((69,(121,122)),81),(75,136)),95)),((((((64,65),70),(86,87)),((74,85),84)),(107,108)),(96,97)))),62))),((((6,7),55),(((((13,14),32),((33,34),(43,44))),(((19,20),(((26,42),27),35)),(40,41))),(30,31))),(((36,37),(38,39)),139))),((15,17),142)),((56,57),((((101,132),(124,137)),117),140))),(((5,(21,22)),((((11,12),(16,18)),(24,25)),23)),(50,52))),((8,9),(54,141))),((3,4),135)),(2,58)),59);
 571: 2 -12594.5127 -13010.69064 (0,(((((((((((1,90),((45,((46,47),(48,143))),((49,134),138))),(10,((28,29),(51,53)))),(((((60,61),((((72,73),123),((115,116),119)),(82,127))),(((((((((63,106),113),(110,114)),109),(((104,105),(128,129)),(111,112))),((((66,(67,79)),((68,(130,131)),100)),83),((77,78),((91,93),(92,94))))),(71,(((76,(102,103)),((88,89),133)),(((80,99),(98,120)),(118,(125,126)))))),(((75,136),81),95)),((((((64,65),70),(86,87)),((74,85),84)),(107,108)),(96,97)))),(69,(121,122))),62)),((6,7),((((((((13,14),32),((33,34),(43,44))),(((19,20),(((26,42),27),35)),(40,41))),(30,31)),55),139),((36,37),(38,39))))),((15,17),142)),((56,57),((((101,132),117),(124,137)),140))),(((5,(21,22)),((((11,12),(16,18)),(24,25)),23)),(50,52))),((8,9),(54,141))),((3,4),135)),(2,58)),59);
 572: 2 -12545.25391 -13016.23559 (0,((((((((((1,90),((45,((46,(48,143)),47)),((49,134),138))),((10,((28,29),(51,53))),((((60,61),((((72,73),123),(82,127)),((115,119),116))),(((((((((63,106),113),(110,114)),109),(((104,105),(128,129)),(111,112))),(69,(121,122))),(((((66,(67,79)),((68,(130,131)),100)),83),((77,78),((91,93),(92,94)))),95)),((71,(((76,(102,103)),((88,89),133)),(((80,99),(98,120)),(118,(125,126))))),((75,136),81))),(((64,65),(70,((((74,85),84),(107,108)),(86,87)))),(96,97)))),62))),((6,7),((((((13,14),32),((33,34),(43,44))),(((19,20),(((26,42),35),27)),(40,41))),(30,31)),((((36,37),(38,39)),139),55)))),((15,17),142)),((56,57),((((101,132),(124,137)),117),140))),(((5,(21,22)),((((11,12),(16,18)),(24,25)),23)),(50,52))),((8,9),(54,141))),((3,4),135)),(2,58)),59);
 573: 1 -13471.32227 -13017.82158 (0,(((((((((((((1,90),45),(46,(47,(48,143)))),138),(49,134)),((10,((28,29),(51,53))),((((60,61),(((((72,73),123),127),82),(115,(116,119)))),(((((((((63,106),113),(110,114)),109),(((104,105),(128,129)),(111,112))),((((66,(67,79)),((68,(130,131)),100)),83),((77,78),((91,93),(92,94))))),(71,(((76,(102,103)),((88,89),133)),(((((80,99),120),98),125),(118,126))))),(((69,(121,122)),81),((75,136),95))),((((((64,65),70),(86,87)),((74,85),84)),(107,108)),(96,97)))),62))),((6,7),(((((((13,32),14),((33,34),(43,44))),(((19,20),(((26,42),27),35)),(40,41))),(30,31)),55),(((36,37),(38,39)),139)))),((15,17),142)),(((((11,12),(16,18)),(24,25)),23),(50,52))),(5,(21,22))),((56,57),((((101,132),(124,137)),117),140))),(((3,4),((8,9),(54,141))),135)),(2,58)),59);
 574: 1 -12909.65527 -13016.76896 (0,(((((((((1,90),((45,((46,47),(48,143))),((49,134),138))),((10,((28,29),(51,53))),((((60,61),((((((72,73),123),82),127),119),(115,116))),((((((((((63,106),113),(110,114)),109),(((104,105),(128,129)),(111,112))),(69,(121,122))),((((66,(67,79)),((68,(130,131)),100)),83),((77,78),((91,93),(92,94))))),(71,(((76,(102,103)),((88,89),133)),(((((80,99),120),98),126),(118,125))))),(((75,136),81),95)),(((64,65),(70,((((74,85),84),(107,108)),(86,87)))),(96,97)))),62))),((6,7),(((((((13,14),((32,(33,34)),(43,44))),(((19,20),(((26,42),35),27)),(40,41))),(30,31)),55),139),((36,37),(38,39))))),((15,17),142)),((56,57),((((101,132),(124,137)),117),140))),((5,(21,22)),(((((11,12),(16,18)),(24,25)),23),(50,52)))),(((3,4),135),((8,9),(54,141)))),(2,58)),59);
 575: 2 -13128.73926 -13017.20024 (0,(((((((((((((1,90),45),(46,(47,(48,143)))),138),(49,134)),((10,((28,29),(51,53))),((((60,61),(((72,73),123),((82,((115,119),116)),127))),((((((((((63,106),113),(110,114)),109),(((104,105),(128,129)),(111,112))),(69,(121,122))),((((66,(67,79)),((68,(130,131)),100)),83),((77,78),((91,93),(92,94))))),(71,((76,(102,103)),(((((80,99),120),98),(118,(125,126))),((88,89),133))))),(((75,136),81),95)),((((((64,65),70),(86,87)),((74,85),84)),(107,108)),(96,97)))),62))),((6,7),((((((13,14),((32,(33,34)),(43,44))),(19,20)),((((26,42),35),27),(40,41))),(30,31)),((((36,37),(38,39)),139),55)))),((15,17),142)),(((5,(21,22)),((((11,12),(16,18)),(24,25)),23)),(50,52))),((56,57),((((101,132),(124,137)),117),140))),((8,9),(54,141))),((3,4),135)),(2,58)),59);
 576: 1 -12727.54785 -13020.38052 (0,((((((((((1,90),((45,((46,47),(48,143))),((49,134),138))),((10,((28,29),(51,53))),(((((60,61),(((((72,73),123),127),82),((115,116),119))),(((((((((63,106),113),(110,114)),109),(((104,105),(128,129)),(111,112))),((((66,(67,79)),((68,(130,131)),100)),((77,78),83)),((91,93),(92,94)))),(71,(((76,(102,103)),((88,89),133)),(((80,99),(98,((118,126),125))),120)))),(((75,136),81),95)),(((64,65),(70,(((74,(84,85)),(107,108)),(86,87)))),(96,97)))),(69,(121,122))),62))),((((6,7),55),(((((13,14),32),((33,34),(43,44))),((19,20),((((26,42),35),27),(40,41)))),(30,31))),(((36,37),(38,39)),139))),((15,17),142)),(((5,(21,22)),((((11,12),(16,18)),(24,25)),23)),(50,52))),((56,57),((((101,132),(124,137)),117),140))),((8,9),(54,141))),((3,4),135)),(2,58)),59);
 577: 1 -13547.0957 -13015.70267 (0,((((((((((1,90),((45,((46,(48,143)),47)),((49,134),138))),((10,((28,29),(51,53))),(((((60,61),(((((((63,106),113),(110,114)),((((104,105),(128,129)),(111,112)),109)),(((((66,(67,79)),((68,(130,131)),100)),83),(77,78)),((91,93),(92,94)))),(71,(((76,(102,103)),((88,89),133)),((((80,99),120),98),((118,125),126))))),((((69,(121,122)),81),(75,136)),95))),((((((64,65),70),(86,87)),((74,85),84)),(107,108)),(96,97))),(((72,73),123),((82,127),((115,116),119)))),62))),((((6,7),55),(((((13,14),32),((33,34),(43,44))),(((19,20),(((26,42),27),35)),(40,41))),(30,31))),(((36,37),(38,39)),139))),((15,17),142)),(((5,(21,22)),((((11,12),(16,18)),(24,25)),23)),(50,52))),((56,57),((((101,132),(124,137)),117),140))),((8,9),(54,141))),((3,4),135)),(2,58)),59);
 578: 1 -12820.45703 -13017.96028 (0,(((((((((((((1,90),45),((46,47),(48,143))),138),(49,134)),((10,((28,29),(51,53))),((((60,61),(((((72,73),123),127),82),((115,116),119))),((((((((((63,106),113),(110,114)),109),(((104,105),(128,129)),(111,112))),(69,(121,122))),(((((66,79),67),((68,(130,131)),100)),83),((77,78),((91,93),(92,94))))),(71,(((76,(102,103)),((88,89),133)),((((80,99),120),98),((118,125),126))))),(((75,136),81),95)),((((64,65),(70,(86,87))),(((74,85),84),(107,108))),(96,97)))),62))),((6,7),(((((((13,14),32),((33,34),(43,44))),(((19,20),(((26,27),42),35)),(40,41))),(30,31)),55),(((36,37),(38,39)),139)))),((15,17),142)),(((5,(21,22)),((((11,12),(16,18)),(24,25)),23)),(50,52))),((56,57),((((101,132),(124,137)),117),140))),((8,9),(54,141))),((3,4),135)),(2,58)),59);
 579: 5 -13320.76953 -13011.73357 (0,((((((((((1,90),((45,((46,(48,143)),47)),((49,134),138))),((10,((28,29),(51,53))),((((60,61),(((((72,123),73),127),82),((115,119),116))),(((((((((63,106),113),(110,114)),109),(((104,105),(128,129)),(111,112))),(((((66,67),79),((68,(130,131)),100)),83),((77,78),((91,93),(92,94))))),(71,(((76,(102,103)),((88,89),133)),(((80,99),(98,120)),(118,(125,126)))))),((((69,(121,122)),81),(75,136)),95)),((((((64,65),70),(86,87)),((74,85),84)),(107,108)),(96,97)))),62))),((6,7),((((((13,14),(32,(33,34))),(43,44)),(((19,20),(((26,42),27),35)),(40,41))),(30,31)),((((36,37),(38,39)),139),55)))),((15,17),142)),((56,57),((((101,132),(124,137)),117),140))),((5,(21,22)),(((((11,12),(16,18)),(24,25)),23),(50,52)))),((8,9),(54,141))),((3,4),135)),(2,58)),59);
 580: 2 -13702.1748 -13012.27294 (0,((((((((((1,90),((45,((46,47),(48,143))),((49,134),138))),((10,((28,29),(51,53))),((((60,61),((((72,73),123),(82,127)),((115,119),116))),((((((((((63,106),113),(110,114)),109),(((104,105),(128,129)),(111,112))),(69,(121,122))),((((((66,(67,79)),(68,(130,131))),100),83),((77,78),((91,93),(92,94)))),95)),(71,(((76,(102,103)),((88,89),133)),(((80,99),(98,120)),(118,(125,126)))))),((75,136),81)),(((64,65),(70,((((74,85),84),(107,108)),(86,87)))),(96,97)))),62))),((6,7),((((((13,14),32),((33,34),(43,44))),(((19,20),(((26,42),35),27)),(40,41))),(30,31)),((((36,37),(38,39)),139),55)))),((15,17),142)),((56,57),((((101,132),(124,137)),117),140))),(((5,(21,22)),((((11,12),(16,18)),(24,25)),23)),(50,52))),((8,9),(54,141))),((3,4),135)),(2,58)),59);
 581: 3 -13659.06152 -13032.66568 (0,(((((((((((((1,90),45),(46,(47,(48,143)))),138),(49,134)),((10,((28,29),(51,53))),((((60,61),(((((72,73),123),127),82),(115,(116,119)))),((((((((((63,106),113),(110,114)),109),(((104,105),(128,129)),(111,112))),(69,(121,122))),(((((66,79),67),((68,(130,131)),100)),83),((77,78),((91,93),(92,94))))),(71,(((76,(102,103)),((88,89),133)),((((80,(99,120)),98),126),(118,125))))),(((75,136),81),95)),((((((64,65),70),(86,87)),((74,85),84)),(107,108)),(96,97)))),62))),((((6,7),((36,37),(38,39))),((((((13,14),32),((33,34),(43,44))),(19,20)),((((26,42),35),27),(40,41))),(30,31))),(55,139))),((15,17),142)),((56,57),((((101,132),(124,137)),117),140))),(((5,(21,22)),((((11,12),(16,18)),(24,25)),23)),(50,52))),((8,9),(54,141))),((3,4),135)),(2,58)),59);
 582: 1 -12618.54492 -13017.44056 (0,(((((((((1,90),((45,((46,47),(48,143))),((49,134),138))),((10,((28,29),(51,53))),((((60,61),((((72,73),123),(82,127)),((115,116),119))),((((((((((63,106),113),(110,114)),109),(((104,105),(128,129)),(111,112))),((69,122),121)),(((((66,67),79),((68,(130,131)),100)),83),((77,78),((91,93),(92,94))))),(71,(((76,(102,103)),((88,89),133)),(((((80,99),120),98),125),(118,126))))),(((75,136),81),95)),((((((64,65),70),(86,87)),((74,85),84)),(107,108)),(96,97)))),62))),((6,7),((((((((13,14),32),((33,34),(43,44))),(((19,20),(((26,42),35),27)),(40,41))),(30,31)),55),139),((36,37),(38,39))))),((15,17),142)),((56,57),((((101,132),(124,137)),117),140))),(((5,(21,22)),((((11,12),(16,18)),(24,25)),23)),(50,52))),(((3,4),135),((8,9),(54,141)))),(2,58)),59);
 583: 1 -13441.77051 -13055.51828 (0,(((((((((((((1,90),45),((46,(48,143)),47)),138),(49,134)),(10,((28,29),(51,53)))),((((60,61),(((((72,73),123),127),82),((115,116),119))),((((((((((63,106),113),(110,114)),109),(((104,105),(128,129)),(111,112))),(((((66,(67,79)),83),((68,(130,131)),100)),((91,93),(92,94))),(77,78))),(71,(((76,(102,103)),((88,89),133)),((((80,99),98),120),((118,125),126))))),(((75,136),81),95)),(69,(121,122))),((((64,65),(70,(86,87))),((74,(84,85)),(107,108))),(96,97)))),62)),((((6,7),55),((((13,(14,32)),((33,34),(43,44))),((19,(((26,42),35),(27,(40,41)))),20)),(30,31))),(((36,37),(38,39)),139))),((15,142),17)),(((5,(21,22)),((((11,12),(16,18)),(24,25)),23)),(50,52))),((56,57),(((101,(117,132)),(124,137)),140))),(((3,4),((8,9),(54,141))),135)),(2,58)),59);
 584: 1 -12405.55273 -13033.30078 (0,(((((((((((((1,90),45),(46,(47,(48,143)))),138),(49,134)),((10,((28,29),(51,53))),((((60,61),((((72,73),123),(((115,119),116),127)),82)),((((((((((63,106),113),(110,114)),109),(((104,105),(128,129)),(111,112))),(69,(121,122))),(((((66,67),79),((68,(130,131)),100)),83),((77,78),((91,93),(92,94))))),(71,(((76,(102,103)),((88,89),133)),(((((80,99),120),98),(125,126)),118)))),(((75,136),81),95)),((((((64,65),70),(86,87)),((74,84),85)),(107,108)),(96,97)))),62))),((6,7),((((((13,(14,32)),((33,34),(43,44))),(19,20)),((((26,42),35),27),(40,41))),(30,31)),((((36,37),(38,39)),139),55)))),((15,142),17)),(((((11,12),(16,18)),(24,25)),23),(50,52))),(5,(21,22))),((56,57),((((101,132),(124,137)),117),140))),((((3,4),(8,9)),(54,141)),135)),(2,58)),59);
 585: 1 -13455.13672 -13019.95738 (0,(((((((((((1,90),((45,((46,47),(48,143))),((49,134),138))),(10,((28,29),(51,53)))),((((60,61),((((72,73),123),(82,127)),((115,116),119))),(((((((((((63,106),113),(110,114)),109),(((104,105),(128,129)),(111,112))),(69,(121,122))),((((66,(67,79)),((68,(130,131)),100)),83),((77,78),((91,93),(92,94))))),(71,(((76,(102,103)),((88,89),133)),(((80,99),(98,120)),((118,125),126))))),95),((75,136),81)),(((64,65),(70,((((74,85),(107,108)),84),(86,87)))),(96,97)))),62)),((((6,7),55),(((((13,14),32),((33,34),(43,44))),(((19,20),(((26,42),27),35)),(40,41))),(30,31))),(((36,37),(38,39)),139))),((15,17),142)),((56,57),((((101,132),(124,137)),117),140))),((5,(21,22)),(((((11,12),(16,18)),(24,25)),23),(50,52)))),((8,9),(54,141))),((3,4),135)),(2,58)),59);
 586: 1 -13568.75 -13018.09191 (0,(((((((((((((1,90),45),(46,(47,(48,143)))),138),(49,134)),((10,((28,29),(51,53))),((((60,61),((((72,73),123),(82,127)),(115,(116,119)))),(((((((((((63,106),113),(110,114)),109),(((104,105),(128,129)),(111,112))),(69,(121,122))),((((66,(67,79)),((68,(130,131)),100)),83),((77,78),((91,93),(92,94))))),(71,(((76,(102,103)),((88,89),133)),(((((80,99),120),98),(118,126)),125)))),(((75,136),81),95)),(96,97)),(((((64,65),70),(86,87)),(107,108)),((74,85),84)))),62))),((((6,7),55),(((((13,14),32),((33,34),(43,44))),(((19,20),(((26,42),27),35)),(40,41))),(30,31))),(((36,37),(38,39)),139))),((15,17),142)),((56,57),((((101,132),(124,137)),117),140))),((5,(21,22)),(((((11,12),(16,18)),(24,25)),23),(50,52)))),((8,9),(54,141))),((3,4),135)),(2,58)),59);
 587: 1 -12966.67969 -13009.43555 (0,((((((((((1,90),((45,((46,47),(48,143))),((49,134),138))),((10,((28,29),(51,53))),((((60,61),(((((72,73),123),127),82),((115,119),116))),(((((((((((63,106),113),(110,114)),109),(((104,105),(128,129)),(111,112))),(69,(121,122))),(((((66,79),67),((68,(130,131)),100)),83),((77,78),((91,93),(92,94))))),(71,(((76,(102,103)),((88,89),133)),(((((80,99),120),98),(125,126)),118)))),95),((((((64,65),70),(86,87)),((74,85),84)),(107,108)),(96,97))),((75,136),81))),62))),((6,7),((((((13,14),32),((33,34),(43,44))),(((19,20),(((26,42),27),35)),(40,41))),(30,31)),((((36,37),(38,39)),139),55)))),((15,17),142)),((56,57),((((101,132),(124,137)),117),140))),((5,(21,22)),(((((11,12),(16,18)),(24,25)),23),(50,52)))),((8,9),(54,141))),((3,4),135)),(2,58)),59);
 588: 2 -13000.12695 -13023.29904 (0,(((((((((((1,90),((45,((46,(48,143)),47)),((49,134),138))),(10,((28,29),(51,53)))),((((60,61),(((((72,73),123),127),82),((115,116),119))),(((((((((((63,106),113),(110,114)),109),(((104,105),(128,129)),(111,112))),(69,(121,122))),(((((66,67),79),((68,(130,131)),100)),83),((77,78),((91,93),(92,94))))),(71,(((76,(102,103)),((88,89),133)),(((80,99),(98,120)),((118,125),126))))),((75,136),95)),81),((((((64,65),70),(86,87)),((74,85),84)),(107,108)),(96,97)))),62)),((15,142),17)),((6,7),((((((13,14),(43,44)),(32,(33,34))),(((19,20),(((26,42),27),35)),(40,41))),(30,31)),((((36,37),(38,39)),139),55)))),((56,57),((((101,132),(124,137)),117),140))),((5,(21,22)),(((((11,12),(16,18)),(24,25)),23),(50,52)))),((8,9),(54,141))),((3,4),135)),(2,58)),59);
 589: 3 -12291.91797 -13016.59957 (0,((((((((((1,90),((45,(46,(47,(48,143)))),((49,134),138))),((10,((28,29),(51,53))),((((60,61),((((((((((63,106),113),(110,114)),109),(((104,105),(128,129)),(111,112))),(69,(121,122))),(((((66,(67,79)),((68,(130,131)),100)),83),((77,78),((91,93),(92,94)))),95)),(71,(((76,(102,103)),((88,89),133)),(((80,99),(98,120)),(118,(125,126)))))),((75,136),81)),(((64,65),(70,((((74,85),84),(107,108)),(86,87)))),(96,97)))),((((72,73),123),(82,127)),((115,119),116))),62))),((6,7),((((((13,14),(32,(33,34))),(43,44)),(((19,20),(((26,42),35),27)),(40,41))),(30,31)),((((36,37),(38,39)),139),55)))),((15,17),142)),((56,57),((((101,132),(124,137)),117),140))),((5,(21,22)),(((((11,12),(16,18)),(24,25)),23),(50,52)))),((8,9),(54,141))),((3,4),135)),(2,58)),59);
 590: 1 -12383.63867 -13015.9431 (0,(((((((((((((1,90),45),((46,(48,143)),47)),138),(49,134)),((10,((28,29),(51,53))),((((60,61),(((((72,73),123),127),82),((115,119),116))),((((((((((63,106),113),(110,114)),109),(((104,105),(128,129)),(111,112))),(69,(121,122))),(((((66,67),79),((68,(130,131)),100)),83),((77,78),((91,93),(92,94))))),(71,(((76,(102,103)),((88,89),133)),(((80,99),(98,120)),(118,(125,126)))))),(((75,136),81),95)),((((((64,65),70),(86,87)),((74,84),85)),(107,108)),(96,97)))),62))),((6,7),((((((13,14),32),((33,34),(43,44))),(((19,20),(((26,42),27),35)),(40,41))),(30,31)),(((36,37),(38,39)),(55,139))))),((15,17),142)),(((((11,12),(16,18)),(24,25)),23),(50,52))),(5,(21,22))),((56,57),((((101,132),(124,137)),117),140))),(((3,4),((8,9),(54,141))),135)),(2,58)),59);
 591: 1 -12673.44141 -13010.44373 (0,((((((((((1,90),((45,(46,(47,(48,143)))),((49,134),138))),((10,((28,29),(51,53))),((((60,61),((((72,73),123),(82,127)),((115,116),119))),((((((((((63,106),113),(110,114)),109),(((104,105),(128,129)),(111,112))),(69,(121,122))),(((((66,79),67),((68,(130,131)),100)),83),((77,78),((91,93),(92,94))))),(71,((76,(102,103)),((((80,99),(98,120)),((118,125),126)),((88,89),133))))),(((75,136),81),95)),(((64,65),(70,((((74,84),85),(107,108)),(86,87)))),(96,97)))),62))),((6,7),(((((((13,14),((32,(33,34)),(43,44))),(((19,20),(((26,42),35),27)),(40,41))),(30,31)),55),139),((36,37),(38,39))))),((15,17),142)),((56,57),((((101,132),(124,137)),117),140))),((5,(21,22)),(((((11,12),(16,18)),(24,25)),23),(50,52)))),((8,9),(54,141))),((3,4),135)),(2,58)),59);
 592: 2 -12858.83008 -13023.39223 (0,((((((((((((((1,90),45),(46,(47,(48,143)))),138),(49,134)),((10,((28,29),(51,53))),((((60,61),(((72,73),123),((82,(115,(116,119))),127))),((((((((((63,106),113),(110,114)),109),(((104,105),(128,129)),(111,112))),(69,(121,122))),(((((66,79),67),((68,(130,131)),100)),83),((77,78),((91,93),(92,94))))),(71,(((76,(102,103)),((((((80,99),120),98),126),118),125)),((88,89),133)))),(((75,136),81),95)),((((((64,65),70),(86,87)),((74,84),85)),(107,108)),(96,97)))),62))),((((6,7),((36,37),(38,39))),((((((13,14),32),((33,34),(43,44))),(19,20)),((((26,42),35),27),(40,41))),(30,31))),(55,139))),(15,(17,142))),(((((11,12),(16,18)),(24,25)),23),(50,52))),(5,(21,22))),((56,57),((((101,132),(124,137)),117),140))),((8,9),(54,141))),((3,4),135)),(2,58)),59);
 593: 1 -12766.77539 -13022.58039 (0,((((((((((((1,90),45),(46,(47,(48,143)))),138),(49,134)),((10,((28,29),(51,53))),((((60,61),(((((72,73),123),127),82),(115,(116,119)))),((((((((((63,106),113),(110,114)),109),(((104,105),(128,129)),(111,112))),(69,(121,122))),(((((66,79),67),((68,(130,131)),100)),83),((77,78),((91,93),(92,94))))),(71,(((76,(102,103)),((88,89),133)),(((((80,99),120),98),126),(118,125))))),(((75,136),81),95)),((((((64,65),70),(86,87)),((74,85),84)),(107,108)),(96,97)))),62))),((((6,7),((36,37),(38,39))),((((((13,14),32),((33,34),(43,44))),(19,20)),((((26,42),35),27),(40,41))),(30,31))),(55,139))),((15,17),142)),((56,57),((((101,132),(124,137)),117),140))),(((5,(21,22)),((((11,12),(16,18)),(24,25)),23)),(50,52))),(((3,4),135),((8,9),(54,141)))),(2,58)),59);
 594: 1 -13412.83203 -13011.6713 (0,(((((((((((1,90),((45,((46,47),(48,143))),((49,134),138))),(10,((28,29),(51,53)))),(((((60,61),((((72,73),123),(82,127)),((115,116),119))),(((((((((63,106),113),(110,114)),109),(((104,105),(128,129)),(111,112))),((((66,(67,79)),((68,(130,131)),100)),83),((77,78),((91,93),(92,94))))),(71,(((76,(102,103)),((88,89),133)),((((80,99),(98,120)),118),(125,126))))),(((75,136),95),81)),(((64,65),(70,((((74,85),84),(107,108)),(86,87)))),(96,97)))),(69,(121,122))),62)),((((6,7),55),((((13,14),((32,(33,34)),(43,44))),(((19,20),(((26,42),35),27)),(40,41))),(30,31))),(((36,37),(38,39)),139))),((15,17),142)),((56,57),((((101,132),(124,137)),117),140))),((5,(21,22)),(((((11,12),(16,18)),(24,25)),23),(50,52)))),((8,9),(54,141))),((3,4),135)),(2,58)),59);
 595: 1 -13386.82324 -13017.8565 (0,(((((((((((((1,90),45),((46,47),(48,143))),138),(49,134)),((10,((28,29),(51,53))),(((((60,61),((((72,73),123),(82,127)),((115,116),119))),(((((((((63,106),113),(110,114)),109),(((104,105),(128,129)),(111,112))),(((((66,(67,79)),((68,(130,131)),100)),83),(77,78)),((91,93),(92,94)))),(71,(((76,(102,103)),((88,89),133)),((80,99),((98,120),(118,(125,126))))))),(((75,136),81),95)),(((64,65),(70,((((74,85),84),(107,108)),(86,87)))),(96,97)))),(69,(121,122))),62))),((6,7),(((((13,14),((32,(33,34)),(43,44))),(((19,20),(((26,42),27),35)),(40,41))),(30,31)),((((36,37),(38,39)),139),55)))),((15,17),142)),((56,57),((((101,132),(124,137)),117),140))),((5,(21,22)),(((((11,12),(16,18)),(24,25)),23),(50,52)))),((8,9),(54,141))),((3,4),135)),(2,58)),59);
 596: 2 -13838.56543 -13020.21389 (0,(((((((((((((1,90),45),((46,47),(48,143))),138),(49,134)),((10,((28,29),(51,53))),((((60,61),(((72,73),123),(82,(((115,116),119),127)))),((((((((((63,106),113),(110,114)),109),(((104,105),(128,129)),(111,112))),(69,(121,122))),((((66,(67,79)),((68,(130,131)),100)),83),((77,78),((91,93),(92,94))))),(71,(((76,(102,103)),((88,89),133)),(((80,99),(98,120)),(118,(125,126)))))),(((75,136),81),95)),((((((64,65),70),(86,87)),((74,85),84)),(107,108)),(96,97)))),62))),((6,7),(((((((13,14),32),((33,34),(43,44))),(19,20)),((((26,42),35),27),(40,41))),(30,31)),((((36,37),(38,39)),139),55)))),((15,17),142)),(((((11,12),(16,18)),(24,25)),23),(50,52))),(5,(21,22))),(((3,4),135),((8,9),(54,141)))),((56,57),((((101,132),(124,137)),117),140))),(2,58)),59);
 597: 1 -12436.27441 -13026.51666 (0,(((((((((((1,90),45),((46,47),(48,143))),((49,134),138)),((10,((28,29),(51,53))),((((60,61),((((72,73),123),(82,127)),((115,116),119))),((((((((((63,106),113),(110,114)),109),(((104,105),(128,129)),(111,112))),((((66,(67,79)),((68,(130,131)),100)),83),((77,78),((91,93),(92,94))))),(71,((76,(102,103)),(((((80,99),(98,120)),118),(125,126)),((88,89),133))))),((69,(121,122)),95)),((((((64,65),70),(86,87)),((74,85),84)),(107,108)),(96,97))),((75,136),81))),62))),((((6,7),((((((13,14),32),((33,34),(43,44))),(19,20)),((((26,42),35),27),(40,41))),(30,31))),((36,37),(38,39))),(55,139))),((15,17),142)),(((5,(21,22)),((((11,12),(16,18)),(24,25)),23)),(50,52))),((56,57),((((101,132),(124,137)),117),140))),(((3,4),135),((8,9),(54,141)))),(2,58)),59);
 598: 1 -13218.30273 -13022.5293 (0,(((((((((((1,90),((45,((46,47),(48,143))),((49,134),138))),(10,((28,29),(51,53)))),(((((60,61),(((((72,73),123),127),82),((115,119),116))),(((((((((63,106),113),(110,114)),109),(((104,105),(128,129)),(111,112))),((((66,(67,79)),((68,(130,131)),100)),((77,78),((91,93),(92,94)))),83)),(71,(((76,(102,103)),((88,89),133)),(((80,99),(98,120)),(118,(125,126)))))),(((75,136),81),95)),((((((64,65),70),(86,87)),((74,85),84)),(107,108)),(96,97)))),(69,(121,122))),62)),((6,7),((((((((13,14),32),((33,34),(43,44))),(((19,20),(((26,42),27),35)),(40,41))),(30,31)),55),139),((36,37),(38,39))))),((15,17),142)),((56,57),((((101,132),117),(124,137)),140))),(((5,(21,22)),((((11,12),(16,18)),(24,25)),23)),(50,52))),((8,9),(54,141))),((3,4),135)),(2,58)),59);
 599: 2 -11904.46094 -13013.6373 (0,((((((((((1,90),((45,((46,47),(48,143))),((49,134),138))),((10,((28,29),(51,53))),((((((60,61),((((72,73),123),(82,127)),((115,116),119))),((((((((63,106),113),(110,114)),109),(((104,105),(128,129)),(111,112))),((((66,(67,79)),((68,(130,131)),100)),83),((77,78),((91,93),(92,94))))),(71,(((76,(102,103)),((88,89),133)),(((80,99),(98,120)),(118,(125,126)))))),(((75,136),81),95))),(((64,65),(70,((((74,85),84),(107,108)),(86,87)))),(96,97))),(69,(121,122))),62))),((6,7),((((((13,14),32),((33,34),(43,44))),(((19,20),(((26,42),27),35)),(40,41))),(30,31)),((((36,37),(38,39)),139),55)))),((15,17),142)),((56,57),((((101,132),(124,137)),117),140))),(((5,(21,22)),((((11,12),(16,18)),(24,25)),23)),(50,52))),((8,9),(54,141))),((3,4),135)),(2,58)),59);
 600: 2 -13433.9707 -13010.63239 (0,(((((((((((1,90),((45,((46,47),(48,143))),((49,134),138))),(10,((28,29),(51,53)))),((((60,61),(((((72,73),123),127),82),((115,116),119))),((((((((((63,106),113),(110,114)),109),(((104,105),(128,129)),(111,112))),(((((66,67),79),((68,(130,131)),100)),83),((77,78),((91,93),(92,94))))),(69,(121,122))),(71,(((76,(102,103)),((88,89),133)),(((80,99),(98,120)),((118,125),126))))),(((75,136),81),95)),(((64,65),(70,((((74,85),84),(107,108)),(86,87)))),(96,97)))),62)),((6,7),((((((13,14),(32,(33,34))),(43,44)),(((19,20),(((26,42),35),27)),(40,41))),(30,31)),((((36,37),(38,39)),139),55)))),((15,17),142)),((56,57),((((101,132),(124,137)),117),140))),((5,(21,22)),(((((11,12),(16,18)),(24,25)),23),(50,52)))),((8,9),(54,141))),((3,4),135)),(2,58)),59);
 601: 1 -13346.03516 -13020.69847 (0,(((((((((((((1,90),45),(46,(47,(48,143)))),138),(49,134)),((10,((28,29),(51,53))),((((60,61),(((((72,73),123),127),82),((115,119),116))),((((((((((63,106),113),(110,114)),109),(((104,105),(128,129)),(111,112))),(69,(121,122))),((((((66,79),67),((68,(130,131)),100)),83),((77,78),((91,93),(92,94)))),95)),(71,(((76,(102,103)),((88,89),133)),(((((80,99),120),98),(125,126)),118)))),((75,136),81)),((((64,65),(70,(86,87))),(((74,85),84),(107,108))),(96,97)))),62))),((((6,7),55),(((((13,14),32),((33,34),(43,44))),(((19,20),((26,(27,42)),35)),(40,41))),(30,31))),(((36,37),(38,39)),139))),((15,17),142)),(((5,(21,22)),((((11,12),(16,18)),(24,25)),23)),(50,52))),((56,57),((((101,132),(124,137)),117),140))),((8,9),(54,141))),((3,4),135)),(2,58)),59);
 602: 3 -13106.01367 -13015.58869 (0,((((((((((1,90),((45,((46,47),(48,143))),((49,134),138))),((10,((28,29),(51,53))),((((60,61),(((((72,73),123),(82,127)),(115,116)),119)),((((((((((63,106),113),(110,114)),109),(((104,105),(128,129)),(111,112))),(69,(121,122))),(((((66,(67,79)),((68,(130,131)),100)),83),((77,78),((91,93),(92,94)))),95)),(71,(((76,(102,103)),((88,89),133)),(((80,99),(98,120)),(118,(125,126)))))),((75,136),81)),(((64,65),(70,((((74,85),84),(107,108)),(86,87)))),(96,97)))),62))),((6,7),((((((13,14),(32,(33,34))),(43,44)),(((19,20),(((26,42),35),27)),(40,41))),(30,31)),((((36,37),(38,39)),139),55)))),((15,17),142)),((56,57),((((101,132),(124,137)),117),140))),((5,(21,22)),(((((11,12),(16,18)),(24,25)),23),(50,52)))),((8,9),(54,141))),((3,4),135)),(2,58)),59);
 603: 2 -12484.47168 -13016.18533 (0,(((((((((((((1,90),45),((46,(48,143)),47)),138),(49,134)),(((10,((28,29),(51,53))),(69,(121,122))),((((60,61),((((72,73),123),(82,127)),(115,(116,119)))),((((((((63,106),113),(110,114)),((((104,105),(128,129)),(111,112)),109)),(((((66,(67,79)),((68,(130,131)),100)),83),((91,93),(92,94))),(77,78))),(71,(((76,(102,103)),((88,89),133)),((((80,99),(98,120)),(125,126)),118)))),(((75,136),81),95)),(((64,65),(70,((((74,85),84),(107,108)),(86,87)))),(96,97)))),62))),((6,7),(((((((13,14),32),((33,34),(43,44))),(((19,20),(((26,42),27),35)),(40,41))),(30,31)),55),(((36,37),(38,39)),139)))),((15,17),142)),((56,57),((((101,132),(124,137)),117),140))),((5,(21,22)),(((((11,12),(16,18)),(24,25)),23),(50,52)))),((8,9),(54,141))),((3,4),135)),(2,58)),59);
 604: 1 -12971.08594 -13016.3761 (0,(((((((((((((1,90),45),(46,(47,(48,143)))),138),(49,134)),((10,((28,29),(51,53))),((((60,61),(((((72,73),123),127),82),(115,(116,119)))),(((((((((63,106),113),(110,114)),109),(((104,105),(128,129)),(111,112))),((((66,(67,79)),((68,(130,131)),100)),83),((77,78),((91,93),(92,94))))),(71,(((76,(102,103)),((88,89),133)),((((80,99),120),98),((118,125),126))))),((((69,(121,122)),81),(75,136)),95)),((((((64,65),70),(86,87)),((74,85),84)),(107,108)),(96,97)))),62))),((((6,7),55),(((((13,14),32),((33,34),(43,44))),(((19,20),(((26,42),27),35)),(40,41))),(30,31))),(((36,37),(38,39)),139))),((15,17),142)),((5,(21,22)),(((((11,12),(16,18)),(24,25)),23),(50,52)))),((56,57),((((101,132),(124,137)),117),140))),((8,9),(54,141))),((3,4),135)),(2,58)),59);
 605: 1 -13043.70605 -13016.20034 (0,(((((((((((((1,90),45),((46,47),(48,143))),138),(49,134)),((10,((28,29),(51,53))),(((((60,61),((((72,73),123),(82,127)),((115,119),116))),((((((((63,106),113),(110,114)),109),(((104,105),(128,129)),(111,112))),(((((((66,67),79),((68,(130,131)),100)),83),(77,78)),((91,93),(92,94))),(71,(((76,(102,103)),((88,89),133)),((((80,99),120),98),((118,126),125)))))),(((75,136),81),95)),(((64,65),(70,((((74,85),84),(107,108)),(86,87)))),(96,97)))),(69,(121,122))),62))),((6,7),(((((13,14),((32,(33,34)),(43,44))),(((19,20),(((26,42),27),35)),(40,41))),(30,31)),((((36,37),(38,39)),139),55)))),((15,17),142)),((56,57),((((101,132),(124,137)),117),140))),((5,(21,22)),(((((11,12),(16,18)),(24,25)),23),(50,52)))),((8,9),(54,141))),((3,4),135)),(2,58)),59);
 606: 2 -13097.22363 -13018.66199 (0,(((((((((((1,90),((45,((46,(48,143)),47)),((49,134),138))),(10,((28,29),(51,53)))),((((60,61),(((((72,73),123),127),82),((115,119),116))),(((((((((63,106),113),(110,114)),((((104,105),(128,129)),(111,112)),109)),(69,(121,122))),(((((66,(67,79)),((68,(130,131)),100)),83),(77,78)),((91,93),(92,94)))),(71,(((76,(102,103)),((88,89),133)),((((80,99),(98,120)),(118,126)),125)))),(((75,136),81),95)),((((64,65),(70,(86,87))),(((74,85),84),(107,108))),(96,97)))),62)),(((6,7),(((36,37),(38,39)),(55,139))),(((((((13,14),32),((33,34),(43,44))),(19,20)),(((26,42),27),35)),(40,41)),(30,31)))),((15,17),142)),((56,57),((((101,132),(124,137)),117),140))),((5,(21,22)),(((((11,12),(16,18)),(24,25)),23),(50,52)))),((8,9),(54,141))),((3,4),135)),(2,58)),59);
 607: 1 -13044.71777 -13024.45691 (0,(((((((((((1,90),((45,((46,47),(48,143))),((49,134),138))),(10,((28,29),(51,53)))),((((60,61),(((((72,73),123),((115,119),116)),127),82)),(((((((((63,106),113),(110,114)),109),(((104,105),(128,129)),(111,112))),(69,(121,122))),(((((66,(67,79)),((68,(130,131)),100)),83),((77,78),((91,93),(92,94)))),95)),(((71,((((80,99),(98,120)),(125,126)),118)),((76,(102,103)),((88,89),133))),((75,136),81))),((((((64,65),70),(86,87)),((74,85),84)),(107,108)),(96,97)))),62)),((6,7),(((((13,(14,32)),((33,34),(43,44))),(((19,20),(((26,42),27),35)),(40,41))),(30,31)),((((36,37),(38,39)),139),55)))),((15,17),142)),((56,57),((((101,132),(124,137)),117),140))),(((5,(21,22)),((((11,12),(16,18)),(24,25)),23)),(50,52))),((8,9),(54,141))),((3,4),135)),(2,58)),59);
 608: 2 -12193.02734 -13011.16189 (0,(((((((((((1,90),((45,((46,(48,143)),47)),((49,134),138))),(10,((28,29),(51,53)))),((((60,61),(((((72,73),123),127),82),((115,116),119))),(((((((((((63,106),113),(110,114)),109),(((104,105),(128,129)),(111,112))),(69,(121,122))),(((((66,67),79),((68,(130,131)),100)),83),((77,78),((91,93),(92,94))))),(71,(((76,(102,103)),((88,89),133)),(((80,99),(98,120)),((118,125),126))))),((75,136),95)),81),((((((64,65),70),(86,87)),((74,85),84)),(107,108)),(96,97)))),62)),((6,7),(((((((13,14),(43,44)),(32,(33,34))),(((19,20),(((26,42),27),35)),(40,41))),(30,31)),55),(((36,37),(38,39)),139)))),((15,142),17)),((56,57),((((101,132),(124,137)),117),140))),((5,(21,22)),(((((11,12),(16,18)),(24,25)),23),(50,52)))),((8,9),(54,141))),((3,4),135)),(2,58)),59);
 609: 1 -13184.53516 -13013.5444 (0,((((((((((1,90),((45,((46,47),(48,143))),((49,134),138))),((10,((28,29),(51,53))),((((60,61),((((72,73),123),(82,127)),((115,119),116))),(((((((((((63,106),113),(110,114)),109),(((104,105),(128,129)),(111,112))),(69,(121,122))),(((((66,67),79),((68,(130,131)),100)),83),((77,78),((91,93),(92,94))))),(71,(((76,(102,103)),((88,89),133)),((((80,99),120),98),((118,125),126))))),((75,136),95)),81),(((((((64,65),70),86),87),(107,108)),((74,85),84)),(96,97)))),62))),((6,7),((((((13,14),32),((33,34),(43,44))),(((19,20),(((26,42),27),35)),(40,41))),(30,31)),((((36,37),(38,39)),139),55)))),((15,17),142)),((56,57),((((101,132),(124,137)),117),140))),((5,(21,22)),(((((11,12),(16,18)),(24,25)),23),(50,52)))),((8,9),(54,141))),((3,4),135)),(2,58)),59);
 610: 1 -13918.66406 -13025.3044 (0,((((((((((((((1,90),45),((46,47),(48,143))),((49,134),138)),62),(10,((28,29),(51,53)))),(((60,61),(((((72,73),123),127),82),((115,119),116))),(((((((((((63,106),113),(110,114)),109),(((104,105),(128,129)),(111,112))),(69,(121,122))),(((((66,67),79),((68,(130,131)),100)),83),((77,78),((91,93),(92,94))))),(71,(((76,(102,103)),((88,89),133)),((((80,99),120),98),(118,(125,126)))))),((75,136),95)),81),((((((64,65),70),(86,87)),((74,84),85)),(107,108)),(96,97))))),((((6,7),55),(((((13,14),32),((33,34),(43,44))),(((19,20),(((26,42),35),27)),(40,41))),(30,31))),(((36,37),(38,39)),139))),((15,142),17)),(((5,(21,22)),((((11,12),(16,18)),(24,25)),23)),(50,52))),((56,57),((((101,132),(124,137)),117),140))),((8,9),(54,141))),((3,4),135)),(2,58)),59);
 611: 3 -13474.70117 -13016.85771 (0,((((((((((1,90),((45,((46,47),(48,143))),((49,134),138))),((10,((28,29),(51,53))),(((((60,61),((((72,73),123),(82,127)),((115,116),119))),(((((((((63,106),113),(110,114)),109),(((104,105),(128,129)),(111,112))),(((((66,(67,79)),((68,(130,131)),100)),83),(77,78)),((91,93),(92,94)))),((71,((76,(102,103)),((88,89),133))),(((80,99),(98,120)),(118,(125,126))))),(((75,136),81),95)),(((64,65),(70,((((74,85),84),(107,108)),(86,87)))),(96,97)))),(69,(121,122))),62))),((((6,7),55),(((((13,14),32),((33,34),(43,44))),(((19,20),(((26,42),35),27)),(40,41))),(30,31))),(((36,37),(38,39)),139))),((15,17),142)),(((5,(21,22)),((((11,12),(16,18)),(24,25)),23)),(50,52))),((56,57),((((101,132),(124,137)),117),140))),((8,9),(54,141))),((3,4),135)),(2,58)),59);
 612: 1 -13290.99219 -13017.25407 (0,(((((((((((1,90),((45,((46,47),(48,143))),((49,134),138))),(10,((28,29),(51,53)))),((((60,61),(((((72,73),123),((115,119),116)),127),82)),(((((((((63,106),113),(110,114)),109),(((104,105),(128,129)),(111,112))),(69,(121,122))),(((((66,(67,79)),((68,(130,131)),100)),83),((77,78),((91,93),(92,94)))),95)),((71,((76,(102,103)),(((((80,99),(98,120)),(125,126)),118),((88,89),133)))),((75,136),81))),((((((64,65),70),(86,87)),((74,85),84)),(107,108)),(96,97)))),62)),((6,7),(((((13,(14,32)),((33,34),(43,44))),(((19,20),(((26,42),27),35)),(40,41))),(30,31)),((((36,37),(38,39)),139),55)))),((15,17),142)),((56,57),((((101,132),(124,137)),117),140))),(((5,(21,22)),((((11,12),(16,18)),(24,25)),23)),(50,52))),((8,9),(54,141))),((3,4),135)),(2,58)),59);
 613: 1 -12822.24023 -13021.12543 (0,((((((((((1,90),((45,((46,(48,143)),47)),((49,134),138))),((10,((28,29),(51,53))),((((((60,61),((((69,(121,122)),81),(75,136)),95)),((((((63,106),113),(110,114)),((((104,105),(128,129)),(111,112)),109)),(((((66,(67,79)),((68,(130,131)),100)),83),(77,78)),((91,93),(92,94)))),(71,(((76,(102,103)),((88,89),133)),((((80,99),120),98),((118,125),126)))))),(((((64,65),(70,(86,87))),((74,85),84)),(107,108)),(96,97))),(((72,73),123),((82,127),((115,116),119)))),62))),((((6,7),55),(((((13,14),32),((33,34),(43,44))),(((19,20),(((26,42),27),35)),(40,41))),(30,31))),(((36,37),(38,39)),139))),((15,17),142)),(((5,(21,22)),((((11,12),(16,18)),(24,25)),23)),(50,52))),((56,57),((((101,132),(124,137)),117),140))),((8,9),(54,141))),((3,4),135)),(2,58)),59);
 614: 2 -13085.61914 -13028.8886 (0,((((((((((((((1,90),45),((46,47),(48,143))),((49,134),138)),62),(10,((28,29),(51,53)))),(((60,61),(((((((((((63,106),113),(110,114)),109),(((104,105),(128,129)),(111,112))),(69,(121,122))),(((((66,67),79),((68,(130,131)),100)),83),((77,78),((91,93),(92,94))))),(71,(((76,(102,103)),((88,89),133)),((((80,99),120),98),(118,(125,126)))))),((75,136),95)),81),((((((64,65),70),(86,87)),((74,84),85)),(107,108)),(96,97)))),(((((72,73),123),127),82),((115,119),116)))),((((6,7),55),(((((13,14),32),((33,34),(43,44))),(((19,20),(((26,42),35),27)),(40,41))),(30,31))),(((36,37),(38,39)),139))),((15,142),17)),((56,57),((((101,132),(124,137)),117),140))),(((5,(21,22)),((((11,12),(16,18)),(24,25)),23)),(50,52))),((8,9),(54,141))),((3,4),135)),(2,58)),59);
 615: 1 -13277.37305 -13015.05324 (0,(((((((((((1,90),((45,((46,47),(48,143))),((49,134),138))),(10,((28,29),(51,53)))),((((60,61),(((((72,73),123),127),82),((115,116),119))),((((((((63,106),113),(110,114)),109),(((104,105),(128,129)),(111,112))),(((((((66,67),79),((68,(130,131)),100)),83),(77,78)),((91,93),(92,94))),(69,(121,122)))),(71,(((76,(102,103)),((88,89),133)),((((80,99),(98,120)),118),(125,126))))),((((64,65),(70,((((74,85),84),(107,108)),(86,87)))),(96,97)),(((75,136),81),95)))),62)),((6,7),((((((13,14),32),((33,34),(43,44))),((19,20),((((26,42),35),27),(40,41)))),(30,31)),((((36,37),(38,39)),139),55)))),((15,17),142)),((56,57),((((101,132),(124,137)),117),140))),(((5,(21,22)),((((11,12),(16,18)),(24,25)),23)),(50,52))),((8,9),(54,141))),((3,4),135)),(2,58)),59);
 616: 1 -13816.38379 -13036.00918 (0,((((((((((((((1,90),45),(46,(47,(48,143)))),138),(49,134)),(10,((28,29),(51,53)))),((((60,61),(((((72,73),123),82),127),(115,(116,119)))),((((((((((63,106),113),(110,114)),109),(((104,105),(128,129)),(111,112))),(((((66,(67,79)),83),((68,(130,131)),100)),((91,93),(92,94))),(77,78))),(71,(((76,(102,103)),((88,89),133)),((((((80,99),120),98),125),118),126)))),((75,136),95)),((69,(121,122)),81)),((((((64,65),70),(86,87)),((74,85),84)),(107,108)),(96,97)))),62)),((((6,7),(((((13,32),14),((33,34),(43,44))),(((19,20),(((26,42),35),27)),(40,41))),(30,31))),((36,37),(38,39))),(55,139))),((15,17),142)),(5,(21,22))),(((((11,12),(16,18)),(24,25)),23),(50,52))),((56,57),((((101,132),(124,137)),117),140))),(((3,4),((8,9),(54,141))),135)),(2,58)),59);
 617: 1 -12906.50977 -13014.2591 (0,((((((((((1,90),((45,((46,(48,143)),47)),((49,134),138))),(10,((28,29),(51,53)))),((((60,61),((((72,73),123),(82,127)),((115,119),116))),((((((((((63,106),113),(110,114)),109),(((104,105),(128,129)),(111,112))),(69,(121,122))),(((((66,67),79),((68,(130,131)),100)),83),((77,78),((91,93),(92,94))))),(71,((76,(102,103)),(((((80,99),120),98),((118,126),125)),((88,89),133))))),(((75,136),81),95)),(((64,65),(70,((((74,85),84),(107,108)),(86,87)))),(96,97)))),62)),((6,7),((((((13,14),32),((33,34),(43,44))),(((19,20),(((26,42),35),27)),(40,41))),(30,31)),((((36,37),(38,39)),139),55)))),((15,17),142)),((56,57),((((101,132),(124,137)),117),140))),(((5,(21,22)),(((((11,12),(16,18)),(24,25)),23),(50,52))),135)),((3,4),((8,9),(54,141)))),(2,58)),59);
 618: 1 -12646.53711 -13025.09504 (0,((((((((((((1,90),45),((46,47),(48,143))),138),(49,134)),((10,((28,29),(51,53))),((((60,61),((72,73),(((82,127),((115,116),119)),123))),((((((((((63,106),113),(110,114)),109),(((104,105),(128,129)),(111,112))),(69,(121,122))),((((((66,67),79),((68,(130,131)),100)),83),(77,78)),((91,93),(92,94)))),(71,(((76,(102,103)),((88,89),133)),((((80,99),(98,120)),(125,126)),118)))),(((75,136),81),95)),((((64,65),70),((((74,85),84),(107,108)),(86,87))),(96,97)))),62))),((((6,7),(((((13,14),((32,(33,34)),(43,44))),(19,20)),((((26,42),35),27),(40,41))),(30,31))),((36,37),(38,39))),(55,139))),((15,142),17)),(((5,(21,22)),((((11,12),(16,18)),(24,25)),23)),(50,52))),((56,57),((((101,132),(124,137)),117),140))),(((3,4),135),((8,9),(54,141)))),(2,58)),59);
 619: 2 -12815.85742 -13019.95628 (0,(((((((((((1,90),((45,((46,47),(48,143))),((49,134),138))),(10,((28,29),(51,53)))),(((((60,61),(((((72,73),123),127),82),((115,119),116))),(((((((((63,106),113),(110,114)),109),(((104,105),(128,129)),(111,112))),(((((66,67),79),83),((68,(130,131)),100)),((77,78),((91,93),(92,94))))),(71,(((76,(102,103)),((88,89),133)),(((((80,99),120),98),126),(118,125))))),(((75,136),81),95)),((((((64,65),70),(86,87)),((74,85),84)),(107,108)),(96,97)))),(69,(121,122))),62)),((6,7),(((((((13,14),(((19,20),((((26,42),35),27),(40,41))),((33,34),(43,44)))),32),(30,31)),55),139),((36,37),(38,39))))),((15,142),17)),((56,57),((((101,132),(124,137)),117),140))),((5,(21,22)),(((((11,12),(16,18)),(24,25)),23),(50,52)))),((8,9),(54,141))),((3,4),135)),(2,58)),59);
 620: 1 -13954.05469 -13011.62562 (0,((((((((((1,90),((45,((46,47),(48,143))),((49,134),138))),((10,((28,29),(51,53))),((((60,61),(((((72,73),123),127),82),((115,119),116))),((((((((((63,106),113),(69,(121,122))),(110,114)),109),(((104,105),(128,129)),(111,112))),((((66,(67,79)),((68,(130,131)),100)),83),((77,78),((91,93),(92,94))))),(71,(((76,(102,103)),((88,89),133)),((((80,99),(98,120)),(118,126)),125)))),(((75,136),81),95)),((((((64,65),70),(86,87)),((74,84),85)),(107,108)),(96,97)))),62))),(((6,7),(((((13,14),32),((33,34),(43,44))),(((19,20),(((26,42),35),27)),(40,41))),(30,31))),((((36,37),(38,39)),139),55))),((15,17),142)),(((5,(21,22)),((((11,12),(16,18)),(24,25)),23)),(50,52))),((56,57),((((101,132),(124,137)),117),140))),((8,9),(54,141))),((3,4),135)),(2,58)),59);
 621: 2 -12785.20215 -13010.0623 (0,((((((((((1,90),((45,((46,(48,143)),47)),((49,134),138))),((10,((28,29),(51,53))),((((60,61),(((((72,73),123),127),82),((115,119),116))),(((((((((63,106),113),(110,114)),109),(((104,105),(128,129)),(111,112))),(((((66,67),79),((68,(130,131)),100)),83),((77,78),((91,93),(92,94))))),(71,((76,(102,103)),((((80,99),(98,120)),(118,(125,126))),((88,89),133))))),((((69,(121,122)),81),(75,136)),95)),((((((64,65),70),(86,87)),((74,85),84)),(107,108)),(96,97)))),62))),((6,7),(((((13,(14,(32,(33,34)))),(43,44)),(((19,20),(((26,42),27),35)),(40,41))),(30,31)),((((36,37),(38,39)),139),55)))),((15,17),142)),((56,57),((((101,132),(124,137)),117),140))),((5,(21,22)),(((((11,12),(16,18)),(24,25)),23),(50,52)))),((8,9),(54,141))),((3,4),135)),(2,58)),59);
 622: 1 -12558.12012 -13011.15171 (0,((((((((((1,90),((45,((46,47),(48,143))),((49,134),138))),((10,((28,29),(51,53))),((((60,61),((((72,73),123),(82,((115,119),116))),127)),((((((((((63,106),113),(110,114)),109),(((104,105),(128,129)),(111,112))),(69,(121,122))),((((66,(67,79)),((68,(130,131)),100)),83),((77,78),((91,93),(92,94))))),(71,(((76,(102,103)),((88,89),133)),((((80,99),(98,120)),(125,126)),118)))),((((((64,65),70),(86,87)),((74,85),84)),(107,108)),(96,97))),(((75,136),81),95))),62))),((6,7),((((((13,14),32),((33,34),(43,44))),(((19,20),(((26,42),27),35)),(40,41))),(30,31)),((((36,37),(38,39)),139),55)))),((15,142),17)),((56,57),((((101,132),117),(124,137)),140))),((5,(21,22)),(((((11,12),(16,18)),(24,25)),23),(50,52)))),((8,9),(54,141))),((3,4),135)),(2,58)),59);
 623: 1 -12144.05078 -13019.60772 (0,(((((((((((1,90),((45,((46,47),(48,143))),((49,134),138))),(10,((28,29),(51,53)))),(((((60,61),((((72,73),123),(82,127)),((115,116),119))),(((((((((63,106),113),(110,114)),109),(((104,105),(128,129)),(111,112))),((((66,(67,79)),((68,(130,131)),100)),83),((77,78),((91,93),(92,94))))),(71,(((76,(102,103)),((88,89),133)),(((((80,99),120),98),(125,126)),118)))),(((75,136),95),81)),((((((64,65),70),(86,87)),((74,85),84)),(107,108)),(96,97)))),(69,(121,122))),62)),((6,7),((((((13,14),(((19,20),(((26,42),35),(27,(40,41)))),((33,34),(43,44)))),32),(30,31)),55),(((36,37),(38,39)),139)))),((15,17),142)),((56,57),((((101,132),(124,137)),117),140))),((5,(21,22)),(((((11,12),(16,18)),(24,25)),23),(50,52)))),((8,9),(54,141))),((3,4),135)),(2,58)),59);
 624: 1 -11256.1582 -13016.76896 (0,(((((((((1,90),((45,((46,47),(48,143))),((49,134),138))),((10,((28,29),(51,53))),((((60,61),((((((72,73),123),82),127),119),(115,116))),((((((((((63,106),113),(110,114)),109),(((104,105),(128,129)),(111,112))),(69,(121,122))),((((66,(67,79)),((68,(130,131)),100)),83),((77,78),((91,93),(92,94))))),(71,(((76,(102,103)),((88,89),133)),(((((80,99),120),98),126),(118,125))))),(((75,136),81),95)),(((64,65),(70,((((74,85),84),(107,108)),(86,87)))),(96,97)))),62))),((6,7),(((((((13,14),((32,(33,34)),(43,44))),(((19,20),(((26,42),35),27)),(40,41))),(30,31)),55),139),((36,37),(38,39))))),((15,17),142)),((56,57),((((101,132),(124,137)),117),140))),((5,(21,22)),(((((11,12),(16,18)),(24,25)),23),(50,52)))),(((3,4),135),((8,9),(54,141)))),(2,58)),59);
 625: 3 -12983.17188 -13016.75388 (0,(((((((((((1,90),((45,((46,(48,143)),47)),((49,134),138))),(10,((28,29),(51,53)))),(((((60,61),((((72,73),123),(82,127)),((115,116),119))),((((((((((63,106),113),(110,114)),109),(((104,105),(128,129)),(111,112))),(((((66,67),79),((68,(130,131)),100)),83),((77,78),((91,93),(92,94))))),((71,((76,(102,103)),((88,89),133))),(((80,99),(98,120)),(118,(125,126))))),((75,136),95)),81),(((64,65),(70,((((74,85),84),(107,108)),(86,87)))),(96,97)))),(69,(121,122))),62)),((6,7),((((((13,14),32),((33,34),(43,44))),(((19,20),(((26,42),27),35)),(40,41))),(30,31)),((((36,37),(38,39)),139),55)))),((15,17),142)),((56,57),((((101,132),(124,137)),117),140))),((5,(21,22)),(((((11,12),(16,18)),(24,25)),23),(50,52)))),((8,9),(54,141))),((3,4),135)),(2,58)),59);
 626: 1 -12903.08008 -13023.98837 (0,(((((((((((((1,90),45),((46,47),(48,143))),((49,134),138)),62),((10,((28,29),(51,53))),(((60,61),(((((72,73),123),127),82),((115,119),116))),(((((((((((63,106),113),(110,114)),109),(((104,105),(128,129)),(111,112))),(69,(121,122))),(((((66,67),79),((68,(130,131)),100)),83),((77,78),((91,93),(92,94))))),(71,(((76,(102,103)),((88,89),133)),((((80,99),120),98),(118,(125,126)))))),((75,136),95)),81),((((((64,65),70),(86,87)),((74,84),85)),(107,108)),(96,97)))))),((((6,7),55),(((((13,14),32),((33,34),(43,44))),(((19,20),(((26,42),35),27)),(40,41))),(30,31))),(((36,37),(38,39)),139))),((15,142),17)),((56,57),((((101,132),(124,137)),117),140))),(((5,(21,22)),((((11,12),(16,18)),(24,25)),23)),(50,52))),((8,9),(54,141))),((3,4),135)),(2,58)),59);
 627: 1 -12292.11133 -13017.41881 (0,((((((((((1,90),((45,((46,47),(48,143))),((49,134),138))),(((10,((28,29),(51,53))),(((60,61),((((72,73),123),(82,127)),((115,119),116))),(((((((((63,106),113),(110,114)),109),(((104,105),(128,129)),(111,112))),((((((66,67),79),((68,(130,131)),100)),83),((77,78),((91,93),(92,94)))),95)),(71,(((76,(102,103)),((88,89),133)),((((80,99),120),98),((118,125),126))))),(((69,(121,122)),81),(75,136))),(((64,65),(70,((((74,85),84),(107,108)),(86,87)))),(96,97))))),62)),((6,7),((((((13,14),32),((33,34),(43,44))),(((19,20),(((26,42),27),35)),(40,41))),(30,31)),((((36,37),(38,39)),139),55)))),((15,17),142)),((56,57),((((101,132),(124,137)),117),140))),((5,(21,22)),(((((11,12),(16,18)),(24,25)),23),(50,52)))),((8,9),(54,141))),((3,4),135)),(2,58)),59);
 628: 2 -12366.01562 -13017.49474 (0,(((((((((((((1,90),45),((46,47),(48,143))),138),(49,134)),((10,((28,29),(51,53))),((((((60,61),((75,136),81)),(((((((((63,106),113),(110,114)),109),(((104,105),(128,129)),(111,112))),(69,(121,122))),(((((66,79),67),((68,(130,131)),100)),83),((77,78),((91,93),(92,94))))),(71,((76,(102,103)),(((((80,99),120),98),(118,(125,126))),((88,89),133))))),95)),((((((64,65),70),(86,87)),((74,85),84)),(107,108)),(96,97))),(((72,73),123),((82,((115,116),119)),127))),62))),((((6,7),55),(((((13,14),32),((33,34),(43,44))),(((19,20),(((26,42),27),35)),(40,41))),(30,31))),(((36,37),(38,39)),139))),((15,17),142)),(((5,(21,22)),((((11,12),(16,18)),(24,25)),23)),(50,52))),((56,57),((((101,132),(124,137)),117),140))),((8,9),(54,141))),((3,4),135)),(2,58)),59);
 629: 3 -13079.01562 -13012.0993 (0,((((((((((1,90),((45,((46,47),(48,143))),((49,134),138))),((10,((28,29),(51,53))),(((((60,61),((((72,73),123),(82,127)),((115,116),119))),(((((((((63,106),113),(110,114)),109),(((104,105),(128,129)),(111,112))),(((((66,(67,79)),83),((68,(130,131)),100)),(77,78)),((91,93),(92,94)))),(71,(((76,(102,103)),((88,89),133)),(((((80,99),120),98),(125,126)),118)))),(((75,136),81),95)),(((64,65),(70,((((74,85),84),(107,108)),(86,87)))),(96,97)))),(69,(121,122))),62))),((((6,7),55),(((((13,14),32),((33,34),(43,44))),(((19,20),(((26,42),35),27)),(40,41))),(30,31))),(((36,37),(38,39)),139))),((15,17),142)),(((5,(21,22)),((((11,12),(16,18)),(24,25)),23)),(50,52))),((56,57),((((101,132),(124,137)),117),140))),((8,9),(54,141))),((3,4),135)),(2,58)),59);
 630: 2 -11957.19824 -13022.58039 (0,((((((((((((1,90),45),(46,(47,(48,143)))),138),(49,134)),((10,((28,29),(51,53))),((((60,61),(((((72,73),123),127),82),(115,(116,119)))),((((((((((63,106),113),(110,114)),109),(((104,105),(128,129)),(111,112))),(69,(121,122))),(((((66,79),67),((68,(130,131)),100)),83),((77,78),((91,93),(92,94))))),(71,(((76,(102,103)),((88,89),133)),(((((80,99),120),98),126),(118,125))))),(((75,136),81),95)),((((((64,65),70),(86,87)),((74,85),84)),(107,108)),(96,97)))),62))),((((6,7),((36,37),(38,39))),((((((13,14),32),((33,34),(43,44))),(19,20)),((((26,42),35),27),(40,41))),(30,31))),(55,139))),((15,17),142)),((56,57),((((101,132),(124,137)),117),140))),(((5,(21,22)),((((11,12),(16,18)),(24,25)),23)),(50,52))),(((3,4),135),((8,9),(54,141)))),(2,58)),59);
 631: 7 -13198.02539 -13020.44779 (0,((((((((((((((1,90),45),(46,(47,(48,143)))),138),(49,134)),((10,((28,29),(51,53))),((((60,61),(((72,73),123),((82,(115,(116,119))),127))),((((((((((63,106),113),(110,114)),109),(((104,105),(128,129)),(111,112))),(69,(121,122))),(((((66,79),67),((68,(130,131)),100)),83),((77,78),((91,93),(92,94))))),(71,(((76,(102,103)),((88,89),133)),((((((80,99),120),98),126),118),125)))),(((75,136),81),95)),((((((64,65),70),(86,87)),((74,84),85)),(107,108)),(96,97)))),62))),((((6,7),((36,37),(38,39))),((((((13,14),32),((33,34),(43,44))),(19,20)),((((26,42),35),27),(40,41))),(30,31))),(55,139))),((15,142),17)),(((((11,12),(16,18)),(24,25)),23),(50,52))),(5,(21,22))),((56,57),((((101,132),(124,137)),117),140))),((8,9),(54,141))),((3,4),135)),(2,58)),59);
 632: 1 -13246.1748 -13014.80258 (0,(((((((((((((1,90),45),((46,47),(48,143))),138),(49,134)),((10,((28,29),(51,53))),((((60,61),((((72,73),123),(82,127)),((115,116),119))),(((((((((63,106),113),(110,114)),109),(((104,105),(128,129)),(111,112))),(((((66,67),79),((68,(130,131)),100)),83),((77,78),((91,93),(92,94))))),(71,((76,(102,103)),(((((80,99),(98,120)),126),(118,125)),((88,89),133))))),((((69,(121,122)),81),(75,136)),95)),((((((64,65),70),(86,87)),((74,85),84)),(107,108)),(96,97)))),62))),((((6,7),55),(((((13,14),32),((33,34),(43,44))),(((19,20),(((26,42),27),35)),(40,41))),(30,31))),(((36,37),(38,39)),139))),((15,17),142)),((56,57),((((101,132),(124,137)),117),140))),(((5,(21,22)),((((11,12),(16,18)),(24,25)),23)),(50,52))),((8,9),(54,141))),((3,4),135)),(2,58)),59);
 633: 1 -12851.87598 -13030.42463 (0,((((((((((((1,90),45),((46,47),(48,143))),138),(49,134)),((10,((28,29),(51,53))),((((60,61),((((72,73),123),(82,127)),((115,116),119))),((((((((((63,106),113),(110,114)),109),(((104,105),(111,112)),(128,129))),(69,(121,122))),(((((66,(67,79)),((68,(130,131)),100)),83),((77,78),((91,93),(92,94)))),95)),(71,(((76,(102,103)),((88,89),133)),(((80,99),(98,120)),(118,(125,126)))))),((75,136),81)),((((64,65),(70,(86,87))),(((74,85),84),(107,108))),(96,97)))),62))),((((6,7),55),(((((13,32),14),((33,34),(43,44))),(((19,20),(((26,42),35),27)),(40,41))),(30,31))),(((36,37),(38,39)),139))),((15,142),17)),(((5,(21,22)),((((11,12),(16,18)),(24,25)),23)),(50,52))),((56,57),((((101,132),(124,137)),117),140))),(((3,4),135),((8,9),(54,141)))),(2,58)),59);
 634: 1 -12731.77148 -13019.08992 (0,((((((((((1,90),((45,((46,47),(48,143))),((49,134),138))),((10,((28,29),(51,53))),(((((60,61),(((((72,73),123),127),82),((115,116),119))),(((((((((63,106),113),(110,114)),109),(((104,105),(128,129)),(111,112))),(((((66,(67,79)),((68,(130,131)),100)),83),(77,78)),((91,93),(92,94)))),(71,(((76,(102,103)),((88,89),133)),(((80,99),(98,((118,126),125))),120)))),(((75,136),81),95)),(((64,65),(70,(((74,(84,85)),(107,108)),(86,87)))),(96,97)))),(69,(121,122))),62))),((((6,7),55),(((((13,14),32),((33,34),(43,44))),((19,20),((((26,42),35),27),(40,41)))),(30,31))),(((36,37),(38,39)),139))),((15,17),142)),(((5,(21,22)),((((11,12),(16,18)),(24,25)),23)),(50,52))),((8,9),(54,141))),((56,57),((((101,132),(124,137)),117),140))),((3,4),135)),(2,58)),59);
 635: 1 -12563.91895 -13024.06367 (0,((((((((((((((1,90),45),(46,(47,(48,143)))),138),(49,134)),((10,((28,29),(51,53))),((((60,61),(((72,73),123),((82,(115,(116,119))),127))),((((((((((63,106),113),(110,114)),109),(((104,105),(128,129)),(111,112))),(69,(121,122))),(((((66,79),67),((68,(130,131)),100)),83),((77,78),((91,93),(92,94))))),(71,(((76,(102,103)),((88,89),133)),((((((80,99),120),98),126),118),125)))),(((75,136),81),95)),((((((64,65),70),(86,87)),((74,84),85)),(107,108)),(96,97)))),62))),((((6,7),((36,37),(38,39))),((((((13,14),32),((33,34),(43,44))),(19,20)),((((26,42),35),27),(40,41))),(30,31))),(55,139))),(15,(17,142))),(((((11,12),(16,18)),(24,25)),23),(50,52))),(5,(21,22))),((8,9),(54,141))),((56,57),((((101,132),(124,137)),117),140))),((3,4),135)),(2,58)),59);
 636: 3 -12735.24609 -13017.80585 (0,((((((((((((1,90),(45,((46,47),(48,143)))),138),(49,134)),((10,((28,29),(51,53))),((((((60,61),((75,136),81)),(((((((((63,106),113),(110,114)),109),(((104,105),(128,129)),(111,112))),(69,(121,122))),((((66,(67,79)),((68,(130,131)),100)),83),((77,78),((91,93),(92,94))))),(71,(((76,(102,103)),((88,89),133)),(((80,99),(98,120)),(118,(125,126)))))),95)),((((((64,65),70),(86,87)),((74,85),84)),(107,108)),(96,97))),(((72,73),123),((82,127),((115,116),119)))),62))),((((6,7),55),(((((13,14),32),((33,34),(43,44))),(((19,20),(((26,42),27),35)),(40,41))),(30,31))),(((36,37),(38,39)),139))),((15,17),142)),(((5,(21,22)),((((11,12),(16,18)),(24,25)),23)),(50,52))),((56,57),((((101,132),(124,137)),117),140))),((8,9),(54,141))),((3,4),135)),(2,58)),59);
 637: 1 -12888.51855 -13028.81784 (0,(((((((((((1,90),((45,((46,(48,143)),47)),((49,134),138))),(10,((28,29),(51,53)))),(((((((60,61),(((75,136),81),95)),(((((((63,106),113),(110,114)),109),(((104,105),(128,129)),(111,112))),(69,(121,122))),((((66,(67,79)),((68,(130,131)),100)),83),((77,78),((91,93),(92,94)))))),(71,(((76,(102,103)),((88,89),133)),(((((80,99),120),98),(125,126)),118)))),(((64,65),(70,((((74,84),85),(107,108)),(86,87)))),(96,97))),((((72,73),123),(82,127)),(115,(116,119)))),62)),((6,7),((((((((13,14),32),((33,34),(43,44))),(((19,20),(((26,42),27),35)),(40,41))),(30,31)),((36,37),(38,39))),139),55))),((15,17),142)),((56,57),((((101,132),(124,137)),117),140))),((5,(21,22)),(((((11,12),(16,18)),(24,25)),23),(50,52)))),((8,9),(54,141))),((3,4),135)),(2,58)),59);
 638: 1 -12403.26562 -13020.35742 (0,((((((((((((1,90),45),((46,47),(48,143))),138),(49,134)),((10,((28,29),(51,53))),((((60,61),(((((72,73),123),127),82),((115,116),119))),(((((((((63,106),113),(110,114)),109),(((104,105),(128,129)),(111,112))),(((((66,67),79),((68,(130,131)),100)),83),((77,78),((91,93),(92,94))))),(71,((76,(102,103)),(((((80,99),(98,120)),118),(125,126)),((88,89),133))))),(((69,(121,122)),((75,136),81)),95)),((((((64,65),70),(86,87)),((74,85),84)),(107,108)),(96,97)))),62))),((((6,7),55),(((((13,14),32),((33,34),(43,44))),((19,20),((((26,42),35),27),(40,41)))),(30,31))),(((36,37),(38,39)),139))),((15,17),142)),(((5,(21,22)),((((11,12),(16,18)),(24,25)),23)),(50,52))),((56,57),((((101,132),(124,137)),117),140))),(((3,4),135),((8,9),(54,141)))),(2,58)),59);
 639: 1 -12516.55664 -13016.75043 (0,(((((((((((1,90),((45,((46,(48,143)),47)),((49,134),138))),62),((10,((28,29),(51,53))),(((60,61),(((((72,73),123),127),82),((115,119),116))),((((((((((63,106),113),(110,114)),109),(((104,105),(128,129)),(111,112))),(69,(121,122))),(((((66,(67,79)),83),((68,(130,131)),100)),((91,93),(92,94))),(77,78))),(71,(((76,(102,103)),((88,89),133)),((((80,99),120),98),((118,125),126))))),((((((64,65),70),(86,87)),((74,85),84)),(107,108)),(96,97))),(((75,136),81),95))))),((6,7),((((((13,14),32),((33,34),(43,44))),(((19,20),(((26,42),27),35)),(40,41))),(30,31)),((((36,37),(38,39)),139),55)))),((15,17),142)),((56,57),((((101,132),(124,137)),117),140))),((5,(21,22)),(((((11,12),(16,18)),(24,25)),23),(50,52)))),((8,9),(54,141))),((3,4),135)),(2,58)),59);
 640: 1 -12777.88867 -13021.28905 (0,(((((((((((((1,90),45),((46,47),(48,143))),138),(49,134)),((10,((28,29),(51,53))),((((60,61),(((72,73),123),(82,(((115,116),119),127)))),((((((((((63,106),113),(110,114)),109),(((104,105),(128,129)),(111,112))),(69,(121,122))),((((66,(67,79)),((68,(130,131)),100)),83),((77,78),((91,93),(92,94))))),(71,(((76,(102,103)),((88,89),133)),(((80,99),(98,120)),(118,(125,126)))))),(((((64,65),70),(86,87)),(((74,85),84),(107,108))),(96,97))),(((75,136),81),95))),62))),((6,7),(((((((13,14),32),((33,34),(43,44))),(19,20)),((((26,42),35),27),(40,41))),(30,31)),((((36,37),(38,39)),139),55)))),((15,17),142)),(((((11,12),(16,18)),(24,25)),23),(50,52))),(5,(21,22))),((56,57),((((101,132),(124,137)),117),140))),(((3,4),135),((8,9),(54,141)))),(2,58)),59);
 641: 1 -14511.91016 -13027.74853 (0,(((((((((((((1,90),45),((46,47),(48,143))),138),(49,134)),((10,((28,29),(51,53))),((((60,61),(((72,73),123),((82,127),((115,116),119)))),(((((((((63,106),113),(110,114)),109),(((104,105),(128,129)),(111,112))),((((66,(67,79)),((68,(130,131)),100)),83),((77,78),((91,93),(92,94))))),(71,(((76,(102,103)),((88,89),133)),((((80,99),(98,120)),118),(125,126))))),(((69,(121,122)),((75,136),81)),95)),((((((64,65),70),(86,87)),((74,85),84)),(107,108)),(96,97)))),62))),((((6,7),((((((13,14),32),((33,34),(43,44))),(19,20)),((((26,42),35),27),(40,41))),(30,31))),((36,37),(38,39))),(55,139))),((15,142),17)),(((((11,12),(16,18)),(24,25)),23),(50,52))),((56,57),((((101,132),(124,137)),117),140))),(5,(21,22))),(((3,4),135),((8,9),(54,141)))),(2,58)),59);
 642: 1 -13179.5 -13021.90024 (0,((((((((((((1,90),((45,((46,(48,143)),47)),((49,134),138))),(10,((28,29),(51,53)))),((((60,61),(((((72,73),123),((115,116),119)),127),82)),((((((((63,106),113),(69,(121,122))),(110,114)),((((104,105),(128,129)),(111,112)),109)),(((((66,(67,79)),((68,(130,131)),100)),83),((91,93),(92,94))),(77,78))),((71,(((76,(102,103)),((88,89),133)),(((80,99),(98,120)),(118,(125,126))))),(((75,136),95),81))),((((((64,65),70),(86,87)),((74,85),84)),(107,108)),(96,97)))),62)),((6,7),((((((13,14),32),((33,34),(43,44))),((((19,20),(40,41)),35),((26,42),27))),(30,31)),((((36,37),(38,39)),139),55)))),((15,142),17)),((56,57),((((101,132),(124,137)),117),140))),((5,(21,22)),(((((11,12),(16,18)),(24,25)),23),(50,52)))),((8,9),(54,141))),135),(3,4)),(2,58)),59);
 643: 1 -12243.59863 -13010.08468 (0,(((((((((((1,90),((45,(46,(47,(48,143)))),((49,134),138))),(10,((28,29),(51,53)))),((((60,61),((((72,73),123),(82,127)),((115,119),116))),(((((((((63,106),113),(110,114)),109),(((104,105),(128,129)),(111,112))),(((((66,(67,79)),83),((68,(130,131)),100)),((77,78),((91,93),(92,94)))),(69,(121,122)))),(71,(((76,(102,103)),((88,89),133)),((((80,99),120),98),((118,126),125))))),(((75,136),81),95)),((((((64,65),70),(86,87)),((74,84),85)),(107,108)),(96,97)))),62)),((6,7),((((((13,14),32),((33,34),(43,44))),(((19,20),(((26,42),27),35)),(40,41))),(30,31)),((((36,37),(38,39)),139),55)))),((15,17),142)),((56,57),((((101,132),(124,137)),117),140))),((5,(21,22)),(((((11,12),(16,18)),(24,25)),23),(50,52)))),((8,9),(54,141))),((3,4),135)),(2,58)),59);
 644: 2 -13509.00293 -13030.32236 (0,(((((((((((((1,90),45),(((46,47),48),143)),138),(49,134)),((10,((28,29),(51,53))),((((60,61),(((72,73),123),(82,(((115,116),119),127)))),((((((((((63,106),113),(110,114)),109),(((104,105),(128,129)),(111,112))),(69,(121,122))),((((66,(67,79)),((68,(130,131)),100)),83),((77,78),((91,93),(92,94))))),(71,(((76,(102,103)),((88,89),133)),(((80,99),(98,120)),(118,(125,126)))))),(((75,136),81),95)),((((((64,65),70),(86,87)),((74,85),84)),(107,108)),(96,97)))),62))),((6,7),(((((((13,14),32),((33,34),(43,44))),(19,20)),((((26,42),35),27),(40,41))),(30,31)),((((36,37),(38,39)),139),55)))),((15,17),142)),(((((11,12),(16,18)),(24,25)),23),(50,52))),(5,(21,22))),((56,57),((((101,132),(124,137)),117),140))),(((3,4),135),((8,9),(54,141)))),(2,58)),59);
 645: 4 -13483.20801 -13015.67944 (0,((((((((((1,90),((45,((46,(48,143)),47)),((49,134),138))),((10,((28,29),(51,53))),((((60,61),((((((((((63,106),113),(110,114)),109),(((104,105),(128,129)),(111,112))),(69,(121,122))),(((((66,(67,79)),((68,(130,131)),100)),83),((77,78),((91,93),(92,94)))),95)),(71,(((76,(102,103)),((88,89),133)),(((80,99),(98,120)),(118,(125,126)))))),((75,136),81)),(((64,65),(70,((((74,85),84),(107,108)),(86,87)))),(96,97)))),((((72,73),123),(82,127)),((115,119),116))),62))),((6,7),((((((13,14),32),((33,34),(43,44))),(((19,20),(((26,42),35),27)),(40,41))),(30,31)),((((36,37),(38,39)),139),55)))),((15,17),142)),((56,57),((((101,132),(124,137)),117),140))),(((5,(21,22)),((((11,12),(16,18)),(24,25)),23)),(50,52))),((8,9),(54,141))),((3,4),135)),(2,58)),59);
 646: 4 -13030.39453 -13011.76382 (0,(((((((((((1,90),((45,((46,47),(48,143))),((49,134),138))),(10,((28,29),(51,53)))),((((60,61),((((72,73),123),(82,127)),((115,116),119))),(((((((((((63,106),113),(110,114)),109),(((104,105),(128,129)),(111,112))),(69,(121,122))),((((66,(67,79)),83),((68,(130,131)),100)),((77,78),((91,93),(92,94))))),(71,(((76,(102,103)),((88,89),133)),(((80,99),(98,120)),(118,(125,126)))))),((75,136),95)),81),((((((64,65),70),(86,87)),((74,85),84)),(107,108)),(96,97)))),62)),((6,7),((((((13,14),(43,44)),(32,(33,34))),(((19,20),(((26,42),27),35)),(40,41))),(30,31)),((((36,37),(38,39)),139),55)))),((15,17),142)),((56,57),((((101,132),(124,137)),117),140))),((5,(21,22)),(((((11,12),(16,18)),(24,25)),23),(50,52)))),((8,9),(54,141))),((3,4),135)),(2,58)),59);
 647: 10 -12589.17188 -13010.3413 (0,((((((((((1,90),((45,((46,47),(48,143))),((49,134),138))),((10,((28,29),(51,53))),(((((60,61),((((72,73),123),(82,127)),((115,119),116))),(((((((((63,106),113),(110,114)),109),(((104,105),(128,129)),(111,112))),(((((66,(67,79)),((68,(130,131)),100)),83),(77,78)),((91,93),(92,94)))),(71,(((76,(102,103)),((88,89),133)),(((((80,99),120),98),(125,126)),118)))),(((75,136),81),95)),(((64,65),(70,((((74,85),84),(107,108)),(86,87)))),(96,97)))),(69,(121,122))),62))),((((6,7),55),(((((13,14),32),((33,34),(43,44))),(((19,20),(((26,42),35),27)),(40,41))),(30,31))),(((36,37),(38,39)),139))),((15,17),142)),(((5,(21,22)),((((11,12),(16,18)),(24,25)),23)),(50,52))),((56,57),((((101,132),(124,137)),117),140))),((8,9),(54,141))),((3,4),135)),(2,58)),59);
 648: 1 -13953.27246 -13017.69666 (0,((((((((((1,90),((45,((46,47),(48,143))),((49,134),138))),((10,((28,29),(51,53))),((((60,61),((((((((((63,106),113),(110,114)),109),(((104,105),(128,129)),(111,112))),(69,(121,122))),(((((((66,67),79),100),(68,(130,131))),83),((77,78),((91,93),(92,94)))),95)),(71,(((76,(102,103)),((88,89),133)),((((80,99),(98,120)),(125,126)),118)))),((75,136),81)),(((64,65),(70,((((74,84),85),(107,108)),(86,87)))),(96,97)))),((((72,73),123),(82,((115,116),119))),127)),62))),((6,7),((((((13,14),(32,(33,34))),(43,44)),(((19,20),(((26,42),35),27)),(40,41))),(30,31)),((((36,37),(38,39)),139),55)))),((15,17),142)),((56,57),((((101,132),(124,137)),117),140))),((5,(21,22)),(((((11,12),(16,18)),(24,25)),23),(50,52)))),((8,9),(54,141))),((3,4),135)),(2,58)),59);
 649: 1 -13537.75586 -13014.66844 (0,(((((((((((1,90),((45,(46,(47,(48,143)))),((49,134),138))),(10,((28,29),(51,53)))),((((60,61),((((72,73),123),(82,127)),((115,119),116))),((((((((((63,106),113),(110,114)),109),(((104,105),(128,129)),(111,112))),(69,(121,122))),((((66,(67,79)),((68,(130,131)),100)),83),((77,78),((91,93),(92,94))))),((71,((76,(102,103)),((88,89),133))),((((80,99),(98,120)),(125,126)),118))),(((75,136),81),95)),((((((64,65),70),(86,87)),((74,85),84)),(107,108)),(96,97)))),62)),((6,7),((((((((13,14),32),((33,34),(43,44))),(((19,20),(((26,42),27),35)),(40,41))),(30,31)),55),139),((36,37),(38,39))))),((15,17),142)),((56,57),((((101,132),(124,137)),117),140))),(((5,(21,22)),((((11,12),(16,18)),(24,25)),23)),(50,52))),((8,9),(54,141))),((3,4),135)),(2,58)),59);
 650: 2 -12445.21484 -13022.72441 (0,((((((((((1,90),((45,((46,(48,143)),47)),((49,134),138))),((10,((28,29),(51,53))),((((60,61),(((((72,73),123),127),82),((115,119),116))),(((((((((63,106),113),(110,114)),109),(((104,105),(128,129)),(111,112))),(((((66,67),79),((68,(130,131)),100)),83),((77,78),((91,93),(92,94))))),(71,(((76,(102,103)),((88,89),133)),(((80,99),(98,120)),(118,(125,126)))))),((((69,(121,122)),81),(75,136)),95)),((((((64,65),70),(86,87)),((74,85),84)),(107,108)),(96,97)))),62))),((6,7),(((((13,(14,((32,34),33))),(43,44)),(((19,20),(((26,42),27),35)),(40,41))),(30,31)),((((36,37),(38,39)),139),55)))),((15,17),142)),((56,57),((((101,132),(124,137)),117),140))),((5,(21,22)),(((((11,12),(16,18)),(24,25)),23),(50,52)))),((8,9),(54,141))),((3,4),135)),(2,58)),59);
 651: 3 -12877.42578 -13016.52064 (0,((((((((((1,90),((45,((46,47),(48,143))),((49,134),138))),((10,((28,29),(51,53))),((((((60,61),((((69,(121,122)),81),(75,136)),95)),((((((63,106),113),(110,114)),((((104,105),(128,129)),(111,112)),109)),(((((66,(67,79)),((68,(130,131)),100)),83),(77,78)),((91,93),(92,94)))),(71,(((76,(102,103)),(((80,99),(98,120)),((118,125),126))),((88,89),133))))),((((((64,65),70),(86,87)),((74,85),84)),(107,108)),(96,97))),(((72,73),123),((82,127),((115,116),119)))),62))),((((6,7),55),(((((13,14),32),((33,34),(43,44))),(((19,20),(((26,42),27),35)),(40,41))),(30,31))),(((36,37),(38,39)),139))),((15,17),142)),(((5,(21,22)),((((11,12),(16,18)),(24,25)),23)),(50,52))),((56,57),((((101,132),(124,137)),117),140))),((8,9),(54,141))),((3,4),135)),(2,58)),59);
 652: 1 -11890.81445 -13030.68678 (0,(((((((((((1,90),((45,((46,(48,143)),47)),((49,134),138))),(10,((28,29),(51,53)))),((((60,61),((((72,73),123),(82,127)),((115,116),119))),((((((((63,106),113),(110,114)),(((((69,(121,122)),(128,129)),(104,105)),109),(111,112))),((((66,(67,79)),((68,(130,131)),100)),83),((77,78),((91,93),(92,94))))),(71,(((76,(102,103)),((88,89),133)),((((80,99),120),98),(118,(125,126)))))),(((75,136),81),95)),(((64,65),(70,((((74,85),84),(107,108)),(86,87)))),(96,97)))),62)),((6,7),((((((13,14),(32,(33,34))),(43,44)),(((19,20),(((26,42),35),27)),(40,41))),(30,31)),((((36,37),(38,39)),139),55)))),((15,17),142)),((56,57),((((101,132),(124,137)),117),140))),((5,(21,22)),(((((11,12),(16,18)),(24,25)),23),(50,52)))),((8,9),(54,141))),((3,4),135)),(2,58)),59);
 653: 1 -13094.56055 -13017.8383 (0,(((((((((((((1,90),45),((46,47),(48,143))),138),(49,134)),((10,((28,29),(51,53))),((((((60,61),((75,136),81)),(((((((((63,106),113),(110,114)),109),(((104,105),(128,129)),(111,112))),(69,(121,122))),(((((66,79),67),((68,(130,131)),100)),83),((77,78),((91,93),(92,94))))),(71,(((76,(102,103)),((88,89),133)),((((80,99),120),98),(118,(125,126)))))),95)),((((((64,65),70),(86,87)),((74,85),84)),(107,108)),(96,97))),(((72,73),123),((82,((115,116),119)),127))),62))),((((6,7),55),(((((13,14),32),((33,34),(43,44))),(((19,20),(((26,42),35),27)),(40,41))),(30,31))),(((36,37),(38,39)),139))),(15,(17,142))),(((5,(21,22)),((((11,12),(16,18)),(24,25)),23)),(50,52))),((56,57),((((101,132),(124,137)),117),140))),((8,9),(54,141))),((3,4),135)),(2,58)),59);
 654: 1 -12329.35156 -13023.33641 (0,(((((((((((1,90),((45,(46,(47,(48,143)))),((49,134),138))),(10,((28,29),(51,53)))),(((((60,61),(((((72,73),123),127),82),((115,119),116))),(((((((((63,106),113),(110,114)),109),(((104,105),(128,129)),(111,112))),((((((66,67),79),((68,(130,131)),100)),83),((91,93),(92,94))),(77,78))),(71,(((76,(102,103)),((88,89),133)),(((80,99),(98,120)),(118,(125,126)))))),((((((64,65),70),(86,87)),((74,84),85)),(107,108)),(96,97))),(((75,136),81),95))),(69,(121,122))),62)),((6,7),((((((13,14),(((19,20),(((26,42),35),(27,(40,41)))),((33,34),(43,44)))),32),(30,31)),(((36,37),(38,39)),139)),55))),((15,17),142)),((56,57),((((101,132),(124,137)),117),140))),((5,(21,22)),(((((11,12),(16,18)),(24,25)),23),(50,52)))),((8,9),(54,141))),((3,4),135)),(2,58)),59);
 655: 1 -12878.53125 -13020.86783 (0,((((((((((((((1,90),45),((46,47),(48,143))),138),(49,134)),((10,((28,29),(51,53))),((((60,61),((((72,73),123),(82,127)),((115,116),119))),(((((((((63,106),113),(110,114)),109),(((104,105),(128,129)),(111,112))),(((((66,67),79),((68,(130,131)),100)),83),((77,78),((91,93),(92,94))))),(71,(((76,(102,103)),((88,89),133)),(((((80,99),(98,120)),125),126),118)))),((((((64,65),70),(86,87)),((74,84),85)),(107,108)),(96,97))),((((69,(121,122)),81),(75,136)),95))),62))),(((6,7),(((((13,14),32),((33,34),(43,44))),(((19,20),(((26,42),27),35)),(40,41))),(30,31))),(((36,37),(38,39)),(55,139)))),((15,142),17)),(((((11,12),(16,18)),(24,25)),23),(50,52))),(5,(21,22))),((56,57),((((101,132),(124,137)),117),140))),((8,9),(54,141))),((3,4),135)),(2,58)),59);
 656: 1 -12546.6416 -13030.86536 (0,((((((((((1,90),((45,((46,47),(48,143))),((49,134),138))),(10,((28,29),(51,53)))),((((60,61),((((72,73),123),(82,127)),((115,119),116))),(((((((((((63,106),113),(110,114)),109),(((104,105),(128,129)),(111,112))),(69,(121,122))),(((66,(67,79)),(((68,100),(130,131)),83)),((77,78),((91,93),(92,94))))),(71,(((76,(102,103)),((88,89),133)),(((((80,99),120),98),126),(118,125))))),((75,136),95)),81),((((((64,65),70),(86,87)),((74,85),84)),(107,108)),(96,97)))),62)),((6,7),((((((13,14),(43,44)),(32,(33,34))),(((19,20),(((26,42),27),35)),(40,41))),(30,31)),(((36,37),(38,39)),(55,139))))),((15,17),142)),((56,57),((((101,132),(124,137)),117),140))),((5,(21,22)),(((((11,12),(16,18)),(24,25)),23),(50,52)))),(((3,4),135),((8,9),(54,141)))),(2,58)),59);
 657: 1 -12605.60254 -13015.62689 (0,((((((((((1,90),((45,((46,(48,143)),47)),((49,134),138))),((10,((28,29),(51,53))),((((60,61),((((72,73),123),(82,127)),((115,116),119))),((((((((((63,106),113),(110,114)),109),(((104,105),(111,112)),(128,129))),(69,(121,122))),(((((66,67),79),((68,(130,131)),100)),83),((77,78),((91,93),(92,94))))),(71,(((76,(102,103)),((88,89),133)),((((80,99),120),98),((118,126),125))))),(((75,136),81),95)),((((((64,65),70),(86,87)),((74,85),84)),(107,108)),(96,97)))),62))),((6,7),((((((13,14),32),((33,34),(43,44))),(((19,20),(((26,42),35),27)),(40,41))),(30,31)),((((36,37),(38,39)),139),55)))),((15,17),142)),(((5,(21,22)),((((11,12),(16,18)),(24,25)),23)),(50,52))),((56,57),((((101,132),(124,137)),117),140))),((8,9),(54,141))),((3,4),135)),(2,58)),59);
 658: 2 -12210.57422 -13016.50645 (0,(((((((((((((1,90),45),((46,47),(48,143))),138),(49,134)),((10,((28,29),(51,53))),((((60,61),(((72,73),123),((82,127),((115,116),119)))),((((((((((63,106),113),(110,114)),109),(((104,105),(128,129)),(111,112))),(69,(121,122))),((((66,(67,79)),((68,(130,131)),100)),83),((77,78),((91,93),(92,94))))),(71,(((76,(102,103)),((88,89),133)),(((80,99),(98,120)),((118,126),125))))),(((75,136),81),95)),((((((64,65),70),(86,87)),((74,85),84)),(107,108)),(96,97)))),62))),((((6,7),((36,37),(38,39))),((((((13,14),32),((33,34),(43,44))),(19,20)),((((26,42),35),27),(40,41))),(30,31))),(55,139))),((15,17),142)),((56,57),((((101,132),(124,137)),117),140))),((5,(21,22)),(((((11,12),(16,18)),(24,25)),23),(50,52)))),((8,9),(54,141))),((3,4),135)),(2,58)),59);
 659: 1 -13191.41406 -13011.31271 (0,((((((((((1,90),((45,(46,(47,(48,143)))),((49,134),138))),((10,((28,29),(51,53))),((((60,61),(((((72,73),123),127),82),((115,116),119))),((((((((((63,106),113),(110,114)),109),(((104,105),(128,129)),(111,112))),(((((66,(67,79)),((68,(130,131)),100)),83),((91,93),(92,94))),(77,78))),(71,(((76,(102,103)),((88,89),133)),(((80,99),(98,120)),((118,125),126))))),((((((64,65),70),(86,87)),((74,85),84)),(107,108)),(96,97))),(((75,136),95),81)),(69,(121,122)))),62))),((6,7),((((((((13,14),32),((33,34),(43,44))),(((19,20),(((26,42),35),27)),(40,41))),(30,31)),55),139),((36,37),(38,39))))),((15,17),142)),((56,57),((((101,132),(124,137)),117),140))),((5,(21,22)),(((((11,12),(16,18)),(24,25)),23),(50,52)))),((8,9),(54,141))),((3,4),135)),(2,58)),59);
 660: 1 -13162.1582 -13024.22912 (0,(((((((((((1,90),((45,((46,47),(48,143))),((49,134),138))),(10,((28,29),(51,53)))),((((60,61),(((((72,73),123),((115,119),116)),127),82)),(((((((((63,106),113),(110,114)),109),(((104,105),(128,129)),(111,112))),(69,(121,122))),(((((66,(67,79)),((68,(130,131)),100)),83),((77,78),((91,93),(92,94)))),95)),((71,((75,136),81)),(((76,(102,103)),((88,89),133)),((((80,99),(98,120)),(125,126)),118)))),((((((64,65),70),(86,87)),((74,85),84)),(107,108)),(96,97)))),62)),((6,7),(((((13,(14,32)),((33,34),(43,44))),(((19,20),(((26,42),27),35)),(40,41))),(30,31)),((((36,37),(38,39)),139),55)))),((15,17),142)),((56,57),((((101,132),(124,137)),117),140))),(((5,(21,22)),((((11,12),(16,18)),(24,25)),23)),(50,52))),((8,9),(54,141))),((3,4),135)),(2,58)),59);
 661: 1 -12715.47754 -13021.21254 (0,(((((((((((1,90),((45,((46,(48,143)),47)),((49,134),138))),62),((10,((28,29),(51,53))),(((60,61),(((((72,73),123),127),82),((115,119),116))),((((((((((63,106),113),(110,114)),109),(((104,105),(128,129)),(111,112))),(69,(121,122))),((((66,(67,79)),((68,(130,131)),100)),(83,((91,93),(92,94)))),(77,78))),(71,(((76,(102,103)),((88,89),133)),((((80,99),120),98),((118,125),126))))),((((((64,65),70),(86,87)),((74,85),84)),(107,108)),(96,97))),(((75,136),81),95))))),((6,7),((((((13,14),32),((33,34),(43,44))),(((19,20),(((26,42),27),35)),(40,41))),(30,31)),((((36,37),(38,39)),139),55)))),((15,17),142)),((56,57),((((101,132),(124,137)),117),140))),((5,(21,22)),(((((11,12),(16,18)),(24,25)),23),(50,52)))),((8,9),(54,141))),((3,4),135)),(2,58)),59);
 662: 1 -13601.56348 -13026.48918 (0,(((((((((((((1,90),45),(46,(47,(48,143)))),138),(49,134)),((((6,7),(((((13,14),32),((33,34),(43,44))),(((19,20),(((26,42),27),35)),(40,41))),(30,31))),55),(((36,37),(38,39)),139))),((10,((28,29),(51,53))),((((60,61),(((((72,73),123),127),82),(115,(116,119)))),(((((((((63,106),113),(110,114)),109),(((104,105),(128,129)),(111,112))),((((66,(67,79)),((68,(130,131)),100)),83),((77,78),((91,93),(92,94))))),(71,(((76,(102,103)),((88,89),133)),((((((80,99),120),98),126),125),118)))),((((69,(121,122)),81),(75,136)),95)),((((((64,65),70),(86,87)),((74,84),85)),(107,108)),(96,97)))),62))),((15,17),142)),(((5,(21,22)),((((11,12),(16,18)),(24,25)),23)),(50,52))),((56,57),((((101,132),(124,137)),117),140))),((8,9),(54,141))),((3,4),135)),(2,58)),59);
 663: 1 -13284.33008 -13016.52164 (0,((((((((((1,90),((45,((46,47),(48,143))),((49,134),138))),((10,((28,29),(51,53))),((((60,61),((((72,73),123),(82,((115,116),119))),127)),((((((((((63,106),113),(110,114)),109),(((104,105),(128,129)),(111,112))),(69,(121,122))),(((((((66,67),79),100),(68,(130,131))),83),((77,78),((91,93),(92,94)))),95)),(71,(((76,(102,103)),((88,89),133)),((((80,99),(98,120)),(125,126)),118)))),((75,136),81)),(((64,65),(70,((((74,84),85),(107,108)),(86,87)))),(96,97)))),62))),((6,7),(((((((13,14),(32,(33,34))),(43,44)),(((19,20),(((26,42),35),27)),(40,41))),(30,31)),(((36,37),(38,39)),139)),55))),((15,17),142)),((56,57),((((101,132),(124,137)),117),140))),((5,(21,22)),(((((11,12),(16,18)),(24,25)),23),(50,52)))),((8,9),(54,141))),((3,4),135)),(2,58)),59);
 664: 1 -12226.45117 -13026.10319 (0,((((((((((1,90),((45,((46,(48,143)),47)),((49,134),138))),62),((10,((28,29),(51,53))),(((60,61),((((72,73),123),(82,127)),((115,116),119))),(((((((((63,106),113),(110,114)),109),(((104,105),(128,129)),(111,112))),((((66,(67,79)),((68,(130,131)),100)),((77,78),83)),((91,93),(92,94)))),(71,(((76,(102,103)),((88,89),133)),(((80,99),(98,120)),(118,(125,126)))))),((((69,(121,122)),81),(75,136)),95)),((((((64,65),70),(86,87)),((74,84),85)),(107,108)),(96,97)))))),((((6,7),55),(((((13,14),32),((33,34),(43,44))),((19,20),((((26,42),35),27),(40,41)))),(30,31))),(((36,37),(38,39)),139))),((15,142),17)),((56,57),((((101,132),(124,137)),117),140))),((5,(21,22)),(((((11,12),(16,18)),(24,25)),23),(50,52)))),(((3,4),135),((8,9),(54,141)))),(2,58)),59);
 665: 1 -13296.49902 -13016.58615 (0,((((((((((((1,90),((45,((46,47),(48,143))),((49,134),138))),62),(10,((28,29),(51,53)))),((((60,61),((((72,73),123),(82,127)),((115,119),116))),(((((((((63,106),113),(110,114)),109),(((104,105),(128,129)),(111,112))),((((66,(67,79)),((68,(130,131)),100)),83),((77,78),((91,93),(92,94))))),(71,(((76,(102,103)),((88,89),133)),((((80,99),(98,120)),(118,125)),126)))),((((((64,65),70),(86,87)),((74,85),84)),(107,108)),(96,97))),(((75,136),81),95))),(69,(121,122)))),((((6,7),55),(((((13,14),32),((33,34),(43,44))),(((19,20),(((26,42),35),27)),(40,41))),(30,31))),(((36,37),(38,39)),139))),((15,17),142)),((56,57),((((101,132),(124,137)),117),140))),(((5,(21,22)),((((11,12),(16,18)),(24,25)),23)),(50,52))),((8,9),(54,141))),((3,4),135)),(2,58)),59);
 666: 1 -11962.05957 -13020.87394 (0,(((((((((((((1,90),45),((46,47),(48,143))),138),(49,134)),((10,((28,29),(51,53))),((((60,61),((((72,73),123),(82,127)),((115,116),119))),((((((((((63,106),113),(110,114)),109),(((104,105),(128,129)),(111,112))),(69,(121,122))),((((66,(67,79)),((68,(130,131)),100)),83),((77,78),((91,93),(92,94))))),(71,((76,(102,103)),((((((80,99),120),98),118),(125,126)),((88,89),133))))),(((75,136),81),95)),(((((64,65),70),(86,87)),(((74,85),84),(107,108))),(96,97)))),62))),((((6,7),(((((13,14),32),((33,34),(43,44))),(((19,20),(((26,42),27),35)),(40,41))),(30,31))),((36,37),(38,39))),(55,139))),((15,142),17)),(((((11,12),(16,18)),(24,25)),23),(50,52))),(5,(21,22))),((56,57),((((101,132),(124,137)),117),140))),(((3,4),135),((8,9),(54,141)))),(2,58)),59);
 667: 1 -13131.55273 -13019.4902 (0,((((((((((1,90),((45,((46,47),(48,143))),((49,134),138))),((10,((28,29),(51,53))),((((60,61),((((((72,73),123),82),127),119),(115,116))),((((((((((63,106),113),(110,114)),109),(((104,105),(111,112)),(128,129))),(69,(121,122))),((((66,(67,79)),((68,(130,131)),100)),83),((77,78),((91,93),(92,94))))),(71,(((76,(102,103)),((88,89),133)),(((((80,99),120),98),126),(118,125))))),(((75,136),81),95)),(((64,65),(70,((((74,85),84),(107,108)),(86,87)))),(96,97)))),62))),((6,7),(((((((13,14),((32,(33,34)),(43,44))),(((19,20),(((26,42),35),27)),(40,41))),(30,31)),55),139),((36,37),(38,39))))),((15,17),142)),((56,57),((((101,132),(124,137)),117),140))),((5,(21,22)),(((((11,12),(16,18)),(24,25)),23),(50,52)))),((8,9),(54,141))),((3,4),135)),(2,58)),59);
 668: 2 -13244.26367 -13015.47262 (0,(((((((((((((1,90),45),((46,47),(48,143))),138),(49,134)),((10,((28,29),(51,53))),((((60,61),(((((72,73),123),127),82),((115,116),119))),((((((((((63,106),113),(110,114)),109),(((104,105),(128,129)),(111,112))),(69,(121,122))),(((((66,79),67),83),((68,(130,131)),100)),((77,78),((91,93),(92,94))))),(71,(((76,(102,103)),((88,89),133)),(((80,99),(98,120)),(118,(125,126)))))),(((75,136),81),95)),(((64,65),(70,((((74,85),84),(107,108)),(86,87)))),(96,97)))),62))),((6,7),(((((((13,14),32),((33,34),(43,44))),(19,20)),((((26,42),35),27),(40,41))),(30,31)),((((36,37),(38,39)),139),55)))),((15,17),142)),((56,57),((((101,132),(124,137)),117),140))),((5,(21,22)),(((((11,12),(16,18)),(24,25)),23),(50,52)))),((8,9),(54,141))),((3,4),135)),(2,58)),59);
 669: 1 -12729.82617 -13014.88645 (0,((((((((((1,90),((45,((46,47),(48,143))),((49,134),138))),((10,((28,29),(51,53))),((((60,61),(((((72,73),123),127),82),((115,116),119))),((((((((((63,106),113),(110,114)),109),(((104,105),(111,112)),(128,129))),(69,(121,122))),((((66,(67,79)),((68,(130,131)),100)),83),((77,78),((91,93),(92,94))))),(71,(((76,(102,103)),((88,89),133)),((((80,99),120),98),(118,(125,126)))))),(((75,136),81),95)),((((((64,65),70),(86,87)),((74,85),84)),(107,108)),(96,97)))),62))),((6,7),((((((((13,14),32),((33,34),(43,44))),(((19,20),(((26,42),35),27)),(40,41))),(30,31)),55),139),((36,37),(38,39))))),((15,17),142)),((56,57),((((101,132),(124,137)),117),140))),((5,(21,22)),(((((11,12),(16,18)),(24,25)),23),(50,52)))),((8,9),(54,141))),((3,4),135)),(2,58)),59);
 670: 1 -12722.94141 -13017.74343 (0,(((((((((((1,90),(45,((46,(47,(48,143))),((49,134),138)))),(10,((28,29),(51,53)))),((((60,61),(((((72,73),123),127),82),((115,116),119))),(((((((((63,106),113),(110,114)),109),(((104,105),(128,129)),(111,112))),((((66,(67,79)),((68,(130,131)),100)),83),((77,78),((91,93),(92,94))))),(71,(((76,(102,103)),((88,89),133)),((((80,99),120),98),((118,126),125))))),((((69,(121,122)),81),(75,136)),95)),((((((64,65),70),(86,87)),((74,85),84)),(107,108)),(96,97)))),62)),((((6,7),((((((13,14),32),((33,34),(43,44))),(19,20)),((((26,42),35),27),(40,41))),(30,31))),55),(((36,37),(38,39)),139))),((15,17),142)),((56,57),((((101,132),(124,137)),117),140))),((5,(21,22)),(((((11,12),(16,18)),(24,25)),23),(50,52)))),((8,9),(54,141))),((3,4),135)),(2,58)),59);
 671: 1 -12802.71289 -13032.63764 (0,((((((((((1,90),(((((45,46),47),(48,143)),138),(49,134))),62),((10,((28,29),(51,53))),((((60,61),((((72,73),123),(82,127)),((115,116),119))),(((((((((63,106),113),(110,114)),109),(((104,105),(128,129)),(111,112))),(((((66,67),79),((68,(130,131)),100)),83),((77,78),((91,93),(92,94))))),(71,((76,(102,103)),(((((80,99),(98,120)),(125,126)),118),((88,89),133))))),(((75,136),81),95)),(((64,65),(70,(((74,(84,85)),(107,108)),(86,87)))),(96,97)))),(69,(121,122))))),((6,7),(((((((13,14),32),((33,34),(43,44))),((19,20),(((26,42),35),27))),(40,41)),(30,31)),((((36,37),(38,39)),139),55)))),((15,142),17)),((56,57),((((101,132),(124,137)),117),140))),((5,(21,22)),(((((11,12),(16,18)),(24,25)),23),(50,52)))),(((3,4),135),((8,9),(54,141)))),(2,58)),59);
 672: 1 -13243.01074 -13017.95669 (0,(((((((((((1,90),((45,((46,47),(48,143))),((49,134),138))),(10,((28,29),(51,53)))),((((60,61),(((((72,73),123),((115,119),116)),127),82)),(((((((((63,106),113),(110,114)),109),(((104,105),(128,129)),(111,112))),(69,(121,122))),(((((66,(67,79)),83),((68,(130,131)),100)),((77,78),((91,93),(92,94)))),95)),((71,(((76,(102,103)),((88,89),133)),((((80,99),(98,120)),(125,126)),118))),((75,136),81))),((((((64,65),70),(86,87)),((74,85),84)),(107,108)),(96,97)))),62)),((6,7),(((((13,(14,32)),((33,34),(43,44))),(((19,20),(((26,42),27),35)),(40,41))),(30,31)),((((36,37),(38,39)),139),55)))),((15,17),142)),((56,57),((((101,132),(124,137)),117),140))),(((5,(21,22)),((((11,12),(16,18)),(24,25)),23)),(50,52))),((8,9),(54,141))),((3,4),135)),(2,58)),59);
 673: 1 -12730.9541 -13021.78656 (0,((((((((((((1,90),((45,((46,(48,143)),47)),((49,134),138))),(10,((28,29),(51,53)))),((((60,61),(((((72,73),123),((115,116),119)),127),82)),((((((((63,106),113),(69,(121,122))),(110,114)),((((104,105),(128,129)),(111,112)),109)),(((((66,(67,79)),((68,(130,131)),100)),83),((91,93),(92,94))),(77,78))),((71,((76,(102,103)),((((80,99),(98,120)),(118,(125,126))),((88,89),133)))),(((75,136),95),81))),((((((64,65),70),(86,87)),((74,85),84)),(107,108)),(96,97)))),62)),((6,7),((((((13,14),32),((33,34),(43,44))),(((19,20),(40,41)),(((26,42),27),35))),(30,31)),((((36,37),(38,39)),139),55)))),((15,142),17)),((56,57),((((101,132),(124,137)),117),140))),((5,(21,22)),(((((11,12),(16,18)),(24,25)),23),(50,52)))),((8,9),(54,141))),135),(3,4)),(2,58)),59);
 674: 1 -12189.24805 -13013.41552 (0,((((((((((1,90),((45,(46,(47,(48,143)))),((49,134),138))),((10,((28,29),(51,53))),((((60,61),((((72,73),123),(82,127)),((115,119),116))),((((((((((63,106),113),(110,114)),109),(((104,105),(128,129)),(111,112))),(69,(121,122))),(((((66,(67,79)),83),((68,(130,131)),100)),((77,78),((91,93),(92,94)))),95)),(71,(((76,(102,103)),((88,89),133)),(((80,99),(98,120)),(118,(125,126)))))),((75,136),81)),(((64,65),(70,((((74,85),84),(107,108)),(86,87)))),(96,97)))),62))),((6,7),((((((13,14),(32,(33,34))),(43,44)),(((19,20),(((26,42),35),27)),(40,41))),(30,31)),((((36,37),(38,39)),139),55)))),((15,17),142)),((56,57),((((101,132),(124,137)),117),140))),((5,(21,22)),(((((11,12),(16,18)),(24,25)),23),(50,52)))),((8,9),(54,141))),((3,4),135)),(2,58)),59);
 675: 1 -12377.42383 -13017.02708 (0,((((((((((((1,90),((45,((46,47),(48,143))),((49,134),138))),62),(10,((28,29),(51,53)))),((((60,61),((((72,73),123),(82,127)),((115,119),116))),(((((((((63,106),113),(110,114)),109),(((104,105),(128,129)),(111,112))),((((66,(67,79)),((68,(130,131)),100)),83),((77,78),((91,93),(92,94))))),(71,(((76,(102,103)),((88,89),133)),((((80,99),(98,120)),(118,125)),126)))),(((75,136),81),95)),((((((64,65),70),(86,87)),((74,85),84)),(107,108)),(96,97)))),(69,(121,122)))),((((6,7),55),(((((13,14),32),((33,34),(43,44))),(((19,20),(40,41)),(((26,42),35),27))),(30,31))),(((36,37),(38,39)),139))),((15,17),142)),((56,57),((((101,132),(124,137)),117),140))),(((5,(21,22)),((((11,12),(16,18)),(24,25)),23)),(50,52))),((8,9),(54,141))),((3,4),135)),(2,58)),59);
 676: 5 -11836.88184 -13022.34712 (0,(((((((((((1,90),((45,((46,47),(48,143))),((49,134),138))),(10,((28,29),(51,53)))),(((((60,61),(((72,73),((82,127),123)),((115,116),119))),(((((((((63,106),113),(110,114)),109),(((104,105),(128,129)),(111,112))),((((66,(67,79)),((68,(130,131)),100)),83),((77,78),((91,93),(92,94))))),(71,(((76,(102,103)),((88,89),133)),(((80,99),(98,120)),(118,(125,126)))))),(((75,136),81),95)),((((((64,65),70),(86,87)),((74,85),84)),(107,108)),(96,97)))),(69,(121,122))),62)),((6,7),(((((((13,14),(((19,20),(((26,42),35),(27,(40,41)))),((33,34),(43,44)))),32),(30,31)),55),139),((36,37),(38,39))))),((15,17),142)),((56,57),((((101,132),(124,137)),117),140))),((5,(21,22)),(((((11,12),(16,18)),(24,25)),23),(50,52)))),((8,9),(54,141))),((3,4),135)),(2,58)),59);
 677: 1 -13286.40039 -13012.16747 (0,((((((((((1,90),((45,(46,(47,(48,143)))),((49,134),138))),(10,((28,29),(51,53)))),(((((60,61),(((((72,73),123),127),82),((115,116),119))),(((((((((63,106),113),(110,114)),109),(((104,105),(128,129)),(111,112))),(((((66,67),79),((68,(130,131)),100)),83),((77,78),((91,93),(92,94))))),(71,((76,(102,103)),((((((80,99),120),98),(125,126)),118),((88,89),133))))),(((75,136),81),95)),((((((64,65),70),(86,87)),((74,85),84)),(107,108)),(96,97)))),(69,(121,122))),62)),((6,7),((((((13,14),32),((33,34),(43,44))),(((19,20),(((26,42),35),27)),(40,41))),(30,31)),((((36,37),(38,39)),139),55)))),((15,17),142)),((56,57),((((101,132),(124,137)),117),140))),((5,(21,22)),(((((11,12),(16,18)),(24,25)),23),(50,52)))),(((3,4),((8,9),(54,141))),135)),(2,58)),59);
 678: 1 -12221.84863 -13017.9553 (0,(((((((((((((1,90),45),((46,47),(48,143))),138),(49,134)),((10,((28,29),(51,53))),((((((60,61),((75,136),81)),(((((((((63,106),113),(110,114)),109),(((104,105),(128,129)),(111,112))),(69,(121,122))),(((((66,79),67),((68,(130,131)),100)),83),((77,78),((91,93),(92,94))))),(71,(((76,(102,103)),((88,89),133)),((((80,99),120),98),(118,(125,126)))))),95)),((((((64,65),70),(86,87)),((74,85),84)),(107,108)),(96,97))),(((72,73),123),((82,((115,116),119)),127))),62))),((((6,7),55),(((((13,14),32),((33,34),(43,44))),(((19,20),((26,(27,42)),35)),(40,41))),(30,31))),(((36,37),(38,39)),139))),(15,(17,142))),(((5,(21,22)),((((11,12),(16,18)),(24,25)),23)),(50,52))),((56,57),((((101,132),(124,137)),117),140))),((8,9),(54,141))),((3,4),135)),(2,58)),59);
 679: 1 -12324.66895 -13018.39453 (0,((((((((((((1,90),45),((46,(48,143)),47)),((49,134),138)),((10,((28,29),(51,53))),(((((((60,61),((75,136),81)),95),((((((((63,106),113),(110,114)),109),(((104,105),(128,129)),(111,112))),(69,(121,122))),((((66,(67,79)),((68,(130,131)),100)),83),((77,78),((91,93),(92,94))))),(71,(((76,(102,103)),((88,89),133)),((((((80,99),120),98),126),118),125))))),((((((64,65),70),(86,87)),((74,84),85)),(107,108)),(96,97))),(((((72,73),123),82),127),(115,(116,119)))),62))),((((6,7),55),(((((13,14),32),((33,34),(43,44))),(((19,20),(((26,42),27),35)),(40,41))),(30,31))),(((36,37),(38,39)),139))),(15,(17,142))),(((5,(21,22)),((((11,12),(16,18)),(24,25)),23)),(50,52))),((56,57),((((101,132),(124,137)),117),140))),((8,9),(54,141))),((3,4),135)),(2,58)),59);
 680: 1 -12148.47266 -13031.8201 (0,((((((((((((1,90),45),((46,(48,143)),47)),138),(49,134)),((10,((28,29),(51,53))),((((60,61),((((72,73),123),(82,127)),((115,119),116))),((((((((((63,106),113),(110,114)),109),(((104,105),(128,129)),(111,112))),(69,(121,122))),((((66,(67,79)),((68,(130,131)),100)),83),((77,78),((91,93),(92,94))))),(((75,136),81),95)),(71,(((76,(102,103)),((88,89),133)),(((((80,99),(98,120)),126),118),125)))),((((64,65),(70,(86,87))),(((74,85),84),(107,108))),(96,97)))),62))),((6,7),((((((13,14),32),((33,34),(43,44))),((19,20),(((26,42),35),(27,(40,41))))),(30,31)),((((36,37),(38,39)),139),55)))),((15,17),142)),(((5,(21,22)),((((11,12),(16,18)),(24,25)),23)),(50,52))),((56,57),((((101,132),(124,137)),117),140))),(((3,4),135),((8,9),(54,141)))),(2,58)),59);
 681: 1 -12818.05762 -13016.10706 (0,((((((((((1,90),((45,(46,(47,(48,143)))),((49,134),138))),((10,((28,29),(51,53))),((((60,61),(((((72,73),123),127),82),((115,116),119))),(((((((((((63,106),113),(110,114)),109),(((104,105),(128,129)),(111,112))),(69,(121,122))),((((66,(67,79)),((68,(130,131)),100)),83),((77,78),((91,93),(92,94))))),(71,(((76,(102,103)),((88,89),133)),((((80,99),(98,120)),(118,125)),126)))),((75,136),95)),81),(((((64,65),(70,(86,87))),((74,85),84)),(107,108)),(96,97)))),62))),((6,7),((((((13,14),32),((33,34),(43,44))),(((19,20),(((26,42),27),35)),(40,41))),(30,31)),((((36,37),(38,39)),139),55)))),((15,17),142)),((56,57),((((101,132),(124,137)),117),140))),((5,(21,22)),(((((11,12),(16,18)),(24,25)),23),(50,52)))),((8,9),(54,141))),((3,4),135)),(2,58)),59);
 682: 1 -12092.01465 -13021.24348 (0,(((((((((((((1,90),45),(46,(47,(48,143)))),138),(49,134)),((10,((28,29),(51,53))),((((60,61),((((((((((63,106),113),(110,114)),109),(((104,105),(128,129)),(111,112))),(69,(121,122))),(((((66,79),67),((68,(130,131)),100)),83),((77,78),((91,93),(92,94))))),(71,(((76,(102,103)),((88,89),133)),(((((80,99),120),98),126),(118,125))))),(((75,136),81),95)),((((((64,65),70),(86,87)),((74,85),84)),(107,108)),(96,97)))),(((((72,73),123),127),82),(115,(116,119)))),62))),((((6,7),((36,37),(38,39))),((((((13,14),32),((33,34),(43,44))),(19,20)),((((26,42),35),27),(40,41))),(30,31))),(55,139))),((15,17),142)),((56,57),((((101,132),(124,137)),117),140))),(((5,(21,22)),((((11,12),(16,18)),(24,25)),23)),(50,52))),((8,9),(54,141))),((3,4),135)),(2,58)),59);
 683: 1 -12225.39453 -13011.16189 (0,(((((((((((1,90),((45,((46,(48,143)),47)),((49,134),138))),(10,((28,29),(51,53)))),((((60,61),(((((72,73),123),127),82),((115,116),119))),(((((((((((63,106),113),(110,114)),109),(((104,105),(128,129)),(111,112))),(69,(121,122))),(((((66,67),79),((68,(130,131)),100)),83),((77,78),((91,93),(92,94))))),(71,(((76,(102,103)),((88,89),133)),(((80,99),(98,120)),((118,125),126))))),((75,136),95)),81),((((((64,65),70),(86,87)),((74,85),84)),(107,108)),(96,97)))),62)),((6,7),(((((((13,14),(43,44)),(32,(33,34))),(((19,20),(((26,42),27),35)),(40,41))),(30,31)),55),(((36,37),(38,39)),139)))),((15,142),17)),((56,57),((((101,132),(124,137)),117),140))),((5,(21,22)),(((((11,12),(16,18)),(24,25)),23),(50,52)))),((8,9),(54,141))),((3,4),135)),(2,58)),59);
 684: 1 -11683.83789 -13024.18429 (0,(((((((((((((1,90),45),((46,47),(48,143))),138),(49,134)),((10,((28,29),(51,53))),((((60,61),(((72,73),123),(82,(((115,116),119),127)))),((((((((((63,106),113),(110,114)),109),(((104,105),(128,129)),(111,112))),(((((66,(67,79)),((68,(130,131)),100)),83),((91,93),(92,94))),(77,78))),(71,(((76,(102,103)),((88,89),133)),(((((80,99),(98,120)),126),125),118)))),95),(((69,(121,122)),81),(75,136))),((((((64,65),70),(86,87)),((74,84),85)),(107,108)),(96,97)))),62))),((((6,7),((36,37),(38,39))),(((((13,32),14),((33,34),(43,44))),((19,20),((((26,42),35),27),(40,41)))),(30,31))),(55,139))),((15,17),142)),(((((11,12),(16,18)),(24,25)),23),(50,52))),(5,(21,22))),((56,57),((((101,132),(124,137)),117),140))),(((3,4),135),((8,9),(54,141)))),(2,58)),59);
 685: 1 -12984.74805 -13022.9578 (0,(((((((((((((1,90),45),(46,(47,(48,143)))),138),(49,134)),((10,((28,29),(51,53))),((((60,61),(((72,73),123),((82,(115,(116,119))),127))),((((((((((63,106),113),(110,114)),109),(((104,105),(128,129)),(111,112))),(69,(121,122))),((((66,(67,79)),((68,(130,131)),100)),83),((77,78),((91,93),(92,94))))),(71,(((76,(102,103)),((88,89),133)),((((80,99),120),98),(118,(125,126)))))),(((75,136),81),95)),((((((64,65),70),(86,87)),((74,84),85)),(107,108)),(96,97)))),62))),(((6,7),(((((13,14),((32,(33,34)),(43,44))),(19,20)),((((26,42),35),27),(40,41))),(30,31))),(((36,37),(38,39)),(55,139)))),((15,17),142)),(((5,(21,22)),((((11,12),(16,18)),(24,25)),23)),(50,52))),((8,9),(54,141))),((56,57),((((101,132),(124,137)),117),140))),((3,4),135)),(2,58)),59);
 686: 1 -13279.84277 -13012.99279 (0,(((((((((((1,90),((45,((46,47),(48,143))),((49,134),138))),(10,((28,29),(51,53)))),(((((60,61),(((((72,73),123),127),82),((115,119),116))),(((((((((63,106),113),(110,114)),109),(((104,105),(128,129)),(111,112))),((((66,(67,79)),((68,(130,131)),100)),83),((77,78),((91,93),(92,94))))),(71,(((76,(102,103)),((88,89),133)),(((80,99),(98,120)),(118,(125,126)))))),(((75,136),95),81)),((((((64,65),70),(86,87)),((74,85),84)),(107,108)),(96,97)))),(69,(121,122))),62)),((6,7),((((((((13,14),32),((33,34),(43,44))),(((19,20),(((26,42),27),35)),(40,41))),(30,31)),55),139),((36,37),(38,39))))),((15,17),142)),((56,57),((((101,132),117),(124,137)),140))),(((5,(21,22)),((((11,12),(16,18)),(24,25)),23)),(50,52))),((8,9),(54,141))),((3,4),135)),(2,58)),59);
 687: 1 -12815.85352 -13017.17668 (0,((((((((((1,90),((45,((46,47),(48,143))),((49,134),138))),((10,((28,29),(51,53))),(((((60,61),(((((72,73),123),127),82),((115,116),119))),(((((((((63,106),113),(110,114)),109),(((104,105),(128,129)),(111,112))),(((((66,(67,79)),((68,(130,131)),100)),83),(77,78)),((91,93),(92,94)))),(71,(((76,(102,103)),((88,89),133)),(((80,99),(98,((118,126),125))),120)))),(((75,136),81),95)),(((64,65),(70,(((74,(84,85)),(107,108)),(86,87)))),(96,97)))),(69,(121,122))),62))),((((6,7),55),(((((13,14),32),((33,34),(43,44))),((19,20),(((26,42),35),(27,(40,41))))),(30,31))),(((36,37),(38,39)),139))),((15,17),142)),(((5,(21,22)),((((11,12),(16,18)),(24,25)),23)),(50,52))),((56,57),((((101,132),(124,137)),117),140))),((8,9),(54,141))),((3,4),135)),(2,58)),59);
 688: 2 -12255.61133 -13016.36314 (0,(((((((((((((1,90),45),((46,47),(48,143))),138),(49,134)),((10,((28,29),(51,53))),(((((60,61),((((72,73),123),(82,127)),((115,116),119))),(((((((((63,106),113),(110,114)),109),(((104,105),(128,129)),(111,112))),(((((66,(67,79)),83),((68,(130,131)),100)),(77,78)),((91,93),(92,94)))),(71,(((76,(102,103)),((88,89),133)),(((80,99),(98,120)),(118,(125,126)))))),(((75,136),81),95)),(((64,65),(70,((((74,85),84),(107,108)),(86,87)))),(96,97)))),(69,(121,122))),62))),((6,7),(((((13,14),((32,(33,34)),(43,44))),(((19,20),(((26,42),27),35)),(40,41))),(30,31)),((((36,37),(38,39)),139),55)))),((15,17),142)),((56,57),((((101,132),(124,137)),117),140))),((5,(21,22)),(((((11,12),(16,18)),(24,25)),23),(50,52)))),((8,9),(54,141))),((3,4),135)),(2,58)),59);
 689: 1 -13415.41797 -13024.57072 (0,((((((((((((1,90),45),((46,(48,143)),47)),138),(49,134)),((10,((28,29),(51,53))),((((60,61),((((72,73),123),(82,127)),((115,119),116))),((((((((((63,106),113),(110,114)),109),(((104,105),(128,129)),(111,112))),(69,(121,122))),((((66,(67,79)),((68,(130,131)),100)),83),((77,78),((91,93),(92,94))))),(71,(((76,(102,103)),((88,89),133)),(((((80,99),(98,120)),126),118),125)))),(((75,136),81),95)),((((64,65),(70,(86,87))),(((74,85),84),(107,108))),(96,97)))),62))),(((6,7),(((((13,14),32),((33,34),(43,44))),((19,20),(((26,42),35),(27,(40,41))))),(30,31))),((((36,37),(38,39)),139),55))),((15,17),142)),(((5,(21,22)),((((11,12),(16,18)),(24,25)),23)),(50,52))),((56,57),((((101,132),(124,137)),117),140))),(((3,4),135),((8,9),(54,141)))),(2,58)),59);
 690: 3 -12845.3252 -13011.80191 (0,((((((((((1,90),((45,((46,47),(48,143))),((49,134),138))),((10,((28,29),(51,53))),((((60,61),((((72,73),123),(82,127)),((115,119),116))),(((((((((63,106),113),(110,114)),109),(((104,105),(128,129)),(111,112))),((((((66,67),79),83),((68,(130,131)),100)),((77,78),((91,93),(92,94)))),95)),(71,(((76,(102,103)),((88,89),133)),(((80,99),(98,120)),((118,125),126))))),(((69,(121,122)),81),(75,136))),(((64,65),(70,((((74,85),84),(107,108)),(86,87)))),(96,97)))),62))),((6,7),((((((13,14),32),((33,34),(43,44))),(((19,20),(((26,42),27),35)),(40,41))),(30,31)),((((36,37),(38,39)),139),55)))),((15,17),142)),((56,57),((((101,132),(124,137)),117),140))),((5,(21,22)),(((((11,12),(16,18)),(24,25)),23),(50,52)))),((8,9),(54,141))),((3,4),135)),(2,58)),59);
 691: 1 -13589.96094 -13018.30364 (0,(((((((((((1,90),(45,((46,(48,143)),47))),((49,134),138)),((10,((28,29),(51,53))),((((((60,61),((75,136),81)),(((((((((63,106),113),(110,114)),109),(((104,105),(128,129)),(111,112))),(69,(121,122))),((((66,(67,79)),((68,(130,131)),100)),83),((77,78),((91,93),(92,94))))),(71,(((76,(102,103)),((88,89),133)),((((((80,99),120),98),126),118),125)))),95)),((((((64,65),70),(86,87)),((74,84),85)),(107,108)),(96,97))),(((((72,73),123),82),127),(115,(116,119)))),62))),((((6,7),55),(((((13,14),32),((33,34),(43,44))),(((19,20),(((26,42),27),35)),(40,41))),(30,31))),(((36,37),(38,39)),139))),(15,(17,142))),(((5,(21,22)),((((11,12),(16,18)),(24,25)),23)),(50,52))),((56,57),((((101,132),(124,137)),117),140))),((8,9),(54,141))),((3,4),135)),(2,58)),59);
 692: 1 -13150.62305 -13017.17668 (0,((((((((((1,90),((45,((46,47),(48,143))),((49,134),138))),((10,((28,29),(51,53))),(((((60,61),(((((72,73),123),127),82),((115,116),119))),(((((((((63,106),113),(110,114)),109),(((104,105),(128,129)),(111,112))),(((((66,(67,79)),((68,(130,131)),100)),83),(77,78)),((91,93),(92,94)))),(71,(((76,(102,103)),((88,89),133)),(((80,99),(98,((118,126),125))),120)))),(((75,136),81),95)),(((64,65),(70,(((74,(84,85)),(107,108)),(86,87)))),(96,97)))),(69,(121,122))),62))),((((6,7),55),(((((13,14),32),((33,34),(43,44))),((19,20),(((26,42),35),(27,(40,41))))),(30,31))),(((36,37),(38,39)),139))),((15,17),142)),(((5,(21,22)),((((11,12),(16,18)),(24,25)),23)),(50,52))),((56,57),((((101,132),(124,137)),117),140))),((8,9),(54,141))),((3,4),135)),(2,58)),59);
 693: 1 -14154.79004 -13015.91068 (0,((((((((((1,90),((45,((46,47),(48,143))),((49,134),138))),((10,((28,29),(51,53))),((((60,61),((((72,73),123),(82,127)),((115,119),116))),((((((((63,106),113),(110,114)),109),(((104,105),(128,129)),(111,112))),((((((66,67),79),((68,(130,131)),100)),83),((77,78),((91,93),(92,94)))),95)),((((69,(121,122)),81),(75,136)),(71,(((76,(102,103)),((88,89),133)),((((80,99),120),98),((118,125),126)))))),(((64,65),(70,((((74,85),84),(107,108)),(86,87)))),(96,97)))),62))),((6,7),((((((13,14),32),((33,34),(43,44))),(((19,20),(((26,42),27),35)),(40,41))),(30,31)),((((36,37),(38,39)),139),55)))),((15,17),142)),((56,57),((((101,132),(124,137)),117),140))),((5,(21,22)),(((((11,12),(16,18)),(24,25)),23),(50,52)))),((8,9),(54,141))),((3,4),135)),(2,58)),59);
 694: 2 -12672.08496 -13014.56881 (0,(((((((((((1,90),((45,((46,47),(48,143))),((49,134),138))),(10,((28,29),(51,53)))),(((((((60,61),((75,136),81)),95),(((((((63,106),113),(110,114)),109),(((104,105),(128,129)),(111,112))),(((((66,67),79),((68,(130,131)),100)),83),((77,78),((91,93),(92,94))))),(71,((76,(102,103)),((((((80,99),120),98),126),(118,125)),((88,89),133)))))),(((64,65),(70,((((74,85),84),(107,108)),(86,87)))),(96,97))),(((72,73),((82,((115,116),119)),127)),123)),62)),((((6,7),55),(((((13,14),32),((33,34),(43,44))),(((19,20),(((26,42),27),35)),(40,41))),(30,31))),(((36,37),(38,39)),139))),(((15,17),142),(69,(121,122)))),((56,57),((((101,132),(124,137)),117),140))),((5,(21,22)),(((((11,12),(16,18)),(24,25)),23),(50,52)))),((8,9),(54,141))),((3,4),135)),(2,58)),59);
 695: 1 -13424.03125 -13028.08605 (0,((((((((((1,90),((45,((46,(48,143)),47)),((49,134),138))),(10,((28,29),(51,53)))),(((((60,61),(((((72,73),123),127),82),((115,119),116))),(69,(121,122))),(((((((((63,106),113),(110,114)),109),(((104,105),(128,129)),(111,112))),((((66,(67,79)),((68,(130,131)),100)),83),((77,78),((91,93),(92,94))))),(71,(((76,(102,103)),((88,89),133)),(((80,99),(98,120)),(118,(125,126)))))),(((75,136),81),95)),(((((((64,65),70),(86,87)),84),(74,85)),(107,108)),(96,97)))),62)),((6,7),((((((((13,14),32),((33,34),(43,44))),(((19,20),(((26,42),27),35)),(40,41))),(30,31)),((36,37),(38,39))),139),55))),((15,17),142)),((56,57),((((101,132),(124,137)),117),140))),(((5,(21,22)),(((((11,12),(16,18)),(24,25)),23),(50,52))),135)),((3,4),((8,9),(54,141)))),(2,58)),59);
 696: 1 -13092.5625 -13011.64102 (0,(((((((((((1,90),((45,((46,(48,143)),47)),((49,134),138))),(10,((28,29),(51,53)))),((((60,61),(((((72,73),123),127),82),((115,116),119))),(((((((((((63,106),113),(110,114)),109),(((104,105),(128,129)),(111,112))),(69,(121,122))),((((((66,67),79),((68,(130,131)),100)),83),(77,78)),((91,93),(92,94)))),(71,(((76,(102,103)),((88,89),133)),(((80,99),(98,120)),((118,125),126))))),((75,136),95)),81),((((((64,65),70),(86,87)),((74,85),84)),(107,108)),(96,97)))),62)),((6,7),((((((13,14),(43,44)),(32,(33,34))),(((19,20),(((26,42),27),35)),(40,41))),(30,31)),((((36,37),(38,39)),139),55)))),((15,142),17)),((56,57),((((101,132),(124,137)),117),140))),((5,(21,22)),(((((11,12),(16,18)),(24,25)),23),(50,52)))),((8,9),(54,141))),((3,4),135)),(2,58)),59);
 697: 2 -12615.08789 -13021.734 (0,(((((((((((1,90),((45,((46,47),(48,143))),((49,134),138))),(10,((28,29),(51,53)))),((((60,61),(((((72,73),123),127),82),((115,119),116))),((((((((63,106),113),(110,114)),(((((69,(121,122)),128),129),((104,105),(111,112))),109)),((((((66,67),79),((68,(130,131)),100)),83),(77,78)),((91,93),(92,94)))),(71,(((76,(102,103)),((88,89),133)),((((80,99),(98,120)),(125,126)),118)))),(((75,136),81),95)),(((64,65),(70,((((74,84),85),(107,108)),(86,87)))),(96,97)))),62)),((6,7),(((((13,(14,(32,(33,34)))),(43,44)),(((19,20),(((26,42),35),27)),(40,41))),(30,31)),((((36,37),(38,39)),139),55)))),((15,17),142)),((5,(21,22)),(((((11,12),(16,18)),(24,25)),23),(50,52)))),((56,57),((((101,132),(124,137)),117),140))),((8,9),(54,141))),((3,4),135)),(2,58)),59);
 698: 1 -12050.29492 -13024.68634 (0,((((((((((((((1,90),45),((46,47),(48,143))),138),(49,134)),((10,((28,29),(51,53))),((((60,61),(((72,73),123),(82,(((115,116),119),127)))),((((((((((63,106),113),(110,114)),109),(((104,105),(128,129)),(111,112))),(((((66,(67,79)),((68,(130,131)),100)),83),((91,93),(92,94))),(77,78))),(71,(((76,(102,103)),((88,89),133)),(((((80,99),(98,120)),126),125),118)))),95),(((69,(121,122)),81),(75,136))),((((((64,65),70),(86,87)),((74,84),85)),(107,108)),(96,97)))),62))),((((6,7),(((((13,32),14),((33,34),(43,44))),((19,20),((((26,42),35),27),(40,41)))),(30,31))),((36,37),(38,39))),(55,139))),((15,17),142)),(((((11,12),(16,18)),(24,25)),23),(50,52))),(5,(21,22))),((56,57),((((101,132),(124,137)),117),140))),((8,9),(54,141))),((3,4),135)),(2,58)),59);
 699: 2 -13435.64941 -13021.58048 (0,(((((((((1,90),((45,((46,47),(48,143))),((49,134),138))),((10,((28,29),(51,53))),((((60,61),((((72,73),123),(82,127)),((115,116),119))),(((((((((((63,106),113),(110,114)),109),(((104,105),(128,129)),(111,112))),(69,(121,122))),((((66,(67,79)),((68,(130,131)),100)),83),((77,78),((91,93),(92,94))))),((71,(76,(102,103))),((((80,99),(98,120)),(118,(125,126))),((88,89),133)))),95),((((((64,65),70),(86,87)),((74,84),85)),(107,108)),(96,97))),((75,136),81))),62))),((6,7),((((((13,14),32),((33,34),(43,44))),(((19,20),(((26,42),27),35)),(40,41))),(30,31)),((((36,37),(38,39)),139),55)))),((15,17),142)),((56,57),((((101,132),(124,137)),117),140))),((5,(21,22)),(((((11,12),(16,18)),(24,25)),23),(50,52)))),(((3,4),135),((8,9),(54,141)))),(2,58)),59);
 700: 2 -13013.95898 -13017.86214 (0,(((((((((((((1,90),45),(46,(47,(48,143)))),138),(49,134)),((10,((28,29),(51,53))),((((60,61),(((72,73),123),((82,((115,119),116)),127))),((((((((((63,106),113),(110,114)),109),(((104,105),(128,129)),(111,112))),(69,(121,122))),((((66,(67,79)),83),((68,(130,131)),100)),((77,78),((91,93),(92,94))))),(71,(((76,(102,103)),((88,89),133)),((((80,99),120),98),(118,(125,126)))))),(((75,136),81),95)),((((((64,65),70),(86,87)),((74,85),84)),(107,108)),(96,97)))),62))),((6,7),((((((13,14),((32,(33,34)),(43,44))),(19,20)),((((26,42),35),27),(40,41))),(30,31)),((((36,37),(38,39)),139),55)))),((15,17),142)),(((5,(21,22)),((((11,12),(16,18)),(24,25)),23)),(50,52))),((56,57),((((101,132),(124,137)),117),140))),((8,9),(54,141))),((3,4),135)),(2,58)),59);
 701: 2 -12771.02344 -13016.21157 (0,((((((((((((1,90),(45,((46,47),(48,143)))),138),(49,134)),((10,((28,29),(51,53))),((((60,61),((((72,73),123),(82,127)),((115,116),119))),(((((((((63,106),113),(110,114)),109),(((104,105),(128,129)),(111,112))),((((66,(67,79)),((68,(130,131)),100)),83),((77,78),((91,93),(92,94))))),(71,(((76,(102,103)),((88,89),133)),((((80,99),(98,120)),(125,126)),118)))),((((69,(121,122)),81),(75,136)),95)),((((((64,65),70),(86,87)),((74,85),84)),(107,108)),(96,97)))),62))),((6,7),(((((((13,14),32),((33,34),(43,44))),(19,20)),((((26,42),35),27),(40,41))),(30,31)),((((36,37),(38,39)),139),55)))),((15,17),142)),(((5,(21,22)),((((11,12),(16,18)),(24,25)),23)),(50,52))),((56,57),((((101,132),(124,137)),117),140))),((8,9),(54,141))),((3,4),135)),(2,58)),59);
 702: 1 -13088.88281 -13010.85216 (0,(((((((((((1,90),((45,((46,(48,143)),47)),((49,134),138))),(10,((28,29),(51,53)))),((((60,61),(((((72,73),123),127),82),((115,116),119))),(((((((((((63,106),113),(110,114)),109),(((104,105),(128,129)),(111,112))),(69,(121,122))),(((((66,67),79),((68,(130,131)),100)),83),((77,78),((91,93),(92,94))))),(71,(((76,(102,103)),((88,89),133)),(((80,99),(98,120)),((118,125),126))))),((75,136),95)),81),((((((64,65),70),(86,87)),((74,85),84)),(107,108)),(96,97)))),62)),((6,7),((((((13,14),(43,44)),(32,(33,34))),(((19,20),(((26,42),27),35)),(40,41))),(30,31)),(((36,37),(38,39)),(55,139))))),((15,142),17)),((56,57),((((101,132),(124,137)),117),140))),((5,(21,22)),(((((11,12),(16,18)),(24,25)),23),(50,52)))),((8,9),(54,141))),((3,4),135)),(2,58)),59);
 703: 1 -12400.95898 -13027.20035 (0,((((((((((((1,90),45),((46,47),(48,143))),138),(49,134)),((10,((28,29),(51,53))),((((60,61),((72,73),(((82,127),((115,116),119)),123))),((((((((((63,106),113),(110,114)),109),(((104,105),(128,129)),(111,112))),(69,(121,122))),((((((66,67),79),((68,(130,131)),100)),83),(77,78)),((91,93),(92,94)))),(71,(((76,(102,103)),((88,89),133)),((((80,99),(98,120)),(125,126)),118)))),(((75,136),81),95)),((((64,65),(70,(86,87))),(((74,85),84),(107,108))),(96,97)))),62))),((((6,7),(((((13,14),((32,(33,34)),(43,44))),(19,20)),((((26,42),35),27),(40,41))),(30,31))),((36,37),(38,39))),(55,139))),((15,142),17)),(((5,(21,22)),((((11,12),(16,18)),(24,25)),23)),(50,52))),((56,57),((((101,132),(124,137)),117),140))),(((3,4),135),((8,9),(54,141)))),(2,58)),59);
 704: 1 -13447.21484 -13025.12258 (0,((((((((((((1,90),45),((46,(48,143)),47)),138),(49,134)),((10,((28,29),(51,53))),((((60,61),(((((72,73),123),127),82),((115,116),119))),(((((((((63,106),113),(110,114)),109),(((104,105),(128,129)),(111,112))),((69,(121,122)),(71,(((76,(102,103)),((88,89),133)),(((80,99),(98,120)),(118,(125,126))))))),(((((66,(67,79)),((68,(130,131)),100)),83),(77,78)),((91,93),(92,94)))),(((75,136),95),81)),(((64,65),(70,((((74,84),85),(107,108)),(86,87)))),(96,97)))),62))),(((((6,7),55),(((((13,14),32),((33,34),(43,44))),(((19,20),(((26,42),27),35)),(40,41))),(30,31))),((36,37),(38,39))),139)),((15,142),17)),((56,57),((((101,132),(124,137)),117),140))),((5,(21,22)),(((((11,12),(16,18)),(24,25)),23),(50,52)))),(((3,4),135),((8,9),(54,141)))),(2,58)),59);
 705: 4 -12688.35254 -13017.81437 (0,((((((((((((1,90),(45,((46,(48,143)),47))),138),(49,134)),((10,((28,29),(51,53))),((((((60,61),((75,136),81)),(((((((((63,106),113),(110,114)),109),(((104,105),(128,129)),(111,112))),(69,(121,122))),((((66,(67,79)),((68,(130,131)),100)),83),((77,78),((91,93),(92,94))))),(71,(((76,(102,103)),((88,89),133)),(((80,99),(98,120)),((118,125),126))))),95)),((((((64,65),70),(86,87)),((74,85),84)),(107,108)),(96,97))),(((72,73),123),((82,127),((115,116),119)))),62))),((((6,7),55),(((((13,14),32),((33,34),(43,44))),(((19,20),(((26,42),27),35)),(40,41))),(30,31))),(((36,37),(38,39)),139))),((15,17),142)),(((5,(21,22)),((((11,12),(16,18)),(24,25)),23)),(50,52))),((56,57),((((101,132),(124,137)),117),140))),((8,9),(54,141))),((3,4),135)),(2,58)),59);
 706: 1 -13344.82617 -13018.1413 (0,(((((((((((1,90),((45,((46,47),(48,143))),((49,134),138))),(10,((28,29),(51,53)))),((((60,61),(((((72,73),123),127),82),((115,119),116))),((((((((63,106),113),(110,114)),(((((69,(121,122)),128),129),((104,105),(111,112))),109)),((((((66,67),79),((68,(130,131)),100)),83),(77,78)),((91,93),(92,94)))),(71,(((76,(102,103)),((88,89),133)),((((80,99),(98,120)),(125,126)),118)))),(((75,136),81),95)),(((64,65),(70,((((74,84),85),(107,108)),(86,87)))),(96,97)))),62)),((6,7),(((((13,(14,(32,(33,34)))),(43,44)),((19,20),((((26,42),35),27),(40,41)))),(30,31)),((((36,37),(38,39)),139),55)))),((15,17),142)),((56,57),((((101,132),(124,137)),117),140))),((5,(21,22)),(((((11,12),(16,18)),(24,25)),23),(50,52)))),((8,9),(54,141))),((3,4),135)),(2,58)),59);
 707: 1 -12823.8418 -13016.30573 (0,((((((((((1,90),(45,(((46,47),(48,143)),((49,134),138)))),((10,((28,29),(51,53))),((((60,61),(((((72,73),123),127),82),(115,(116,119)))),((((((((((63,106),113),(110,114)),109),(((104,105),(128,129)),(111,112))),(69,(121,122))),((((66,(67,79)),((68,(130,131)),100)),83),((77,78),((91,93),(92,94))))),(71,(((76,(102,103)),((88,89),133)),(((((80,99),120),98),126),(118,125))))),(((75,136),81),95)),(((64,65),(70,((((74,85),84),(107,108)),(86,87)))),(96,97)))),62))),((6,7),(((((((13,14),((32,(33,34)),(43,44))),(((19,20),(((26,42),35),27)),(40,41))),(30,31)),55),139),((36,37),(38,39))))),((15,17),142)),((56,57),((((101,132),(124,137)),117),140))),((5,(21,22)),(((((11,12),(16,18)),(24,25)),23),(50,52)))),((8,9),(54,141))),((3,4),135)),(2,58)),59);
 708: 1 -13645.25 -13016.85449 (0,((((((((((1,90),((45,(46,(47,(48,143)))),((49,134),138))),((10,((28,29),(51,53))),((((60,61),(((((72,73),123),127),82),((115,116),119))),((((((((((63,106),113),(110,114)),109),(((104,105),(128,129)),(111,112))),((((66,(67,79)),((68,(130,131)),100)),(83,((91,93),(92,94)))),(77,78))),(71,(((76,(102,103)),((88,89),133)),(((80,99),(98,120)),((118,125),126))))),((((((64,65),70),(86,87)),((74,85),84)),(107,108)),(96,97))),(((75,136),81),95)),(69,(121,122)))),62))),((6,7),((((((((13,14),32),((33,34),(43,44))),(((19,20),(((26,42),35),27)),(40,41))),(30,31)),55),139),((36,37),(38,39))))),((15,17),142)),((56,57),((((101,132),(124,137)),117),140))),((5,(21,22)),(((((11,12),(16,18)),(24,25)),23),(50,52)))),((8,9),(54,141))),((3,4),135)),(2,58)),59);
 709: 1 -12020.29785 -13025.3044 (0,((((((((((((((1,90),45),((46,47),(48,143))),((49,134),138)),62),(10,((28,29),(51,53)))),(((60,61),(((((72,73),123),127),82),((115,119),116))),(((((((((((63,106),113),(110,114)),109),(((104,105),(128,129)),(111,112))),(69,(121,122))),(((((66,67),79),((68,(130,131)),100)),83),((77,78),((91,93),(92,94))))),(71,(((76,(102,103)),((88,89),133)),((((80,99),120),98),(118,(125,126)))))),((75,136),95)),81),((((((64,65),70),(86,87)),((74,84),85)),(107,108)),(96,97))))),((((6,7),55),(((((13,14),32),((33,34),(43,44))),(((19,20),(((26,42),35),27)),(40,41))),(30,31))),(((36,37),(38,39)),139))),((15,142),17)),(((5,(21,22)),((((11,12),(16,18)),(24,25)),23)),(50,52))),((56,57),((((101,132),(124,137)),117),140))),((8,9),(54,141))),((3,4),135)),(2,58)),59);
 710: 2 -13235.75293 -13014.56881 (0,(((((((((((1,90),((45,((46,47),(48,143))),((49,134),138))),(10,((28,29),(51,53)))),(((((((60,61),((75,136),81)),95),(((((((63,106),113),(110,114)),109),(((104,105),(128,129)),(111,112))),(((((66,67),79),((68,(130,131)),100)),83),((77,78),((91,93),(92,94))))),(71,((76,(102,103)),((((((80,99),120),98),126),(118,125)),((88,89),133)))))),(((64,65),(70,((((74,85),84),(107,108)),(86,87)))),(96,97))),(((72,73),((82,((115,116),119)),127)),123)),62)),((((6,7),55),(((((13,14),32),((33,34),(43,44))),(((19,20),(((26,42),27),35)),(40,41))),(30,31))),(((36,37),(38,39)),139))),(((15,17),142),(69,(121,122)))),((56,57),((((101,132),(124,137)),117),140))),((5,(21,22)),(((((11,12),(16,18)),(24,25)),23),(50,52)))),((8,9),(54,141))),((3,4),135)),(2,58)),59);
 711: 1 -12513.36914 -13022.6151 (0,(((((((((1,90),((45,((46,(48,143)),47)),((49,134),138))),((10,((28,29),(51,53))),(((((60,61),((((72,73),123),(82,127)),((115,116),119))),(((((((((63,106),113),(110,114)),109),(((104,105),(128,129)),(111,112))),(((((66,79),67),((68,(130,131)),100)),83),((77,78),((91,93),(92,94))))),(((75,136),81),95)),(71,(((76,(102,103)),((88,89),133)),(((80,99),(98,120)),(118,(125,126)))))),((((((64,65),70),(86,87)),((74,85),84)),(107,108)),(96,97)))),(69,(121,122))),62))),((6,7),((((((13,32),14),((33,34),(43,44))),(((19,20),(40,41)),(((26,42),35),27))),(30,31)),((((36,37),(38,39)),139),55)))),(15,(17,142))),((56,57),((((101,132),(124,137)),117),140))),((5,(21,22)),(((((11,12),(16,18)),(24,25)),23),(50,52)))),(((3,4),135),((8,9),(54,141)))),(2,58)),59);
 712: 1 -12269.43457 -13033.25539 (0,(((((((((((1,90),((45,((46,47),(48,143))),((49,134),138))),(10,((28,29),(51,53)))),((((60,61),((((72,73),123),(82,127)),((115,119),116))),((((((((((((63,106),113),(110,114)),109),(111,112)),((104,105),(128,129))),(69,(121,122))),(((66,(67,79)),(((68,100),(130,131)),83)),((77,78),((91,93),(92,94))))),(71,(((76,(102,103)),((88,89),133)),(((((80,99),120),98),126),(118,125))))),((75,136),95)),81),((((((64,65),70),(86,87)),((74,85),84)),(107,108)),(96,97)))),62)),((6,7),((((((13,14),(43,44)),(32,(33,34))),(((19,20),(((26,42),27),35)),(40,41))),(30,31)),(((36,37),(38,39)),(55,139))))),((15,17),142)),((56,57),((((101,132),(124,137)),117),140))),((5,(21,22)),(((((11,12),(16,18)),(24,25)),23),(50,52)))),((8,9),(54,141))),((3,4),135)),(2,58)),59);
 713: 1 -12971.13086 -13016.72559 (0,(((((((((((1,90),((45,((46,(48,143)),47)),((49,134),138))),(10,((28,29),(51,53)))),((((6,7),55),(((((13,14),32),((33,34),(43,44))),(((19,20),(((26,42),27),35)),(40,41))),(30,31))),(((36,37),(38,39)),139))),((((60,61),(((((72,73),123),127),82),((115,116),119))),((((((((((63,106),113),(110,114)),109),(((104,105),(128,129)),(111,112))),(69,(121,122))),((((66,(67,79)),((68,(130,131)),100)),83),((77,78),((91,93),(92,94))))),(71,(((76,(102,103)),((88,89),133)),((((80,99),(98,120)),(125,126)),118)))),(((75,136),81),95)),(((64,65),(70,((((74,85),84),(107,108)),(86,87)))),(96,97)))),62)),((15,17),142)),((56,57),((((101,132),(124,137)),117),140))),(((5,(21,22)),((((11,12),(16,18)),(24,25)),23)),(50,52))),((8,9),(54,141))),((3,4),135)),(2,58)),59);
 714: 1 -14325.17383 -13018.22582 (0,(((((((((((1,90),((45,((46,47),(48,143))),((49,134),138))),(10,((28,29),(51,53)))),((((60,61),(((((72,73),123),((115,119),116)),127),82)),(((((((((63,106),113),(110,114)),109),(((104,105),(128,129)),(111,112))),(69,(121,122))),(((((66,(67,79)),((68,(130,131)),100)),83),((77,78),((91,93),(92,94)))),95)),((71,(((76,(102,103)),((88,89),133)),((((80,99),(98,120)),(125,126)),118))),((75,136),81))),((((((64,65),70),(86,87)),((74,85),84)),(107,108)),(96,97)))),62)),((6,7),(((((13,(14,32)),((33,34),(43,44))),(((19,20),(((26,42),27),35)),(40,41))),(30,31)),((((36,37),(38,39)),139),55)))),((15,17),142)),(((5,(21,22)),((((11,12),(16,18)),(24,25)),23)),(50,52))),((56,57),((((101,132),(124,137)),117),140))),((8,9),(54,141))),((3,4),135)),(2,58)),59);
 715: 1 -12698.53223 -13018.17095 (0,((((((((((((((1,90),45),((46,(48,143)),47)),138),(49,134)),((10,((28,29),(51,53))),((((60,61),(((((72,73),123),127),82),(115,(116,119)))),((((((((((63,106),113),(110,114)),109),(69,(121,122))),(((104,105),(128,129)),(111,112))),(((((66,79),67),((68,(130,131)),100)),83),((77,78),((91,93),(92,94))))),(71,(((76,(102,103)),((88,89),133)),(((((80,99),120),98),126),(118,125))))),(((75,136),81),95)),((((((64,65),70),(86,87)),((74,85),84)),(107,108)),(96,97)))),62))),((((6,7),55),(((((13,14),32),((33,34),(43,44))),(((19,20),(((26,42),35),27)),(40,41))),(30,31))),(((36,37),(38,39)),139))),((15,17),142)),((56,57),((((101,132),(124,137)),140),117))),((5,(21,22)),(((((11,12),(16,18)),(24,25)),23),(50,52)))),((8,9),(54,141))),135),(3,4)),(2,58)),59);
 716: 1 -12341.75781 -13017.61798 (0,(((((((((((((1,90),45),((46,47),(48,143))),138),(49,134)),((10,((28,29),(51,53))),((((60,61),((((72,73),123),(82,((115,116),119))),127)),((((((((((63,106),113),(110,114)),109),(((104,105),(128,129)),(111,112))),(69,(121,122))),(((((66,67),79),((68,(130,131)),100)),83),((77,78),((91,93),(92,94))))),(71,(((76,(102,103)),((88,89),133)),((((80,99),(98,120)),(125,126)),118)))),(((75,136),81),95)),((((((64,65),70),(86,87)),((74,85),84)),(107,108)),(96,97)))),62))),((6,7),(((((((13,14),((32,(33,34)),(43,44))),(19,20)),((((26,42),35),27),(40,41))),(30,31)),55),(((36,37),(38,39)),139)))),((15,17),142)),(((5,(21,22)),((((11,12),(16,18)),(24,25)),23)),(50,52))),((56,57),((((101,132),(124,137)),117),140))),((8,9),(54,141))),((3,4),135)),(2,58)),59);
 717: 1 -12991.96289 -13017.24315 (0,(((((((((((((1,90),45),((46,47),(48,143))),138),(49,134)),((10,((28,29),(51,53))),((((60,61),((((72,73),123),(82,((115,116),119))),127)),((((((((((63,106),113),(110,114)),109),(((104,105),(128,129)),(111,112))),(69,(121,122))),(((((66,67),79),((68,(130,131)),100)),83),((77,78),((91,93),(92,94))))),(71,((76,(102,103)),(((((80,99),(98,120)),(125,126)),118),((88,89),133))))),(((75,136),81),95)),((((((64,65),70),(86,87)),((74,85),84)),(107,108)),(96,97)))),62))),((6,7),((((((13,14),((32,(33,34)),(43,44))),(19,20)),((((26,42),35),27),(40,41))),(30,31)),((((36,37),(38,39)),139),55)))),((15,17),142)),(((5,(21,22)),((((11,12),(16,18)),(24,25)),23)),(50,52))),((56,57),((((101,132),(124,137)),117),140))),((8,9),(54,141))),((3,4),135)),(2,58)),59);
 718: 1 -14492.30664 -13012.02989 (0,((((((((((1,90),((45,((46,(48,143)),47)),((49,134),138))),((10,((28,29),(51,53))),((((60,61),((((72,73),123),(82,127)),((115,119),116))),((((((((((63,106),113),(110,114)),109),(((104,105),(128,129)),(111,112))),(69,(121,122))),(((((66,(67,79)),((68,(130,131)),100)),83),((77,78),((91,93),(92,94)))),95)),(71,((76,(102,103)),((((80,99),(98,120)),(118,(125,126))),((88,89),133))))),((75,136),81)),(((64,65),(70,((((74,85),84),(107,108)),(86,87)))),(96,97)))),62))),((6,7),((((((13,14),32),((33,34),(43,44))),(((19,20),(((26,42),35),27)),(40,41))),(30,31)),((((36,37),(38,39)),139),55)))),((15,17),142)),((56,57),((((101,132),(124,137)),117),140))),(((5,(21,22)),((((11,12),(16,18)),(24,25)),23)),(50,52))),((8,9),(54,141))),((3,4),135)),(2,58)),59);
 719: 1 -13052.87988 -13011.13076 (0,((((((((((1,90),((45,((46,47),(48,143))),((49,134),138))),((10,((28,29),(51,53))),((((60,61),(((((72,73),123),127),82),((115,119),116))),((((((((((63,106),113),(69,(121,122))),(110,114)),109),(((104,105),(128,129)),(111,112))),((((66,(67,79)),((68,(130,131)),100)),83),((77,78),((91,93),(92,94))))),(71,((76,(102,103)),(((((80,99),(98,120)),(118,126)),125),((88,89),133))))),(((75,136),81),95)),((((((64,65),70),(86,87)),((74,84),85)),(107,108)),(96,97)))),62))),((6,7),((((((13,14),32),((33,34),(43,44))),(((19,20),(((26,42),35),27)),(40,41))),(30,31)),((((36,37),(38,39)),139),55)))),((15,17),142)),(((5,(21,22)),((((11,12),(16,18)),(24,25)),23)),(50,52))),((56,57),((((101,132),(124,137)),117),140))),((8,9),(54,141))),((3,4),135)),(2,58)),59);
 720: 1 -12659.11133 -13022.22592 (0,((((((((((1,90),((45,((46,(48,143)),47)),((49,134),138))),((10,((28,29),(51,53))),((((60,61),((72,73),(((82,127),((115,116),119)),123))),(((((((((((63,106),113),(110,114)),109),(111,112)),((104,105),(128,129))),(69,(121,122))),(((((66,67),79),((68,(130,131)),100)),(83,((91,93),(92,94)))),(77,78))),(71,(((76,(102,103)),((88,89),133)),(((80,99),(98,120)),((118,125),126))))),(((75,136),81),95)),((((((64,65),70),(86,87)),((74,84),85)),(107,108)),(96,97)))),62))),((((6,7),55),(((((13,14),32),((33,34),(43,44))),(((19,20),(((26,42),27),35)),(40,41))),(30,31))),(((36,37),(38,39)),139))),((15,17),142)),((56,57),((((101,132),(124,137)),117),140))),((5,(21,22)),(((((11,12),(16,18)),(24,25)),23),(50,52)))),((8,9),(54,141))),((3,4),135)),(2,58)),59);
 721: 2 -12791.4043 -13019.50116 (0,(((((((((((1,90),((45,((46,47),(48,143))),((49,134),138))),62),(10,((28,29),(51,53)))),(((((6,7),55),(((((13,14),32),((33,34),(43,44))),(((19,20),(((26,42),35),27)),(40,41))),(30,31))),(((36,37),(38,39)),139)),((((60,61),((((72,73),123),(82,127)),((115,119),116))),(((((((((63,106),113),(110,114)),109),(((104,105),(128,129)),(111,112))),((((66,(67,79)),((68,(130,131)),100)),83),((77,78),((91,93),(92,94))))),(71,(((76,(102,103)),((88,89),133)),((((80,99),(98,120)),(118,125)),126)))),(((75,136),81),95)),((((((64,65),70),(86,87)),((74,85),84)),(107,108)),(96,97)))),(69,(121,122))))),((15,17),142)),((56,57),((((101,132),(124,137)),117),140))),(((5,(21,22)),((((11,12),(16,18)),(24,25)),23)),(50,52))),((8,9),(54,141))),((3,4),135)),(2,58)),59);
 722: 1 -12766.00977 -13036.79265 (0,((((((((((((1,90),((45,((46,(48,143)),47)),((49,134),138))),(10,((28,29),(51,53)))),(((((60,61),(((((72,73),123),127),82),((115,119),116))),(((((((((63,106),113),(110,114)),109),(((104,105),(128,129)),(111,112))),((((66,(67,79)),((68,(130,131)),100)),83),((77,78),((91,93),(92,94))))),(71,(((76,(102,103)),((88,89),133)),(((80,99),(98,120)),((118,125),126))))),(((75,136),81),95)),((((((64,65),70),(86,87)),(74,(84,85))),(107,108)),(96,97)))),(69,(121,122))),62)),((((((((13,14),(43,44)),(32,(33,34))),(19,20)),(((26,42),27),35)),(40,41)),((36,37),(38,39))),(((30,31),55),139))),(6,7)),((15,17),142)),((56,57),((((101,132),(124,137)),117),140))),((5,(21,22)),(((((11,12),(16,18)),(24,25)),23),(50,52)))),((8,9),(54,141))),((3,4),135)),(2,58)),59);
 723: 1 -13782.89258 -13026.19144 (0,(((((((((((1,90),45),((46,(48,143)),47)),((49,134),138)),(((((6,7),55),(((((13,14),32),((33,34),(43,44))),(((19,20),(((26,42),27),35)),(40,41))),(30,31))),(((36,37),(38,39)),139)),((10,((28,29),(51,53))),((((((60,61),((75,136),81)),(((((((((63,106),113),(110,114)),109),(((104,105),(128,129)),(111,112))),(69,(121,122))),((((66,(67,79)),((68,(130,131)),100)),83),((77,78),((91,93),(92,94))))),(71,(((76,(102,103)),((88,89),133)),((((((80,99),120),98),126),118),125)))),95)),((((((64,65),70),(86,87)),((74,84),85)),(107,108)),(96,97))),(((((72,73),123),82),127),(115,(116,119)))),62)))),(15,(17,142))),(((5,(21,22)),((((11,12),(16,18)),(24,25)),23)),(50,52))),((56,57),((((101,132),(124,137)),117),140))),((8,9),(54,141))),((3,4),135)),(2,58)),59);
 724: 1 -12677.76953 -13019.06084 (0,(((((((((((1,90),((45,((46,47),(48,143))),((49,134),138))),(10,((28,29),(51,53)))),((((60,61),(((((72,73),123),127),82),((115,119),116))),((((((((63,106),113),(110,114)),(((((69,(121,122)),128),129),((104,105),(111,112))),109)),((((((66,67),79),((68,(130,131)),100)),83),(77,78)),((91,93),(92,94)))),(71,(((76,(102,103)),((88,89),133)),((((80,99),(98,120)),(125,126)),118)))),(((75,136),95),81)),(((64,65),(70,((((74,84),85),(107,108)),(86,87)))),(96,97)))),62)),((6,7),(((((13,(14,(32,(33,34)))),(43,44)),(((19,20),(((26,42),35),27)),(40,41))),(30,31)),((((36,37),(38,39)),139),55)))),((15,17),142)),((56,57),((((101,132),(124,137)),117),140))),((5,(21,22)),(((((11,12),(16,18)),(24,25)),23),(50,52)))),((8,9),(54,141))),((3,4),135)),(2,58)),59);
 725: 1 -12595.45117 -13009.98208 (0,((((((((((1,90),((45,((46,47),(48,143))),((49,134),138))),((10,((28,29),(51,53))),(((((60,61),((((72,73),123),(82,127)),((115,119),116))),(69,(121,122))),(((((((((63,106),113),(110,114)),109),(((104,105),(128,129)),(111,112))),(((((66,67),79),((68,(130,131)),100)),83),((77,78),((91,93),(92,94))))),(71,(((76,(102,103)),((88,89),133)),(((80,99),(98,120)),(118,(125,126)))))),(((75,136),95),81)),((((((64,65),70),(86,87)),((74,85),84)),(107,108)),(96,97)))),62))),((6,7),((((((((13,14),32),((33,34),(43,44))),(((19,20),(((26,42),35),27)),(40,41))),(30,31)),55),139),((36,37),(38,39))))),((15,17),142)),((56,57),((((101,132),(124,137)),117),140))),((5,(21,22)),(((((11,12),(16,18)),(24,25)),23),(50,52)))),((8,9),(54,141))),((3,4),135)),(2,58)),59);
 726: 1 -13686.88574 -13010.45485 (0,(((((((((((1,90),((45,(46,(47,(48,143)))),((49,134),138))),(10,((28,29),(51,53)))),((((60,61),(((((72,73),123),127),82),((115,116),119))),(((((((((63,106),113),(110,114)),109),(((104,105),(128,129)),(111,112))),((((66,(67,79)),((68,(130,131)),100)),83),((77,78),((91,93),(92,94))))),(71,(((76,(102,103)),((88,89),133)),((((80,99),120),98),((118,126),125))))),((((69,(121,122)),81),(75,136)),95)),((((((64,65),70),(86,87)),((74,85),84)),(107,108)),(96,97)))),62)),((((6,7),55),((((((13,14),32),((33,34),(43,44))),(19,20)),((((26,42),35),27),(40,41))),(30,31))),(((36,37),(38,39)),139))),((15,17),142)),((56,57),((((101,132),(124,137)),117),140))),((5,(21,22)),(((((11,12),(16,18)),(24,25)),23),(50,52)))),((8,9),(54,141))),((3,4),135)),(2,58)),59);
 727: 1 -12455.07031 -13027.93894 (0,(((((((((((((1,90),45),((46,47),(48,143))),138),(49,134)),((6,7),((((((13,14),((32,(33,34)),(43,44))),(19,20)),((((26,42),35),27),(40,41))),(30,31)),((((36,37),(38,39)),139),55)))),((10,((28,29),(51,53))),((((60,61),((((72,73),123),(82,((115,116),119))),127)),((((((((((63,106),113),(110,114)),109),(((104,105),(128,129)),(111,112))),(69,(121,122))),(((((66,67),79),((68,(130,131)),100)),83),((77,78),((91,93),(92,94))))),(71,(((76,(102,103)),((88,89),133)),((((80,99),(98,120)),(125,126)),118)))),(((75,136),81),95)),((((((64,65),70),(86,87)),((74,85),84)),(107,108)),(96,97)))),62))),((15,17),142)),(((5,(21,22)),((((11,12),(16,18)),(24,25)),23)),(50,52))),((56,57),((((101,132),(124,137)),117),140))),((8,9),(54,141))),((3,4),135)),(2,58)),59);
 728: 2 -12399.38672 -13022.35778 (0,(((((((((((((1,90),45),((46,47),(48,143))),138),(49,134)),((10,((28,29),(51,53))),((((60,61),(((72,73),123),(82,(((115,116),119),127)))),((((((((((63,106),113),(110,114)),109),(((104,105),(128,129)),(111,112))),(69,(121,122))),((((66,(67,79)),((68,(130,131)),100)),83),((77,78),((91,93),(92,94))))),(71,(((76,(102,103)),((88,89),133)),(((80,99),(98,120)),(118,(125,126)))))),(((75,136),81),95)),((((64,65),(70,(86,87))),(((74,85),84),(107,108))),(96,97)))),62))),((6,7),(((((((13,14),32),((33,34),(43,44))),(19,20)),((((26,42),35),27),(40,41))),(30,31)),((((36,37),(38,39)),139),55)))),((15,17),142)),(((((11,12),(16,18)),(24,25)),23),(50,52))),(5,(21,22))),((56,57),((((101,132),(124,137)),117),140))),(((3,4),135),((8,9),(54,141)))),(2,58)),59);
 729: 5 -14132.55273 -13022.59897 (0,((((((((((1,90),((45,(((46,47),48),143)),((49,134),138))),((10,((28,29),(51,53))),((((60,61),((((72,73),123),(82,127)),((115,116),119))),(((((((((63,106),113),(110,114)),109),(((104,105),(128,129)),(111,112))),((((66,(67,79)),((68,(130,131)),100)),83),((77,78),((91,93),(92,94))))),(71,(((76,(102,103)),((88,89),133)),((((80,99),120),98),((118,125),126))))),((((69,(121,122)),81),(75,136)),95)),((((((64,65),70),(86,87)),((74,85),84)),(107,108)),(96,97)))),62))),((6,7),((((((13,14),(32,(33,34))),(43,44)),(((19,20),(((26,42),27),35)),(40,41))),(30,31)),((((36,37),(38,39)),139),55)))),((15,17),142)),((56,57),((((101,132),(124,137)),117),140))),((5,(21,22)),(((((11,12),(16,18)),(24,25)),23),(50,52)))),((8,9),(54,141))),((3,4),135)),(2,58)),59);
 730: 4 -13696.5625 -13010.61909 (0,(((((((((((1,90),((45,((46,47),(48,143))),((49,134),138))),(10,((28,29),(51,53)))),(((((60,61),((((72,73),123),(82,127)),((115,116),119))),(((((((((63,106),113),(110,114)),109),(((104,105),(128,129)),(111,112))),(((((66,(67,79)),100),(68,(130,131))),83),((77,78),((91,93),(92,94))))),(71,(((76,(102,103)),((88,89),133)),(((80,99),(98,120)),((118,125),126))))),(((75,136),81),95)),(((64,65),(70,((((74,85),84),(107,108)),(86,87)))),(96,97)))),(69,(121,122))),62)),((((6,7),55),((((13,14),((32,(33,34)),(43,44))),(((19,20),(((26,42),35),27)),(40,41))),(30,31))),(((36,37),(38,39)),139))),((15,17),142)),((56,57),((((101,132),(124,137)),117),140))),((5,(21,22)),(((((11,12),(16,18)),(24,25)),23),(50,52)))),((8,9),(54,141))),((3,4),135)),(2,58)),59);
 731: 1 -12226.89551 -13018.17095 (0,((((((((((((((1,90),45),((46,(48,143)),47)),138),(49,134)),((10,((28,29),(51,53))),((((60,61),(((((72,73),123),127),82),(115,(116,119)))),((((((((((63,106),113),(110,114)),109),(69,(121,122))),(((104,105),(128,129)),(111,112))),(((((66,79),67),((68,(130,131)),100)),83),((77,78),((91,93),(92,94))))),(71,(((76,(102,103)),((88,89),133)),(((((80,99),120),98),126),(118,125))))),(((75,136),81),95)),((((((64,65),70),(86,87)),((74,85),84)),(107,108)),(96,97)))),62))),((((6,7),55),(((((13,14),32),((33,34),(43,44))),(((19,20),(((26,42),35),27)),(40,41))),(30,31))),(((36,37),(38,39)),139))),((15,17),142)),((56,57),((((101,132),(124,137)),140),117))),((5,(21,22)),(((((11,12),(16,18)),(24,25)),23),(50,52)))),((8,9),(54,141))),135),(3,4)),(2,58)),59);
 732: 1 -13555.80664 -13016.74357 (0,((((((((((1,90),((45,((46,47),(48,143))),((49,134),138))),(10,((28,29),(51,53)))),(((((60,61),((((72,73),123),(82,127)),((115,116),119))),(((((((((63,106),113),(110,114)),109),(((104,105),(128,129)),(111,112))),(((((66,67),79),((68,(130,131)),100)),83),((77,78),((91,93),(92,94))))),(71,(((76,(102,103)),((88,89),133)),((((80,99),120),98),((118,126),125))))),(((75,136),81),95)),((((((64,65),70),(86,87)),((74,84),85)),(107,108)),(96,97)))),(69,(121,122))),62)),((6,7),((((((((13,14),32),((33,34),(43,44))),(((19,20),(((26,42),35),27)),(40,41))),(30,31)),((36,37),(38,39))),139),55))),((15,17),142)),((56,57),((((101,132),(124,137)),117),140))),(((5,(21,22)),(((((11,12),(16,18)),(24,25)),23),(50,52))),135)),((3,4),((8,9),(54,141)))),(2,58)),59);
 733: 2 -13806.77148 -13029.53369 (0,((((((((((((1,90),45),((46,(48,143)),47)),138),(49,134)),(((10,((28,29),(51,53))),62),((((60,61),((75,136),81)),((((((((((63,106),113),(110,114)),109),(((104,105),(128,129)),(111,112))),(69,(121,122))),((((66,(67,79)),((68,(130,131)),100)),83),((77,78),((91,93),(92,94))))),(71,(((76,(102,103)),((88,89),133)),((((80,99),(98,120)),(125,126)),118)))),95),((((((64,65),70),(86,87)),((74,84),85)),(107,108)),(96,97)))),((72,73),(((82,127),((115,119),116)),123))))),((((6,7),55),(((((13,32),14),((33,34),(43,44))),(((19,20),(((26,42),35),27)),(40,41))),(30,31))),(((36,37),(38,39)),139))),((15,17),142)),(((5,(21,22)),((((11,12),(16,18)),(24,25)),23)),(50,52))),((56,57),((((101,132),(124,137)),117),140))),(((3,4),135),((8,9),(54,141)))),(2,58)),59);
 734: 1 -12663.90625 -13013.23066 (0,(((((((((((1,90),((45,((46,47),(48,143))),((49,134),138))),(10,((28,29),(51,53)))),((((60,61),(((((72,73),123),82),127),((115,119),116))),((((((((((63,106),113),(110,114)),109),(((104,105),(128,129)),(111,112))),(69,(121,122))),(((((66,79),67),((68,(130,131)),100)),83),((77,78),((91,93),(92,94))))),(71,(((76,(102,103)),((((80,99),120),98),(118,(125,126)))),((88,89),133)))),(((75,136),81),95)),((((64,65),(70,(86,87))),(((74,85),84),(107,108))),(96,97)))),62)),((6,7),((((((((13,14),32),((33,34),(43,44))),(((19,20),(((26,42),27),35)),(40,41))),(30,31)),55),139),((36,37),(38,39))))),((15,17),142)),((56,57),((((101,132),(124,137)),117),140))),((5,(21,22)),(((((11,12),(16,18)),(24,25)),23),(50,52)))),((8,9),(54,141))),((3,4),135)),(2,58)),59);
 735: 1 -11739.9375 -13028.7556 (0,(((((((((((1,90),((45,((46,47),(48,143))),((49,134),138))),(10,((28,29),(51,53)))),((((60,61),((((72,73),123),(82,127)),((115,116),119))),((((((((63,106),113),(((((104,105),(128,129)),(111,112)),109),(110,114))),(69,(121,122))),(((((66,79),67),((68,(130,131)),100)),((77,78),83)),((91,93),(92,94)))),(71,((76,(102,103)),(((((80,99),120),98),((118,126),125)),((88,89),133))))),(((75,136),81),95)),((((64,65),(70,(86,87))),(((74,85),84),(107,108))),(96,97)))),62)),((6,7),((((((((13,14),32),((33,34),(43,44))),(19,20)),(((26,42),27),35)),(40,41)),(30,31)),((((36,37),(38,39)),139),55)))),((15,142),17)),((56,57),((((101,132),(124,137)),117),140))),((5,(21,22)),(((((11,12),(16,18)),(24,25)),23),(50,52)))),((8,9),(54,141))),((3,4),135)),(2,58)),59);
 736: 1 -13023.16406 -13020.84397 (0,(((((((((((((1,90),45),(46,(47,(48,143)))),138),(49,134)),((10,((28,29),(51,53))),((((60,61),(((((72,73),123),127),82),(115,(116,119)))),((((((((((63,106),113),(110,114)),109),(((104,105),(128,129)),(111,112))),((((66,(67,79)),((68,(130,131)),100)),83),((77,78),((91,93),(92,94))))),(71,(((76,(102,103)),((88,89),133)),(((((80,99),120),98),125),(118,126))))),((69,(121,122)),81)),((75,136),95)),((((((64,65),70),(86,87)),((74,85),84)),(107,108)),(96,97)))),62))),((6,7),((((((13,32),14),((33,34),(43,44))),(((19,20),(((26,42),27),35)),(40,41))),(30,31)),((((36,37),(38,39)),139),55)))),((15,17),142)),(((((11,12),(16,18)),(24,25)),23),(50,52))),(5,(21,22))),((56,57),((((101,132),(124,137)),117),140))),(((3,4),((8,9),(54,141))),135)),(2,58)),59);
 737: 1 -12721.58203 -13020.30681 (0,(((((((((((((1,90),45),(46,(47,(48,143)))),138),(49,134)),((10,((28,29),(51,53))),((((60,61),(((((72,73),123),127),82),((115,119),116))),((((((((((63,106),113),(110,114)),109),(((104,105),(128,129)),(111,112))),(69,(121,122))),((((((66,79),67),((68,(130,131)),100)),83),((77,78),((91,93),(92,94)))),95)),(71,((76,(102,103)),((((((80,99),120),98),(125,126)),118),((88,89),133))))),((75,136),81)),((((64,65),(70,(86,87))),(((74,85),84),(107,108))),(96,97)))),62))),((((6,7),55),(((((13,14),32),((33,34),(43,44))),(((19,20),(((26,42),27),35)),(40,41))),(30,31))),(((36,37),(38,39)),139))),((15,17),142)),(((5,(21,22)),((((11,12),(16,18)),(24,25)),23)),(50,52))),((56,57),((((101,132),(124,137)),117),140))),((8,9),(54,141))),((3,4),135)),(2,58)),59);
 738: 1 -12688.73633 -13011.16189 (0,(((((((((((1,90),((45,((46,(48,143)),47)),((49,134),138))),(10,((28,29),(51,53)))),((((60,61),(((((72,73),123),127),82),((115,116),119))),(((((((((((63,106),113),(110,114)),109),(((104,105),(128,129)),(111,112))),(69,(121,122))),(((((66,67),79),((68,(130,131)),100)),83),((77,78),((91,93),(92,94))))),(71,(((76,(102,103)),((88,89),133)),(((80,99),(98,120)),((118,125),126))))),((75,136),95)),81),((((((64,65),70),(86,87)),((74,85),84)),(107,108)),(96,97)))),62)),((6,7),(((((((13,14),(43,44)),(32,(33,34))),(((19,20),(((26,42),27),35)),(40,41))),(30,31)),55),(((36,37),(38,39)),139)))),((15,142),17)),((56,57),((((101,132),(124,137)),117),140))),((5,(21,22)),(((((11,12),(16,18)),(24,25)),23),(50,52)))),((8,9),(54,141))),((3,4),135)),(2,58)),59);
 739: 1 -13297.33105 -13031.11066 (0,(((((((((((1,90),((45,((46,47),(48,143))),((49,134),138))),(10,((28,29),(51,53)))),((((60,61),((((72,73),123),(82,127)),((115,119),116))),(((((((((((63,106),113),(110,114)),109),(((104,105),(128,129)),(111,112))),(69,(121,122))),(((66,(67,79)),((68,100),(83,(130,131)))),((77,78),((91,93),(92,94))))),(71,(((76,(102,103)),((88,89),133)),(((((80,99),120),98),126),(118,125))))),((75,136),95)),81),((((((64,65),70),(86,87)),((74,85),84)),(107,108)),(96,97)))),62)),((6,7),((((((13,14),(43,44)),(32,(33,34))),(((19,20),(((26,42),27),35)),(40,41))),(30,31)),(((36,37),(38,39)),(55,139))))),((15,17),142)),((56,57),((((101,132),(124,137)),117),140))),((5,(21,22)),(((((11,12),(16,18)),(24,25)),23),(50,52)))),((8,9),(54,141))),((3,4),135)),(2,58)),59);
 740: 1 -13593.80371 -13021.24591 (0,(((((((((((((1,90),45),((46,47),(48,143))),138),(49,134)),((10,((28,29),(51,53))),((((60,61),((((72,73),123),(82,127)),((115,116),119))),(((((((((63,106),113),(110,114)),109),(((104,105),(128,129)),(111,112))),(((((66,67),79),((68,(130,131)),100)),83),((77,78),((91,93),(92,94))))),(71,(((76,(102,103)),((88,89),133)),(((((80,99),(98,120)),125),126),118)))),((((((64,65),70),(86,87)),((74,84),85)),(107,108)),(96,97))),((((69,(121,122)),81),(75,136)),95))),62))),((((6,7),(((((13,14),32),((33,34),(43,44))),(((19,20),(((26,42),27),35)),(40,41))),(30,31))),((36,37),(38,39))),(55,139))),((15,142),17)),(((((11,12),(16,18)),(24,25)),23),(50,52))),(5,(21,22))),((56,57),((((101,132),(124,137)),117),140))),(((3,4),135),((8,9),(54,141)))),(2,58)),59);
 741: 1 -12604.69336 -13021.22187 (0,((((((((((((1,90),45),((46,47),(48,143))),138),(49,134)),((10,((28,29),(51,53))),((((60,61),(((((72,73),123),127),82),((115,116),119))),((((((((((63,106),113),(110,114)),109),(((104,105),(128,129)),(111,112))),(69,(121,122))),(((((66,67),79),((68,(130,131)),100)),83),((77,78),((91,93),(92,94))))),(71,(((76,(102,103)),((88,89),133)),((((((80,99),120),98),126),125),118)))),(((75,136),81),95)),((((64,65),(70,(86,87))),(((74,85),84),(107,108))),(96,97)))),62))),((6,7),(((((((13,32),14),((33,34),(43,44))),((19,20),((((26,42),35),27),(40,41)))),(30,31)),55),(((36,37),(38,39)),139)))),(15,(17,142))),(((5,(21,22)),((((11,12),(16,18)),(24,25)),23)),(50,52))),((56,57),((((101,132),(124,137)),117),140))),(((3,4),135),((8,9),(54,141)))),(2,58)),59);
 742: 1 -12696.76562 -13021.90024 (0,((((((((((((1,90),((45,((46,(48,143)),47)),((49,134),138))),(10,((28,29),(51,53)))),((((60,61),(((((72,73),123),((115,116),119)),127),82)),((((((((63,106),113),(69,(121,122))),(110,114)),((((104,105),(128,129)),(111,112)),109)),(((((66,(67,79)),((68,(130,131)),100)),83),((91,93),(92,94))),(77,78))),((71,(((76,(102,103)),((88,89),133)),(((80,99),(98,120)),(118,(125,126))))),(((75,136),95),81))),((((((64,65),70),(86,87)),((74,85),84)),(107,108)),(96,97)))),62)),((6,7),((((((13,14),32),((33,34),(43,44))),((((19,20),(40,41)),35),((26,42),27))),(30,31)),((((36,37),(38,39)),139),55)))),((15,142),17)),((56,57),((((101,132),(124,137)),117),140))),((5,(21,22)),(((((11,12),(16,18)),(24,25)),23),(50,52)))),((8,9),(54,141))),135),(3,4)),(2,58)),59);
 743: 1 -13183.08398 -13030.8073 (0,(((((((((((1,90),((45,((46,(48,143)),47)),((49,134),138))),((10,(28,29)),(51,53))),((((60,61),(((((72,73),123),127),82),((115,116),119))),((((((((((63,106),113),(110,114)),109),(((104,105),(128,129)),(111,112))),(69,(121,122))),((((66,(67,79)),((68,(130,131)),100)),83),((77,78),((91,93),(92,94))))),(71,(((76,(102,103)),((88,89),133)),((((80,99),(98,120)),(125,126)),118)))),(((75,136),81),95)),(((64,65),(70,((((74,85),84),(107,108)),(86,87)))),(96,97)))),62)),((((6,7),55),(((((13,14),32),((33,34),(43,44))),(((19,20),(((26,42),27),35)),(40,41))),(30,31))),(((36,37),(38,39)),139))),((15,17),142)),((56,57),((((101,132),(124,137)),117),140))),(((5,(21,22)),((((11,12),(16,18)),(24,25)),23)),(50,52))),((8,9),(54,141))),((3,4),135)),(2,58)),59);
 744: 1 -12975.49512 -13020.81346 (0,(((((((((((1,90),((45,((46,47),(48,143))),((49,134),138))),(10,((28,29),(51,53)))),((((((60,61),(((75,136),81),95)),((((((((63,106),113),(110,114)),109),(((104,105),(128,129)),(111,112))),(69,(121,122))),(((((66,67),79),((68,(130,131)),100)),83),((77,78),((91,93),(92,94))))),(71,(((76,(102,103)),((88,89),133)),(((80,99),(98,120)),(118,(125,126))))))),(((64,65),(70,(((74,85),(84,(107,108))),(86,87)))),(96,97))),(((72,73),123),((82,127),((115,116),119)))),62)),((6,7),((((((((13,14),32),((33,34),(43,44))),(((19,20),(((26,42),27),35)),(40,41))),(30,31)),((36,37),(38,39))),139),55))),((15,17),142)),((56,57),((((101,132),(124,137)),117),140))),((5,(21,22)),(((((11,12),(16,18)),(24,25)),23),(50,52)))),((8,9),(54,141))),((3,4),135)),(2,58)),59);
 745: 1 -12869.80566 -13017.40763 (0,((((((((((((1,90),(45,((46,47),(48,143)))),138),(49,134)),((10,((28,29),(51,53))),((((60,61),(((72,73),123),((82,127),((115,116),119)))),((((((((((63,106),113),(110,114)),109),(((104,105),(128,129)),(111,112))),(69,(121,122))),(((((66,79),67),((68,(130,131)),100)),83),((77,78),((91,93),(92,94))))),(71,(((76,(102,103)),((88,89),133)),(((80,99),(98,120)),((118,125),126))))),(((75,136),81),95)),((((((64,65),70),(86,87)),((74,85),84)),(107,108)),(96,97)))),62))),((6,7),((((((13,14),((32,(33,34)),(43,44))),(19,20)),((((26,42),35),27),(40,41))),(30,31)),((((36,37),(38,39)),139),55)))),((15,17),142)),(((5,(21,22)),((((11,12),(16,18)),(24,25)),23)),(50,52))),((56,57),((((101,132),(124,137)),117),140))),((8,9),(54,141))),((3,4),135)),(2,58)),59);
 746: 3 -12573.86523 -13026.13178 (0,(((((((((((1,90),((45,((46,(48,143)),47)),((49,134),138))),(10,((28,29),(51,53)))),(((((60,61),(((((72,73),123),127),82),(115,(116,119)))),(((((((((((63,106),113),(110,114)),109),(((104,105),(128,129)),(111,112))),(77,78)),((((66,(67,79)),100),(68,(130,131))),83)),((91,93),(92,94))),(71,(((76,(102,103)),((88,89),133)),((((80,99),(98,120)),(125,126)),118)))),(((75,136),81),95)),(((64,65),(70,((((74,84),85),(107,108)),(86,87)))),(96,97)))),(69,(121,122))),62)),((6,7),((((((13,14),32),((33,34),(43,44))),(((19,20),(((26,42),27),35)),(40,41))),(30,31)),((((36,37),(38,39)),139),55)))),((15,17),142)),((56,57),((((101,132),(124,137)),117),140))),((5,(21,22)),(((((11,12),(16,18)),(24,25)),23),(50,52)))),((8,9),(54,141))),((3,4),135)),(2,58)),59);
 747: 1 -12435.60938 -13026.58299 (0,((((((((((((1,90),45),(46,(47,(48,143)))),138),(49,134)),(((6,7),(((((((13,14),32),((33,34),(43,44))),(19,20)),((((26,42),35),27),(40,41))),(30,31)),((((36,37),(38,39)),139),55))),((10,((28,29),(51,53))),((((60,61),(((((72,73),123),127),82),((115,116),119))),((((((((((63,106),113),(110,114)),109),(((104,105),(128,129)),(111,112))),(((((66,79),67),((68,(130,131)),100)),83),((77,78),((91,93),(92,94))))),(71,(((76,(102,103)),((88,89),133)),(((80,99),(98,120)),((118,125),126))))),(69,(121,122))),(((75,136),81),95)),((((((64,65),70),(86,87)),((74,84),85)),(107,108)),(96,97)))),62)))),((15,17),142)),(((5,(21,22)),((((11,12),(16,18)),(24,25)),23)),(50,52))),((56,57),((((101,132),(124,137)),117),140))),((8,9),(54,141))),((3,4),135)),(2,58)),59);
 748: 4 -12629.13281 -13013.62345 (0,((((((((((1,90),((45,((46,47),(48,143))),((49,134),138))),((10,((28,29),(51,53))),((((60,61),(((72,73),123),((82,127),((115,116),119)))),((((((((((63,106),113),(110,114)),109),(((104,105),(128,129)),(111,112))),(69,(121,122))),(((((((66,67),79),(68,(130,131))),100),83),((77,78),((91,93),(92,94)))),95)),(71,(((76,(102,103)),((88,89),133)),(((80,99),(98,120)),((118,125),126))))),((75,136),81)),(((64,65),(70,((((74,85),84),(107,108)),(86,87)))),(96,97)))),62))),((6,7),((((((13,14),(32,(33,34))),(43,44)),(((19,20),(((26,42),35),27)),(40,41))),(30,31)),((((36,37),(38,39)),139),55)))),((15,17),142)),((56,57),((((101,132),(124,137)),117),140))),((5,(21,22)),(((((11,12),(16,18)),(24,25)),23),(50,52)))),((8,9),(54,141))),((3,4),135)),(2,58)),59);
 749: 1 -13262.52539 -13031.35977 (0,((((((((((((((1,90),45),((46,47),(48,143))),((49,134),138)),62),(10,((28,29),(51,53)))),((60,61),((((((((((((63,106),113),(110,114)),109),(((104,105),(128,129)),(111,112))),(69,(121,122))),(((((66,67),79),((68,(130,131)),100)),83),((77,78),((91,93),(92,94))))),(71,(((76,(102,103)),((88,89),133)),((((80,99),120),98),(118,(125,126)))))),((75,136),95)),81),((((((64,65),70),(86,87)),((74,84),85)),(107,108)),(96,97))),(((((72,73),123),127),82),((115,119),116))))),((((6,7),55),(((((13,14),32),((33,34),(43,44))),(((19,20),(((26,42),35),27)),(40,41))),(30,31))),(((36,37),(38,39)),139))),((15,142),17)),((56,57),((((101,132),(124,137)),117),140))),(((5,(21,22)),((((11,12),(16,18)),(24,25)),23)),(50,52))),((8,9),(54,141))),((3,4),135)),(2,58)),59);
 750: 2 -11798.73145 -13007.93809 (0,(((((((((((1,90),((45,((46,47),(48,143))),((49,134),138))),(10,((28,29),(51,53)))),((((60,61),(((((72,73),123),127),82),((115,119),116))),((((((((((63,106),113),(110,114)),109),(((104,105),(128,129)),(111,112))),(69,(121,122))),(((((66,(67,79)),((68,(130,131)),100)),83),(77,78)),((91,93),(92,94)))),(71,(((76,(102,103)),((88,89),133)),(((80,99),(98,120)),((118,125),126))))),(((75,136),81),95)),(((64,65),(70,((((74,85),84),(107,108)),(86,87)))),(96,97)))),62)),((6,7),((((((13,14),32),((33,34),(43,44))),(((19,20),(((26,42),27),35)),(40,41))),(30,31)),(((36,37),(38,39)),(55,139))))),((15,17),142)),((56,57),((((101,132),(124,137)),117),140))),(((5,(21,22)),((((11,12),(16,18)),(24,25)),23)),(50,52))),((8,9),(54,141))),((3,4),135)),(2,58)),59);
 751: 2 -13017.12109 -13028.23729 (0,((((((((((1,90),((45,((46,47),(48,143))),((49,134),138))),((10,((28,29),(51,53))),62)),((6,7),(((((((13,14),32),((33,34),(43,44))),(((19,20),(((26,42),35),27)),(40,41))),(30,31)),55),(((36,37),(38,39)),139)))),(((60,61),((((((72,73),123),127),82),116),(115,119))),((((((((((63,106),113),(110,114)),109),(((104,105),(128,129)),(111,112))),(69,(121,122))),((((66,(67,79)),((68,(130,131)),100)),83),((77,78),((91,93),(92,94))))),(71,(((76,(102,103)),((88,89),133)),((((80,99),120),98),(118,(125,126)))))),(((75,136),81),95)),(((64,65),(70,((((74,85),84),(107,108)),(86,87)))),(96,97))))),((15,142),17)),((56,57),((((101,132),(124,137)),117),140))),(((5,(21,22)),(((((11,12),(16,18)),(24,25)),23),(50,52))),((8,9),(54,141)))),((3,4),135)),(2,58)),59);
 752: 2 -12820.7334 -13018.97325 (0,(((((((((((1,90),((45,((46,47),(48,143))),((49,134),138))),(10,((28,29),(51,53)))),((((60,61),(((((72,73),123),127),82),((115,119),116))),(((((((((63,106),113),(110,114)),(((((69,(121,122)),128),129),((104,105),(111,112))),109)),((((((66,67),79),((68,(130,131)),100)),83),(77,78)),((91,93),(92,94)))),(71,(((76,(102,103)),((88,89),133)),((((80,99),(98,120)),(125,126)),118)))),95),((75,136),81)),(((64,65),(70,((((74,84),85),(107,108)),(86,87)))),(96,97)))),62)),((6,7),(((((13,(14,(32,(33,34)))),(43,44)),(((19,20),(((26,42),35),27)),(40,41))),(30,31)),((((36,37),(38,39)),139),55)))),((15,17),142)),((56,57),((((101,132),(124,137)),117),140))),((5,(21,22)),(((((11,12),(16,18)),(24,25)),23),(50,52)))),((8,9),(54,141))),((3,4),135)),(2,58)),59);
 753: 1 -13167.56055 -13025.50801 (0,((((((((((((1,90),(((((45,(48,143)),47),46),138),(49,134))),(10,((28,29),(51,53)))),((((60,61),((((((((((63,106),113),(110,114)),109),(((104,105),(128,129)),(111,112))),(69,(121,122))),((((66,(67,79)),83),((68,(130,131)),100)),((77,78),((91,93),(92,94))))),(71,(((76,(102,103)),((88,89),133)),((((80,99),(98,120)),(125,126)),118)))),(((75,136),81),95)),(((64,65),(70,((((74,85),84),(107,108)),(86,87)))),(96,97)))),(((72,73),123),((82,127),((115,119),116)))),62)),((6,7),((((((13,14),32),((33,34),(43,44))),(((19,20),(((26,42),27),35)),(40,41))),(30,31)),((((36,37),(38,39)),139),55)))),((15,17),142)),((56,57),((((101,132),(124,137)),117),140))),((5,(21,22)),(((((11,12),(16,18)),(24,25)),23),(50,52)))),((8,9),(54,141))),135),(3,4)),(2,58)),59);
 754: 3 -14354.57812 -13031.8969 (0,(((((((((((1,90),((45,((46,47),(48,143))),((49,134),138))),(10,((28,29),(51,53)))),((((60,61),((((72,73),(123,127)),82),(115,(116,119)))),((((((((((63,106),113),(110,114)),109),(((104,105),(128,129)),(111,112))),(69,(121,122))),((((66,(67,79)),(((77,78),((91,93),(92,94))),100)),(68,(130,131))),83)),(71,(((76,(102,103)),((88,89),133)),(((80,99),(98,120)),(118,(125,126)))))),(((75,136),81),95)),((((((64,65),70),(86,87)),((74,85),84)),(107,108)),(96,97)))),62)),((6,7),((((((13,14),32),((33,34),(43,44))),((((19,20),(40,41)),35),((26,42),27))),(30,31)),((((36,37),(38,39)),139),55)))),((15,17),142)),((56,57),((((101,132),(124,137)),117),140))),((5,(21,22)),(((((11,12),(16,18)),(24,25)),23),(50,52)))),((8,9),(54,141))),((3,4),135)),(2,58)),59);
 755: 1 -13036.42188 -13028.54125 (0,((((((((((((1,90),45),((46,(48,143)),47)),138),(49,134)),((10,((28,29),(51,53))),(((((60,61),((75,136),81)),((((((((((63,106),113),(110,114)),109),(((104,105),(111,112)),(128,129))),(69,(121,122))),((((66,(67,79)),((68,(130,131)),100)),83),((77,78),((91,93),(92,94))))),(71,(((76,(102,103)),((88,89),133)),((((80,99),(98,120)),(125,126)),118)))),95),((((((64,65),70),(86,87)),((74,84),85)),(107,108)),(96,97)))),((72,73),(((82,127),((115,119),116)),123))),62))),((((6,7),55),(((((13,32),14),((33,34),(43,44))),(((19,20),(((26,42),35),27)),(40,41))),(30,31))),(((36,37),(38,39)),139))),((15,17),142)),(((5,(21,22)),((((11,12),(16,18)),(24,25)),23)),(50,52))),((56,57),((((101,132),(124,137)),117),140))),(((3,4),135),((8,9),(54,141)))),(2,58)),59);
 756: 1 -12662.42676 -13019.57615 (0,((((((((((((1,90),(45,(46,(47,(48,143))))),138),(49,134)),((10,((28,29),(51,53))),((((60,61),(((72,73),123),((82,(115,(116,119))),127))),((((((((((63,106),113),(110,114)),109),(((104,105),(128,129)),(111,112))),(69,(121,122))),((((66,(67,79)),((68,(130,131)),100)),83),((77,78),((91,93),(92,94))))),(71,(((76,(102,103)),((88,89),133)),((((80,99),120),98),(118,(125,126)))))),(((75,136),81),95)),((((((64,65),70),(86,87)),((74,84),85)),(107,108)),(96,97)))),62))),(((6,7),(((((13,14),((32,(33,34)),(43,44))),(19,20)),((((26,42),35),27),(40,41))),(30,31))),(((36,37),(38,39)),(55,139)))),((15,17),142)),(((5,(21,22)),((((11,12),(16,18)),(24,25)),23)),(50,52))),((56,57),((((101,132),(124,137)),117),140))),((8,9),(54,141))),((3,4),135)),(2,58)),59);
 757: 1 -12440.18359 -13027.74853 (0,(((((((((((((1,90),45),((46,47),(48,143))),138),(49,134)),((10,((28,29),(51,53))),((((60,61),(((72,73),123),((82,127),((115,116),119)))),(((((((((63,106),113),(110,114)),109),(((104,105),(128,129)),(111,112))),((((66,(67,79)),((68,(130,131)),100)),83),((77,78),((91,93),(92,94))))),(71,(((76,(102,103)),((88,89),133)),((((80,99),(98,120)),118),(125,126))))),(((69,(121,122)),((75,136),81)),95)),((((((64,65),70),(86,87)),((74,85),84)),(107,108)),(96,97)))),62))),((((6,7),((((((13,14),32),((33,34),(43,44))),(19,20)),((((26,42),35),27),(40,41))),(30,31))),((36,37),(38,39))),(55,139))),((15,142),17)),(((((11,12),(16,18)),(24,25)),23),(50,52))),((56,57),((((101,132),(124,137)),117),140))),(5,(21,22))),(((3,4),135),((8,9),(54,141)))),(2,58)),59);
 758: 1 -13674.13281 -13021.12543 (0,((((((((((1,90),((45,((46,(48,143)),47)),((49,134),138))),((10,((28,29),(51,53))),((((((60,61),((((69,(121,122)),81),(75,136)),95)),((((((63,106),113),(110,114)),((((104,105),(128,129)),(111,112)),109)),(((((66,(67,79)),((68,(130,131)),100)),83),(77,78)),((91,93),(92,94)))),(71,(((76,(102,103)),((88,89),133)),((((80,99),120),98),((118,125),126)))))),(((((64,65),(70,(86,87))),((74,85),84)),(107,108)),(96,97))),(((72,73),123),((82,127),((115,116),119)))),62))),((((6,7),55),(((((13,14),32),((33,34),(43,44))),(((19,20),(((26,42),27),35)),(40,41))),(30,31))),(((36,37),(38,39)),139))),((15,17),142)),(((5,(21,22)),((((11,12),(16,18)),(24,25)),23)),(50,52))),((56,57),((((101,132),(124,137)),117),140))),((8,9),(54,141))),((3,4),135)),(2,58)),59);
 759: 3 -13183.21484 -13010.6817 (0,(((((((((((1,90),((45,((46,47),(48,143))),((49,134),138))),((10,((28,29),(51,53))),((((60,61),((((72,73),123),(82,127)),((115,116),119))),((((((((((63,106),113),(110,114)),109),(((104,105),(128,129)),(111,112))),(69,(121,122))),((((66,(67,79)),83),((68,(130,131)),100)),((77,78),((91,93),(92,94))))),(71,(((76,(102,103)),((88,89),133)),(((80,99),(98,120)),(118,(125,126)))))),(((75,136),81),95)),((((((64,65),70),(86,87)),((74,85),84)),(107,108)),(96,97)))),62))),((((((((13,14),32),((33,34),(43,44))),(((19,20),(((26,42),27),35)),(40,41))),(30,31)),55),139),((36,37),(38,39)))),(6,7)),((15,17),142)),((56,57),((((101,132),(124,137)),117),140))),((5,(21,22)),(((((11,12),(16,18)),(24,25)),23),(50,52)))),((8,9),(54,141))),((3,4),135)),(2,58)),59);
 760: 1 -12500.89551 -13019.83359 (0,((((((((((1,90),((45,((46,(48,143)),47)),((49,134),138))),((10,((28,29),(51,53))),((((60,61),((((72,73),123),(82,127)),((115,116),119))),((((((((((63,106),113),(110,114)),(69,(121,122))),109),(((104,105),(128,129)),(111,112))),((((((66,67),79),((68,(130,131)),100)),83),(77,78)),((91,93),(92,94)))),(71,((76,(102,103)),(((((80,99),120),98),((118,126),125)),((88,89),133))))),((((((64,65),70),(86,87)),((74,85),84)),(107,108)),(96,97))),(((75,136),81),95))),62))),((6,7),(((((((13,14),32),((33,34),(43,44))),((19,20),(((26,42),35),27))),(40,41)),(30,31)),((((36,37),(38,39)),139),55)))),((15,17),142)),(((5,(21,22)),((((11,12),(16,18)),(24,25)),23)),(50,52))),((56,57),((((101,132),(124,137)),117),140))),((8,9),(54,141))),((3,4),135)),(2,58)),59);
 761: 1 -12969.17578 -13021.71479 (0,(((((((((1,90),((45,((46,(48,143)),47)),((49,134),138))),((10,((28,29),(51,53))),((((60,61),(((72,73),123),((82,((115,116),119)),127))),((((((((((63,106),113),(110,114)),109),(((104,105),(128,129)),(111,112))),(((((66,(67,79)),((68,(130,131)),100)),83),(77,78)),((91,93),(92,94)))),(71,(((76,(102,103)),((88,89),133)),((((80,99),(98,120)),126),(118,125))))),(((75,136),81),95)),((((((64,65),70),(86,87)),((74,85),84)),(107,108)),(96,97))),(69,(121,122)))),62))),((6,7),((((((13,14),(43,44)),(32,(33,34))),(((19,20),(((26,42),35),27)),(40,41))),(30,31)),((((36,37),(38,39)),139),55)))),(((5,(21,22)),((((11,12),(16,18)),(24,25)),23)),(50,52))),(((15,17),142),((56,57),((((101,132),(124,137)),140),117)))),((8,9),(54,141))),((3,4),135)),(2,58)),59);
 762: 1 -13253.62012 -13008.78114 (0,(((((((((((1,90),((45,((46,47),(48,143))),((49,134),138))),(10,((28,29),(51,53)))),((((60,61),((((72,73),123),(82,127)),((115,116),119))),(((((((((63,106),113),(110,114)),109),(((104,105),(128,129)),(111,112))),(((((((66,67),79),((68,(130,131)),100)),83),(77,78)),((91,93),(92,94))),(69,(121,122)))),(71,(((76,(102,103)),((88,89),133)),(((80,99),(98,120)),(118,(125,126)))))),(((75,136),81),95)),(((64,65),(70,((((74,85),84),(107,108)),(86,87)))),(96,97)))),62)),((6,7),((((((13,14),32),((33,34),(43,44))),(((19,20),(((26,42),27),35)),(40,41))),(30,31)),(((36,37),(38,39)),(55,139))))),((15,17),142)),((56,57),((((101,132),(124,137)),117),140))),(((5,(21,22)),((((11,12),(16,18)),(24,25)),23)),(50,52))),((8,9),(54,141))),((3,4),135)),(2,58)),59);
 763: 1 -12841.23438 -13014.62385 (0,((((((((((((1,90),((45,((46,47),(48,143))),((49,134),138))),62),(10,((28,29),(51,53)))),(((60,61),(((((72,73),123),127),82),((115,119),116))),((((((((((63,106),113),(110,114)),109),(((104,105),(128,129)),(111,112))),(69,(121,122))),((((66,(67,79)),((68,(130,131)),100)),83),((77,78),((91,93),(92,94))))),(71,((76,(102,103)),(((((80,99),120),98),(118,(125,126))),((88,89),133))))),(((75,136),81),95)),(((64,65),(70,((((74,85),84),(107,108)),(86,87)))),(96,97))))),((6,7),(((((((13,14),32),((33,34),(43,44))),(((19,20),(((26,42),35),27)),(40,41))),(30,31)),55),(((36,37),(38,39)),139)))),((15,17),142)),((56,57),((((101,132),(124,137)),117),140))),((5,(21,22)),(((((11,12),(16,18)),(24,25)),23),(50,52)))),((8,9),(54,141))),((3,4),135)),(2,58)),59);
 764: 4 -14409.05664 -13015.75403 (0,(((((((((((((1,90),45),((46,47),(48,143))),138),(49,134)),((10,((28,29),(51,53))),(((((60,61),((((72,73),123),(82,127)),((115,116),119))),(((((((((63,106),113),(110,114)),109),(((104,105),(128,129)),(111,112))),(((((66,(67,79)),(68,(130,131))),100),83),((77,78),((91,93),(92,94))))),(71,(((76,(102,103)),((88,89),133)),(((80,99),(98,120)),(118,(125,126)))))),(((75,136),81),95)),(((64,65),(70,((((74,85),84),(107,108)),(86,87)))),(96,97)))),(69,(121,122))),62))),((6,7),(((((13,14),((32,(33,34)),(43,44))),(((19,20),(((26,42),27),35)),(40,41))),(30,31)),((((36,37),(38,39)),139),55)))),((15,17),142)),((56,57),((((101,132),(124,137)),117),140))),((5,(21,22)),(((((11,12),(16,18)),(24,25)),23),(50,52)))),((8,9),(54,141))),((3,4),135)),(2,58)),59);
 765: 1 -13510.6748 -13020.21389 (0,(((((((((((((1,90),45),((46,47),(48,143))),138),(49,134)),((10,((28,29),(51,53))),((((60,61),(((72,73),123),(82,(((115,116),119),127)))),((((((((((63,106),113),(110,114)),109),(((104,105),(128,129)),(111,112))),(69,(121,122))),((((66,(67,79)),((68,(130,131)),100)),83),((77,78),((91,93),(92,94))))),(71,(((76,(102,103)),((88,89),133)),(((80,99),(98,120)),(118,(125,126)))))),(((75,136),81),95)),((((((64,65),70),(86,87)),((74,85),84)),(107,108)),(96,97)))),62))),((6,7),(((((((13,14),32),((33,34),(43,44))),(19,20)),((((26,42),35),27),(40,41))),(30,31)),((((36,37),(38,39)),139),55)))),((15,17),142)),(((((11,12),(16,18)),(24,25)),23),(50,52))),(5,(21,22))),(((3,4),135),((8,9),(54,141)))),((56,57),((((101,132),(124,137)),117),140))),(2,58)),59);
 766: 3 -13602.97363 -13011.47029 (0,((((((((((1,90),((45,((46,47),(48,143))),((49,134),138))),((10,((28,29),(51,53))),((((60,61),((((72,73),123),(82,127)),((115,116),119))),(((((((((63,106),113),(110,114)),109),(((104,105),(128,129)),(111,112))),((((((66,(67,79)),100),(68,(130,131))),83),((77,78),((91,93),(92,94)))),95)),(71,(((76,(102,103)),((88,89),133)),(((80,99),(98,120)),(118,(125,126)))))),(((69,(121,122)),81),(75,136))),(((64,65),(70,((((74,85),84),(107,108)),(86,87)))),(96,97)))),62))),((6,7),((((((13,14),32),((33,34),(43,44))),(((19,20),(((26,42),27),35)),(40,41))),(30,31)),((((36,37),(38,39)),139),55)))),((15,17),142)),((56,57),((((101,132),(124,137)),117),140))),((5,(21,22)),(((((11,12),(16,18)),(24,25)),23),(50,52)))),((8,9),(54,141))),((3,4),135)),(2,58)),59);
 767: 1 -11702.1875 -13021.90024 (0,((((((((((((1,90),((45,((46,(48,143)),47)),((49,134),138))),(10,((28,29),(51,53)))),((((60,61),(((((72,73),123),((115,116),119)),127),82)),((((((((63,106),113),(69,(121,122))),(110,114)),((((104,105),(128,129)),(111,112)),109)),(((((66,(67,79)),((68,(130,131)),100)),83),((91,93),(92,94))),(77,78))),((71,(((76,(102,103)),((88,89),133)),(((80,99),(98,120)),(118,(125,126))))),(((75,136),95),81))),((((((64,65),70),(86,87)),((74,85),84)),(107,108)),(96,97)))),62)),((6,7),((((((13,14),32),((33,34),(43,44))),((((19,20),(40,41)),35),((26,42),27))),(30,31)),((((36,37),(38,39)),139),55)))),((15,142),17)),((56,57),((((101,132),(124,137)),117),140))),((5,(21,22)),(((((11,12),(16,18)),(24,25)),23),(50,52)))),((8,9),(54,141))),135),(3,4)),(2,58)),59);
 768: 1 -12905.92188 -13022.7162 (0,(((((((((((((1,90),45),((46,47),(48,143))),138),(49,134)),((10,((28,29),(51,53))),(((((60,61),((((72,73),123),(82,127)),((115,116),119))),(((((((((63,106),113),(110,114)),109),(((104,105),(128,129)),(111,112))),(((((66,(67,79)),((68,(130,131)),100)),83),(77,78)),((91,93),(92,94)))),(((75,136),81),95)),(71,(((76,(102,103)),((88,89),133)),(((80,99),(98,120)),(118,(125,126)))))),(((64,65),(70,((((74,85),84),(107,108)),(86,87)))),(96,97)))),(69,(121,122))),62))),((6,7),(((((13,14),((32,(33,34)),(43,44))),(((19,20),(((26,42),27),35)),(40,41))),(30,31)),((((36,37),(38,39)),139),55)))),((15,17),142)),((56,57),((((101,132),(124,137)),117),140))),((5,(21,22)),(((((11,12),(16,18)),(24,25)),23),(50,52)))),((8,9),(54,141))),((3,4),135)),(2,58)),59);
 769: 4 -13177.92285 -13015.32537 (0,(((((((((((((1,90),45),((46,47),(48,143))),138),(49,134)),((10,((28,29),(51,53))),(((((60,61),((((72,73),123),(82,127)),((115,116),119))),((((((((63,106),113),(110,114)),((((104,105),(128,129)),(111,112)),109)),(((((66,(67,79)),((68,(130,131)),100)),83),(77,78)),((91,93),(92,94)))),(71,(((76,(102,103)),((88,89),133)),(((80,99),(98,120)),(118,(125,126)))))),(((75,136),81),95)),(((64,65),(70,((((74,85),84),(107,108)),(86,87)))),(96,97)))),(69,(121,122))),62))),((6,7),(((((13,14),((32,(33,34)),(43,44))),(((19,20),(((26,42),27),35)),(40,41))),(30,31)),((((36,37),(38,39)),139),55)))),((15,17),142)),((56,57),((((101,132),(124,137)),117),140))),((5,(21,22)),(((((11,12),(16,18)),(24,25)),23),(50,52)))),((8,9),(54,141))),((3,4),135)),(2,58)),59);
 770: 1 -13023.26562 -13017.20203 (0,(((((((((((((1,90),45),((46,47),(48,143))),138),(49,134)),((10,((28,29),(51,53))),((((60,61),(((72,73),123),(82,(((115,116),119),127)))),(((((((((63,106),113),(110,114)),109),(((104,105),(128,129)),(111,112))),((((66,(67,79)),((68,(130,131)),100)),83),((77,78),((91,93),(92,94))))),(71,(((76,(102,103)),((88,89),133)),(((((80,99),(98,120)),126),125),118)))),((((69,(121,122)),81),(75,136)),95)),((((((64,65),70),(86,87)),((74,84),85)),(107,108)),(96,97)))),62))),((6,7),(((((((13,32),14),((33,34),(43,44))),(((19,20),(((26,42),27),35)),(40,41))),(30,31)),55),(((36,37),(38,39)),139)))),((15,17),142)),(((((11,12),(16,18)),(24,25)),23),(50,52))),(5,(21,22))),((56,57),((((101,132),(124,137)),117),140))),(((3,4),135),((8,9),(54,141)))),(2,58)),59);
 771: 1 -12577.87695 -13015.69927 (0,(((((((((((((1,90),45),(46,(47,(48,143)))),138),(49,134)),((10,((28,29),(51,53))),((((60,61),((((72,73),123),(82,127)),(115,(116,119)))),(((((((((63,106),113),(110,114)),109),(((104,105),(128,129)),(111,112))),((((66,(67,79)),((68,(130,131)),100)),83),((77,78),((91,93),(92,94))))),(71,(((76,(102,103)),((88,89),133)),((((80,99),120),98),(118,(125,126)))))),(((69,(121,122)),81),((75,136),95))),((((((64,65),70),(86,87)),((74,84),85)),(107,108)),(96,97)))),62))),((((6,7),55),(((((13,14),32),((33,34),(43,44))),(((19,20),(((26,42),35),27)),(40,41))),(30,31))),(((36,37),(38,39)),139))),(15,(17,142))),(((5,(21,22)),((((11,12),(16,18)),(24,25)),23)),(50,52))),((56,57),((((101,132),(124,137)),117),140))),((8,9),(54,141))),((3,4),135)),(2,58)),59);
 772: 2 -13059.70703 -13013.62008 (0,(((((((((((1,90),((45,((46,47),(48,143))),((49,134),138))),(10,((28,29),(51,53)))),((((60,61),((((((((((63,106),113),(110,114)),(69,(121,122))),109),(((104,105),(128,129)),(111,112))),(((((66,(67,79)),((68,(130,131)),100)),83),((91,93),(92,94))),(77,78))),(71,(((76,(102,103)),((88,89),133)),(((80,99),(98,120)),(118,(125,126)))))),(((75,136),81),95)),((((((64,65),70),(86,87)),((74,85),84)),(107,108)),(96,97)))),(((((72,73),123),((115,116),119)),82),127)),62)),((6,7),((((((13,14),32),((33,34),(43,44))),(((19,20),(((26,42),27),35)),(40,41))),(30,31)),((((36,37),(38,39)),139),55)))),((15,17),142)),((56,57),((((101,132),(124,137)),117),140))),((5,(21,22)),(((((11,12),(16,18)),(24,25)),23),(50,52)))),((8,9),(54,141))),((3,4),135)),(2,58)),59);
 773: 1 -11636.49219 -13014.56918 (0,((((((((((1,90),((45,((46,(48,143)),47)),((49,134),138))),((10,((28,29),(51,53))),((((((60,61),(((69,(121,122)),81),((75,136),95))),((((((63,106),113),(110,114)),((((104,105),(128,129)),(111,112)),109)),(((((66,(67,79)),((68,(130,131)),100)),83),(77,78)),((91,93),(92,94)))),(71,(((76,(102,103)),((88,89),133)),((((80,99),120),98),((118,125),126)))))),((((((64,65),70),(86,87)),((74,85),84)),(107,108)),(96,97))),(((72,73),123),((82,127),((115,116),119)))),62))),((((6,7),55),(((((13,14),32),((33,34),(43,44))),(((19,20),(((26,42),27),35)),(40,41))),(30,31))),(((36,37),(38,39)),139))),((15,17),142)),(((5,(21,22)),((((11,12),(16,18)),(24,25)),23)),(50,52))),((56,57),((((101,132),(124,137)),117),140))),((8,9),(54,141))),((3,4),135)),(2,58)),59);
 774: 2 -12286.74609 -13008.51538 (0,(((((((((((1,90),((45,((46,47),(48,143))),((49,134),138))),(10,((28,29),(51,53)))),((((60,61),(((((72,73),123),127),82),((115,116),119))),((((((((((63,106),113),(110,114)),109),(((104,105),(128,129)),(111,112))),(69,(121,122))),(((((66,67),79),((68,(130,131)),100)),83),((77,78),((91,93),(92,94))))),(71,((76,(102,103)),((((80,99),(98,120)),(118,(125,126))),((88,89),133))))),(((75,136),81),95)),(((64,65),(70,((((74,85),84),(107,108)),(86,87)))),(96,97)))),62)),((((6,7),55),(((((13,14),32),((33,34),(43,44))),(((19,20),(((26,42),35),27)),(40,41))),(30,31))),(((36,37),(38,39)),139))),((15,17),142)),((56,57),((((101,132),(124,137)),117),140))),((5,(21,22)),(((((11,12),(16,18)),(24,25)),23),(50,52)))),((8,9),(54,141))),((3,4),135)),(2,58)),59);
 775: 1 -11578.39355 -13011.31342 (0,(((((((((((1,90),((45,((46,(48,143)),47)),((49,134),138))),(10,((28,29),(51,53)))),((((60,61),((((72,73),123),(82,127)),((115,119),116))),((((((((((63,106),113),(110,114)),109),(((104,105),(128,129)),(111,112))),(69,(121,122))),(((((66,67),79),((68,(130,131)),100)),83),((77,78),((91,93),(92,94))))),(71,(((76,(102,103)),((88,89),133)),(((((80,99),120),98),(125,126)),118)))),(((75,136),81),95)),(((64,65),(70,((((74,85),84),(107,108)),(86,87)))),(96,97)))),62)),((((6,7),55),(((((13,32),14),((33,34),(43,44))),(((19,20),(((26,42),27),35)),(40,41))),(30,31))),(((36,37),(38,39)),139))),((15,17),142)),((5,(21,22)),(((((11,12),(16,18)),(24,25)),23),(50,52)))),((56,57),((((101,132),(124,137)),117),140))),((8,9),(54,141))),((3,4),135)),(2,58)),59);
 776: 1 -13088.96289 -13022.99671 (0,(((((((((((((1,90),45),((46,47),(48,143))),138),(49,134)),((10,((28,29),(51,53))),(((((60,61),((((72,73),123),(82,127)),((115,116),119))),(((((((((63,106),113),(110,114)),109),(((104,105),(128,129)),(111,112))),((((66,(67,79)),((68,(130,131)),100)),83),((77,78),((91,93),(92,94))))),(71,(((76,(102,103)),((88,89),133)),((((80,99),(98,120)),(125,126)),118)))),95),((69,(121,122)),((75,136),81)))),((((((64,65),70),(86,87)),((74,85),84)),(107,108)),(96,97))),62))),((6,7),(((((((13,14),32),((33,34),(43,44))),(19,20)),((((26,42),35),27),(40,41))),(30,31)),((((36,37),(38,39)),139),55)))),((15,17),142)),(((5,(21,22)),((((11,12),(16,18)),(24,25)),23)),(50,52))),((56,57),((((101,132),(124,137)),117),140))),((8,9),(54,141))),((3,4),135)),(2,58)),59);
 777: 1 -14061.02148 -13020.22856 (0,(((((((((((((1,90),((45,((46,(48,143)),47)),((49,134),138))),62),(10,((28,29),(51,53)))),((((60,61),(((((72,73),123),127),82),((115,116),119))),(69,(121,122))),(((((((((63,106),113),(110,114)),109),(((104,105),(128,129)),(111,112))),((((((66,67),79),((68,(130,131)),100)),83),((91,93),(92,94))),(77,78))),(71,(((76,(102,103)),((88,89),133)),((((80,99),120),98),((118,125),126))))),(((75,136),81),95)),((((((64,65),70),(86,87)),((74,85),84)),(107,108)),(96,97))))),(((((6,7),55),(((((13,14),32),((33,34),(43,44))),((19,20),((((26,42),27),35),(40,41)))),(30,31))),((36,37),(38,39))),139)),((15,142),17)),((56,57),((((101,132),(124,137)),117),140))),(((5,(21,22)),((((11,12),(16,18)),(24,25)),23)),(50,52))),((8,9),(54,141))),135),(3,4)),(2,58)),59);
 778: 1 -12951.26465 -13022.9682 (0,((((((((1,90),((45,((46,(48,143)),47)),((49,134),138))),(((6,7),((((((13,14),(43,44)),(32,(33,34))),(((19,20),(((26,42),35),27)),(40,41))),(30,31)),((((36,37),(38,39)),139),55))),((10,((28,29),(51,53))),((((60,61),(((72,73),123),((82,((115,116),119)),127))),((((((((((63,106),113),(110,114)),109),(((104,105),(128,129)),(111,112))),(((((66,(67,79)),((68,(130,131)),100)),83),(77,78)),((91,93),(92,94)))),(71,(((76,(102,103)),((88,89),133)),((((80,99),(98,120)),126),(118,125))))),(((75,136),81),95)),((((((64,65),70),(86,87)),((74,85),84)),(107,108)),(96,97))),(69,(121,122)))),62)))),(((5,(21,22)),((((11,12),(16,18)),(24,25)),23)),(50,52))),(((15,17),142),((56,57),((((101,132),(124,137)),117),140)))),((8,9),(54,141))),((3,4),135)),(2,58)),59);
 779: 1 -13217.75 -13028.70968 (0,(((((((((((1,90),(((60,61),((((72,73),123),(82,127)),((115,116),119))),(((((((((63,106),113),(110,114)),(69,(121,122))),109),(((104,105),(128,129)),(111,112))),((((66,(67,79)),((68,(130,131)),100)),83),((77,78),((91,93),(92,94))))),(71,(((76,(102,103)),((88,89),133)),((((80,99),(98,120)),(118,125)),126)))),((((64,65),(70,((((74,84),85),(107,108)),(86,87)))),(96,97)),(((75,136),81),95))))),((45,((46,47),(48,143))),((49,134),138))),((10,((28,29),(51,53))),62)),((6,7),((((((13,14),32),((33,34),(43,44))),(((19,20),(((26,42),27),35)),(40,41))),(30,31)),((((36,37),(38,39)),139),55)))),((15,17),142)),((56,57),((((101,132),117),(124,137)),140))),((5,(21,22)),(((((11,12),(16,18)),(24,25)),23),(50,52)))),((8,9),(54,141))),((3,4),135)),(2,58)),59);
 780: 1 -12687.86523 -13018.41311 (0,(((((((((((((1,90),45),((46,47),(48,143))),138),(49,134)),((10,((28,29),(51,53))),((((60,61),((((72,73),123),(82,127)),((115,116),119))),((((((((((63,106),113),(110,114)),109),(((104,105),(128,129)),(111,112))),(69,(121,122))),((((66,(67,79)),((68,(130,131)),100)),83),((77,78),((91,93),(92,94))))),(71,(((76,(102,103)),((88,89),133)),((((80,99),120),98),((118,125),126))))),(((75,136),81),95)),(((64,65),(70,((((74,84),85),(107,108)),(86,87)))),(96,97)))),62))),((((6,7),55),((((13,(14,32)),((33,34),(43,44))),((19,20),((((26,42),35),(40,41)),27))),(30,31))),(((36,37),(38,39)),139))),((15,142),17)),((56,57),((((101,132),(124,137)),117),140))),((5,(21,22)),(((((11,12),(16,18)),(24,25)),23),(50,52)))),((8,9),(54,141))),((3,4),135)),(2,58)),59);
 781: 1 -12294.83984 -13013.15381 (0,(((((((((((1,90),((45,((46,47),(48,143))),((49,134),138))),(10,((28,29),(51,53)))),((((60,61),((((72,73),123),(82,127)),((115,116),119))),(((((((((((63,106),113),(110,114)),109),(((104,105),(128,129)),(111,112))),(69,(121,122))),((((66,(67,79)),((68,(130,131)),100)),83),((77,78),((91,93),(92,94))))),(71,(((76,(102,103)),((88,89),133)),(((80,99),(98,120)),((118,125),126))))),95),((75,136),81)),(((64,65),(70,((((74,85),84),(107,108)),(86,87)))),(96,97)))),62)),((((6,7),55),(((((13,14),32),((33,34),(43,44))),(((19,20),(((26,42),27),35)),(40,41))),(30,31))),(((36,37),(38,39)),139))),((15,17),142)),((56,57),((((101,132),117),(124,137)),140))),((5,(21,22)),(((((11,12),(16,18)),(24,25)),23),(50,52)))),((8,9),(54,141))),((3,4),135)),(2,58)),59);
 782: 2 -12900.97949 -13010.39718 (0,(((((((((((1,90),((45,((46,47),(48,143))),((49,134),138))),(10,((28,29),(51,53)))),((((60,61),((((72,73),123),(82,127)),((115,116),119))),((((((((((63,106),113),(110,114)),(((104,105),(128,129)),(111,112))),109),(69,(121,122))),((((66,(67,79)),((68,(130,131)),100)),83),((77,78),((91,93),(92,94))))),(71,(((76,(102,103)),((88,89),133)),(((80,99),(98,120)),(118,(125,126)))))),(((75,136),81),95)),((((((64,65),70),(86,87)),((74,85),84)),(107,108)),(96,97)))),62)),((((6,7),55),(((((13,14),32),((33,34),(43,44))),(((19,20),(((26,42),35),27)),(40,41))),(30,31))),(((36,37),(38,39)),139))),((15,17),142)),((56,57),((((101,132),(124,137)),117),140))),((5,(21,22)),(((((11,12),(16,18)),(24,25)),23),(50,52)))),((8,9),(54,141))),((3,4),135)),(2,58)),59);
 783: 1 -14700.01367 -13012.00529 (0,((((((((((1,90),((45,((46,(48,143)),47)),((49,134),138))),((10,((28,29),(51,53))),(((((60,61),((((72,73),123),(82,127)),((115,119),116))),(((((((((63,106),113),(110,114)),109),(((104,105),(128,129)),(111,112))),((((((66,67),79),(68,(130,131))),100),83),((77,78),((91,93),(92,94))))),(71,(((76,(102,103)),((88,89),133)),((((80,99),120),98),(118,(125,126)))))),((((((64,65),70),(86,87)),((74,84),85)),(107,108)),(96,97))),(((75,136),95),81))),(69,(121,122))),62))),((((6,7),55),(((((13,14),32),((33,34),(43,44))),(((19,20),(((26,42),27),35)),(40,41))),(30,31))),(((36,37),(38,39)),139))),((15,17),142)),((56,57),((((101,132),(124,137)),117),140))),(((5,(21,22)),((((11,12),(16,18)),(24,25)),23)),(50,52))),((8,9),(54,141))),((3,4),135)),(2,58)),59);
 784: 1 -13141.41309 -13019.71866 (0,(((((((((((1,90),((45,((46,47),(48,143))),((49,134),138))),(10,((28,29),(51,53)))),(((((60,61),((((72,73),123),(82,127)),((115,116),119))),((((((((((63,106),113),(110,114)),109),(((104,105),(128,129)),(111,112))),((((66,(67,79)),((68,(130,131)),100)),83),((77,78),((91,93),(92,94))))),(71,(((76,(102,103)),((88,89),133)),(((((80,99),120),98),(125,126)),118)))),95),((75,136),81)),((((((64,65),70),(86,87)),((74,85),84)),(107,108)),(96,97)))),(69,(121,122))),62)),((6,7),((((((13,14),(((19,20),(((26,42),35),(27,(40,41)))),((33,34),(43,44)))),32),(30,31)),55),(((36,37),(38,39)),139)))),((15,17),142)),((56,57),((((101,132),(124,137)),117),140))),((5,(21,22)),(((((11,12),(16,18)),(24,25)),23),(50,52)))),((8,9),(54,141))),((3,4),135)),(2,58)),59);
 785: 1 -13107.77148 -13023.02429 (0,(((((((((((1,90),((45,((46,47),(48,143))),((49,134),138))),(10,((28,29),(51,53)))),((((60,61),((72,73),(((82,127),((115,116),119)),123))),(((((((((((((63,106),113),(110,114)),109),(111,112)),(104,105)),128),129),(69,(121,122))),((((66,(67,79)),((68,(130,131)),100)),83),((77,78),((91,93),(92,94))))),(71,(((76,(102,103)),((88,89),133)),(((80,99),(98,120)),((118,126),125))))),(((64,65),(70,((((74,85),84),(107,108)),(86,87)))),(96,97))),(((75,136),81),95))),62)),((((6,7),55),(((((13,14),32),((33,34),(43,44))),(((19,20),(((26,42),35),27)),(40,41))),(30,31))),(((36,37),(38,39)),139))),((15,17),142)),((56,57),((((101,132),(124,137)),117),140))),((5,(21,22)),(((((11,12),(16,18)),(24,25)),23),(50,52)))),((8,9),(54,141))),((3,4),135)),(2,58)),59);
 786: 1 -13589.2168 -13017.25935 (0,(((((((((((1,90),((45,((46,47),(48,143))),((49,134),138))),(10,((28,29),(51,53)))),((((60,61),(((((72,73),123),127),82),((115,116),119))),((((((((63,106),113),(110,114)),109),(((104,105),(128,129)),(111,112))),(((((((66,67),79),((68,(130,131)),100)),83),(77,78)),((91,93),(92,94))),(69,(121,122)))),(71,(((76,(102,103)),((88,89),133)),((((80,99),(98,120)),118),(125,126))))),((((64,65),(70,((((74,85),84),(107,108)),(86,87)))),(96,97)),(((75,136),81),95)))),62)),((6,7),((((((13,14),32),((33,34),(43,44))),((19,20),(((26,42),35),(27,(40,41))))),(30,31)),((((36,37),(38,39)),139),55)))),((15,17),142)),((56,57),((((101,132),(124,137)),117),140))),((5,(21,22)),(((((11,12),(16,18)),(24,25)),23),(50,52)))),((8,9),(54,141))),((3,4),135)),(2,58)),59);
 787: 1 -13036.6875 -13026.61441 (0,((((((((((((((1,90),45),((46,47),(48,143))),((49,134),138)),62),(10,((28,29),(51,53)))),(((60,61),(((((72,73),123),127),82),((115,119),116))),(((((((((((63,106),113),(110,114)),109),(((104,105),(128,129)),(111,112))),(69,(121,122))),(((((66,67),79),((68,(130,131)),100)),83),((77,78),((91,93),(92,94))))),(71,(((76,(102,103)),((88,89),133)),((((80,99),120),98),(118,(125,126)))))),((75,136),95)),81),((((((64,65),70),(86,87)),((74,84),85)),(107,108)),(96,97))))),(((((6,7),55),(((((13,14),32),((33,34),(43,44))),(((19,20),(((26,42),35),27)),(40,41))),(30,31))),((36,37),(38,39))),139)),((15,142),17)),((56,57),((((101,132),(124,137)),117),140))),(((5,(21,22)),((((11,12),(16,18)),(24,25)),23)),(50,52))),((8,9),(54,141))),((3,4),135)),(2,58)),59);
 788: 2 -13711.08203 -13007.77177 (0,(((((((((((1,90),((45,((46,(48,143)),47)),((49,134),138))),(10,((28,29),(51,53)))),((((60,61),((((72,73),123),(82,127)),((115,119),116))),((((((((((63,106),113),(110,114)),109),(((104,105),(128,129)),(111,112))),(69,(121,122))),(((((66,67),79),((68,(130,131)),100)),83),((77,78),((91,93),(92,94))))),(71,(((76,(102,103)),((88,89),133)),(((80,99),(98,120)),(118,(125,126)))))),(((75,136),81),95)),(((64,65),(70,((((74,85),84),(107,108)),(86,87)))),(96,97)))),62)),((6,7),((((((13,14),32),((33,34),(43,44))),(((19,20),((26,(27,42)),35)),(40,41))),(30,31)),((((36,37),(38,39)),139),55)))),((15,17),142)),((56,57),((((101,132),(124,137)),117),140))),((5,(21,22)),(((((11,12),(16,18)),(24,25)),23),(50,52)))),((8,9),(54,141))),((3,4),135)),(2,58)),59);
 789: 1 -13084.9375 -13026.10319 (0,((((((((((1,90),((45,((46,(48,143)),47)),((49,134),138))),62),((10,((28,29),(51,53))),(((60,61),((((72,73),123),(82,127)),((115,116),119))),(((((((((63,106),113),(110,114)),109),(((104,105),(128,129)),(111,112))),((((66,(67,79)),((68,(130,131)),100)),((77,78),83)),((91,93),(92,94)))),(71,(((76,(102,103)),((88,89),133)),(((80,99),(98,120)),(118,(125,126)))))),((((69,(121,122)),81),(75,136)),95)),((((((64,65),70),(86,87)),((74,84),85)),(107,108)),(96,97)))))),((((6,7),55),(((((13,14),32),((33,34),(43,44))),((19,20),((((26,42),35),27),(40,41)))),(30,31))),(((36,37),(38,39)),139))),((15,142),17)),((56,57),((((101,132),(124,137)),117),140))),((5,(21,22)),(((((11,12),(16,18)),(24,25)),23),(50,52)))),(((3,4),135),((8,9),(54,141)))),(2,58)),59);
 790: 4 -12879.07617 -13015.86669 (0,(((((((((((((1,90),45),((46,47),(48,143))),138),(49,134)),((10,((28,29),(51,53))),(((((60,61),((((72,73),123),(82,127)),((115,116),119))),(((((((((63,106),113),(110,114)),109),(((104,105),(128,129)),(111,112))),((((((66,(67,79)),100),(68,(130,131))),83),(77,78)),((91,93),(92,94)))),(71,(((76,(102,103)),((88,89),133)),(((80,99),(98,120)),(118,(125,126)))))),(((75,136),81),95)),(((64,65),(70,((((74,85),84),(107,108)),(86,87)))),(96,97)))),(69,(121,122))),62))),((6,7),(((((13,14),((32,(33,34)),(43,44))),(((19,20),(((26,42),27),35)),(40,41))),(30,31)),((((36,37),(38,39)),139),55)))),((15,17),142)),((56,57),((((101,132),(124,137)),117),140))),((5,(21,22)),(((((11,12),(16,18)),(24,25)),23),(50,52)))),((8,9),(54,141))),((3,4),135)),(2,58)),59);
 791: 1 -12462.93945 -13019.54319 (0,(((((((((((1,90),((45,((46,47),(48,143))),((49,134),138))),(10,((28,29),(51,53)))),(((((60,61),(((((72,73),123),127),82),((115,116),119))),(((((((((63,106),113),(110,114)),109),(((104,105),(128,129)),(111,112))),(((((66,67),79),((68,(130,131)),100)),83),((77,78),((91,93),(92,94))))),(71,(((76,(102,103)),((88,89),133)),(((80,99),(98,120)),(118,(125,126)))))),(((75,136),81),95)),((((((64,65),70),(86,87)),((74,85),84)),(107,108)),(96,97)))),(69,(121,122))),62)),(((6,7),((36,37),(38,39))),((((((13,14),(((19,20),(((26,42),35),(27,(40,41)))),((33,34),(43,44)))),32),(30,31)),55),139))),((15,17),142)),((56,57),((((101,132),(124,137)),117),140))),((5,(21,22)),(((((11,12),(16,18)),(24,25)),23),(50,52)))),((8,9),(54,141))),((3,4),135)),(2,58)),59);
 792: 2 -13123.11914 -13019.09811 (0,(((((((((1,90),((45,((46,(48,143)),47)),((49,134),138))),((10,((28,29),(51,53))),((((60,61),((((72,73),123),(82,127)),(115,(116,119)))),((((((((((63,106),113),114),110),(69,(121,122))),((((104,105),(128,129)),(111,112)),109)),(((((66,67),79),((68,(130,131)),100)),83),((77,78),((91,93),(92,94))))),(71,(((76,(102,103)),((88,89),133)),((((80,99),(98,120)),(125,126)),118)))),(((75,136),81),95)),((((((64,65),70),(86,87)),((74,84),85)),(107,108)),(96,97)))),62))),((6,7),((((((((13,14),32),((33,34),(43,44))),(((19,20),(((26,42),35),27)),(40,41))),(30,31)),55),139),((36,37),(38,39))))),((15,17),142)),((56,57),((((101,132),(124,137)),117),140))),((5,(21,22)),(((((11,12),(16,18)),(24,25)),23),(50,52)))),(((3,4),135),((8,9),(54,141)))),(2,58)),59);
 793: 1 -13483.52246 -13017.19056 (0,(((((((((((((1,90),45),((46,(48,143)),47)),138),(49,134)),((10,((28,29),(51,53))),((((60,61),((((72,73),123),(82,127)),(115,(116,119)))),((((((((((63,106),113),(110,114)),109),(((104,105),(128,129)),(111,112))),((((66,(67,79)),((68,(130,131)),100)),83),((77,78),((91,93),(92,94))))),(71,(((76,(102,103)),((88,89),133)),(((((80,99),120),98),126),(118,125))))),(69,(121,122))),(((75,136),81),95)),((((((64,65),70),(86,87)),((74,84),85)),(107,108)),(96,97)))),62))),((((6,7),55),(((((13,14),32),((33,34),(43,44))),((19,20),((((26,42),35),27),(40,41)))),(30,31))),(((36,37),(38,39)),139))),((15,17),142)),((56,57),((((101,132),(124,137)),117),140))),(((5,(21,22)),((((11,12),(16,18)),(24,25)),23)),(50,52))),((8,9),(54,141))),((3,4),135)),(2,58)),59);
 794: 1 -12624.63867 -13014.56402 (0,(((((((((((1,90),((45,((46,(48,143)),47)),((49,134),138))),(10,((28,29),(51,53)))),(((((((60,61),((75,136),81)),95),(((((((63,106),113),(110,114)),109),(((104,105),(128,129)),(111,112))),(((((66,(67,79)),100),(68,(130,131))),83),((77,78),((91,93),(92,94))))),(71,(((76,(102,103)),((88,89),133)),(((80,99),(98,120)),((118,125),126)))))),(((64,65),(70,((((74,85),84),(107,108)),(86,87)))),(96,97))),(((72,73),123),((82,127),((115,119),116)))),62)),((((6,7),55),(((((13,14),32),((33,34),(43,44))),(((19,20),(((26,42),27),35)),(40,41))),(30,31))),(((36,37),(38,39)),139))),((15,17),((69,(121,122)),142))),((56,57),((((101,132),(124,137)),117),140))),((5,(21,22)),(((((11,12),(16,18)),(24,25)),23),(50,52)))),((8,9),(54,141))),((3,4),135)),(2,58)),59);
 795: 1 -13195.86328 -13016.87738 (0,((((((((((1,90),((45,((46,(48,143)),47)),((49,134),138))),((10,((28,29),(51,53))),((((60,61),((((72,73),123),(82,127)),((115,119),116))),(((((((((((63,106),113),(110,114)),109),(((104,105),(128,129)),(111,112))),(69,(121,122))),(((((66,(67,79)),((68,(130,131)),100)),83),((77,78),((91,93),(92,94)))),95)),(71,(((76,(102,103)),((88,89),133)),(((80,99),(98,120)),(118,(125,126)))))),(75,136)),81),(((64,65),(70,((((74,85),84),(107,108)),(86,87)))),(96,97)))),62))),((6,7),((((((13,14),32),((33,34),(43,44))),(((19,20),(((26,42),35),27)),(40,41))),(30,31)),((((36,37),(38,39)),139),55)))),((15,17),142)),((56,57),((((101,132),(124,137)),117),140))),(((5,(21,22)),((((11,12),(16,18)),(24,25)),23)),(50,52))),((8,9),(54,141))),((3,4),135)),(2,58)),59);
 796: 1 -12771.33398 -13020.38052 (0,((((((((((1,90),((45,((46,47),(48,143))),((49,134),138))),((10,((28,29),(51,53))),(((((60,61),(((((72,73),123),127),82),((115,116),119))),(((((((((63,106),113),(110,114)),109),(((104,105),(128,129)),(111,112))),((((66,(67,79)),((68,(130,131)),100)),((77,78),83)),((91,93),(92,94)))),(71,(((76,(102,103)),((88,89),133)),(((80,99),(98,((118,126),125))),120)))),(((75,136),81),95)),(((64,65),(70,(((74,(84,85)),(107,108)),(86,87)))),(96,97)))),(69,(121,122))),62))),((((6,7),55),(((((13,14),32),((33,34),(43,44))),((19,20),((((26,42),35),27),(40,41)))),(30,31))),(((36,37),(38,39)),139))),((15,17),142)),(((5,(21,22)),((((11,12),(16,18)),(24,25)),23)),(50,52))),((56,57),((((101,132),(124,137)),117),140))),((8,9),(54,141))),((3,4),135)),(2,58)),59);
 797: 1 -13718.06445 -13016.91261 (0,(((((((((((((1,90),45),((46,47),(48,143))),138),(49,134)),((10,((28,29),(51,53))),((((60,61),((((72,73),123),(82,127)),((115,116),119))),((((((((((63,106),113),(110,114)),109),(((104,105),(128,129)),(111,112))),(69,(121,122))),((((66,(67,79)),((68,(130,131)),100)),83),((77,78),((91,93),(92,94))))),(71,(((76,(102,103)),((88,89),133)),((((80,99),120),98),((118,125),126))))),(((75,136),81),95)),(((64,65),(70,((((74,84),85),(107,108)),(86,87)))),(96,97)))),62))),((((6,7),55),((((13,(14,32)),((33,34),(43,44))),((19,20),(((26,42),35),(27,(40,41))))),(30,31))),(((36,37),(38,39)),139))),((15,142),17)),((56,57),((((101,132),(124,137)),117),140))),((5,(21,22)),(((((11,12),(16,18)),(24,25)),23),(50,52)))),((8,9),(54,141))),((3,4),135)),(2,58)),59);
 798: 1 -12713.40625 -13022.53368 (0,(((((((((((1,90),((45,((46,47),(48,143))),((49,134),138))),(10,((28,29),(51,53)))),((((60,61),((((72,73),123),(82,127)),((115,116),119))),((((((((63,106),113),(((((104,105),(128,129)),(111,112)),109),(110,114))),(69,(121,122))),(((((66,79),67),((68,(130,131)),100)),83),((77,78),((91,93),(92,94))))),(71,((76,(102,103)),(((((80,99),120),98),((118,126),125)),((88,89),133))))),(((75,136),81),95)),((((64,65),(70,(86,87))),(((74,85),84),(107,108))),(96,97)))),62)),((6,7),((((((((13,14),32),((33,34),(43,44))),(19,20)),(((26,42),27),35)),(40,41)),(30,31)),((((36,37),(38,39)),139),55)))),((15,142),17)),((56,57),((((101,132),(124,137)),117),140))),((5,(21,22)),(((((11,12),(16,18)),(24,25)),23),(50,52)))),((8,9),(54,141))),((3,4),135)),(2,58)),59);
 799: 2 -12972.21875 -13013.27678 (0,((((((((((1,90),((45,((46,47),(48,143))),((49,134),138))),((10,((28,29),(51,53))),(((((60,61),((((72,73),123),(82,127)),((115,116),119))),(((((((((63,106),113),(110,114)),109),(((104,105),(128,129)),(111,112))),(((((66,(67,79)),((68,(130,131)),100)),83),(77,78)),((91,93),(92,94)))),(71,(((76,(102,103)),(((((80,99),120),98),(125,126)),118)),((88,89),133)))),(((75,136),81),95)),(((64,65),(70,((((74,85),84),(107,108)),(86,87)))),(96,97)))),(69,(121,122))),62))),((((6,7),55),(((((13,14),32),((33,34),(43,44))),(((19,20),(((26,42),35),27)),(40,41))),(30,31))),(((36,37),(38,39)),139))),((15,17),142)),(((5,(21,22)),((((11,12),(16,18)),(24,25)),23)),(50,52))),((56,57),((((101,132),(124,137)),117),140))),((8,9),(54,141))),((3,4),135)),(2,58)),59);
 800: 3 -13820.21875 -13015.9702 (0,(((((((((((((1,90),45),((46,47),(48,143))),138),(49,134)),((10,((28,29),(51,53))),((((60,61),(((72,(73,123)),(82,127)),((115,116),119))),(((((((((63,106),113),(110,114)),109),(((104,105),(128,129)),(111,112))),((((66,(67,79)),((68,(130,131)),100)),83),((77,78),((91,93),(92,94))))),(71,(((76,(102,103)),((88,89),133)),(((80,99),(98,120)),(118,(125,126)))))),((((69,(121,122)),81),(75,136)),95)),((((((64,65),70),(86,87)),((74,85),84)),(107,108)),(96,97)))),62))),((((6,7),55),(((((13,14),32),((33,34),(43,44))),(((19,20),(((26,42),27),35)),(40,41))),(30,31))),(((36,37),(38,39)),139))),((15,17),142)),((56,57),((((101,132),(124,137)),117),140))),((5,(21,22)),(((((11,12),(16,18)),(24,25)),23),(50,52)))),((8,9),(54,141))),((3,4),135)),(2,58)),59);
 801: 2 -13397.33203 -13022.9682 (0,((((((((1,90),((45,((46,(48,143)),47)),((49,134),138))),(((6,7),((((((13,14),(43,44)),(32,(33,34))),(((19,20),(((26,42),35),27)),(40,41))),(30,31)),((((36,37),(38,39)),139),55))),((10,((28,29),(51,53))),((((60,61),(((72,73),123),((82,((115,116),119)),127))),((((((((((63,106),113),(110,114)),109),(((104,105),(128,129)),(111,112))),(((((66,(67,79)),((68,(130,131)),100)),83),(77,78)),((91,93),(92,94)))),(71,(((76,(102,103)),((88,89),133)),((((80,99),(98,120)),126),(118,125))))),(((75,136),81),95)),((((((64,65),70),(86,87)),((74,85),84)),(107,108)),(96,97))),(69,(121,122)))),62)))),(((5,(21,22)),((((11,12),(16,18)),(24,25)),23)),(50,52))),(((15,17),142),((56,57),((((101,132),(124,137)),117),140)))),((8,9),(54,141))),((3,4),135)),(2,58)),59);
 802: 1 -13133.84766 -13014.44893 (0,((((((((((1,90),((45,((46,47),(48,143))),((49,134),138))),((10,((28,29),(51,53))),((((60,61),((((72,73),123),(82,127)),((115,116),119))),((((((((((63,106),113),(110,114)),109),(((104,105),(111,112)),(128,129))),(69,(121,122))),((((66,(67,79)),((68,(130,131)),100)),83),((77,78),((91,93),(92,94))))),(71,(((76,(102,103)),((88,89),133)),(((((80,99),120),98),(125,126)),118)))),(((75,136),81),95)),(((64,65),(70,((((74,85),84),(107,108)),(86,87)))),(96,97)))),62))),((6,7),((((((13,14),32),((33,34),(43,44))),(((19,20),(((26,42),27),35)),(40,41))),(30,31)),(((36,37),(38,39)),(55,139))))),((15,17),142)),((56,57),((((101,132),(124,137)),117),140))),((5,(21,22)),(((((11,12),(16,18)),(24,25)),23),(50,52)))),((8,9),(54,141))),((3,4),135)),(2,58)),59);
 803: 3 -12039.9043 -13023.2562 (0,((((((((((1,90),((45,((46,47),(48,143))),((49,134),138))),(10,((28,29),(51,53)))),((((60,61),((((72,73),123),(82,127)),((115,119),116))),(((((((((((63,106),113),(110,114)),109),(((104,105),(128,129)),(111,112))),(69,(121,122))),((((66,(67,79)),((68,(130,131)),100)),83),((77,78),((91,93),(92,94))))),(71,(((76,(102,103)),((88,89),133)),((((80,99),120),98),(118,(125,126)))))),((75,136),95)),81),((((((64,65),70),(86,87)),((74,85),84)),(107,108)),(96,97)))),62)),(((6,7),((((((13,14),(43,44)),(32,(33,34))),(((19,20),(((26,42),27),35)),(40,41))),(30,31)),((((36,37),(38,39)),139),55))),((15,17),142))),((56,57),((((101,132),(124,137)),117),140))),((5,(21,22)),(((((11,12),(16,18)),(24,25)),23),(50,52)))),((8,9),(54,141))),((3,4),135)),(2,58)),59);
 804: 1 -13492.81055 -13016.57796 (0,((((((((((1,90),((45,((46,47),(48,143))),((49,134),138))),((10,((28,29),(51,53))),((((60,61),((((((72,73),123),82),127),119),(115,116))),((((((((((63,106),113),(110,114)),109),(((104,105),(128,129)),(111,112))),(69,(121,122))),((((66,(67,79)),((68,(130,131)),100)),83),((77,78),((91,93),(92,94))))),(71,(((76,(102,103)),((88,89),133)),(((((80,99),120),98),126),(118,125))))),(((75,136),81),95)),(((64,65),(70,((((74,85),84),(107,108)),(86,87)))),(96,97)))),62))),((6,7),(((((((13,14),((32,(33,34)),(43,44))),(((19,20),(((26,42),35),27)),(40,41))),(30,31)),55),139),((36,37),(38,39))))),((15,17),142)),((56,57),((((101,132),(124,137)),140),117))),((5,(21,22)),(((((11,12),(16,18)),(24,25)),23),(50,52)))),((8,9),(54,141))),((3,4),135)),(2,58)),59);
 805: 2 -12785.33398 -13019.49838 (0,(((((((((((1,90),((45,((46,47),(48,143))),((49,134),138))),(10,((28,29),(51,53)))),(((((60,61),(((((72,73),123),127),82),((115,116),119))),((((((((63,106),113),(110,114)),((((104,105),(128,129)),(111,112)),109)),((((((66,67),79),((68,(130,131)),100)),83),(77,78)),((91,93),(92,94)))),(((75,136),81),95)),(71,(((76,(102,103)),((88,89),133)),(((80,99),(98,120)),(118,(125,126)))))),((((((64,65),70),(86,87)),((74,85),84)),(107,108)),(96,97)))),(69,(121,122))),62)),((6,7),(((((13,14),((32,(33,34)),(43,44))),(((19,20),(((26,42),35),27)),(40,41))),(30,31)),((((36,37),(38,39)),139),55)))),((15,17),142)),((56,57),((((101,132),(124,137)),117),140))),((5,(21,22)),(((((11,12),(16,18)),(24,25)),23),(50,52)))),((8,9),(54,141))),((3,4),135)),(2,58)),59);
 806: 1 -11941.39062 -13017.35749 (0,(((((((((((1,90),((45,((46,(48,143)),47)),((49,134),138))),((10,((28,29),(51,53))),62)),(((60,61),(((72,73),123),((82,((115,116),119)),127))),((((((((((63,106),113),(110,114)),109),(((104,105),(128,129)),(111,112))),(69,(121,122))),((((66,(67,79)),((68,(130,131)),100)),83),((77,78),((91,93),(92,94))))),(71,((76,(102,103)),(((((80,99),120),98),((118,126),125)),((88,89),133))))),(((75,136),81),95)),((((((64,65),70),(86,87)),((74,85),84)),(107,108)),(96,97))))),((6,7),((((((((13,14),32),((33,34),(43,44))),(((19,20),(((26,42),35),27)),(40,41))),(30,31)),((36,37),(38,39))),139),55))),((15,17),142)),((56,57),((((101,132),(124,137)),117),140))),((5,(21,22)),(((((11,12),(16,18)),(24,25)),23),(50,52)))),((8,9),(54,141))),((3,4),135)),(2,58)),59);
 807: 1 -12888.54102 -13013.07457 (0,((((((((((1,90),((45,((46,47),(48,143))),((49,134),138))),((10,((28,29),(51,53))),((((60,61),((((72,73),123),(82,127)),((115,116),119))),(((((((((63,106),113),(110,114)),((((104,105),(111,112)),(128,129)),109)),(69,(121,122))),(((((66,79),67),((68,(130,131)),100)),83),((77,78),((91,93),(92,94))))),(71,(((76,(102,103)),((88,89),133)),((((80,99),120),98),(118,(125,126)))))),(((75,136),81),95)),(((64,65),(70,((((74,85),84),(107,108)),(86,87)))),(96,97)))),62))),((6,7),((((((13,14),32),((33,34),(43,44))),(((19,20),(((26,42),27),35)),(40,41))),(30,31)),((((36,37),(38,39)),139),55)))),((15,17),142)),((56,57),((((101,132),(124,137)),117),140))),((5,(21,22)),(((((11,12),(16,18)),(24,25)),23),(50,52)))),((8,9),(54,141))),((3,4),135)),(2,58)),59);
 808: 1 -12592.53516 -13016.58736 (0,((((((((((1,90),((45,(46,(47,(48,143)))),((49,134),138))),((10,((28,29),(51,53))),((((60,61),((((((((((63,106),113),(110,114)),109),(((104,105),(128,129)),(111,112))),(69,(121,122))),(((((66,(67,79)),((68,(130,131)),100)),83),((77,78),((91,93),(92,94)))),95)),(71,(((76,(102,103)),((88,89),133)),((((80,99),120),98),(118,(125,126)))))),((75,136),81)),(((64,65),(70,((((74,85),84),(107,108)),(86,87)))),(96,97)))),(((72,73),123),((82,((115,119),116)),127))),62))),((6,7),((((((13,(32,(33,34))),14),(43,44)),(((19,20),(((26,42),35),27)),(40,41))),(30,31)),((((36,37),(38,39)),139),55)))),((15,17),142)),((56,57),((((101,132),(124,137)),117),140))),((5,(21,22)),(((((11,12),(16,18)),(24,25)),23),(50,52)))),((8,9),(54,141))),((3,4),135)),(2,58)),59);
 809: 2 -13719.21875 -13014.86085 (0,(((((((((((((1,90),45),((46,47),(48,143))),138),(49,134)),((10,((28,29),(51,53))),((((60,61),((((72,73),123),(82,127)),((115,116),119))),((((((((((63,106),113),(110,114)),109),(((104,105),(128,129)),(111,112))),(69,(121,122))),(((((66,(67,79)),100),(68,(130,131))),83),((77,78),((91,93),(92,94))))),(71,(((76,(102,103)),((88,89),133)),(((80,99),(98,120)),(118,(125,126)))))),(((75,136),81),95)),(((64,65),(70,((((74,85),84),(107,108)),(86,87)))),(96,97)))),62))),((6,7),(((((((13,14),32),((33,34),(43,44))),(19,20)),((((26,42),35),27),(40,41))),(30,31)),((((36,37),(38,39)),139),55)))),((15,17),142)),((56,57),((((101,132),(124,137)),117),140))),((5,(21,22)),(((((11,12),(16,18)),(24,25)),23),(50,52)))),((8,9),(54,141))),((3,4),135)),(2,58)),59);
 810: 1 -12605.7832 -13017.90687 (0,(((((((((1,90),((45,((46,(48,143)),47)),((49,134),138))),((10,((28,29),(51,53))),((((60,61),((((72,73),123),(82,127)),(115,(116,119)))),(((((((((63,106),113),(110,114)),(69,(121,122))),((((104,105),(111,112)),(128,129)),109)),(((((66,67),79),((68,(130,131)),100)),83),((77,78),((91,93),(92,94))))),(71,(((76,(102,103)),((88,89),133)),((((80,99),(98,120)),(125,126)),118)))),(((75,136),81),95)),((((((64,65),70),(86,87)),((74,84),85)),(107,108)),(96,97)))),62))),((6,7),((((((((13,14),32),((33,34),(43,44))),(((19,20),(((26,42),35),27)),(40,41))),(30,31)),55),139),((36,37),(38,39))))),((15,17),142)),((56,57),((((101,132),(124,137)),117),140))),((5,(21,22)),(((((11,12),(16,18)),(24,25)),23),(50,52)))),(((3,4),135),((8,9),(54,141)))),(2,58)),59);
 811: 2 -13086.69727 -13013.34132 (0,((((((((((1,90),((45,(46,(47,(48,143)))),((49,134),138))),((10,((28,29),(51,53))),((((60,61),((((72,73),123),(82,127)),((115,119),116))),((((((((((63,106),113),(110,114)),109),(((104,105),(128,129)),(111,112))),(69,(121,122))),((((((66,(67,79)),(68,(130,131))),100),83),((77,78),((91,93),(92,94)))),95)),(71,(((76,(102,103)),((88,89),133)),(((80,99),(98,120)),(118,(125,126)))))),((75,136),81)),(((64,65),(70,((((74,85),84),(107,108)),(86,87)))),(96,97)))),62))),((6,7),((((((13,14),(32,(33,34))),(43,44)),(((19,20),(((26,42),35),27)),(40,41))),(30,31)),((((36,37),(38,39)),139),55)))),((15,17),142)),((56,57),((((101,132),(124,137)),117),140))),((5,(21,22)),(((((11,12),(16,18)),(24,25)),23),(50,52)))),((8,9),(54,141))),((3,4),135)),(2,58)),59);
 812: 4 -13520.81836 -13010.82451 (0,(((((((((((1,90),((45,((46,47),(48,143))),((49,134),138))),(10,((28,29),(51,53)))),(((((60,61),((((72,73),123),(82,127)),((115,116),119))),(((((((((63,106),113),(110,114)),109),(((104,105),(128,129)),(111,112))),(((66,(67,79)),(((68,(130,131)),100),83)),((77,78),((91,93),(92,94))))),(71,(((76,(102,103)),((88,89),133)),(((80,99),(98,120)),(118,(125,126)))))),(((75,136),81),95)),((((((64,65),70),(86,87)),((74,85),84)),(107,108)),(96,97)))),(69,(121,122))),62)),((6,7),(((((((13,14),32),((33,34),(43,44))),(19,20)),((((26,42),35),27),(40,41))),(30,31)),((((36,37),(38,39)),139),55)))),((15,17),142)),((56,57),((((101,132),(124,137)),117),140))),((5,(21,22)),(((((11,12),(16,18)),(24,25)),23),(50,52)))),((8,9),(54,141))),((3,4),135)),(2,58)),59);
 813: 1 -13529.22559 -13052.21111 (0,((((((((((((1,90),45),((46,(48,143)),47)),((49,134),138)),(10,((28,29),(51,53)))),((((((60,61),((75,136),81)),((((((((63,106),113),(110,114)),((((104,105),(128,129)),(111,112)),109)),(69,(121,122))),(((((66,(67,79)),83),((68,(130,131)),100)),((91,93),(92,94))),(77,78))),95),(71,(((76,(102,103)),((88,89),133)),((((((80,99),120),98),126),118),125))))),((((((64,65),70),(86,87)),((74,84),85)),(107,108)),(96,97))),(((((72,73),123),82),127),(115,(116,119)))),62)),(((((6,7),(((((13,14),32),((33,34),(43,44))),(((19,20),(((26,42),35),27)),(40,41))),(30,31))),55),139),((36,37),(38,39)))),(15,(17,142))),(((5,(21,22)),((((11,12),(16,18)),(24,25)),23)),(50,52))),((56,57),(((101,(117,132)),(124,137)),140))),(((3,4),((8,9),(54,141))),135)),(2,58)),59);
 814: 4 -13412.36035 -13012.1635 (0,(((((((((((1,90),((45,((46,47),(48,143))),((49,134),138))),(10,((28,29),(51,53)))),(((((60,61),((((72,73),123),(82,127)),(115,(116,119)))),(((((((((63,106),113),(110,114)),109),(((104,105),(128,129)),(111,112))),((((66,(67,79)),83),((68,(130,131)),100)),((77,78),((91,93),(92,94))))),(71,(((76,(102,103)),((88,89),133)),(((80,99),(98,120)),(118,(125,126)))))),(((75,136),81),95)),((((((64,65),70),(86,87)),((74,85),84)),(107,108)),(96,97)))),(69,(121,122))),62)),((6,7),((((((((13,14),32),((33,34),(43,44))),(((19,20),(((26,42),27),35)),(40,41))),(30,31)),55),139),((36,37),(38,39))))),((15,17),142)),((56,57),((((101,132),117),(124,137)),140))),(((5,(21,22)),((((11,12),(16,18)),(24,25)),23)),(50,52))),((8,9),(54,141))),((3,4),135)),(2,58)),59);
 815: 1 -12953.32324 -13012.10065 (0,(((((((((((1,90),((45,((46,47),(48,143))),((49,134),138))),(10,((28,29),(51,53)))),(((((60,61),((((72,73),123),(82,127)),((115,116),119))),(((((((((63,106),113),(110,114)),109),(((104,105),(128,129)),(111,112))),((((66,(67,79)),((68,(130,131)),100)),83),((77,78),((91,93),(92,94))))),(71,(((76,(102,103)),((88,89),133)),((((80,99),(98,120)),118),(125,126))))),(((64,65),(70,((((74,85),84),(107,108)),(86,87)))),(96,97))),(((75,136),81),95))),(69,(121,122))),62)),((((6,7),55),((((13,14),((32,(33,34)),(43,44))),(((19,20),(((26,42),35),27)),(40,41))),(30,31))),(((36,37),(38,39)),139))),((15,17),142)),((56,57),((((101,132),(124,137)),117),140))),((5,(21,22)),(((((11,12),(16,18)),(24,25)),23),(50,52)))),((8,9),(54,141))),((3,4),135)),(2,58)),59);
 816: 1 -12880.67969 -13011.55636 (0,(((((((((((1,90),((45,((46,47),(48,143))),((49,134),138))),(10,((28,29),(51,53)))),((((60,61),((((72,73),123),(82,127)),((115,116),119))),(((((((((63,106),113),(110,114)),109),(((104,105),(128,129)),(111,112))),((((((66,67),79),((68,(130,131)),100)),83),((91,93),(92,94))),((69,(121,122)),(77,78)))),(71,(((76,(102,103)),((88,89),133)),(((80,99),(98,120)),(118,(125,126)))))),(((75,136),81),95)),(((64,65),(70,((((74,85),84),(107,108)),(86,87)))),(96,97)))),62)),((6,7),((((((13,14),32),((33,34),(43,44))),(((19,20),(((26,42),27),35)),(40,41))),(30,31)),(((36,37),(38,39)),(55,139))))),((15,17),142)),((56,57),((((101,132),(124,137)),117),140))),(((5,(21,22)),((((11,12),(16,18)),(24,25)),23)),(50,52))),((8,9),(54,141))),((3,4),135)),(2,58)),59);
 817: 1 -14392.46973 -13020.15296 (0,(((((((((((1,90),((45,((46,47),(48,143))),((49,134),138))),(10,((28,29),(51,53)))),(((((60,61),(((((72,73),123),127),82),((115,119),116))),(((((((((63,106),113),(110,114)),109),(((104,105),(128,129)),(111,112))),((((66,(67,79)),((68,(130,131)),100)),83),((77,78),((91,93),(92,94))))),(((75,136),81),95)),(71,(((76,(102,103)),((88,89),133)),(((80,99),(98,120)),(118,(125,126)))))),((((((64,65),70),(86,87)),((74,85),84)),(107,108)),(96,97)))),(69,(121,122))),62)),((6,7),((((((((13,14),32),((33,34),(43,44))),(((19,20),(((26,42),27),35)),(40,41))),(30,31)),55),139),((36,37),(38,39))))),((15,17),142)),((56,57),((((101,132),117),(124,137)),140))),(((5,(21,22)),((((11,12),(16,18)),(24,25)),23)),(50,52))),((8,9),(54,141))),((3,4),135)),(2,58)),59);
 818: 2 -12296.67969 -13012.36402 (0,(((((((((((1,90),((45,((46,(48,143)),47)),((49,134),138))),(10,((28,29),(51,53)))),(((((60,61),((((72,73),123),(82,127)),((115,116),119))),(((((((((63,106),113),(110,114)),109),(((104,105),(128,129)),(111,112))),(((((66,79),67),83),((68,(130,131)),100)),((77,78),((91,93),(92,94))))),(71,(((76,(102,103)),((88,89),133)),(((80,99),(98,120)),(118,(125,126)))))),(((75,136),81),95)),((((((64,65),70),(86,87)),((74,85),84)),(107,108)),(96,97)))),(69,(121,122))),62)),((6,7),((((((((13,14),32),((33,34),(43,44))),(((19,20),(((26,42),27),35)),(40,41))),(30,31)),55),139),((36,37),(38,39))))),((15,17),142)),((56,57),((((101,132),117),(124,137)),140))),(((5,(21,22)),((((11,12),(16,18)),(24,25)),23)),(50,52))),((8,9),(54,141))),((3,4),135)),(2,58)),59);
 819: 2 -12813.08301 -13010.1445 (0,(((((((((((1,90),((45,((46,47),(48,143))),((49,134),138))),(10,((28,29),(51,53)))),((((60,61),(((72,73),123),((82,((115,116),119)),127))),((((((((((63,106),113),(110,114)),109),(((104,105),(128,129)),(111,112))),(69,(121,122))),(((((66,(67,79)),((68,(130,131)),100)),83),((91,93),(92,94))),(77,78))),(71,(((76,(102,103)),((88,89),133)),((((80,99),120),98),(118,(125,126)))))),(((75,136),81),95)),((((((64,65),70),(86,87)),((74,85),84)),(107,108)),(96,97)))),62)),((((6,7),55),(((((13,14),32),((33,34),(43,44))),(((19,20),(((26,42),35),27)),(40,41))),(30,31))),(((36,37),(38,39)),139))),((15,17),142)),((56,57),((((101,132),(124,137)),117),140))),((5,(21,22)),(((((11,12),(16,18)),(24,25)),23),(50,52)))),((8,9),(54,141))),((3,4),135)),(2,58)),59);
 820: 1 -13013.58203 -13010.10905 (0,((((((((((1,90),((45,((46,47),(48,143))),((49,134),138))),((10,((28,29),(51,53))),((((60,61),((((72,73),123),(82,127)),((115,116),119))),((((((((((63,106),113),(110,114)),109),(((104,105),(128,129)),(111,112))),(69,(121,122))),((((66,(67,79)),((68,(130,131)),100)),83),((77,78),((91,93),(92,94))))),(71,(((76,(102,103)),((88,89),133)),(((((80,99),120),98),(125,126)),118)))),(((64,65),(70,((((74,85),84),(107,108)),(86,87)))),(96,97))),(((75,136),81),95))),62))),((6,7),((((((13,14),32),((33,34),(43,44))),(((19,20),(((26,42),27),35)),(40,41))),(30,31)),(((36,37),(38,39)),(55,139))))),((15,17),142)),((56,57),((((101,132),(124,137)),117),140))),((5,(21,22)),(((((11,12),(16,18)),(24,25)),23),(50,52)))),((8,9),(54,141))),((3,4),135)),(2,58)),59);
 821: 1 -12491.17578 -13022.31573 (0,((((((((((((1,90),((45,((46,(48,143)),47)),((49,134),138))),62),(10,((28,29),(51,53)))),(((60,61),((((72,73),123),(82,127)),((115,116),119))),((((((((((63,106),113),(110,114)),109),(((104,105),(128,129)),(111,112))),(((((66,(67,79)),((68,(130,131)),100)),83),(77,78)),((91,93),(92,94)))),(((75,136),81),95)),(71,(((76,(102,103)),((88,89),133)),(((80,99),(98,120)),(118,(125,126)))))),(((64,65),(70,((((74,85),84),(107,108)),(86,87)))),(96,97))),(69,(121,122))))),((6,7),((((((13,14),32),((33,34),(43,44))),(((19,20),(((26,42),27),35)),(40,41))),(30,31)),((((36,37),(38,39)),139),55)))),((15,17),142)),((56,57),((((101,132),(124,137)),117),140))),(((5,(21,22)),((((11,12),(16,18)),(24,25)),23)),(50,52))),((8,9),(54,141))),((3,4),135)),(2,58)),59);
 822: 1 -13445.35352 -13025.48904 (0,((((((((((((((1,90),45),((49,134),138)),((46,47),(48,143))),62),(10,((28,29),(51,53)))),(((60,61),(((((72,73),123),127),82),((115,119),116))),(((((((((((63,106),113),(110,114)),109),(((104,105),(128,129)),(111,112))),(69,(121,122))),(((((66,67),79),((68,(130,131)),100)),83),((77,78),((91,93),(92,94))))),(71,(((76,(102,103)),((88,89),133)),((((80,99),120),98),(118,(125,126)))))),((75,136),95)),81),((((((64,65),70),(86,87)),((74,84),85)),(107,108)),(96,97))))),((((6,7),55),(((((13,14),32),((33,34),(43,44))),(((19,20),(((26,42),35),27)),(40,41))),(30,31))),(((36,37),(38,39)),139))),((15,142),17)),((56,57),((((101,132),(124,137)),117),140))),(((5,(21,22)),((((11,12),(16,18)),(24,25)),23)),(50,52))),((8,9),(54,141))),((3,4),135)),(2,58)),59);
 823: 2 -12765.52246 -13018.19988 (0,(((((((((((((1,90),45),((46,47),(48,143))),138),(49,134)),((10,((28,29),(51,53))),((((60,61),(((72,73),123),(82,(((115,116),119),127)))),((((((((((63,106),113),(110,114)),109),(((104,105),(128,129)),(111,112))),(69,(121,122))),(((((66,(67,79)),100),(68,(130,131))),83),((77,78),((91,93),(92,94))))),(71,(((76,(102,103)),((88,89),133)),(((80,99),(98,120)),(118,(125,126)))))),(((75,136),81),95)),((((((64,65),70),(86,87)),((74,85),84)),(107,108)),(96,97)))),62))),((6,7),(((((((13,14),32),((33,34),(43,44))),(19,20)),((((26,42),35),27),(40,41))),(30,31)),((((36,37),(38,39)),139),55)))),((15,17),142)),(((((11,12),(16,18)),(24,25)),23),(50,52))),(5,(21,22))),((56,57),((((101,132),(124,137)),117),140))),(((3,4),135),((8,9),(54,141)))),(2,58)),59);
 824: 1 -12817.92383 -13013.44554 (0,(((((((((((1,90),((45,((46,(48,143)),47)),((49,134),138))),(10,((28,29),(51,53)))),(((((60,61),(((((72,73),123),127),82),((115,116),119))),(((((((((63,106),113),(110,114)),((((104,105),(128,129)),(111,112)),109)),((((((66,67),79),((68,(130,131)),100)),83),(77,78)),((91,93),(92,94)))),(71,((76,(102,103)),((((((80,99),120),98),126),(118,125)),((88,89),133))))),95),((((((64,65),70),(86,87)),((74,85),84)),(107,108)),(96,97))),((75,136),81))),(69,(121,122))),62)),((6,7),(((((13,14),((32,(33,34)),(43,44))),(((19,20),(((26,42),35),27)),(40,41))),(30,31)),((((36,37),(38,39)),139),55)))),((15,17),142)),((56,57),((((101,132),(124,137)),117),140))),((5,(21,22)),(((((11,12),(16,18)),(24,25)),23),(50,52)))),((8,9),(54,141))),((3,4),135)),(2,58)),59);
 825: 1 -13321.37793 -13016.30573 (0,((((((((((1,90),(45,(((46,47),(48,143)),((49,134),138)))),((10,((28,29),(51,53))),((((60,61),(((((72,73),123),127),82),(115,(116,119)))),((((((((((63,106),113),(110,114)),109),(((104,105),(128,129)),(111,112))),(69,(121,122))),((((66,(67,79)),((68,(130,131)),100)),83),((77,78),((91,93),(92,94))))),(71,(((76,(102,103)),((88,89),133)),(((((80,99),120),98),126),(118,125))))),(((75,136),81),95)),(((64,65),(70,((((74,85),84),(107,108)),(86,87)))),(96,97)))),62))),((6,7),(((((((13,14),((32,(33,34)),(43,44))),(((19,20),(((26,42),35),27)),(40,41))),(30,31)),55),139),((36,37),(38,39))))),((15,17),142)),((56,57),((((101,132),(124,137)),117),140))),((5,(21,22)),(((((11,12),(16,18)),(24,25)),23),(50,52)))),((8,9),(54,141))),((3,4),135)),(2,58)),59);
 826: 2 -13399.02051 -13019.83878 (0,(((((((((((((1,90),((45,((46,(48,143)),47)),((49,134),138))),62),(10,((28,29),(51,53)))),((((60,61),(((((72,73),123),127),82),((115,116),119))),(69,(121,122))),(((((((((63,106),113),(110,114)),109),(((104,105),(128,129)),(111,112))),((((((66,67),79),((68,(130,131)),100)),83),((91,93),(92,94))),(77,78))),(71,(((76,(102,103)),((88,89),133)),((((80,99),120),98),((118,125),126))))),(((75,136),81),95)),((((((64,65),70),(86,87)),((74,85),84)),(107,108)),(96,97))))),(((((6,7),55),(((((13,14),32),((33,34),(43,44))),((19,20),((((26,42),27),35),(40,41)))),(30,31))),139),((36,37),(38,39)))),((15,142),17)),((56,57),((((101,132),(124,137)),117),140))),(((5,(21,22)),((((11,12),(16,18)),(24,25)),23)),(50,52))),((8,9),(54,141))),135),(3,4)),(2,58)),59);
 827: 1 -12952.5293 -13013.47549 (0,(((((((((((1,90),((45,((46,(48,143)),47)),((49,134),138))),(10,((28,29),(51,53)))),((((60,61),((((72,73),123),(82,127)),((115,116),119))),((((((((63,106),113),(110,114)),(((((69,(121,122)),(128,129)),(104,105)),(111,112)),109)),(((((66,(67,79)),((68,(130,131)),100)),83),((91,93),(92,94))),(77,78))),(71,(((76,(102,103)),((88,89),133)),((((80,99),120),98),(118,(125,126)))))),(((75,136),81),95)),(((64,65),(70,((((74,85),84),(107,108)),(86,87)))),(96,97)))),62)),((6,7),((((((13,14),(32,(33,34))),(43,44)),(((19,20),(((26,42),35),27)),(40,41))),(30,31)),((((36,37),(38,39)),139),55)))),((15,17),142)),((56,57),((((101,132),(124,137)),117),140))),((5,(21,22)),(((((11,12),(16,18)),(24,25)),23),(50,52)))),((8,9),(54,141))),((3,4),135)),(2,58)),59);
 828: 3 -12713.97656 -13011.72833 (0,(((((((((((1,90),((45,((46,47),(48,143))),((49,134),138))),(10,((28,29),(51,53)))),((((60,61),((((72,73),123),(82,127)),((115,116),119))),((((((((((63,106),113),(110,114)),109),(((104,105),(128,129)),(111,112))),(69,(121,122))),((((66,(67,79)),83),((68,(130,131)),100)),((77,78),((91,93),(92,94))))),(71,(((76,(102,103)),((88,89),133)),(((80,99),(98,120)),(118,(125,126)))))),(((75,136),81),95)),((((64,65),(70,(86,87))),(((74,85),84),(107,108))),(96,97)))),62)),((6,7),((((((((13,14),32),((33,34),(43,44))),(((19,20),(((26,42),27),35)),(40,41))),(30,31)),55),139),((36,37),(38,39))))),((15,17),142)),((56,57),((((101,132),(124,137)),117),140))),((5,(21,22)),(((((11,12),(16,18)),(24,25)),23),(50,52)))),((8,9),(54,141))),((3,4),135)),(2,58)),59);
 829: 1 -12527.8457 -13020.69847 (0,(((((((((((((1,90),45),(46,(47,(48,143)))),138),(49,134)),((10,((28,29),(51,53))),((((60,61),(((((72,73),123),127),82),((115,119),116))),((((((((((63,106),113),(110,114)),109),(((104,105),(128,129)),(111,112))),(69,(121,122))),((((((66,79),67),((68,(130,131)),100)),83),((77,78),((91,93),(92,94)))),95)),(71,(((76,(102,103)),((88,89),133)),(((((80,99),120),98),(125,126)),118)))),((75,136),81)),((((64,65),(70,(86,87))),(((74,85),84),(107,108))),(96,97)))),62))),((((6,7),55),(((((13,14),32),((33,34),(43,44))),(((19,20),((26,(27,42)),35)),(40,41))),(30,31))),(((36,37),(38,39)),139))),((15,17),142)),(((5,(21,22)),((((11,12),(16,18)),(24,25)),23)),(50,52))),((56,57),((((101,132),(124,137)),117),140))),((8,9),(54,141))),((3,4),135)),(2,58)),59);
 830: 1 -12932.95312 -13007.54599 (0,(((((((((((1,90),((45,((46,(48,143)),47)),((49,134),138))),(10,((28,29),(51,53)))),((((60,61),((((72,73),123),(82,127)),((115,119),116))),((((((((((63,106),113),(110,114)),109),(((104,105),(128,129)),(111,112))),(69,(121,122))),((((((66,67),79),((68,(130,131)),100)),83),(77,78)),((91,93),(92,94)))),(71,(((76,(102,103)),((88,89),133)),(((((80,99),120),98),(125,126)),118)))),(((75,136),81),95)),(((64,65),(70,((((74,85),84),(107,108)),(86,87)))),(96,97)))),62)),((((6,7),55),(((((13,32),14),((33,34),(43,44))),(((19,20),(((26,42),27),35)),(40,41))),(30,31))),(((36,37),(38,39)),139))),((15,17),142)),((56,57),((((101,132),(124,137)),117),140))),((5,(21,22)),(((((11,12),(16,18)),(24,25)),23),(50,52)))),((8,9),(54,141))),((3,4),135)),(2,58)),59);
 831: 1 -13332.04883 -13022.62001 (0,((((((((((((1,90),((45,((46,(48,143)),47)),((49,134),138))),(10,((28,29),(51,53)))),((((60,61),((((72,73),123),(82,127)),((115,119),116))),((((((((((63,106),113),(110,114)),109),(((104,105),(128,129)),(111,112))),(69,(121,122))),(((((66,67),79),((68,(130,131)),100)),83),((77,78),((91,93),(92,94))))),(71,(((76,(102,103)),((88,89),133)),((((80,99),(98,120)),125),(118,126))))),(((75,136),81),95)),(((64,65),(70,((((74,84),85),(107,108)),(86,87)))),(96,97)))),62)),((6,7),((((((13,32),14),((33,34),(43,44))),(((19,20),(40,41)),(((26,42),35),27))),(30,31)),((((36,37),(38,39)),139),55)))),((15,142),17)),((5,(21,22)),(((((11,12),(16,18)),(24,25)),23),(50,52)))),((56,57),((((101,132),(124,137)),117),140))),135),((8,9),(54,141))),(3,4)),(2,58)),59);
 832: 1 -12331.38672 -13017.71599 (0,((((((((((1,90),((45,((46,(48,143)),47)),((49,134),138))),(10,((28,29),(51,53)))),((((60,61),(((((72,73),123),127),82),((115,116),119))),(((((((((63,106),113),(110,114)),109),(((104,105),(128,129)),(111,112))),((((((66,67),79),((68,(130,131)),100)),83),(77,78)),((91,93),(92,94)))),(71,(((76,(102,103)),((88,89),133)),(((80,99),(98,120)),(118,(125,126)))))),((((69,(121,122)),81),(75,136)),95)),((((((64,65),70),(86,87)),((74,85),84)),(107,108)),(96,97)))),62)),((6,7),((((((((13,14),32),((33,34),(43,44))),(19,20)),(((26,42),27),35)),(40,41)),(30,31)),(((36,37),(38,39)),(55,139))))),((15,17),142)),((56,57),((((101,132),117),(124,137)),140))),((5,(21,22)),(((((11,12),(16,18)),(24,25)),23),(50,52)))),(((3,4),135),((8,9),(54,141)))),(2,58)),59);
 833: 1 -12675.88574 -13010.35779 (0,((((((((((1,90),((45,((46,47),(48,143))),((49,134),138))),((10,((28,29),(51,53))),((((60,61),((((72,73),123),(82,127)),((115,119),116))),((((((((((63,106),113),(110,114)),109),(((104,105),(128,129)),(111,112))),(69,(121,122))),(((((66,67),79),((68,(130,131)),100)),83),((77,78),((91,93),(92,94))))),(71,(((76,(102,103)),((88,89),133)),((((80,99),120),98),((118,125),126))))),((75,136),95)),(((((((64,65),70),(86,87)),(107,108)),((74,85),84)),(96,97)),81))),62))),((6,7),((((((13,14),32),((33,34),(43,44))),(((19,20),(((26,42),27),35)),(40,41))),(30,31)),((((36,37),(38,39)),139),55)))),((15,17),142)),((56,57),((((101,132),(124,137)),117),140))),((5,(21,22)),(((((11,12),(16,18)),(24,25)),23),(50,52)))),((8,9),(54,141))),((3,4),135)),(2,58)),59);
 834: 1 -12558.20508 -13017.04245 (0,((((((((((((1,90),((45,((46,47),(48,143))),((49,134),138))),62),(10,((28,29),(51,53)))),(((60,61),((((72,73),123),(82,127)),((115,116),119))),((((((((((63,106),113),(110,114)),109),(((104,105),(128,129)),(111,112))),((69,122),121)),((((66,(67,79)),((68,(130,131)),100)),83),((77,78),((91,93),(92,94))))),(71,(((76,(102,103)),((88,89),133)),(((80,99),(98,120)),(118,(125,126)))))),(((75,136),81),95)),((((((64,65),70),(86,87)),((74,85),84)),(107,108)),(96,97))))),((6,7),(((((((13,14),32),((33,34),(43,44))),(19,20)),((((26,42),35),27),(40,41))),(30,31)),((((36,37),(38,39)),139),55)))),((15,17),142)),((56,57),((((101,132),(124,137)),117),140))),((5,(21,22)),(((((11,12),(16,18)),(24,25)),23),(50,52)))),((8,9),(54,141))),((3,4),135)),(2,58)),59);
 835: 4 -14910.0957 -13021.18978 (0,(((((((((((((1,90),45),((46,47),(48,143))),138),(49,134)),((10,((28,29),(51,53))),((((60,61),((((((((((63,106),113),(110,114)),109),(((104,105),(128,129)),(111,112))),(69,(121,122))),((((66,(67,79)),((68,(130,131)),100)),83),((77,78),((91,93),(92,94))))),(71,(((76,(102,103)),((88,89),133)),(((80,99),(98,120)),(118,(125,126)))))),(((75,136),81),95)),((((((64,65),70),(86,87)),((74,85),84)),(107,108)),(96,97)))),(((72,73),123),(82,(((115,116),119),127)))),62))),((6,7),(((((((13,14),32),((33,34),(43,44))),(19,20)),((((26,42),35),27),(40,41))),(30,31)),((((36,37),(38,39)),139),55)))),((15,17),142)),(((((11,12),(16,18)),(24,25)),23),(50,52))),(5,(21,22))),((56,57),((((101,132),(124,137)),117),140))),(((3,4),135),((8,9),(54,141)))),(2,58)),59);
 836: 1 -12805.11719 -13022.45857 (0,(((((((((1,90),(((45,(46,(47,(48,143)))),138),(49,134))),(((10,((28,29),(51,53))),(((60,61),(((((72,73),123),((115,116),119)),127),82)),(((((((((63,106),113),(110,114)),109),(((104,105),(128,129)),(111,112))),((((66,(67,79)),((68,(130,131)),100)),83),((77,78),((91,93),(92,94))))),(71,(((76,(102,103)),((88,89),133)),((((80,99),120),98),((118,125),126))))),((((((64,65),70),(86,87)),((74,84),85)),(107,108)),(96,97))),(((75,136),81),95)))),(62,(69,(121,122))))),((6,7),((((((13,14),32),((33,34),(43,44))),(((19,20),(((26,42),27),35)),(40,41))),(30,31)),(((36,37),(38,39)),(55,139))))),((15,17),142)),(((5,(21,22)),((((11,12),(16,18)),(24,25)),23)),(50,52))),((56,57),((((101,132),(124,137)),117),140))),(((3,4),135),((8,9),(54,141)))),(2,58)),59);
 837: 2 -12395.74609 -13024.08763 (0,(((((((((((1,90),45),((46,47),(48,143))),((49,134),138)),((10,((28,29),(51,53))),((((60,61),(((((72,73),123),((115,119),116)),127),82)),(((((((((63,106),113),(110,114)),109),(((104,105),(128,129)),(111,112))),(((((66,67),79),((68,(130,131)),100)),83),((77,78),((91,93),(92,94))))),(71,((76,(102,103)),((((((80,99),120),98),118),(125,126)),((88,89),133))))),(((69,(121,122)),((75,136),81)),95)),((((64,65),(70,(86,87))),(((74,85),84),(107,108))),(96,97)))),62))),((((6,7),55),(((((13,14),32),((33,34),(43,44))),(((19,20),(((26,42),35),27)),(40,41))),(30,31))),(((36,37),(38,39)),139))),((15,17),142)),(((5,(21,22)),((((11,12),(16,18)),(24,25)),23)),(50,52))),((56,57),((((101,132),(124,137)),117),140))),(((3,4),135),((8,9),(54,141)))),(2,58)),59);
 838: 1 -12333.79395 -13018.6405 (0,(((((((((((1,90),((45,((46,47),(48,143))),((49,134),138))),(10,((28,29),(51,53)))),((6,7),(((((((13,14),32),((33,34),(43,44))),(19,20)),((((26,42),35),27),(40,41))),(30,31)),((((36,37),(38,39)),139),55)))),(((((60,61),(((((72,73),123),127),82),((115,119),116))),(((((((((63,106),113),(110,114)),109),(((104,105),(128,129)),(111,112))),(((((66,67),79),((68,(130,131)),100)),83),((77,78),((91,93),(92,94))))),(71,(((76,(102,103)),((88,89),133)),((((80,99),120),98),((118,125),126))))),(((75,136),81),95)),((((((64,65),70),(86,87)),((74,85),84)),(107,108)),(96,97)))),(69,(121,122))),62)),((15,17),142)),((56,57),((((101,132),(124,137)),117),140))),((5,(21,22)),(((((11,12),(16,18)),(24,25)),23),(50,52)))),((8,9),(54,141))),((3,4),135)),(2,58)),59);
 839: 1 -12628.67578 -13022.58039 (0,((((((((((((1,90),45),(46,(47,(48,143)))),138),(49,134)),((10,((28,29),(51,53))),((((60,61),(((((72,73),123),127),82),(115,(116,119)))),((((((((((63,106),113),(110,114)),109),(((104,105),(128,129)),(111,112))),(69,(121,122))),(((((66,79),67),((68,(130,131)),100)),83),((77,78),((91,93),(92,94))))),(71,(((76,(102,103)),((88,89),133)),(((((80,99),120),98),126),(118,125))))),(((75,136),81),95)),((((((64,65),70),(86,87)),((74,85),84)),(107,108)),(96,97)))),62))),((((6,7),((36,37),(38,39))),((((((13,14),32),((33,34),(43,44))),(19,20)),((((26,42),35),27),(40,41))),(30,31))),(55,139))),((15,17),142)),((56,57),((((101,132),(124,137)),117),140))),(((5,(21,22)),((((11,12),(16,18)),(24,25)),23)),(50,52))),(((3,4),135),((8,9),(54,141)))),(2,58)),59);
 840: 1 -13530.92578 -13039.38131 (0,(((((((((1,90),((45,((46,47),(48,143))),((49,134),138))),(((6,7),((((((13,14),32),((33,34),(43,44))),(((19,20),(((26,42),27),35)),(40,41))),(30,31)),((((36,37),(38,39)),139),55))),((10,((28,29),(51,53))),((((60,61),(((((72,73),123),127),82),((115,119),116))),((((((((((63,106),113),(110,114)),109),(((104,105),(128,129)),(111,112))),(69,(121,122))),((((((66,67),79),((68,(130,131)),100)),83),(77,78)),((91,93),(92,94)))),(71,(((76,(102,103)),((88,89),133)),(((80,99),(98,((118,125),126))),120)))),(((75,136),81),95)),(((64,65),(70,((((74,84),85),(107,108)),(86,87)))),(96,97)))),62)))),((15,142),17)),(((5,((((11,12),(16,18)),(24,25)),23)),(21,22)),(50,52))),((56,57),((((101,132),(124,137)),117),140))),((8,9),(54,141))),((3,4),135)),(2,58)),59);
 841: 1 -13135.35156 -13027.74853 (0,(((((((((((((1,90),45),((46,47),(48,143))),138),(49,134)),((10,((28,29),(51,53))),((((60,61),(((72,73),123),((82,127),((115,116),119)))),(((((((((63,106),113),(110,114)),109),(((104,105),(128,129)),(111,112))),((((66,(67,79)),((68,(130,131)),100)),83),((77,78),((91,93),(92,94))))),(71,(((76,(102,103)),((88,89),133)),((((80,99),(98,120)),118),(125,126))))),(((69,(121,122)),((75,136),81)),95)),((((((64,65),70),(86,87)),((74,85),84)),(107,108)),(96,97)))),62))),((((6,7),((((((13,14),32),((33,34),(43,44))),(19,20)),((((26,42),35),27),(40,41))),(30,31))),((36,37),(38,39))),(55,139))),((15,142),17)),(((((11,12),(16,18)),(24,25)),23),(50,52))),((56,57),((((101,132),(124,137)),117),140))),(5,(21,22))),(((3,4),135),((8,9),(54,141)))),(2,58)),59);
 842: 1 -12498.90137 -13015.62689 (0,((((((((((1,90),((45,((46,(48,143)),47)),((49,134),138))),((10,((28,29),(51,53))),((((60,61),((((72,73),123),(82,127)),((115,116),119))),((((((((((63,106),113),(110,114)),109),(((104,105),(111,112)),(128,129))),(69,(121,122))),(((((66,67),79),((68,(130,131)),100)),83),((77,78),((91,93),(92,94))))),(71,(((76,(102,103)),((88,89),133)),((((80,99),120),98),((118,126),125))))),(((75,136),81),95)),((((((64,65),70),(86,87)),((74,85),84)),(107,108)),(96,97)))),62))),((6,7),((((((13,14),32),((33,34),(43,44))),(((19,20),(((26,42),35),27)),(40,41))),(30,31)),((((36,37),(38,39)),139),55)))),((15,17),142)),(((5,(21,22)),((((11,12),(16,18)),(24,25)),23)),(50,52))),((56,57),((((101,132),(124,137)),117),140))),((8,9),(54,141))),((3,4),135)),(2,58)),59);
 843: 1 -12783.84766 -13033.16678 (0,((((((((((1,90),(((((45,46),47),(48,143)),138),(49,134))),62),((10,((28,29),(51,53))),((((60,61),((((72,73),123),(82,127)),((115,116),119))),(((((((((63,106),113),(110,114)),109),(((104,105),(128,129)),(111,112))),(((((66,67),79),83),((68,(130,131)),100)),((77,78),((91,93),(92,94))))),(71,(((76,(102,103)),((88,89),133)),((((80,99),(98,120)),(125,126)),118)))),(((75,136),81),95)),(((64,65),(70,(((74,(84,85)),(107,108)),(86,87)))),(96,97)))),(69,(121,122))))),((6,7),(((((((13,14),32),((33,34),(43,44))),((19,20),(((26,42),35),27))),(40,41)),(30,31)),((((36,37),(38,39)),139),55)))),((15,142),17)),((56,57),((((101,132),(124,137)),117),140))),((5,(21,22)),(((((11,12),(16,18)),(24,25)),23),(50,52)))),(((3,4),135),((8,9),(54,141)))),(2,58)),59);
 844: 1 -13165.15918 -13016.04923 (0,((((((((((((1,90),((45,((46,47),(48,143))),((49,134),138))),62),(10,((28,29),(51,53)))),((((60,61),((((72,73),123),(82,127)),((115,119),116))),(((((((((63,106),113),(110,114)),109),(((104,105),(128,129)),(111,112))),((((66,(67,79)),((68,(130,131)),100)),83),((77,78),((91,93),(92,94))))),(71,((76,(102,103)),(((((80,99),(98,120)),(118,125)),126),((88,89),133))))),(((75,136),81),95)),((((((64,65),70),(86,87)),((74,85),84)),(107,108)),(96,97)))),(69,(121,122)))),((((6,7),55),(((((13,14),32),((33,34),(43,44))),(((19,20),(((26,42),35),27)),(40,41))),(30,31))),(((36,37),(38,39)),139))),((15,17),142)),((56,57),((((101,132),(124,137)),117),140))),(((5,(21,22)),((((11,12),(16,18)),(24,25)),23)),(50,52))),((8,9),(54,141))),((3,4),135)),(2,58)),59);
 845: 3 -11759.38086 -13021.71479 (0,(((((((((1,90),((45,((46,(48,143)),47)),((49,134),138))),((10,((28,29),(51,53))),((((60,61),(((72,73),123),((82,((115,116),119)),127))),((((((((((63,106),113),(110,114)),109),(((104,105),(128,129)),(111,112))),(((((66,(67,79)),((68,(130,131)),100)),83),(77,78)),((91,93),(92,94)))),(71,(((76,(102,103)),((88,89),133)),((((80,99),(98,120)),126),(118,125))))),(((75,136),81),95)),((((((64,65),70),(86,87)),((74,85),84)),(107,108)),(96,97))),(69,(121,122)))),62))),((6,7),((((((13,14),(43,44)),(32,(33,34))),(((19,20),(((26,42),35),27)),(40,41))),(30,31)),((((36,37),(38,39)),139),55)))),(((5,(21,22)),((((11,12),(16,18)),(24,25)),23)),(50,52))),(((15,17),142),((56,57),((((101,132),(124,137)),140),117)))),((8,9),(54,141))),((3,4),135)),(2,58)),59);
 846: 1 -12936.54492 -13019.13407 (0,(((((((((((((1,90),45),(46,(47,(48,143)))),138),(49,134)),((10,((28,29),(51,53))),((((60,61),(((((72,73),123),127),82),(115,(116,119)))),((((((((((63,106),113),(110,114)),109),(((104,105),(128,129)),(111,112))),(69,(121,122))),((((66,79),67),(((68,(130,131)),100),83)),((77,78),((91,93),(92,94))))),(71,(((76,(102,103)),((88,89),133)),(((((80,99),120),98),126),(118,125))))),(((75,136),81),95)),((((((64,65),70),(86,87)),((74,85),84)),(107,108)),(96,97)))),62))),((((6,7),((36,37),(38,39))),((((((13,14),32),((33,34),(43,44))),(19,20)),((((26,42),35),27),(40,41))),(30,31))),(55,139))),((15,17),142)),((56,57),((((101,132),(124,137)),117),140))),(((5,(21,22)),((((11,12),(16,18)),(24,25)),23)),(50,52))),((8,9),(54,141))),((3,4),135)),(2,58)),59);
 847: 1 -13415.95312 -13017.82158 (0,(((((((((((((1,90),45),(46,(47,(48,143)))),138),(49,134)),((10,((28,29),(51,53))),((((60,61),(((((72,73),123),127),82),(115,(116,119)))),(((((((((63,106),113),(110,114)),109),(((104,105),(128,129)),(111,112))),((((66,(67,79)),((68,(130,131)),100)),83),((77,78),((91,93),(92,94))))),(71,(((76,(102,103)),((88,89),133)),(((((80,99),120),98),125),(118,126))))),(((69,(121,122)),81),((75,136),95))),((((((64,65),70),(86,87)),((74,85),84)),(107,108)),(96,97)))),62))),((6,7),(((((((13,32),14),((33,34),(43,44))),(((19,20),(((26,42),27),35)),(40,41))),(30,31)),55),(((36,37),(38,39)),139)))),((15,17),142)),(((((11,12),(16,18)),(24,25)),23),(50,52))),(5,(21,22))),((56,57),((((101,132),(124,137)),117),140))),(((3,4),((8,9),(54,141))),135)),(2,58)),59);
 848: 1 -13187.83594 -13016.57796 (0,((((((((((1,90),((45,((46,47),(48,143))),((49,134),138))),((10,((28,29),(51,53))),((((60,61),((((((72,73),123),82),127),119),(115,116))),((((((((((63,106),113),(110,114)),109),(((104,105),(128,129)),(111,112))),(69,(121,122))),((((66,(67,79)),((68,(130,131)),100)),83),((77,78),((91,93),(92,94))))),(71,(((76,(102,103)),((88,89),133)),(((((80,99),120),98),126),(118,125))))),(((75,136),81),95)),(((64,65),(70,((((74,85),84),(107,108)),(86,87)))),(96,97)))),62))),((6,7),(((((((13,14),((32,(33,34)),(43,44))),(((19,20),(((26,42),35),27)),(40,41))),(30,31)),55),139),((36,37),(38,39))))),((15,17),142)),((56,57),((((101,132),(124,137)),140),117))),((5,(21,22)),(((((11,12),(16,18)),(24,25)),23),(50,52)))),((8,9),(54,141))),((3,4),135)),(2,58)),59);
 849: 1 -13511.54102 -13014.56918 (0,((((((((((1,90),((45,((46,(48,143)),47)),((49,134),138))),((10,((28,29),(51,53))),((((((60,61),(((69,(121,122)),81),((75,136),95))),((((((63,106),113),(110,114)),((((104,105),(128,129)),(111,112)),109)),(((((66,(67,79)),((68,(130,131)),100)),83),(77,78)),((91,93),(92,94)))),(71,(((76,(102,103)),((88,89),133)),((((80,99),120),98),((118,125),126)))))),((((((64,65),70),(86,87)),((74,85),84)),(107,108)),(96,97))),(((72,73),123),((82,127),((115,116),119)))),62))),((((6,7),55),(((((13,14),32),((33,34),(43,44))),(((19,20),(((26,42),27),35)),(40,41))),(30,31))),(((36,37),(38,39)),139))),((15,17),142)),(((5,(21,22)),((((11,12),(16,18)),(24,25)),23)),(50,52))),((56,57),((((101,132),(124,137)),117),140))),((8,9),(54,141))),((3,4),135)),(2,58)),59);
 850: 1 -13440.00098 -13009.38981 (0,(((((((((((1,90),(((45,((46,47),(48,143))),138),(49,134))),(10,((28,29),(51,53)))),((((60,61),(((((72,73),123),82),127),(115,(116,119)))),((((((((((63,106),113),(110,114)),109),(((104,105),(128,129)),(111,112))),(69,(121,122))),((((66,(67,79)),((68,(130,131)),100)),83),((77,78),((91,93),(92,94))))),(71,(((76,(102,103)),((88,89),133)),((((80,99),120),98),((118,126),125))))),(((75,136),81),95)),(((64,65),(70,((((74,85),84),(107,108)),(86,87)))),(96,97)))),62)),((6,7),((((((13,14),32),((33,34),(43,44))),(((19,20),(((26,42),27),35)),(40,41))),(30,31)),((((36,37),(38,39)),139),55)))),((15,17),142)),((56,57),((((101,132),(124,137)),117),140))),(((5,(21,22)),((((11,12),(16,18)),(24,25)),23)),(50,52))),((8,9),(54,141))),((3,4),135)),(2,58)),59);
 851: 1 -12822.66992 -13010.15154 (0,((((((((((1,90),((45,((46,47),(48,143))),((49,134),138))),((10,((28,29),(51,53))),((((60,61),((((72,73),123),(82,127)),((115,116),119))),(((((((((63,106),113),(110,114)),109),(((104,105),(128,129)),(111,112))),(((((66,(67,79)),100),(68,(130,131))),83),((77,78),((91,93),(92,94))))),(71,(((76,(102,103)),((88,89),133)),(((((80,99),120),98),(125,126)),118)))),((((69,(121,122)),81),(75,136)),95)),((((((64,65),70),(86,87)),((74,85),84)),(107,108)),(96,97)))),62))),((6,7),((((((13,14),(32,(33,34))),(43,44)),(((19,20),(((26,42),27),35)),(40,41))),(30,31)),((((36,37),(38,39)),139),55)))),((15,142),17)),((56,57),((((101,132),(124,137)),117),140))),((5,(21,22)),(((((11,12),(16,18)),(24,25)),23),(50,52)))),((8,9),(54,141))),((3,4),135)),(2,58)),59);
 852: 1 -13022.60547 -13012.80907 (0,(((((((((((1,90),((45,((46,(48,143)),47)),((49,134),138))),(10,((28,29),(51,53)))),((((60,61),((((72,73),123),(82,127)),((115,116),119))),(((((((((63,106),113),(110,114)),109),((69,(121,122)),(((104,105),(128,129)),(111,112)))),((((66,(67,79)),((68,(130,131)),100)),83),((77,78),((91,93),(92,94))))),(71,(((76,(102,103)),((((80,99),120),98),(118,(125,126)))),((88,89),133)))),(((75,136),81),95)),(((64,65),(70,((((74,85),84),(107,108)),(86,87)))),(96,97)))),62)),((6,7),((((((13,14),(32,(33,34))),(43,44)),(((19,20),(((26,42),35),27)),(40,41))),(30,31)),((((36,37),(38,39)),139),55)))),((15,17),142)),((56,57),((((101,132),(124,137)),117),140))),((5,(21,22)),(((((11,12),(16,18)),(24,25)),23),(50,52)))),((8,9),(54,141))),((3,4),135)),(2,58)),59);
 853: 1 -12829.66797 -13025.12272 (0,(((((((((((1,90),((45,((46,47),(48,143))),((49,134),138))),(10,((28,29),(51,53)))),((((60,61),(((((72,73),123),127),82),((115,119),116))),(((((((63,106),113),(110,114)),(((((69,(121,122)),128),129),((104,105),(111,112))),109)),((((((66,67),79),((68,(130,131)),100)),83),(77,78)),((91,93),(92,94)))),((71,(((76,(102,103)),((88,89),133)),((((80,99),(98,120)),(125,126)),118))),(((75,136),81),95))),(((64,65),(70,((((74,84),85),(107,108)),(86,87)))),(96,97)))),62)),((6,7),(((((13,(14,(32,(33,34)))),(43,44)),(((19,20),(((26,42),35),27)),(40,41))),(30,31)),((((36,37),(38,39)),139),55)))),((15,17),142)),((56,57),((((101,132),(124,137)),117),140))),((5,(21,22)),(((((11,12),(16,18)),(24,25)),23),(50,52)))),((8,9),(54,141))),((3,4),135)),(2,58)),59);
 854: 2 -12476.53125 -13010.69187 (0,(((((((((((1,90),((45,((46,47),(48,143))),((49,134),138))),((10,((28,29),(51,53))),((((60,61),(((((72,73),123),127),82),((115,116),119))),((((((((((63,106),113),(110,114)),109),(((104,105),(128,129)),(111,112))),(69,(121,122))),(((((66,67),79),83),((68,(130,131)),100)),((77,78),((91,93),(92,94))))),(71,(((76,(102,103)),((88,89),133)),((((80,99),120),98),((118,125),126))))),(((75,136),81),95)),((((((64,65),70),(86,87)),((74,85),84)),(107,108)),(96,97)))),62))),((((((((13,14),32),((33,34),(43,44))),(((19,20),(((26,42),27),35)),(40,41))),(30,31)),55),139),((36,37),(38,39)))),(6,7)),((15,17),142)),((56,57),((((101,132),(124,137)),117),140))),((5,(21,22)),(((((11,12),(16,18)),(24,25)),23),(50,52)))),((8,9),(54,141))),((3,4),135)),(2,58)),59);
 855: 1 -12743.17285 -13017.04173 (0,(((((((((1,90),((45,((46,(48,143)),47)),((49,134),138))),((10,((28,29),(51,53))),(((((60,61),((((72,73),123),(82,127)),((115,116),119))),(((((((((63,106),113),(110,114)),109),(((104,105),(128,129)),(111,112))),(((((66,79),67),((68,(130,131)),100)),83),((77,78),((91,93),(92,94))))),(71,(((76,(102,103)),((88,89),133)),(((80,99),(98,120)),(118,(125,126)))))),(((75,136),81),95)),((((((64,65),70),(86,87)),((74,85),84)),(107,108)),(96,97)))),(69,(121,122))),62))),((6,7),((((((13,32),14),((33,34),(43,44))),((((19,20),(40,41)),((26,42),35)),27)),(30,31)),((((36,37),(38,39)),139),55)))),(15,(17,142))),((56,57),((((101,132),(124,137)),117),140))),((5,(21,22)),(((((11,12),(16,18)),(24,25)),23),(50,52)))),(((3,4),135),((8,9),(54,141)))),(2,58)),59);
 856: 2 -12311.7002 -13014.8932 (0,((((((((((1,90),((45,((46,47),(48,143))),((49,134),138))),((10,((28,29),(51,53))),((((((60,61),((((69,(121,122)),81),(75,136)),95)),((((((63,106),113),(110,114)),((((104,105),(128,129)),(111,112)),109)),((((((66,67),79),((68,(130,131)),100)),83),(77,78)),((91,93),(92,94)))),(71,((76,(102,103)),(((((80,99),(98,120)),126),(118,125)),((88,89),133)))))),((((((64,65),70),(86,87)),((74,84),85)),(107,108)),(96,97))),(((72,73),123),((82,((115,116),119)),127))),62))),((((6,7),55),(((((13,14),32),((33,34),(43,44))),(((19,20),(((26,42),27),35)),(40,41))),(30,31))),(((36,37),(38,39)),139))),((15,17),142)),(((5,(21,22)),((((11,12),(16,18)),(24,25)),23)),(50,52))),((56,57),((((101,132),(124,137)),117),140))),((8,9),(54,141))),((3,4),135)),(2,58)),59);
 857: 1 -12427.08789 -13040.65813 (0,((((((((1,90),((45,((46,47),(48,143))),((49,134),138))),((10,((28,29),(51,53))),((((60,61),((((72,73),123),(82,127)),((115,116),119))),((((((((((63,106),113),(110,114)),109),(((104,105),(128,129)),(111,112))),((((((66,67),79),((68,(130,131)),100)),83),(77,78)),((91,93),(92,94)))),(71,(((76,(102,103)),((88,89),133)),(((((80,99),120),98),126),(118,125))))),(((75,136),81),95)),((((((64,65),70),(86,87)),((74,85),84)),(107,108)),(96,97))),(69,(121,122)))),62))),((6,7),((((((((13,14),(43,44)),(32,(33,34))),(19,20)),(((26,42),27),35)),(40,41)),((36,37),(38,39))),(((30,31),55),139)))),((15,17),142)),((56,57),((((101,132),(124,137)),117),140))),((((3,4),135),((8,9),(54,141))),((5,(21,22)),(((((11,12),(16,18)),(24,25)),23),(50,52))))),(2,58)),59);
 858: 1 -13738.41211 -13022.71244 (0,(((((((((((1,90),((45,((46,(48,143)),47)),((49,134),138))),(10,((28,29),(51,53)))),((((60,61),(((72,73),123),((82,127),((115,119),116)))),(((((((((63,106),113),(110,114)),109),(((104,105),(128,129)),(111,112))),(((((66,(67,79)),((68,(130,131)),100)),83),(77,78)),((91,93),(92,94)))),(71,(((76,(102,103)),((88,89),133)),((((80,99),(98,120)),125),(118,126))))),((((((64,65),70),(86,87)),((74,85),84)),(107,108)),(96,97))),(((75,136),81),95))),(62,(69,(121,122))))),((6,7),((((((((13,14),32),((33,34),(43,44))),((((19,20),(40,41)),35),((26,42),27))),(30,31)),((36,37),(38,39))),139),55))),((15,142),17)),((56,57),((((101,132),(124,137)),117),140))),(((5,(21,22)),(((((11,12),(16,18)),(24,25)),23),(50,52))),135)),((8,9),(54,141))),(3,4)),(2,58)),59);
 859: 1 -12877.61328 -13030.02485 (0,((((((((((((1,90),45),((46,(48,143)),47)),138),(49,134)),(((10,((28,29),(51,53))),(((60,61),((((72,73),123),(82,127)),((115,119),116))),((((((((((63,106),113),(110,114)),109),(((104,105),(128,129)),(111,112))),(69,(121,122))),((((66,(67,79)),((68,(130,131)),100)),83),((77,78),((91,93),(92,94))))),(71,(((76,(102,103)),((88,89),133)),(((((80,99),(98,120)),126),118),125)))),(((75,136),81),95)),((((64,65),(70,(86,87))),(((74,85),84),(107,108))),(96,97))))),62)),((6,7),((((((13,14),32),((33,34),(43,44))),((19,20),(((26,42),35),(27,(40,41))))),(30,31)),((((36,37),(38,39)),139),55)))),((15,17),142)),(((5,(21,22)),((((11,12),(16,18)),(24,25)),23)),(50,52))),((56,57),((((101,132),(124,137)),117),140))),(((3,4),135),((8,9),(54,141)))),(2,58)),59);
 860: 1 -12808.45898 -13019.01595 (0,(((((((((((1,90),((45,((46,47),(48,143))),((49,134),138))),(10,((28,29),(51,53)))),(((((60,61),(((((72,73),123),127),82),((115,116),119))),(((((((((63,106),113),(110,114)),109),(((104,105),(128,129)),(111,112))),(((((66,67),79),((68,(130,131)),100)),83),((77,78),((91,93),(92,94))))),(71,((76,(102,103)),((((80,99),(98,120)),(118,(125,126))),((88,89),133))))),(((75,136),81),95)),((((((64,65),70),(86,87)),((74,85),84)),(107,108)),(96,97)))),(69,(121,122))),62)),((6,7),(((((((13,14),(((19,20),(((26,42),35),(27,(40,41)))),((33,34),(43,44)))),32),(30,31)),55),139),((36,37),(38,39))))),((15,17),142)),((56,57),((((101,132),(124,137)),117),140))),((5,(21,22)),(((((11,12),(16,18)),(24,25)),23),(50,52)))),((8,9),(54,141))),((3,4),135)),(2,58)),59);
 861: 1 -12609.16406 -13015.68691 (0,((((((((((((1,90),((45,((46,47),(48,143))),((49,134),138))),62),((10,((28,29),(51,53))),(((60,61),((((72,73),123),(82,127)),((115,119),116))),((((((((((63,106),113),(110,114)),109),(((104,105),(128,129)),(111,112))),(69,(121,122))),((((66,(67,79)),((68,(130,131)),100)),83),((77,78),((91,93),(92,94))))),(71,((76,(102,103)),((((((80,99),120),98),126),(118,125)),((88,89),133))))),((((((64,65),70),(86,87)),((74,84),85)),(107,108)),(96,97))),(((75,136),81),95))))),((6,7),(((((13,(14,32)),((33,34),(43,44))),(((19,20),(((26,42),27),35)),(40,41))),(30,31)),((((36,37),(38,39)),139),55)))),((15,17),142)),((56,57),((((101,132),(124,137)),117),140))),((5,(21,22)),(((((11,12),(16,18)),(24,25)),23),(50,52)))),((8,9),(54,141))),135),(3,4)),(2,58)),59);
 862: 3 -13457.99609 -13013.54555 (0,((((((((((1,90),((45,((46,47),(48,143))),((49,134),138))),((10,((28,29),(51,53))),((((60,61),((((72,73),(82,127)),123),((115,116),119))),(((((((((63,106),113),(110,114)),109),(((104,105),(128,129)),(111,112))),((((66,(67,79)),((68,(130,131)),100)),83),((77,78),((91,93),(92,94))))),(71,(((76,(102,103)),((88,89),133)),((((80,99),120),98),((118,125),126))))),((((69,(121,122)),81),(75,136)),95)),((((((64,65),70),(86,87)),((74,85),84)),(107,108)),(96,97)))),62))),((6,7),((((((13,14),(32,(33,34))),(43,44)),(((19,20),(((26,42),27),35)),(40,41))),(30,31)),((((36,37),(38,39)),139),55)))),((15,17),142)),((56,57),((((101,132),(124,137)),117),140))),((5,(21,22)),(((((11,12),(16,18)),(24,25)),23),(50,52)))),((8,9),(54,141))),((3,4),135)),(2,58)),59);
 863: 1 -12691.64453 -13024.24226 (0,(((((((((((((1,90),((45,((46,47),(48,143))),((49,134),138))),(10,((28,29),(51,53)))),((((60,61),(((((72,73),123),127),82),((115,116),119))),((((((((((63,106),113),(110,114)),109),(((104,105),(128,129)),(111,112))),(69,(121,122))),(((((66,(67,79)),((68,(130,131)),100)),83),(77,78)),((91,93),(92,94)))),(71,(((76,(102,103)),((88,89),133)),(((80,99),(98,120)),(118,(125,126)))))),(((75,136),81),95)),(((64,65),(70,((((74,85),84),(107,108)),(86,87)))),(96,97)))),62)),((((6,7),55),(((((13,14),32),((33,34),(43,44))),(((19,20),(((26,42),27),35)),(40,41))),(30,31))),(((36,37),(38,39)),139))),((15,17),142)),((56,57),((((101,132),(124,137)),117),140))),((8,9),(54,141))),(5,(21,22))),(((((11,12),(16,18)),(24,25)),23),(50,52))),135),(3,4)),(2,58)),59);
 864: 1 -12559.41797 -13030.4314 (0,(((((((((((((1,90),45),((46,47),(48,143))),138),(49,134)),((10,((28,29),(51,53))),((((60,61),(((72,73),123),(82,(((115,116),119),127)))),((((((((((63,106),113),(110,114)),109),(((104,105),(128,129)),(111,112))),((((66,(67,79)),((68,(130,131)),100)),(83,((91,93),(92,94)))),(77,78))),(71,(((76,(102,103)),((88,89),133)),(((((80,99),(98,120)),126),125),118)))),95),(((69,(121,122)),81),(75,136))),((((((64,65),70),(86,87)),((74,84),85)),(107,108)),(96,97)))),62))),((((6,7),(((((13,32),14),((33,34),(43,44))),((19,20),((((26,42),35),27),(40,41)))),(30,31))),((36,37),(38,39))),(55,139))),((15,17),142)),(((((11,12),(16,18)),(24,25)),23),(50,52))),(5,(21,22))),((56,57),((((101,132),(124,137)),117),140))),(((3,4),135),((8,9),(54,141)))),(2,58)),59);
 865: 3 -13540.60352 -13010.32229 (0,((((((((((1,90),((45,(46,(47,(48,143)))),((49,134),138))),((10,((28,29),(51,53))),((((60,61),(((((72,73),123),127),82),((115,116),119))),(((((((((((63,106),113),(110,114)),109),(((104,105),(128,129)),(111,112))),(69,(121,122))),((((66,(67,79)),((68,(130,131)),100)),83),((77,78),((91,93),(92,94))))),(71,((76,(102,103)),(((((80,99),(98,120)),(118,125)),126),((88,89),133))))),((75,136),95)),81),((((((64,65),70),(86,87)),((74,85),84)),(107,108)),(96,97)))),62))),((6,7),((((((13,14),32),((33,34),(43,44))),(((19,20),(((26,42),27),35)),(40,41))),(30,31)),((((36,37),(38,39)),139),55)))),((15,17),142)),((56,57),((((101,132),(124,137)),117),140))),((5,(21,22)),(((((11,12),(16,18)),(24,25)),23),(50,52)))),((8,9),(54,141))),((3,4),135)),(2,58)),59);
 866: 1 -13117.0625 -13015.05963 (0,((((((((((1,90),((45,((46,47),(48,143))),((49,134),138))),((10,((28,29),(51,53))),((((60,61),((((72,73),123),(82,((115,116),119))),127)),((((((((((63,106),113),(110,114)),109),(((104,105),(128,129)),(111,112))),(69,(121,122))),(((((((66,67),79),100),(68,(130,131))),83),((77,78),((91,93),(92,94)))),95)),(71,(((76,(102,103)),((88,89),133)),((((80,99),(98,120)),(125,126)),118)))),((75,136),81)),(((64,65),(70,((((74,84),85),(107,108)),(86,87)))),(96,97)))),62))),(((6,7),(((((13,14),(32,(33,34))),(43,44)),(((19,20),(((26,42),35),27)),(40,41))),(30,31))),((((36,37),(38,39)),139),55))),((15,17),142)),((56,57),((((101,132),(124,137)),117),140))),((5,(21,22)),(((((11,12),(16,18)),(24,25)),23),(50,52)))),((8,9),(54,141))),((3,4),135)),(2,58)),59);
 867: 1 -13385.63184 -13021.25146 (0,(((((((((((1,90),((45,((46,47),(48,143))),((49,134),138))),(10,((28,29),(51,53)))),((((60,61),((((72,73),123),(82,127)),((115,116),119))),(((((((((63,106),113),(110,114)),109),(((104,105),(128,129)),(111,112))),(((((66,67),79),((68,(130,131)),100)),83),((77,78),((91,93),(92,94))))),(71,(((76,(102,103)),((88,89),133)),(((80,99),120),(98,(118,(125,126))))))),((((69,(121,122)),81),(75,136)),95)),((((((64,65),70),(86,87)),((74,85),84)),(107,108)),(96,97)))),62)),((6,7),(((((((((13,14),32),((33,34),(43,44))),(19,20)),35),(40,41)),((26,27),42)),(30,31)),(((36,37),(38,39)),(55,139))))),((15,17),142)),((56,57),((((101,132),(124,137)),117),140))),((5,(21,22)),(((((11,12),(16,18)),(24,25)),23),(50,52)))),((8,9),(54,141))),((3,4),135)),(2,58)),59);
 868: 1 -13682.32715 -13011.8333 (0,(((((((((((1,90),((45,((46,47),(48,143))),((49,134),138))),(10,((28,29),(51,53)))),((((60,61),((((72,73),123),(82,127)),((115,116),119))),((((((((((63,106),113),(110,114)),109),(((104,105),(128,129)),(111,112))),(((((66,(67,79)),((68,(130,131)),100)),83),((77,78),((91,93),(92,94)))),(69,(121,122)))),(71,(((76,(102,103)),((88,89),133)),(((80,99),(98,120)),((118,125),126))))),95),((75,136),81)),(((64,65),(70,((((74,85),84),(107,108)),(86,87)))),(96,97)))),62)),((((6,7),55),(((((13,14),32),((33,34),(43,44))),(((19,20),(((26,42),27),35)),(40,41))),(30,31))),(((36,37),(38,39)),139))),((15,17),142)),((56,57),((((101,132),(124,137)),117),140))),((5,(21,22)),(((((11,12),(16,18)),(24,25)),23),(50,52)))),((8,9),(54,141))),((3,4),135)),(2,58)),59);
 869: 1 -12599.8418 -13014.42894 (0,((((((((((1,90),((45,((46,(48,143)),47)),((49,134),138))),(10,((28,29),(51,53)))),(((((60,61),(((((72,73),123),127),82),((115,116),119))),(((((((((63,106),113),(110,114)),109),(((104,105),(128,129)),(111,112))),((((66,(67,79)),((68,(130,131)),100)),83),((77,78),((91,93),(92,94))))),(71,(((76,(102,103)),((88,89),133)),((((80,99),(98,120)),125),(118,126))))),(((75,136),81),95)),(((64,65),(70,(((74,(84,85)),(107,108)),(86,87)))),(96,97)))),(69,(121,122))),62)),((6,7),((((((13,14),32),((33,34),(43,44))),(((19,20),(((26,42),27),35)),(40,41))),(30,31)),((((36,37),(38,39)),139),55)))),(15,(17,142))),((56,57),((((101,132),(124,137)),117),140))),(((5,(21,22)),((((11,12),(16,18)),(24,25)),23)),(50,52))),(((3,4),135),((8,9),(54,141)))),(2,58)),59);
 870: 1 -13471.96289 -13019.58572 (0,(((((((((((((1,90),45),((46,47),(48,143))),138),(49,134)),((10,((28,29),(51,53))),((((60,61),((((72,73),123),(82,127)),((115,116),119))),((((((((((63,106),113),(110,114)),109),(((104,105),(128,129)),(111,112))),(69,(121,122))),((((66,(67,79)),((68,(130,131)),100)),83),((77,78),((91,93),(92,94))))),(71,(((76,(102,103)),((88,89),133)),(((((80,99),120),98),118),(125,126))))),(((75,136),81),95)),((((((64,65),70),(86,87)),(107,108)),((74,85),84)),(96,97)))),62))),((((6,7),(((((13,14),32),((33,34),(43,44))),(((19,20),(((26,42),27),35)),(40,41))),(30,31))),((36,37),(38,39))),(55,139))),((15,142),17)),(((((11,12),(16,18)),(24,25)),23),(50,52))),(5,(21,22))),((56,57),((((101,132),(124,137)),117),140))),(((3,4),135),((8,9),(54,141)))),(2,58)),59);
 871: 1 -12979.73242 -13012.84071 (0,(((((((((((1,90),((45,((46,47),(48,143))),((49,134),138))),(10,((28,29),(51,53)))),(((((60,61),(((((72,73),123),127),82),((115,119),116))),(((((((((63,106),113),(110,114)),109),(((104,105),(128,129)),(111,112))),((((66,(67,79)),((68,(130,131)),100)),83),((77,78),((91,93),(92,94))))),(71,(((76,(102,103)),((88,89),133)),(((80,99),(98,120)),(118,(125,126)))))),((((((64,65),70),(86,87)),((74,85),84)),(107,108)),(96,97))),(((75,136),81),95))),(69,(121,122))),62)),((6,7),((((((((13,14),32),((33,34),(43,44))),(((19,20),(((26,42),27),35)),(40,41))),(30,31)),55),139),((36,37),(38,39))))),((15,17),142)),((56,57),((((101,132),117),(124,137)),140))),(((5,(21,22)),((((11,12),(16,18)),(24,25)),23)),(50,52))),((8,9),(54,141))),((3,4),135)),(2,58)),59);
 872: 1 -13766.37598 -13023.10914 (0,(((((((((((1,90),((45,((46,47),(48,143))),((49,134),138))),(10,((28,29),(51,53)))),((((60,61),((((72,73),123),(82,127)),((115,119),116))),(((((((((63,106),113),(110,114)),((((104,105),(128,129)),(111,112)),109)),(((((66,(67,79)),((68,(130,131)),100)),83),(77,78)),((91,93),(92,94)))),95),((71,(((76,(102,103)),(((80,99),(98,120)),((118,125),126))),((88,89),133))),((75,136),81))),((((((64,65),70),(86,87)),((74,84),85)),(107,108)),(96,97))),(69,(121,122)))),62)),((6,7),(((((13,14),((32,(33,34)),(43,44))),(((19,20),(((26,42),35),27)),(40,41))),(30,31)),((((36,37),(38,39)),139),55)))),((15,17),142)),((56,57),((((101,132),(124,137)),117),140))),((5,(21,22)),(((((11,12),(16,18)),(24,25)),23),(50,52)))),((8,9),(54,141))),((3,4),135)),(2,58)),59);
 873: 2 -12905.31738 -13014.88645 (0,((((((((((1,90),((45,((46,47),(48,143))),((49,134),138))),((10,((28,29),(51,53))),((((60,61),(((((72,73),123),127),82),((115,116),119))),((((((((((63,106),113),(110,114)),109),(((104,105),(111,112)),(128,129))),(69,(121,122))),((((66,(67,79)),((68,(130,131)),100)),83),((77,78),((91,93),(92,94))))),(71,(((76,(102,103)),((88,89),133)),((((80,99),120),98),(118,(125,126)))))),(((75,136),81),95)),((((((64,65),70),(86,87)),((74,85),84)),(107,108)),(96,97)))),62))),((6,7),((((((((13,14),32),((33,34),(43,44))),(((19,20),(((26,42),35),27)),(40,41))),(30,31)),55),139),((36,37),(38,39))))),((15,17),142)),((56,57),((((101,132),(124,137)),117),140))),((5,(21,22)),(((((11,12),(16,18)),(24,25)),23),(50,52)))),((8,9),(54,141))),((3,4),135)),(2,58)),59);
 874: 1 -12676.56348 -13016.20034 (0,(((((((((((((1,90),45),((46,47),(48,143))),138),(49,134)),((10,((28,29),(51,53))),(((((60,61),((((72,73),123),(82,127)),((115,119),116))),((((((((63,106),113),(110,114)),109),(((104,105),(128,129)),(111,112))),(((((((66,67),79),((68,(130,131)),100)),83),(77,78)),((91,93),(92,94))),(71,(((76,(102,103)),((88,89),133)),((((80,99),120),98),((118,126),125)))))),(((75,136),81),95)),(((64,65),(70,((((74,85),84),(107,108)),(86,87)))),(96,97)))),(69,(121,122))),62))),((6,7),(((((13,14),((32,(33,34)),(43,44))),(((19,20),(((26,42),27),35)),(40,41))),(30,31)),((((36,37),(38,39)),139),55)))),((15,17),142)),((56,57),((((101,132),(124,137)),117),140))),((5,(21,22)),(((((11,12),(16,18)),(24,25)),23),(50,52)))),((8,9),(54,141))),((3,4),135)),(2,58)),59);
 875: 1 -13072.24609 -13031.52374 (0,((((((((((((1,90),45),((46,47),(48,143))),138),(49,134)),((10,((28,29),(51,53))),((((60,61),((((72,73),123),(82,127)),((115,116),119))),((((((((((63,106),113),(110,114)),109),(((104,105),(128,129)),(111,112))),(69,(121,122))),(((((66,(67,79)),((68,(130,131)),100)),83),((77,78),((91,93),(92,94)))),95)),(71,(((76,(102,103)),((88,89),133)),(((80,99),(98,120)),(118,(125,126)))))),((75,136),81)),((((64,65),(70,(86,87))),(((74,85),84),(107,108))),(96,97)))),62))),((((6,7),55),(((((13,32),14),((33,34),(43,44))),(((19,20),(((26,42),35),27)),(40,41))),(30,31))),(((36,37),(38,39)),139))),((15,142),17)),(((5,(21,22)),((((11,12),(16,18)),(24,25)),23)),(50,52))),(((3,4),135),((8,9),(54,141)))),((56,57),((((101,132),(124,137)),117),140))),(2,58)),59);
 876: 1 -12376.35742 -13021.25146 (0,(((((((((((1,90),((45,((46,47),(48,143))),((49,134),138))),(10,((28,29),(51,53)))),((((60,61),((((72,73),123),(82,127)),((115,116),119))),(((((((((63,106),113),(110,114)),109),(((104,105),(128,129)),(111,112))),(((((66,67),79),((68,(130,131)),100)),83),((77,78),((91,93),(92,94))))),(71,(((76,(102,103)),((88,89),133)),(((80,99),120),(98,(118,(125,126))))))),((((69,(121,122)),81),(75,136)),95)),((((((64,65),70),(86,87)),((74,85),84)),(107,108)),(96,97)))),62)),((6,7),(((((((((13,14),32),((33,34),(43,44))),(19,20)),35),(40,41)),((26,27),42)),(30,31)),(((36,37),(38,39)),(55,139))))),((15,17),142)),((56,57),((((101,132),(124,137)),117),140))),((5,(21,22)),(((((11,12),(16,18)),(24,25)),23),(50,52)))),((8,9),(54,141))),((3,4),135)),(2,58)),59);
 877: 1 -13190.6416 -13016.71229 (0,((((((((((1,90),((45,((46,47),(48,143))),((49,134),138))),((10,((28,29),(51,53))),((((60,61),((((72,73),123),(82,127)),((115,119),116))),(((((((((63,106),113),(110,114)),109),(((104,105),(128,129)),(111,112))),(((((66,67),79),((68,(130,131)),100)),((77,78),83)),((91,93),(92,94)))),(71,(((76,(102,103)),((88,89),133)),(((80,99),(98,120)),((118,126),125))))),((((((64,65),70),(86,87)),((74,85),84)),(107,108)),(96,97))),(((75,136),81),95))),(62,(69,(121,122)))))),((6,7),((((((13,14),32),((33,34),(43,44))),(((19,20),(((26,42),27),35)),(40,41))),(30,31)),((((36,37),(38,39)),139),55)))),((15,17),142)),((56,57),((((101,132),(124,137)),117),140))),((5,(21,22)),(((((11,12),(16,18)),(24,25)),23),(50,52)))),((8,9),(54,141))),((3,4),135)),(2,58)),59);
 878: 1 -12789.33789 -13038.51547 (0,((((((((((((1,90),45),((46,(48,143)),47)),((49,134),138)),(10,((28,29),(51,53)))),((((((60,61),((75,136),81)),(((((((63,106),113),(110,114)),((((104,105),(128,129)),(111,112)),109)),(69,(121,122))),((((((66,(67,79)),83),((68,(130,131)),100)),((91,93),(92,94))),(77,78)),95)),(71,(((76,(102,103)),((88,89),133)),((((((80,99),120),98),126),118),125))))),((((((64,65),70),(86,87)),((74,84),85)),(107,108)),(96,97))),(((((72,73),123),82),127),(115,(116,119)))),62)),(((((6,7),(((((13,14),32),((33,34),(43,44))),(((19,20),(((26,42),35),27)),(40,41))),(30,31))),55),139),((36,37),(38,39)))),(15,(17,142))),(((5,(21,22)),((((11,12),(16,18)),(24,25)),23)),(50,52))),((56,57),((((101,132),117),(124,137)),140))),(((3,4),((8,9),(54,141))),135)),(2,58)),59);
 879: 1 -12219.125 -13014.29023 (0,((((((((((1,90),((45,((46,47),(48,143))),((49,134),138))),((10,((28,29),(51,53))),((((60,61),((((72,73),123),(82,((115,116),119))),127)),((((((((((63,106),113),(110,114)),109),(((104,105),(128,129)),(111,112))),(69,(121,122))),(((((((66,67),79),100),(68,(130,131))),83),((77,78),((91,93),(92,94)))),95)),(71,((76,(102,103)),(((((80,99),(98,120)),(125,126)),118),((88,89),133))))),((75,136),81)),(((64,65),(70,((((74,84),85),(107,108)),(86,87)))),(96,97)))),62))),((6,7),((((((13,14),(32,(33,34))),(43,44)),(((19,20),(((26,42),35),27)),(40,41))),(30,31)),((((36,37),(38,39)),139),55)))),((15,17),142)),((56,57),((((101,132),(124,137)),117),140))),((5,(21,22)),(((((11,12),(16,18)),(24,25)),23),(50,52)))),((8,9),(54,141))),((3,4),135)),(2,58)),59);
 880: 1 -13291.96484 -13017.29674 (0,(((((((((((1,90),((45,((46,47),(48,143))),((49,134),138))),(10,((28,29),(51,53)))),(((((60,61),((((72,73),123),(82,127)),((115,116),119))),((((((((63,106),113),(110,114)),109),(((104,105),(128,129)),(111,112))),((((66,(67,79)),((68,(130,131)),100)),83),((77,78),((91,93),(92,94))))),((71,(((76,(102,103)),((88,89),133)),((((80,99),(98,120)),118),(125,126)))),(((75,136),81),95))),(((64,65),(70,((((74,85),84),(107,108)),(86,87)))),(96,97)))),(69,(121,122))),62)),((((6,7),55),((((13,14),((32,(33,34)),(43,44))),(((19,20),(((26,42),35),27)),(40,41))),(30,31))),(((36,37),(38,39)),139))),((15,17),142)),((56,57),((((101,132),(124,137)),117),140))),((5,(21,22)),(((((11,12),(16,18)),(24,25)),23),(50,52)))),((8,9),(54,141))),((3,4),135)),(2,58)),59);
 881: 1 -12270.86035 -13028.58219 (0,((((((((((1,90),((45,((46,(48,143)),47)),((49,134),138))),(10,((28,29),(51,53)))),(((6,7),((((((13,14),((33,34),(43,44))),32),(((19,20),(((26,42),35),27)),(40,41))),(30,31)),((((36,37),(38,39)),139),55))),(((((60,61),((((72,73),123),(82,127)),((115,116),119))),((((((((((63,106),113),(110,114)),109),(((104,105),(128,129)),(111,112))),(((((66,67),79),((68,(130,131)),100)),83),((77,78),((91,93),(92,94))))),(71,(((76,(102,103)),((88,89),133)),(((80,99),(98,120)),(118,(125,126)))))),((75,136),95)),81),(((64,65),(70,((((74,85),84),(107,108)),(86,87)))),(96,97)))),(69,(121,122))),62))),((15,142),17)),((56,57),((((101,132),(124,137)),117),140))),((8,9),(54,141))),((5,(21,22)),(((((11,12),(16,18)),(24,25)),23),(50,52)))),((3,4),135)),(2,58)),59);
 882: 2 -13158.23242 -13020.55157 (0,(((((((((((((1,90),45),(46,(47,(48,143)))),138),(49,134)),((10,((28,29),(51,53))),((((60,61),(((((72,73),123),127),82),(115,(116,119)))),((((((((((63,106),113),(110,114)),109),(((104,105),(128,129)),(111,112))),(69,(121,122))),(((((((66,79),67),100),(68,(130,131))),83),((77,78),((91,93),(92,94)))),95)),(71,(((76,(102,103)),((88,89),133)),((((80,99),120),98),((118,125),126))))),((75,136),81)),((((64,65),(70,(86,87))),(((74,85),84),(107,108))),(96,97)))),62))),((((6,7),55),(((((13,14),32),((33,34),(43,44))),(((19,20),(((26,42),27),35)),(40,41))),(30,31))),(((36,37),(38,39)),139))),((15,17),142)),(((5,(21,22)),((((11,12),(16,18)),(24,25)),23)),(50,52))),((56,57),((((101,132),(124,137)),117),140))),((8,9),(54,141))),((3,4),135)),(2,58)),59);
 883: 1 -12588.56836 -13015.62689 (0,((((((((((1,90),((45,((46,(48,143)),47)),((49,134),138))),((10,((28,29),(51,53))),((((60,61),((((72,73),123),(82,127)),((115,116),119))),((((((((((63,106),113),(110,114)),109),(((104,105),(111,112)),(128,129))),(69,(121,122))),(((((66,67),79),((68,(130,131)),100)),83),((77,78),((91,93),(92,94))))),(71,(((76,(102,103)),((88,89),133)),((((80,99),120),98),((118,126),125))))),(((75,136),81),95)),((((((64,65),70),(86,87)),((74,85),84)),(107,108)),(96,97)))),62))),((6,7),((((((13,14),32),((33,34),(43,44))),(((19,20),(((26,42),35),27)),(40,41))),(30,31)),((((36,37),(38,39)),139),55)))),((15,17),142)),(((5,(21,22)),((((11,12),(16,18)),(24,25)),23)),(50,52))),((56,57),((((101,132),(124,137)),117),140))),((8,9),(54,141))),((3,4),135)),(2,58)),59);
 884: 2 -13111.5752 -13018.40681 (0,(((((((((((((1,90),45),((46,47),(48,143))),138),(49,134)),((10,((28,29),(51,53))),((((((60,61),((75,136),81)),(((((((((63,106),113),(110,114)),109),(((104,105),(128,129)),(111,112))),(69,(121,122))),(((((66,79),67),((68,(130,131)),100)),83),((77,78),((91,93),(92,94))))),(71,(((76,(102,103)),((88,89),133)),((((80,99),120),98),(118,(125,126)))))),95)),((((((64,65),70),(86,87)),((74,85),84)),(107,108)),(96,97))),(((72,73),123),((82,((115,116),119)),127))),62))),((((6,7),55),(((((13,14),32),((33,34),(43,44))),(((19,20),(((26,27),42),35)),(40,41))),(30,31))),(((36,37),(38,39)),139))),(15,(17,142))),(((5,(21,22)),((((11,12),(16,18)),(24,25)),23)),(50,52))),((56,57),((((101,132),(124,137)),117),140))),((8,9),(54,141))),((3,4),135)),(2,58)),59);
 885: 1 -13032.76465 -13020.6576 (0,(((((((((((((1,90),45),(46,(47,(48,143)))),138),(49,134)),((10,((28,29),(51,53))),((((60,61),(((((72,73),123),127),82),(115,(116,119)))),(((((((((63,106),113),(110,114)),109),(((104,105),(128,129)),(111,112))),((((66,(67,79)),((68,(130,131)),100)),83),((77,78),((91,93),(92,94))))),(71,(((76,(102,103)),((88,89),133)),(((((80,99),120),98),125),(118,126))))),(((69,(121,122)),81),((75,136),95))),((((((64,65),70),(86,87)),((74,85),84)),(107,108)),(96,97)))),62))),((6,7),((((((13,32),14),((33,34),(43,44))),(((19,20),(((26,42),27),35)),(40,41))),(30,31)),((((36,37),(38,39)),139),55)))),((15,17),142)),(((((11,12),(16,18)),(24,25)),23),(50,52))),(5,(21,22))),(((3,4),((8,9),(54,141))),135)),((56,57),((((101,132),(124,137)),117),140))),(2,58)),59);
 886: 1 -12709.81445 -13019.96001 (0,(((((((((((((1,90),45),((46,47),(48,143))),138),(49,134)),(((10,((28,29),(51,53))),((((60,61),((((72,73),123),(82,127)),((115,119),116))),(((((((((63,106),113),(110,114)),109),(((104,105),(128,129)),(111,112))),(((((66,67),79),((68,(130,131)),100)),83),((77,78),((91,93),(92,94))))),(71,(((76,(102,103)),((88,89),133)),(((80,99),(98,120)),((118,125),126))))),(((75,136),81),95)),(((64,65),(70,((((74,85),84),(107,108)),(86,87)))),(96,97)))),(69,(121,122)))),62)),((((6,7),55),(((((13,14),32),((33,34),(43,44))),(((19,20),(((26,42),27),35)),(40,41))),(30,31))),(((36,37),(38,39)),139))),((15,17),142)),((56,57),((((101,132),(124,137)),117),140))),((5,(21,22)),(((((11,12),(16,18)),(24,25)),23),(50,52)))),((8,9),(54,141))),((3,4),135)),(2,58)),59);
 887: 2 -13346.57227 -13020.82601 (0,(((((((((((((1,90),45),(46,(47,(48,143)))),138),(49,134)),((10,((28,29),(51,53))),((((60,61),(((((72,73),123),127),82),(115,(116,119)))),(((((((((63,106),113),(110,114)),109),(((104,105),(128,129)),(111,112))),((((66,(67,79)),((68,(130,131)),100)),83),((77,78),((91,93),(92,94))))),(71,(((76,(102,103)),((88,89),133)),(((((80,99),120),98),125),(118,126))))),(((69,(121,122)),81),((75,136),95))),((((((64,65),70),(86,87)),((74,85),84)),(107,108)),(96,97)))),62))),((6,7),((((((13,32),14),((33,34),(43,44))),(((19,20),(((26,42),27),35)),(40,41))),(30,31)),(((((36,37),39),38),139),55)))),((15,17),142)),(((((11,12),(16,18)),(24,25)),23),(50,52))),(5,(21,22))),((56,57),((((101,132),(124,137)),117),140))),(((3,4),((8,9),(54,141))),135)),(2,58)),59);
 888: 2 -13002.97852 -13012.48683 (0,((((((((((1,90),((45,((46,47),(48,143))),((49,134),138))),((10,((28,29),(51,53))),((((60,61),((((72,73),123),(82,((115,119),116))),127)),((((((((((63,106),113),(110,114)),109),(((104,105),(128,129)),(111,112))),(69,(121,122))),((((66,(67,79)),((68,(130,131)),100)),83),((77,78),((91,93),(92,94))))),(71,(((76,(102,103)),((88,89),133)),((((80,99),(98,120)),(125,126)),118)))),((((((64,65),70),(86,87)),((74,85),84)),(107,108)),(96,97))),(((75,136),81),95))),62))),((6,7),((((((13,14),32),((33,34),(43,44))),(((19,20),(((26,42),27),35)),(40,41))),(30,31)),((((36,37),(38,39)),139),55)))),((15,142),17)),((56,57),((((101,132),(124,137)),140),117))),((5,(21,22)),(((((11,12),(16,18)),(24,25)),23),(50,52)))),((8,9),(54,141))),((3,4),135)),(2,58)),59);
 889: 1 -12869.49805 -13020.31334 (0,(((((((((((1,90),45),(((46,(48,143)),47),138)),(49,134)),((10,((28,29),(51,53))),(((((60,61),(((((72,73),123),127),82),((115,119),116))),(((((((((63,106),113),(110,114)),109),(((104,105),(128,129)),(111,112))),((((66,(67,79)),((68,(130,131)),100)),83),((77,78),((91,93),(92,94))))),(71,(((76,(102,103)),((88,89),133)),((((80,99),(98,120)),118),(125,126))))),(((75,136),81),95)),((((((64,65),70),(86,87)),(74,(84,85))),(107,108)),(96,97)))),(69,(121,122))),62))),((6,7),((((((13,14),32),((33,34),(43,44))),(((19,20),(((26,42),35),27)),(40,41))),(30,31)),((((36,37),(38,39)),139),55)))),((15,17),142)),((56,57),((((101,132),(124,137)),117),140))),((5,(21,22)),(((((11,12),(16,18)),(24,25)),23),(50,52)))),(((3,4),135),((8,9),(54,141)))),(2,58)),59);
 890: 1 -13730.31445 -13031.70253 (0,((((((((((((1,90),((45,((46,47),(48,143))),((49,134),138))),(10,((28,29),(51,53)))),((((60,61),((((72,73),123),(82,127)),((115,119),116))),(((((((((63,106),113),(110,114)),109),(((104,105),(128,129)),(111,112))),(((((66,(67,79)),((68,(130,131)),100)),83),(77,78)),((91,93),(92,94)))),((71,((((80,99),120),98),((118,125),126))),((76,(102,103)),((88,89),133)))),((((69,(121,122)),81),(75,136)),95)),((((((64,65),70),(86,87)),((74,85),84)),(107,108)),(96,97)))),62)),((6,7),((((((((13,14),32),((33,34),(43,44))),(19,20)),(((26,42),27),35)),(40,41)),(30,31)),(((36,37),(38,39)),(55,139))))),((15,17),142)),((56,57),((((101,132),117),(124,137)),140))),((5,(21,22)),(((((11,12),(16,18)),(24,25)),23),(50,52)))),(54,141)),(8,9)),((3,4),135)),(2,58)),59);
 891: 3 -14114.875 -13013.41313 (0,(((((((((((1,90),((45,((46,47),(48,143))),((49,134),138))),(10,((28,29),(51,53)))),(((((60,61),(((((72,73),123),127),82),(115,(116,119)))),((((((((((63,106),113),(110,114)),109),(((104,105),(128,129)),(111,112))),((((66,(67,79)),((68,(130,131)),100)),83),((77,78),((91,93),(92,94))))),(71,(((76,(102,103)),(((((80,99),120),98),(125,126)),118)),((88,89),133)))),((75,136),95)),81),(((64,65),(70,((((74,85),84),(107,108)),(86,87)))),(96,97)))),(69,(121,122))),62)),((6,7),((((((13,14),32),((33,34),(43,44))),(((19,20),(((26,42),27),35)),(40,41))),(30,31)),((((36,37),(38,39)),139),55)))),((15,17),142)),((56,57),((((101,132),(124,137)),117),140))),((5,(21,22)),(((((11,12),(16,18)),(24,25)),23),(50,52)))),((8,9),(54,141))),((3,4),135)),(2,58)),59);
 892: 1 -13697.93652 -13020.54625 (0,((((((((((((1,90),((45,((46,47),(48,143))),((49,134),138))),(10,((28,29),(51,53)))),((((60,61),(((((72,73),123),127),82),((115,116),119))),((((((((((63,106),113),(110,114)),109),(((104,105),(111,112)),(128,129))),(69,(121,122))),(((((66,(67,79)),((68,(130,131)),100)),83),(77,78)),((91,93),(92,94)))),(71,(((76,(102,103)),((88,89),133)),(((80,99),(98,120)),(118,(125,126)))))),(((75,136),81),95)),(((64,65),(70,((((74,85),84),(107,108)),(86,87)))),(96,97)))),62)),((((6,7),55),(((((13,14),32),((33,34),(43,44))),(((19,20),(((26,42),27),35)),(40,41))),(30,31))),(((36,37),(38,39)),139))),((15,17),142)),((56,57),((((101,132),(124,137)),117),140))),((8,9),(54,141))),((5,(21,22)),(((((11,12),(16,18)),(24,25)),23),(50,52)))),135),(3,4)),(2,58)),59);
 893: 1 -12745.80859 -13018.90021 (0,(((((((((((1,90),((45,((46,47),(48,143))),((49,134),138))),(10,((28,29),(51,53)))),(((((60,61),(((((72,73),123),127),82),((115,116),119))),(((((((63,106),113),(110,114)),((((104,105),(128,129)),(111,112)),109)),((((((66,67),79),((68,(130,131)),100)),83),(77,78)),((91,93),(92,94)))),((71,(((76,(102,103)),((88,89),133)),(((80,99),(98,120)),(118,(125,126))))),(((75,136),81),95))),((((((64,65),70),(86,87)),((74,85),84)),(107,108)),(96,97)))),(69,(121,122))),62)),((6,7),(((((13,14),((32,(33,34)),(43,44))),(((19,20),(((26,42),35),27)),(40,41))),(30,31)),((((36,37),(38,39)),139),55)))),((15,17),142)),((56,57),((((101,132),(124,137)),117),140))),((5,(21,22)),(((((11,12),(16,18)),(24,25)),23),(50,52)))),((8,9),(54,141))),((3,4),135)),(2,58)),59);
 894: 1 -12833.37305 -13018.8024 (0,(((((((((((((1,90),45),((46,(48,143)),47)),138),(49,134)),(((10,((28,29),(51,53))),(69,(121,122))),((((60,61),((((72,73),123),(82,127)),(115,(116,119)))),((((((((63,106),113),(110,114)),((((104,105),(128,129)),(111,112)),109)),(((((66,(67,79)),((68,(130,131)),100)),83),((91,93),(92,94))),(77,78))),(71,(((76,(102,103)),((88,89),133)),((((80,99),(98,120)),(125,126)),118)))),(((75,136),81),95)),(((64,65),(70,((((74,85),84),(107,108)),(86,87)))),(96,97)))),62))),((6,7),(((((((13,14),32),((33,34),(43,44))),(((19,20),(((26,42),27),35)),(40,41))),(30,31)),(((36,37),(38,39)),139)),55))),((15,17),142)),((56,57),((((101,132),(124,137)),117),140))),((5,(21,22)),(((((11,12),(16,18)),(24,25)),23),(50,52)))),((8,9),(54,141))),((3,4),135)),(2,58)),59);
 895: 1 -13609.94727 -13014.86168 (0,(((((((((1,90),((45,((46,(48,143)),47)),((49,134),138))),((10,((28,29),(51,53))),(((((60,61),((((72,73),123),(82,127)),((115,116),119))),(((((((((63,106),113),(110,114)),109),(((104,105),(128,129)),(111,112))),(((((66,79),67),((68,(130,131)),100)),83),((77,78),((91,93),(92,94))))),(71,(((76,(102,103)),((88,89),133)),(((80,99),(98,120)),(118,(125,126)))))),((((((64,65),70),(86,87)),((74,85),84)),(107,108)),(96,97))),(((75,136),81),95))),(69,(121,122))),62))),((6,7),((((((13,32),14),((33,34),(43,44))),(((19,20),(40,41)),(((26,42),35),27))),(30,31)),((((36,37),(38,39)),139),55)))),(15,(17,142))),((56,57),((((101,132),(124,137)),117),140))),((5,(21,22)),(((((11,12),(16,18)),(24,25)),23),(50,52)))),(((3,4),135),((8,9),(54,141)))),(2,58)),59);
 896: 1 -13237.23828 -13014.49921 (0,(((((((((1,90),((45,((46,47),(48,143))),((49,134),138))),((10,((28,29),(51,53))),((((60,61),((((72,73),123),(82,127)),((115,116),119))),(((((((((((63,106),113),(110,114)),109),(((104,105),(128,129)),(111,112))),(69,(121,122))),(((((66,(67,79)),((68,(130,131)),100)),83),(77,78)),((91,93),(92,94)))),(71,((76,(102,103)),((((80,99),(98,120)),(118,(125,126))),((88,89),133))))),95),((((((64,65),70),(86,87)),((74,84),85)),(107,108)),(96,97))),((75,136),81))),62))),((6,7),((((((13,14),32),((33,34),(43,44))),(((19,20),(((26,42),27),35)),(40,41))),(30,31)),((((36,37),(38,39)),139),55)))),((15,17),142)),((56,57),((((101,132),(124,137)),117),140))),((5,(21,22)),(((((11,12),(16,18)),(24,25)),23),(50,52)))),(((3,4),135),((8,9),(54,141)))),(2,58)),59);
 897: 1 -13265.46973 -13015.26449 (0,((((((((((1,90),((45,((46,47),(48,143))),((49,134),138))),((10,((28,29),(51,53))),((((60,61),((((((72,73),123),82),127),119),(115,116))),((((((((((63,106),113),(110,114)),109),(((104,105),(128,129)),(111,112))),(69,(121,122))),((((66,(67,79)),((68,(130,131)),100)),83),((77,78),((91,93),(92,94))))),(71,(((76,(102,103)),((88,89),133)),(((((80,99),120),98),126),(118,125))))),(((75,136),81),95)),(((64,65),(70,((((74,85),84),(107,108)),(86,87)))),(96,97)))),62))),((6,7),(((((((13,14),((32,(33,34)),(43,44))),(((19,20),(((26,42),35),27)),(40,41))),(30,31)),55),139),((36,37),(38,39))))),((15,17),142)),((56,57),((((101,132),117),(124,137)),140))),((5,(21,22)),(((((11,12),(16,18)),(24,25)),23),(50,52)))),((8,9),(54,141))),((3,4),135)),(2,58)),59);
 898: 1 -12783.07031 -13014.76798 (0,(((((((((((1,90),((45,((46,47),(48,143))),((49,134),138))),(10,((28,29),(51,53)))),((((60,61),((((((((((63,106),113),(110,114)),109),(((104,105),(128,129)),(111,112))),(69,(121,122))),(((((66,(67,79)),((68,(130,131)),100)),83),((77,78),((91,93),(92,94)))),95)),(71,(((76,(102,103)),((88,89),133)),(((80,99),(98,120)),(118,(125,126)))))),((75,136),81)),((((((64,65),70),(86,87)),((74,85),84)),(107,108)),(96,97)))),((((72,73),123),(82,127)),((115,116),119))),62)),((6,7),((((((13,14),32),((33,34),(43,44))),(((19,20),(((26,42),27),35)),(40,41))),(30,31)),((((36,37),(38,39)),139),55)))),((15,17),142)),((56,57),((((101,132),(124,137)),117),140))),(((5,(21,22)),((((11,12),(16,18)),(24,25)),23)),(50,52))),((8,9),(54,141))),((3,4),135)),(2,58)),59);
 899: 1 -12483.11133 -13015.5959 (0,(((((((((((1,90),((45,((46,47),(48,143))),((49,134),138))),(10,((28,29),(51,53)))),((((60,61),(((((72,73),123),127),82),((115,116),119))),((((((((((63,106),113),(110,114)),109),(((104,105),(111,112)),(128,129))),(69,(121,122))),(((((66,67),79),((68,(130,131)),100)),83),((77,78),((91,93),(92,94))))),(71,(((76,(102,103)),((88,89),133)),(((80,99),(98,120)),((118,125),126))))),(((75,136),81),95)),(((64,65),(70,((((74,85),84),(107,108)),(86,87)))),(96,97)))),62)),((6,7),((((((13,14),(32,(33,34))),(43,44)),(((19,20),(((26,42),35),27)),(40,41))),(30,31)),((((36,37),(38,39)),139),55)))),((15,17),142)),((56,57),((((101,132),(124,137)),117),140))),((5,(21,22)),(((((11,12),(16,18)),(24,25)),23),(50,52)))),((8,9),(54,141))),((3,4),135)),(2,58)),59);
 900: 1 -13324.38477 -13037.19899 (0,(((((((((1,90),((10,((28,29),(51,53))),((((60,61),(((72,73),123),((82,((115,116),119)),127))),((((((((((63,106),113),(110,114)),109),(((104,105),(128,129)),(111,112))),(((((66,(67,79)),((68,(130,131)),100)),83),(77,78)),((91,93),(92,94)))),(71,(((76,(102,103)),((88,89),133)),((((80,99),(98,120)),126),(118,125))))),(((75,136),81),95)),((((((64,65),70),(86,87)),((74,85),84)),(107,108)),(96,97))),(69,(121,122)))),62))),((45,((46,(48,143)),47)),((49,134),138))),((6,7),((((((13,14),(43,44)),(32,(33,34))),(((19,20),(((26,42),35),27)),(40,41))),(30,31)),((((36,37),(38,39)),139),55)))),(((5,(21,22)),((((11,12),(16,18)),(24,25)),23)),(50,52))),(((15,17),142),((56,57),((((101,132),(124,137)),117),140)))),((8,9),(54,141))),((3,4),135)),(2,58)),59);
 901: 1 -13424.64258 -13016.57796 (0,((((((((((1,90),((45,((46,47),(48,143))),((49,134),138))),((10,((28,29),(51,53))),((((60,61),((((((72,73),123),82),127),119),(115,116))),((((((((((63,106),113),(110,114)),109),(((104,105),(128,129)),(111,112))),(69,(121,122))),((((66,(67,79)),((68,(130,131)),100)),83),((77,78),((91,93),(92,94))))),(71,(((76,(102,103)),((88,89),133)),(((((80,99),120),98),126),(118,125))))),(((75,136),81),95)),(((64,65),(70,((((74,85),84),(107,108)),(86,87)))),(96,97)))),62))),((6,7),(((((((13,14),((32,(33,34)),(43,44))),(((19,20),(((26,42),35),27)),(40,41))),(30,31)),55),139),((36,37),(38,39))))),((15,17),142)),((56,57),((((101,132),(124,137)),140),117))),((5,(21,22)),(((((11,12),(16,18)),(24,25)),23),(50,52)))),((8,9),(54,141))),((3,4),135)),(2,58)),59);
 902: 1 -12159.74414 -13016.46411 (0,(((((((((((((1,90),45),(46,(47,(48,143)))),138),(49,134)),((10,((28,29),(51,53))),((((60,61),(((((72,73),123),127),82),(115,(116,119)))),(((((((((63,106),113),(110,114)),109),(((104,105),(128,129)),(111,112))),((((66,(67,79)),((68,(130,131)),100)),83),((77,78),((91,93),(92,94))))),(71,(((76,(102,103)),((88,89),133)),((((((80,99),120),98),126),125),118)))),((((69,(121,122)),81),(75,136)),95)),((((((64,65),70),(86,87)),((74,84),85)),(107,108)),(96,97)))),62))),((((6,7),(((((13,14),32),((33,34),(43,44))),(((19,20),((26,(27,42)),35)),(40,41))),(30,31))),55),(((36,37),(38,39)),139))),((15,17),142)),(((5,(21,22)),((((11,12),(16,18)),(24,25)),23)),(50,52))),((56,57),((((101,132),(124,137)),117),140))),((8,9),(54,141))),((3,4),135)),(2,58)),59);
 903: 1 -12269.60254 -13038.35535 (0,((((((((((1,90),((45,(46,(47,(48,143)))),((49,134),138))),(10,((28,29),(51,53)))),((((60,61),((((72,73),123),(82,127)),((115,116),119))),(((((((((63,106),113),(110,114)),109),(((104,105),(128,129)),(111,112))),(((((66,(67,79)),((68,(130,131)),100)),83),(77,78)),((91,93),(92,94)))),(71,(((76,(102,103)),((88,89),133)),((80,99),(((98,120),118),(125,126)))))),((((69,(121,122)),(75,136)),95),81)),((((((64,65),70),(86,87)),((74,84),85)),(107,108)),(96,97)))),62)),(((6,7),(((((13,32),14),((33,34),(43,44))),((19,20),((((26,42),35),27),(40,41)))),(30,31))),((((36,37),(38,39)),139),55))),((15,142),17)),((56,57),((((101,132),(124,137)),117),140))),(((5,(21,22)),((((11,12),(16,18)),(24,25)),23)),(50,52))),(((3,4),135),((8,9),(54,141)))),(2,58)),59);
 904: 1 -12738.63867 -13020.69847 (0,(((((((((((((1,90),45),(46,(47,(48,143)))),138),(49,134)),((10,((28,29),(51,53))),((((60,61),(((((72,73),123),127),82),((115,119),116))),((((((((((63,106),113),(110,114)),109),(((104,105),(128,129)),(111,112))),(69,(121,122))),((((((66,79),67),((68,(130,131)),100)),83),((77,78),((91,93),(92,94)))),95)),(71,(((76,(102,103)),((88,89),133)),(((((80,99),120),98),(125,126)),118)))),((75,136),81)),((((64,65),(70,(86,87))),(((74,85),84),(107,108))),(96,97)))),62))),((((6,7),55),(((((13,14),32),((33,34),(43,44))),(((19,20),((26,(27,42)),35)),(40,41))),(30,31))),(((36,37),(38,39)),139))),((15,17),142)),(((5,(21,22)),((((11,12),(16,18)),(24,25)),23)),(50,52))),((56,57),((((101,132),(124,137)),117),140))),((8,9),(54,141))),((3,4),135)),(2,58)),59);
 905: 1 -12645.40234 -13011.50105 (0,((((((((((1,90),((45,((46,47),(48,143))),((49,134),138))),(10,((28,29),(51,53)))),(((((60,61),((((72,73),123),(82,127)),(115,(116,119)))),(((((((((63,106),113),(110,114)),109),(((104,105),(128,129)),(111,112))),((((66,(67,79)),((68,(130,131)),100)),83),((77,78),((91,93),(92,94))))),(71,(((76,(102,103)),((88,89),133)),(((80,99),(98,120)),(118,(125,126)))))),(((75,136),81),95)),((((((64,65),70),(86,87)),((74,85),84)),(107,108)),(96,97)))),(69,(121,122))),62)),((6,7),((((((13,14),32),((33,34),(43,44))),(((19,20),((26,(27,42)),35)),(40,41))),(30,31)),((((36,37),(38,39)),139),55)))),((15,17),142)),((56,57),((((101,132),(124,137)),117),140))),((5,(21,22)),(((((11,12),(16,18)),(24,25)),23),(50,52)))),(((3,4),135),((8,9),(54,141)))),(2,58)),59);
 906: 1 -12554.36914 -13010.32229 (0,((((((((((1,90),((45,(46,(47,(48,143)))),((49,134),138))),((10,((28,29),(51,53))),((((60,61),(((((72,73),123),127),82),((115,116),119))),(((((((((((63,106),113),(110,114)),109),(((104,105),(128,129)),(111,112))),(69,(121,122))),((((66,(67,79)),((68,(130,131)),100)),83),((77,78),((91,93),(92,94))))),(71,((76,(102,103)),(((((80,99),(98,120)),(118,125)),126),((88,89),133))))),((75,136),95)),81),((((((64,65),70),(86,87)),((74,85),84)),(107,108)),(96,97)))),62))),((6,7),((((((13,14),32),((33,34),(43,44))),(((19,20),(((26,42),27),35)),(40,41))),(30,31)),((((36,37),(38,39)),139),55)))),((15,17),142)),((56,57),((((101,132),(124,137)),117),140))),((5,(21,22)),(((((11,12),(16,18)),(24,25)),23),(50,52)))),((8,9),(54,141))),((3,4),135)),(2,58)),59);
 907: 2 -12512.78711 -13017.71599 (0,((((((((((1,90),((45,((46,(48,143)),47)),((49,134),138))),(10,((28,29),(51,53)))),((((60,61),(((((72,73),123),127),82),((115,116),119))),(((((((((63,106),113),(110,114)),109),(((104,105),(128,129)),(111,112))),((((((66,67),79),((68,(130,131)),100)),83),(77,78)),((91,93),(92,94)))),(71,(((76,(102,103)),((88,89),133)),(((80,99),(98,120)),(118,(125,126)))))),((((69,(121,122)),81),(75,136)),95)),((((((64,65),70),(86,87)),((74,85),84)),(107,108)),(96,97)))),62)),((6,7),((((((((13,14),32),((33,34),(43,44))),(19,20)),(((26,42),27),35)),(40,41)),(30,31)),(((36,37),(38,39)),(55,139))))),((15,17),142)),((56,57),((((101,132),117),(124,137)),140))),((5,(21,22)),(((((11,12),(16,18)),(24,25)),23),(50,52)))),(((3,4),135),((8,9),(54,141)))),(2,58)),59);
 908: 1 -13461.71191 -13023.19874 (0,(((((((((((((1,90),45),((46,47),(48,143))),138),(49,134)),((10,((28,29),(51,53))),((((60,61),((((72,73),123),(82,127)),((115,116),119))),(((((((((63,106),113),(110,114)),109),(((104,105),(128,129)),(111,112))),(((((66,67),79),((68,(130,131)),100)),83),((77,78),((91,93),(92,94))))),(71,(((76,(102,103)),((88,89),133)),(((((80,99),(98,120)),125),126),118)))),((((((64,65),70),(86,87)),((74,84),85)),(107,108)),(96,97))),((((69,(121,122)),81),(75,136)),95))),62))),(((6,7),(((((13,14),32),((33,34),(43,44))),(((19,20),(((26,42),27),35)),(40,41))),(30,31))),(((36,37),(38,39)),(55,139)))),((15,142),17)),(((((11,12),(16,18)),(24,25)),23),(50,52))),(5,(21,22))),(((3,4),135),((8,9),(54,141)))),((56,57),((((101,132),(124,137)),117),140))),(2,58)),59);
 909: 3 -12993.86621 -13011.15171 (0,((((((((((1,90),((45,((46,47),(48,143))),((49,134),138))),((10,((28,29),(51,53))),((((60,61),((((72,73),123),(82,((115,119),116))),127)),((((((((((63,106),113),(110,114)),109),(((104,105),(128,129)),(111,112))),(69,(121,122))),((((66,(67,79)),((68,(130,131)),100)),83),((77,78),((91,93),(92,94))))),(71,(((76,(102,103)),((88,89),133)),((((80,99),(98,120)),(125,126)),118)))),((((((64,65),70),(86,87)),((74,85),84)),(107,108)),(96,97))),(((75,136),81),95))),62))),((6,7),((((((13,14),32),((33,34),(43,44))),(((19,20),(((26,42),27),35)),(40,41))),(30,31)),((((36,37),(38,39)),139),55)))),((15,142),17)),((56,57),((((101,132),117),(124,137)),140))),((5,(21,22)),(((((11,12),(16,18)),(24,25)),23),(50,52)))),((8,9),(54,141))),((3,4),135)),(2,58)),59);
 910: 3 -12633.25391 -13017.40763 (0,((((((((((((1,90),(45,((46,47),(48,143)))),138),(49,134)),((10,((28,29),(51,53))),((((60,61),(((72,73),123),((82,127),((115,116),119)))),((((((((((63,106),113),(110,114)),109),(((104,105),(128,129)),(111,112))),(69,(121,122))),(((((66,79),67),((68,(130,131)),100)),83),((77,78),((91,93),(92,94))))),(71,(((76,(102,103)),((88,89),133)),(((80,99),(98,120)),((118,125),126))))),(((75,136),81),95)),((((((64,65),70),(86,87)),((74,85),84)),(107,108)),(96,97)))),62))),((6,7),((((((13,14),((32,(33,34)),(43,44))),(19,20)),((((26,42),35),27),(40,41))),(30,31)),((((36,37),(38,39)),139),55)))),((15,17),142)),(((5,(21,22)),((((11,12),(16,18)),(24,25)),23)),(50,52))),((56,57),((((101,132),(124,137)),117),140))),((8,9),(54,141))),((3,4),135)),(2,58)),59);
 911: 1 -13245.72559 -13018.55528 (0,(((((((((((((1,90),45),((46,47),(48,143))),138),(49,134)),((10,((28,29),(51,53))),((((60,61),((((72,73),123),(82,127)),((115,116),119))),((((((((((63,106),113),(110,114)),109),(((104,105),(128,129)),(111,112))),(69,(121,122))),((((66,(67,79)),((68,(130,131)),100)),83),((77,78),((91,93),(92,94))))),(71,(((76,(102,103)),((88,89),133)),(((((80,99),120),98),(125,126)),118)))),(((75,136),81),95)),((((((64,65),70),(86,87)),((74,85),84)),(107,108)),(96,97)))),62))),((6,7),((((((13,14),32),((33,34),(43,44))),(((19,20),(((26,42),27),35)),(40,41))),(30,31)),((((36,37),(38,39)),139),55)))),((15,17),142)),(((((11,12),(16,18)),(24,25)),23),(50,52))),(5,(21,22))),(((3,4),135),((8,9),(54,141)))),((56,57),((((101,132),(124,137)),117),140))),(2,58)),59);
 912: 1 -12973.85742 -13014.42301 (0,((((((((((1,90),((45,((46,47),(48,143))),((49,134),138))),((10,((28,29),(51,53))),((((60,61),((((((((((63,106),113),(69,(121,122))),(110,114)),109),(((104,105),(128,129)),(111,112))),((((66,(67,79)),((68,(130,131)),100)),83),((77,78),((91,93),(92,94))))),(71,(((76,(102,103)),((88,89),133)),((((80,99),(98,120)),(118,126)),125)))),(((75,136),81),95)),((((((64,65),70),(86,87)),((74,84),85)),(107,108)),(96,97)))),(((((72,73),123),127),82),((115,119),116))),62))),((6,7),((((((13,14),32),((33,34),(43,44))),(((19,20),(((26,42),35),27)),(40,41))),(30,31)),((((36,37),(38,39)),139),55)))),((15,17),142)),(((5,(21,22)),((((11,12),(16,18)),(24,25)),23)),(50,52))),((56,57),((((101,132),(124,137)),117),140))),((8,9),(54,141))),((3,4),135)),(2,58)),59);
 913: 2 -13091.62891 -13010.93497 (0,(((((((((((1,90),((45,((46,(48,143)),47)),((49,134),138))),(10,((28,29),(51,53)))),(((((60,61),((((72,73),123),(82,127)),((115,116),119))),((((((((((63,106),113),(110,114)),109),(((104,105),(128,129)),(111,112))),(((((66,67),79),((68,(130,131)),100)),83),((77,78),((91,93),(92,94))))),(71,((76,(102,103)),((((80,99),(98,120)),(118,(125,126))),((88,89),133))))),((75,136),95)),81),(((64,65),(70,((((74,85),84),(107,108)),(86,87)))),(96,97)))),(69,(121,122))),62)),((6,7),((((((13,14),32),((33,34),(43,44))),(((19,20),(((26,42),27),35)),(40,41))),(30,31)),((((36,37),(38,39)),139),55)))),((15,17),142)),((56,57),((((101,132),(124,137)),117),140))),((5,(21,22)),(((((11,12),(16,18)),(24,25)),23),(50,52)))),((8,9),(54,141))),((3,4),135)),(2,58)),59);
 914: 1 -13384.32324 -13015.58231 (0,(((((((((((1,90),((45,((46,47),(48,143))),((49,134),138))),62),((10,((28,29),(51,53))),(((60,61),(((((72,73),123),127),82),(115,(116,119)))),(((((((((63,106),113),(110,114)),109),(((104,105),(128,129)),(111,112))),(((((66,79),67),((68,(130,131)),100)),83),((77,78),((91,93),(92,94))))),(71,(((76,(102,103)),((88,89),133)),(((((80,99),120),98),(125,126)),118)))),((((69,(121,122)),81),(75,136)),95)),((((((64,65),70),(86,87)),((74,85),84)),(107,108)),(96,97)))))),((((6,7),55),((((13,(14,32)),((33,34),(43,44))),((19,20),((((26,42),35),27),(40,41)))),(30,31))),(((36,37),(38,39)),139))),((15,17),142)),((56,57),((((101,132),(124,137)),117),140))),((5,(21,22)),(((((11,12),(16,18)),(24,25)),23),(50,52)))),((8,9),(54,141))),((3,4),135)),(2,58)),59);
 915: 1 -12929.25879 -13016.66037 (0,(((((((((((1,90),((45,((46,47),(48,143))),((49,134),138))),(10,((28,29),(51,53)))),((((60,61),(((((72,73),123),127),82),((115,119),116))),((((((((((63,106),113),(110,114)),109),(111,112)),((69,(121,122)),((104,105),(128,129)))),(((((66,67),79),((68,(130,131)),100)),83),((77,78),((91,93),(92,94))))),(71,(((76,(102,103)),((88,89),133)),((((80,99),(98,120)),(125,126)),118)))),(((75,136),81),95)),(((64,65),(70,((((74,85),84),(107,108)),(86,87)))),(96,97)))),62)),((6,7),((((((13,14),(32,(33,34))),(43,44)),(((19,20),(((26,42),35),27)),(40,41))),(30,31)),((((36,37),(38,39)),139),55)))),((15,17),142)),((56,57),((((101,132),(124,137)),117),140))),((5,(21,22)),(((((11,12),(16,18)),(24,25)),23),(50,52)))),((8,9),(54,141))),((3,4),135)),(2,58)),59);
 916: 3 -12644.17969 -13010.85216 (0,(((((((((((1,90),((45,((46,(48,143)),47)),((49,134),138))),(10,((28,29),(51,53)))),((((60,61),(((((72,73),123),127),82),((115,116),119))),(((((((((((63,106),113),(110,114)),109),(((104,105),(128,129)),(111,112))),(69,(121,122))),(((((66,67),79),((68,(130,131)),100)),83),((77,78),((91,93),(92,94))))),(71,(((76,(102,103)),((88,89),133)),(((80,99),(98,120)),((118,125),126))))),((75,136),95)),81),((((((64,65),70),(86,87)),((74,85),84)),(107,108)),(96,97)))),62)),((6,7),((((((13,14),(43,44)),(32,(33,34))),(((19,20),(((26,42),27),35)),(40,41))),(30,31)),(((36,37),(38,39)),(55,139))))),((15,142),17)),((56,57),((((101,132),(124,137)),117),140))),((5,(21,22)),(((((11,12),(16,18)),(24,25)),23),(50,52)))),((8,9),(54,141))),((3,4),135)),(2,58)),59);
 917: 1 -11665.80859 -13017.84993 (0,(((((((((((1,90),((45,((46,47),(48,143))),((49,134),138))),(10,((28,29),(51,53)))),((((60,61),(((((72,73),123),127),82),((115,119),116))),((((((((63,106),113),(110,114)),(((((69,(121,122)),128),129),((104,105),(111,112))),109)),((((((66,67),79),((68,(130,131)),100)),83),(77,78)),((91,93),(92,94)))),(71,(((76,(102,103)),((88,89),133)),((((80,99),(98,120)),(125,126)),118)))),(((75,136),81),95)),(((64,65),(70,((((74,84),85),(107,108)),(86,87)))),(96,97)))),62)),((6,7),(((((13,(14,(32,(33,34)))),(43,44)),(((19,20),(((26,42),35),27)),(40,41))),(30,31)),((((36,37),(38,39)),139),55)))),((15,17),142)),((56,57),((((101,132),(124,137)),117),140))),(((5,(21,22)),((((11,12),(16,18)),(24,25)),23)),(50,52))),((8,9),(54,141))),((3,4),135)),(2,58)),59);
 918: 1 -12812.49316 -13027.2333 (0,((((((((((1,90),((45,((46,(48,143)),47)),((49,134),138))),((10,((28,29),(51,53))),((((60,61),(((((72,73),123),127),82),((115,119),116))),(((((((((63,106),113),(110,114)),109),(((104,105),(128,129)),(111,112))),(((((66,67),79),((68,(130,131)),100)),83),((77,78),((91,93),(92,94))))),((71,(((80,99),(98,120)),(118,(125,126)))),((76,(102,103)),((88,89),133)))),((((69,(121,122)),81),(75,136)),95)),((((((64,65),70),(86,87)),((74,84),85)),(107,108)),(96,97)))),62))),((6,7),(((((13,(14,(32,(33,34)))),(43,44)),(((19,20),(((26,42),27),35)),(40,41))),(30,31)),((((36,37),(38,39)),139),55)))),((15,17),142)),((56,57),((((101,132),(124,137)),117),140))),((5,(21,22)),((((((11,12),(16,18)),25),24),23),(50,52)))),((8,9),(54,141))),((3,4),135)),(2,58)),59);
 919: 1 -12578.04688 -13009.64347 (0,(((((((((((1,90),((45,((46,(48,143)),47)),((49,134),138))),(10,((28,29),(51,53)))),((((60,61),(((((72,73),123),127),82),((115,116),119))),((((((((((63,106),113),(110,114)),109),(((104,105),(128,129)),(111,112))),(69,(121,122))),((((66,(67,79)),((68,(130,131)),100)),83),((77,78),((91,93),(92,94))))),(71,(((76,(102,103)),((88,89),133)),((((80,99),(98,120)),(125,126)),118)))),(((75,136),81),95)),(((64,65),(70,((((74,85),84),(107,108)),(86,87)))),(96,97)))),62)),(((((6,7),55),(((((13,14),32),((33,34),(43,44))),(((19,20),(((26,42),27),35)),(40,41))),(30,31))),((36,37),(38,39))),139)),((15,17),142)),((56,57),((((101,132),(124,137)),117),140))),(((5,(21,22)),((((11,12),(16,18)),(24,25)),23)),(50,52))),((8,9),(54,141))),((3,4),135)),(2,58)),59);
 920: 1 -11685.8916 -13027.93894 (0,(((((((((((((1,90),45),((46,47),(48,143))),138),(49,134)),((6,7),((((((13,14),((32,(33,34)),(43,44))),(19,20)),((((26,42),35),27),(40,41))),(30,31)),((((36,37),(38,39)),139),55)))),((10,((28,29),(51,53))),((((60,61),((((72,73),123),(82,((115,116),119))),127)),((((((((((63,106),113),(110,114)),109),(((104,105),(128,129)),(111,112))),(69,(121,122))),(((((66,67),79),((68,(130,131)),100)),83),((77,78),((91,93),(92,94))))),(71,(((76,(102,103)),((88,89),133)),((((80,99),(98,120)),(125,126)),118)))),(((75,136),81),95)),((((((64,65),70),(86,87)),((74,85),84)),(107,108)),(96,97)))),62))),((15,17),142)),(((5,(21,22)),((((11,12),(16,18)),(24,25)),23)),(50,52))),((56,57),((((101,132),(124,137)),117),140))),((8,9),(54,141))),((3,4),135)),(2,58)),59);
 921: 1 -12804.79492 -13028.58767 (0,(((((((((((1,90),((45,((46,47),(48,143))),((49,134),138))),(10,((28,29),(51,53)))),((((60,61),(((((72,73),123),127),82),((115,116),119))),((((((((((63,106),113),(110,114)),109),(((104,105),(128,129)),(111,112))),(69,(121,122))),((((66,(67,79)),((68,(130,131)),100)),83),((77,78),((91,93),(92,94))))),(71,(((76,(102,103)),((88,89),133)),((((80,99),(98,120)),125),(118,126))))),(((75,136),81),95)),(((64,65),(70,((((74,85),84),(107,108)),(86,87)))),(96,97)))),62)),((6,7),((((((13,32),14),((33,34),(43,44))),(((19,20),(((26,42),35),27)),(40,41))),(30,31)),((((36,37),(38,39)),139),55)))),((15,142),17)),((8,9),(54,141))),((56,57),((((101,132),(124,137)),117),140))),(3,4)),(((5,(21,22)),(((((11,12),(16,18)),(24,25)),23),(50,52))),135)),(2,58)),59);
 922: 1 -12146.69531 -13010.2953 (0,((((((((((1,90),((45,((46,47),(48,143))),((49,134),138))),((10,((28,29),(51,53))),((((60,61),(((((72,73),123),127),82),((115,119),116))),((((((((((63,106),113),(69,(121,122))),(110,114)),109),(((104,105),(128,129)),(111,112))),((((66,(67,79)),((68,(130,131)),100)),83),((77,78),((91,93),(92,94))))),(71,(((76,(102,103)),((88,89),133)),((((80,99),(98,120)),(118,126)),125)))),(((75,136),81),95)),((((((64,65),70),(86,87)),((74,84),85)),(107,108)),(96,97)))),62))),((6,7),(((((((13,14),32),((33,34),(43,44))),(((19,20),(((26,42),35),27)),(40,41))),(30,31)),55),(((36,37),(38,39)),139)))),((15,17),142)),(((5,(21,22)),((((11,12),(16,18)),(24,25)),23)),(50,52))),((56,57),((((101,132),(124,137)),117),140))),((8,9),(54,141))),((3,4),135)),(2,58)),59);
 923: 1 -11686.89844 -13016.57796 (0,((((((((((1,90),((45,((46,47),(48,143))),((49,134),138))),((10,((28,29),(51,53))),((((60,61),((((((72,73),123),82),127),119),(115,116))),((((((((((63,106),113),(110,114)),109),(((104,105),(128,129)),(111,112))),(69,(121,122))),((((66,(67,79)),((68,(130,131)),100)),83),((77,78),((91,93),(92,94))))),(71,(((76,(102,103)),((88,89),133)),(((((80,99),120),98),126),(118,125))))),(((75,136),81),95)),(((64,65),(70,((((74,85),84),(107,108)),(86,87)))),(96,97)))),62))),((6,7),(((((((13,14),((32,(33,34)),(43,44))),(((19,20),(((26,42),35),27)),(40,41))),(30,31)),55),139),((36,37),(38,39))))),((15,17),142)),((56,57),((((101,132),(124,137)),140),117))),((5,(21,22)),(((((11,12),(16,18)),(24,25)),23),(50,52)))),((8,9),(54,141))),((3,4),135)),(2,58)),59);
 924: 1 -11568.57422 -13013.01665 (0,((((((((((1,90),((45,(46,(47,(48,143)))),((49,134),138))),((10,((28,29),(51,53))),((((60,61),(((((72,73),123),127),82),((115,116),119))),((((((((((63,106),113),(110,114)),109),(((104,105),(128,129)),(111,112))),(((((66,(67,79)),((68,(130,131)),100)),83),((91,93),(92,94))),(77,78))),(71,(((76,(102,103)),(((80,99),(98,120)),((118,125),126))),((88,89),133)))),((((((64,65),70),(86,87)),((74,85),84)),(107,108)),(96,97))),(((75,136),81),95)),(69,(121,122)))),62))),((6,7),((((((((13,14),32),((33,34),(43,44))),(((19,20),(((26,42),35),27)),(40,41))),(30,31)),55),139),((36,37),(38,39))))),((15,17),142)),((56,57),((((101,132),(124,137)),117),140))),((5,(21,22)),(((((11,12),(16,18)),(24,25)),23),(50,52)))),((8,9),(54,141))),((3,4),135)),(2,58)),59);
 925: 1 -12458.36816 -13017.61674 (0,(((((((((((1,90),((45,((46,47),(48,143))),((49,134),138))),(10,((28,29),(51,53)))),((((60,61),((((72,73),123),(82,127)),((115,119),116))),((((((((((63,106),113),(110,114)),((((104,105),(128,129)),(111,112)),109)),(((((66,(67,79)),((68,(130,131)),100)),83),(77,78)),((91,93),(92,94)))),95),(71,(((76,(102,103)),(((80,99),(98,120)),((118,125),126))),((88,89),133)))),((((((64,65),70),(86,87)),((74,84),85)),(107,108)),(96,97))),((75,136),81)),(69,(121,122)))),62)),((6,7),(((((13,14),((32,(33,34)),(43,44))),(((19,20),(((26,42),35),27)),(40,41))),(30,31)),((((36,37),(38,39)),139),55)))),((15,17),142)),((56,57),((((101,132),(124,137)),117),140))),((5,(21,22)),(((((11,12),(16,18)),(24,25)),23),(50,52)))),((8,9),(54,141))),((3,4),135)),(2,58)),59);
 926: 1 -12208.66797 -13020.54983 (0,(((((((((((((1,90),45),((46,47),(48,143))),138),(49,134)),((10,((28,29),(51,53))),((((60,61),(((72,73),123),((82,((115,119),116)),127))),((((((((((63,106),113),(110,114)),109),(((104,105),(128,129)),(111,112))),((((66,(67,79)),((68,(130,131)),100)),83),((77,78),((91,93),(92,94))))),(71,(((76,(102,103)),((88,89),133)),(((((80,99),120),98),(125,126)),118)))),(((75,136),81),95)),(((64,65),(70,((((74,85),84),(107,108)),(86,87)))),(96,97))),(69,(121,122)))),62))),((6,7),((((((13,14),32),((33,34),(43,44))),(((19,20),(((26,42),35),27)),(40,41))),(30,31)),((((36,37),(38,39)),139),55)))),((15,17),142)),(((((11,12),(16,18)),(24,25)),23),(50,52))),(5,(21,22))),(((3,4),135),((8,9),(54,141)))),((56,57),((((101,132),(124,137)),117),140))),(2,58)),59);
 927: 2 -12571.01855 -13019.06892 (0,(((((((((((1,90),((45,((46,(48,143)),47)),((49,134),138))),((10,((28,29),(51,53))),(((((60,61),((((72,73),123),(82,127)),((115,116),119))),(((((((((63,106),113),(110,114)),109),(((104,105),(128,129)),(111,112))),((((66,(67,79)),((68,(130,131)),100)),83),((77,78),((91,93),(92,94))))),(71,(((76,(102,103)),((88,89),133)),(((((80,99),120),98),(125,126)),118)))),(((75,136),81),95)),((((((64,65),70),(86,87)),((74,85),84)),(107,108)),(96,97)))),(69,(121,122))),62))),((6,7),((((((13,14),32),((33,34),(43,44))),(((19,20),(((26,42),27),35)),(40,41))),(30,31)),((((36,37),(38,39)),139),55)))),((15,17),142)),((((101,132),(124,137)),117),140)),(56,57)),(((5,(21,22)),((((11,12),(16,18)),(24,25)),23)),(50,52))),((8,9),(54,141))),((3,4),135)),(2,58)),59);
 928: 1 -12269.33691 -13017.8383 (0,(((((((((((((1,90),45),((46,47),(48,143))),138),(49,134)),((10,((28,29),(51,53))),((((((60,61),((75,136),81)),(((((((((63,106),113),(110,114)),109),(((104,105),(128,129)),(111,112))),(69,(121,122))),(((((66,79),67),((68,(130,131)),100)),83),((77,78),((91,93),(92,94))))),(71,(((76,(102,103)),((88,89),133)),((((80,99),120),98),(118,(125,126)))))),95)),((((((64,65),70),(86,87)),((74,85),84)),(107,108)),(96,97))),(((72,73),123),((82,((115,116),119)),127))),62))),((((6,7),55),(((((13,14),32),((33,34),(43,44))),(((19,20),(((26,42),35),27)),(40,41))),(30,31))),(((36,37),(38,39)),139))),(15,(17,142))),(((5,(21,22)),((((11,12),(16,18)),(24,25)),23)),(50,52))),((56,57),((((101,132),(124,137)),117),140))),((8,9),(54,141))),((3,4),135)),(2,58)),59);
 929: 1 -13676.69336 -13029.62255 (0,((((((((((((1,90),45),((46,(48,143)),47)),138),(49,134)),((10,((28,29),(51,53))),(((((60,61),((75,136),81)),((((((((((63,106),113),(110,114)),109),(((104,105),(128,129)),(111,112))),(69,(121,122))),((((66,(67,79)),((68,(130,131)),100)),83),((77,78),((91,93),(92,94))))),(71,(((76,(102,103)),((88,89),133)),((((80,99),(98,120)),(125,126)),118)))),95),((((((64,65),70),(86,87)),((74,84),85)),(107,108)),(96,97)))),((72,73),(((82,127),((115,119),116)),123))),62))),((((6,7),55),(((((13,32),14),((33,34),(43,44))),(((19,20),(((26,42),35),27)),(40,41))),(30,31))),(((36,37),(38,39)),139))),((15,17),142)),(((5,(21,22)),((((11,12),(16,18)),(24,25)),23)),(50,52))),(((3,4),135),((8,9),(54,141)))),((56,57),((((101,132),(124,137)),117),140))),(2,58)),59);
 930: 1 -13859.10352 -13028.48172 (0,(((((((((((1,90),((45,((46,47),(48,143))),((49,134),138))),(10,((28,29),(51,53)))),((((60,61),((72,73),(((82,127),((115,116),119)),123))),(((((((((((((63,106),113),(110,114)),109),(111,112)),(104,105)),128),129),(69,(121,122))),((((66,(67,79)),((68,(130,131)),100)),83),((77,78),((91,93),(92,94))))),(71,(((76,(102,103)),((88,89),133)),(((80,99),(98,120)),((118,126),125))))),(((75,136),81),95)),(((64,65),(70,(((74,85),(84,(107,108))),(86,87)))),(96,97)))),62)),((((6,7),55),(((((13,14),32),((33,34),(43,44))),(((19,20),(((26,42),35),27)),(40,41))),(30,31))),(((36,37),(38,39)),139))),((15,17),142)),((56,57),((((101,132),(124,137)),117),140))),((5,(21,22)),(((((11,12),(16,18)),(24,25)),23),(50,52)))),((8,9),(54,141))),((3,4),135)),(2,58)),59);
 931: 1 -12639.00781 -13025.10559 (0,(((((((((((1,90),45),((46,47),(48,143))),((49,134),138)),((10,((28,29),(51,53))),((((60,61),((72,73),(((82,127),((115,116),119)),123))),((((((((((63,106),113),(110,114)),109),(((104,105),(128,129)),(111,112))),(69,(121,122))),((((((66,67),79),((68,(130,131)),100)),83),(77,78)),((91,93),(92,94)))),(71,(((76,(102,103)),((88,89),133)),((((80,99),(98,120)),(125,126)),118)))),(((75,136),81),95)),(((((64,65),70),(86,87)),(((74,85),84),(107,108))),(96,97)))),62))),((((6,7),(((((13,14),((32,(33,34)),(43,44))),(19,20)),((((26,42),35),27),(40,41))),(30,31))),((36,37),(38,39))),(55,139))),((15,142),17)),(((5,(21,22)),((((11,12),(16,18)),(24,25)),23)),(50,52))),((56,57),((((101,132),(124,137)),117),140))),(((3,4),135),((8,9),(54,141)))),(2,58)),59);
 932: 1 -13192.05078 -13009.14745 (0,((((((((((1,90),((45,((46,47),(48,143))),((49,134),138))),((10,((28,29),(51,53))),((((60,61),((((72,73),123),(82,127)),((115,116),119))),(((((((((63,106),113),(110,114)),((((104,105),(128,129)),(111,112)),109)),(69,(121,122))),(((((66,79),67),((68,(130,131)),100)),83),((77,78),((91,93),(92,94))))),(71,(((76,(102,103)),((88,89),133)),((((80,99),120),98),(118,(125,126)))))),(((75,136),81),95)),(((64,65),(70,((((74,85),84),(107,108)),(86,87)))),(96,97)))),62))),((6,7),((((((13,14),32),((33,34),(43,44))),(((19,20),(((26,42),27),35)),(40,41))),(30,31)),((((36,37),(38,39)),139),55)))),((15,17),142)),((56,57),((((101,132),(124,137)),117),140))),(((5,(21,22)),((((11,12),(16,18)),(24,25)),23)),(50,52))),((8,9),(54,141))),((3,4),135)),(2,58)),59);
 933: 1 -13075.69336 -13018.37821 (0,(((((((((((((1,90),45),(46,(47,(48,143)))),138),(49,134)),((10,((28,29),(51,53))),((((60,61),(((((72,73),123),((115,116),119)),82),127)),(((((((((63,106),113),(110,114)),109),(((104,105),(128,129)),(111,112))),((((66,(67,79)),((68,(130,131)),100)),83),((77,78),((91,93),(92,94))))),(71,(((76,(102,103)),((88,89),133)),(((80,99),(98,120)),(118,(125,126)))))),(((69,(121,122)),81),((75,136),95))),((((64,65),(70,(86,87))),(((74,85),84),(107,108))),(96,97)))),62))),((((6,7),55),(((((13,14),32),((33,34),(43,44))),(((19,20),(((26,42),27),35)),(40,41))),(30,31))),(((36,37),(38,39)),139))),(15,(17,142))),(((5,(21,22)),((((11,12),(16,18)),(24,25)),23)),(50,52))),((56,57),((((101,132),(124,137)),117),140))),((8,9),(54,141))),((3,4),135)),(2,58)),59);
 934: 1 -13248.65527 -13019.50817 (0,(((((((((((1,90),((45,((46,47),(48,143))),((49,134),138))),(10,((28,29),(51,53)))),((((((60,61),(((75,136),81),95)),((((((((63,106),113),(110,114)),109),(((104,105),(128,129)),(111,112))),(69,(121,122))),(((((66,67),79),((68,(130,131)),100)),83),((77,78),((91,93),(92,94))))),((71,((76,(102,103)),((88,89),133))),(((80,99),(98,120)),(118,(125,126)))))),(((64,65),(70,((((74,85),84),(107,108)),(86,87)))),(96,97))),(((72,73),123),((82,127),((115,116),119)))),62)),((6,7),((((((((13,14),32),((33,34),(43,44))),(((19,20),(((26,42),27),35)),(40,41))),(30,31)),((36,37),(38,39))),139),55))),((15,17),142)),((56,57),((((101,132),(124,137)),117),140))),((5,(21,22)),(((((11,12),(16,18)),(24,25)),23),(50,52)))),((8,9),(54,141))),((3,4),135)),(2,58)),59);
 935: 4 -12709.50488 -13010.75761 (0,(((((((((((1,90),((45,((46,47),(48,143))),((49,134),138))),(10,((28,29),(51,53)))),((((60,61),((((72,73),123),(82,127)),((115,116),119))),(((((((((63,106),113),(110,114)),109),(((104,105),(128,129)),(111,112))),((((((((66,67),79),100),(68,(130,131))),83),((91,93),(92,94))),(77,78)),(69,(121,122)))),(71,(((76,(102,103)),((88,89),133)),(((80,99),(98,120)),(118,(125,126)))))),(((75,136),81),95)),(((64,65),(70,((((74,85),84),(107,108)),(86,87)))),(96,97)))),62)),((6,7),((((((13,14),32),((33,34),(43,44))),(((19,20),(((26,42),27),35)),(40,41))),(30,31)),(((36,37),(38,39)),(55,139))))),((15,17),142)),((56,57),((((101,132),(124,137)),117),140))),(((5,(21,22)),((((11,12),(16,18)),(24,25)),23)),(50,52))),((8,9),(54,141))),((3,4),135)),(2,58)),59);
 936: 1 -14111.1709 -13033.53034 (0,(((((((((((1,90),((45,((46,47),(48,143))),((49,134),138))),(10,((28,29),(51,53)))),((((60,61),((((72,73),123),(82,127)),((115,116),119))),(((((((((63,106),113),(110,114)),109),(((104,105),(128,129)),(111,112))),((((66,(67,79)),((68,(130,131)),100)),83),((77,78),((91,93),(92,94))))),(71,(((76,(102,103)),((88,89),133)),(((((80,99),120),98),(125,126)),118)))),((((69,(121,122)),81),(75,136)),95)),((((((64,65),70),(86,87)),((74,85),84)),(107,108)),(96,97)))),62)),((6,7),(((((((13,14),32),((33,34),(43,44))),(19,20)),(((26,42),27),35)),((30,31),(40,41))),(((36,37),(38,39)),(55,139))))),((15,17),142)),((56,57),((((101,132),(124,137)),117),140))),((5,(21,22)),(((((11,12),(16,18)),(24,25)),23),(50,52)))),((8,9),(54,141))),((3,4),135)),(2,58)),59);
 937: 2 -12618.15234 -13020.19017 (0,(((((((((((((1,90),45),((46,47),(48,143))),138),(49,134)),((10,((28,29),(51,53))),((((60,61),((((72,73),123),(82,127)),((115,116),119))),((((((((((63,106),113),(110,114)),109),(((104,105),(128,129)),(111,112))),(69,(121,122))),(((((66,(67,79)),((68,(130,131)),100)),83),((77,78),((91,93),(92,94)))),95)),(71,((76,(102,103)),((((80,99),(98,120)),(118,(125,126))),((88,89),133))))),((75,136),81)),((((64,65),(70,(86,87))),(((74,85),84),(107,108))),(96,97)))),62))),((((6,7),55),(((((13,14),32),((33,34),(43,44))),(((19,20),(((26,42),27),35)),(40,41))),(30,31))),(((36,37),(38,39)),139))),((15,17),142)),(((5,(21,22)),((((11,12),(16,18)),(24,25)),23)),(50,52))),((56,57),((((101,132),(124,137)),117),140))),((8,9),(54,141))),((3,4),135)),(2,58)),59);
 938: 1 -12012.9541 -13012.54685 (0,(((((((((((1,90),((45,((46,47),(48,143))),((49,134),138))),(10,((28,29),(51,53)))),((((60,61),((((72,73),123),(82,127)),((115,116),119))),(((((((((63,106),113),(110,114)),109),(((104,105),(128,129)),(111,112))),(((((66,67),79),((68,(130,131)),100)),83),((77,78),((91,93),(92,94))))),(71,(((76,(102,103)),((88,89),133)),(((80,99),(98,120)),(118,(125,126)))))),((((69,(121,122)),81),(75,136)),95)),((((((64,65),70),(86,87)),((74,85),84)),(107,108)),(96,97)))),62)),((6,7),((((((((13,14),32),((33,34),(43,44))),(19,20)),(40,41)),(((26,27),42),35)),(30,31)),(((36,37),(38,39)),(55,139))))),((15,17),142)),((56,57),((((101,132),(124,137)),117),140))),((5,(21,22)),(((((11,12),(16,18)),(24,25)),23),(50,52)))),((8,9),(54,141))),((3,4),135)),(2,58)),59);
 939: 2 -12614.95703 -13019.20606 (0,(((((((((((((1,90),45),((46,47),(48,143))),138),(49,134)),((10,((28,29),(51,53))),((((60,61),((((72,73),123),(82,127)),((115,116),119))),(((((((((63,106),113),(110,114)),109),(((104,105),(128,129)),(111,112))),((((66,(67,79)),((68,(130,131)),100)),83),((77,78),((91,93),(92,94))))),(71,(((76,(102,103)),((88,89),133)),((((80,99),(98,120)),(125,126)),118)))),95),(((((((64,65),70),(86,87)),((74,85),84)),(107,108)),(96,97)),((69,(121,122)),((75,136),81))))),62))),((6,7),(((((((13,14),32),((33,34),(43,44))),(19,20)),((((26,42),35),27),(40,41))),(30,31)),((((36,37),(38,39)),139),55)))),((15,17),142)),(((5,(21,22)),((((11,12),(16,18)),(24,25)),23)),(50,52))),((56,57),((((101,132),(124,137)),117),140))),((8,9),(54,141))),((3,4),135)),(2,58)),59);
 940: 3 -13117.81445 -13012.72984 (0,((((((((((1,90),((45,((46,47),(48,143))),((49,134),138))),((10,((28,29),(51,53))),((((60,61),((((72,73),123),(82,127)),((115,119),116))),(((((((((63,106),113),(110,114)),109),(((104,105),(128,129)),(111,112))),(((((66,67),79),(((68,(130,131)),100),83)),((77,78),((91,93),(92,94)))),95)),(71,(((76,(102,103)),((88,89),133)),((((80,99),120),98),((118,125),126))))),(((69,(121,122)),81),(75,136))),(((64,65),(70,((((74,85),84),(107,108)),(86,87)))),(96,97)))),62))),((6,7),((((((13,14),32),((33,34),(43,44))),(((19,20),(((26,42),27),35)),(40,41))),(30,31)),((((36,37),(38,39)),139),55)))),((15,17),142)),((56,57),((((101,132),(124,137)),117),140))),((5,(21,22)),(((((11,12),(16,18)),(24,25)),23),(50,52)))),((8,9),(54,141))),((3,4),135)),(2,58)),59);
 941: 1 -12506.53516 -13008.40347 (0,((((((((((1,90),((45,((46,47),(48,143))),((49,134),138))),((10,((28,29),(51,53))),(((((60,61),((((72,73),123),(82,127)),((115,119),116))),(69,(121,122))),(((((((((63,106),113),(110,114)),109),(((104,105),(128,129)),(111,112))),((((((66,67),79),((68,(130,131)),100)),83),(77,78)),((91,93),(92,94)))),(71,(((76,(102,103)),((88,89),133)),(((80,99),(98,120)),(118,(125,126)))))),(((75,136),81),95)),((((((64,65),70),(86,87)),((74,85),84)),(107,108)),(96,97)))),62))),((6,7),((((((((13,14),32),((33,34),(43,44))),(((19,20),(((26,42),35),27)),(40,41))),(30,31)),55),139),((36,37),(38,39))))),((15,17),142)),((56,57),((((101,132),(124,137)),117),140))),((5,(21,22)),(((((11,12),(16,18)),(24,25)),23),(50,52)))),((8,9),(54,141))),((3,4),135)),(2,58)),59);
 942: 1 -13413.60742 -13038.65923 (0,(((((((((((1,90),((45,(46,(47,(48,143)))),((49,134),138))),((10,((28,29),(51,53))),((((60,61),((((72,73),123),(82,127)),((115,119),116))),((((((((((63,106),113),(110,114)),109),(((104,105),(128,129)),(111,112))),(((((66,67),79),((68,(130,131)),100)),83),((77,78),((91,93),(92,94))))),(71,(((76,(102,103)),((88,89),133)),((80,99),((98,(118,(125,126))),120))))),(((75,136),81),95)),((((64,65),70),(((74,85),(84,(107,108))),(86,87))),(96,97))),(69,(121,122)))),62))),((((6,7),55),(((((13,32),14),((33,34),(43,44))),((19,20),(((((26,42),35),27),40),41))),(30,31))),(((36,37),(38,39)),139))),((15,17),142)),(((5,(21,22)),((((11,12),(16,18)),(24,25)),23)),(50,52))),((56,57),((((101,132),(124,137)),117),140))),((8,9),(54,141))),135),(3,4)),(2,58)),59);
 943: 2 -13476.49512 -13016.33723 (0,((((((((((1,90),((45,((46,47),(48,143))),((49,134),138))),((10,((28,29),(51,53))),((((60,61),((((72,73),123),(82,127)),((115,116),119))),(((((((((((63,106),113),(110,114)),109),(((104,105),(128,129)),(111,112))),(69,(121,122))),((((66,(67,79)),((68,(130,131)),100)),83),((77,78),((91,93),(92,94))))),(71,((76,(102,103)),((((80,99),(98,120)),(118,(125,126))),((88,89),133))))),95),((((((64,65),70),(86,87)),((74,84),85)),(107,108)),(96,97))),((75,136),81))),62))),((((((13,14),32),((33,34),(43,44))),(((19,20),(((26,42),27),35)),(40,41))),(30,31)),((((36,37),(38,39)),139),55))),(6,7)),((15,17),142)),((56,57),((((101,132),(124,137)),117),140))),((5,(21,22)),(((((11,12),(16,18)),(24,25)),23),(50,52)))),(((3,4),135),((8,9),(54,141)))),(2,58)),59);
 944: 2 -13154.16016 -13011.22753 (0,(((((((((((1,90),((45,((46,47),(48,143))),((49,134),138))),(10,((28,29),(51,53)))),((((60,61),((((((((((63,106),113),(110,114)),109),(((104,105),(128,129)),(111,112))),(69,(121,122))),((((66,(67,79)),((68,(130,131)),100)),83),((77,78),((91,93),(92,94))))),(71,(((76,(102,103)),((88,89),133)),(((80,99),(98,120)),(118,(125,126)))))),(((75,136),81),95)),((((((64,65),70),(86,87)),((74,85),84)),(107,108)),(96,97)))),(((72,73),123),((82,((115,116),119)),127))),62)),((((6,7),55),(((((13,14),32),((33,34),(43,44))),(((19,20),(((26,42),27),35)),(40,41))),(30,31))),(((36,37),(38,39)),139))),((15,17),142)),((56,57),((((101,132),(124,137)),117),140))),((5,(21,22)),(((((11,12),(16,18)),(24,25)),23),(50,52)))),((8,9),(54,141))),((3,4),135)),(2,58)),59);
 945: 1 -12617.8125 -13014.80258 (0,(((((((((((((1,90),45),((46,47),(48,143))),138),(49,134)),((10,((28,29),(51,53))),((((60,61),((((72,73),123),(82,127)),((115,116),119))),(((((((((63,106),113),(110,114)),109),(((104,105),(128,129)),(111,112))),(((((66,67),79),((68,(130,131)),100)),83),((77,78),((91,93),(92,94))))),(71,((76,(102,103)),(((((80,99),(98,120)),126),(118,125)),((88,89),133))))),((((69,(121,122)),81),(75,136)),95)),((((((64,65),70),(86,87)),((74,85),84)),(107,108)),(96,97)))),62))),((((6,7),55),(((((13,14),32),((33,34),(43,44))),(((19,20),(((26,42),27),35)),(40,41))),(30,31))),(((36,37),(38,39)),139))),((15,17),142)),((56,57),((((101,132),(124,137)),117),140))),(((5,(21,22)),((((11,12),(16,18)),(24,25)),23)),(50,52))),((8,9),(54,141))),((3,4),135)),(2,58)),59);
 946: 1 -12775.23828 -13018.08666 (0,(((((((((((1,90),((45,((46,47),(48,143))),((49,134),138))),(62,(69,(121,122)))),((10,((28,29),(51,53))),(((60,61),(((((72,73),123),((115,119),116)),82),127)),(((((((((63,106),113),(110,114)),109),(((104,105),(128,129)),(111,112))),(((((66,67),79),((68,(130,131)),100)),83),((77,78),((91,93),(92,94))))),(71,((76,(102,103)),(((((80,99),(98,120)),126),(118,125)),((88,89),133))))),(((75,136),81),95)),((((((64,65),70),(86,87)),((74,85),84)),(107,108)),(96,97)))))),((6,7),((((((13,14),32),((33,34),(43,44))),(((19,20),(((26,42),27),35)),(40,41))),(30,31)),(((36,37),(38,39)),(55,139))))),((15,17),142)),(((5,(21,22)),((((11,12),(16,18)),(24,25)),23)),(50,52))),((56,57),((((101,132),(124,137)),117),140))),((8,9),(54,141))),((3,4),135)),(2,58)),59);
 947: 1 -12975.67773 -13008.67428 (0,(((((((((((1,90),((45,(46,(47,(48,143)))),((49,134),138))),(10,((28,29),(51,53)))),((((60,61),((((72,73),123),(82,127)),((115,119),116))),((((((((((63,106),113),(110,114)),109),(((104,105),(128,129)),(111,112))),(69,(121,122))),((((66,(67,79)),((68,(130,131)),100)),83),((77,78),((91,93),(92,94))))),(71,(((76,(102,103)),((88,89),133)),((((80,99),(98,120)),(125,126)),118)))),(((75,136),81),95)),((((((64,65),70),(86,87)),(107,108)),((74,85),84)),(96,97)))),62)),((6,7),((((((((13,14),32),((33,34),(43,44))),(((19,20),(((26,42),27),35)),(40,41))),(30,31)),55),139),((36,37),(38,39))))),((15,17),142)),((56,57),((((101,132),(124,137)),117),140))),(((5,(21,22)),((((11,12),(16,18)),(24,25)),23)),(50,52))),((8,9),(54,141))),((3,4),135)),(2,58)),59);
 948: 3 -13432.2832 -13013.84709 (0,(((((((((((1,90),((45,((46,(48,143)),47)),((49,134),138))),(10,((28,29),(51,53)))),((((60,61),(((((72,73),123),82),((115,116),119)),127)),((((((((((63,106),113),(110,114)),109),(((104,105),(128,129)),(111,112))),(69,(121,122))),(((66,(67,79)),(((68,(130,131)),100),83)),((77,78),((91,93),(92,94))))),(71,((76,(102,103)),(((((80,99),(98,120)),118),(125,126)),((88,89),133))))),(((75,136),81),95)),((((64,65),(70,(86,87))),(((74,85),84),(107,108))),(96,97)))),62)),((6,7),((((((((13,14),32),((33,34),(43,44))),(((19,20),(((26,42),27),35)),(40,41))),(30,31)),55),139),((36,37),(38,39))))),((15,17),142)),((56,57),((((101,132),(124,137)),117),140))),((5,(21,22)),(((((11,12),(16,18)),(24,25)),23),(50,52)))),((8,9),(54,141))),((3,4),135)),(2,58)),59);
 949: 1 -13332.77148 -13018.64081 (0,(((((((((((((1,90),45),(46,(47,(48,143)))),138),(49,134)),((10,((28,29),(51,53))),((((60,61),(((72,73),123),((82,(115,(116,119))),127))),((((((((((63,106),113),(110,114)),109),(((104,105),(128,129)),(111,112))),(69,(121,122))),((((66,(67,79)),((68,(130,131)),100)),83),((77,78),((91,93),(92,94))))),(71,(((76,(102,103)),((88,89),133)),((((80,99),120),98),(118,(125,126)))))),(((75,136),81),95)),((((((64,65),70),(86,87)),((74,84),85)),(107,108)),(96,97)))),62))),(((6,7),(((((13,14),((32,(33,34)),(43,44))),(19,20)),((((26,42),35),27),(40,41))),(30,31))),(((36,37),(38,39)),(55,139)))),((15,17),142)),((56,57),((((101,132),(124,137)),117),140))),(((5,(21,22)),((((11,12),(16,18)),(24,25)),23)),(50,52))),((8,9),(54,141))),((3,4),135)),(2,58)),59);
 950: 1 -12354.92969 -13024.27606 (0,(((((((((((1,90),((45,((46,47),(48,143))),((49,134),138))),((10,((28,29),(51,53))),62)),(((60,61),((((72,73),123),(82,((115,119),116))),127)),((((((((((63,106),113),(110,114)),109),(((104,105),(128,129)),(111,112))),(69,(121,122))),((((66,(67,79)),((68,(130,131)),100)),83),((77,78),((91,93),(92,94))))),(71,(((76,(102,103)),((88,89),133)),(((((80,99),(98,120)),125),118),126)))),(((75,136),81),95)),(((((64,65),(70,(86,87))),((74,85),84)),(107,108)),(96,97))))),((6,7),((((((((13,14),32),((33,34),(43,44))),(((19,20),(((26,42),35),27)),(40,41))),(30,31)),((36,37),(38,39))),139),55))),((15,142),17)),((56,57),((((101,132),(124,137)),117),140))),((5,(21,22)),(((((11,12),(16,18)),(24,25)),23),(50,52)))),((8,9),(54,141))),((3,4),135)),(2,58)),59);
 951: 2 -13099.37891 -13013.26288 (0,((((((((((1,90),((45,((46,47),(48,143))),((49,134),138))),((10,((28,29),(51,53))),(((((60,61),((((72,73),123),(82,127)),((115,116),119))),(((((((((63,106),113),(110,114)),109),(((104,105),(128,129)),(111,112))),(((((66,(67,79)),((68,(130,131)),100)),83),(77,78)),((91,93),(92,94)))),(71,(((76,(102,103)),(((80,99),(98,120)),(118,(125,126)))),((88,89),133)))),(((75,136),81),95)),(((64,65),(70,((((74,85),84),(107,108)),(86,87)))),(96,97)))),(69,(121,122))),62))),((((6,7),55),(((((13,14),32),((33,34),(43,44))),(((19,20),(((26,42),35),27)),(40,41))),(30,31))),(((36,37),(38,39)),139))),((15,17),142)),(((5,(21,22)),((((11,12),(16,18)),(24,25)),23)),(50,52))),((56,57),((((101,132),(124,137)),117),140))),((8,9),(54,141))),((3,4),135)),(2,58)),59);
 952: 1 -13260.70996 -13018.55528 (0,(((((((((((((1,90),45),((46,47),(48,143))),138),(49,134)),((10,((28,29),(51,53))),((((60,61),((((72,73),123),(82,127)),((115,116),119))),((((((((((63,106),113),(110,114)),109),(((104,105),(128,129)),(111,112))),(69,(121,122))),((((66,(67,79)),((68,(130,131)),100)),83),((77,78),((91,93),(92,94))))),(71,(((76,(102,103)),((88,89),133)),(((((80,99),120),98),(125,126)),118)))),(((75,136),81),95)),((((((64,65),70),(86,87)),((74,85),84)),(107,108)),(96,97)))),62))),((6,7),((((((13,14),32),((33,34),(43,44))),(((19,20),(((26,42),27),35)),(40,41))),(30,31)),((((36,37),(38,39)),139),55)))),((15,17),142)),(((((11,12),(16,18)),(24,25)),23),(50,52))),(5,(21,22))),(((3,4),135),((8,9),(54,141)))),((56,57),((((101,132),(124,137)),117),140))),(2,58)),59);
 953: 1 -13612.85938 -13020.57515 (0,(((((((((((((1,90),45),((46,47),(48,143))),138),(49,134)),((10,((28,29),(51,53))),((((60,61),((((72,73),123),(82,127)),((115,116),119))),((((((((((63,106),113),(110,114)),109),(((104,105),(128,129)),(111,112))),(69,(121,122))),((((66,(67,79)),((68,(130,131)),100)),83),((77,78),((91,93),(92,94))))),(71,(((76,(102,103)),((88,89),133)),(((((80,99),120),98),118),(125,126))))),(((75,136),81),95)),(((((64,65),70),(86,87)),(((74,85),84),(107,108))),(96,97)))),62))),((((6,7),((36,37),(38,39))),(((((13,14),32),((33,34),(43,44))),(((19,20),(((26,42),27),35)),(40,41))),(30,31))),(55,139))),((15,142),17)),(((((11,12),(16,18)),(24,25)),23),(50,52))),(5,(21,22))),((56,57),((((101,132),(124,137)),117),140))),(((3,4),135),((8,9),(54,141)))),(2,58)),59);
 954: 1 -12673.95898 -13010.98349 (0,(((((((((((1,90),((45,((46,47),(48,143))),((49,134),138))),(10,((28,29),(51,53)))),(((((60,61),(((((72,73),123),127),82),(115,(116,119)))),((((((((((63,106),113),(110,114)),109),(((104,105),(128,129)),(111,112))),((((66,(67,79)),((68,(130,131)),100)),83),((77,78),((91,93),(92,94))))),(71,(((76,(102,103)),((88,89),133)),(((((80,99),120),98),(125,126)),118)))),((75,136),95)),81),(((64,65),(70,((((74,85),84),(107,108)),(86,87)))),(96,97)))),(69,(121,122))),62)),(((6,7),(((((13,14),32),((33,34),(43,44))),(((19,20),(((26,42),27),35)),(40,41))),(30,31))),((((36,37),(38,39)),139),55))),((15,17),142)),((56,57),((((101,132),(124,137)),117),140))),((5,(21,22)),(((((11,12),(16,18)),(24,25)),23),(50,52)))),((8,9),(54,141))),((3,4),135)),(2,58)),59);
 955: 1 -13443.31055 -13026.11253 (0,((((((((((((1,90),45),((46,47),(48,143))),138),(49,134)),((10,((28,29),(51,53))),((((60,61),(((((72,73),123),127),82),((115,116),119))),(((((((((63,106),113),(110,114)),109),(((104,105),(111,112)),(128,129))),(((((66,67),79),((68,(130,131)),100)),83),((77,78),((91,93),(92,94))))),(71,(((76,(102,103)),((88,89),133)),((((80,99),(98,120)),118),(125,126))))),(((69,(121,122)),((75,136),81)),95)),((((((64,65),70),(86,87)),((74,85),84)),(107,108)),(96,97)))),62))),((((6,7),55),(((((13,14),32),((33,34),(43,44))),((19,20),((((26,42),35),27),(40,41)))),(30,31))),(((36,37),(38,39)),139))),((15,17),142)),(((5,(21,22)),((((11,12),(16,18)),(24,25)),23)),(50,52))),((56,57),((((101,132),(124,137)),117),140))),(((3,4),135),((8,9),(54,141)))),(2,58)),59);
 956: 1 -12747.18262 -13015.72019 (0,(((((((((((((1,90),45),(46,(47,(48,143)))),138),(49,134)),((10,((28,29),(51,53))),((((60,61),((((72,73),123),(82,127)),(115,(116,119)))),(((((((((63,106),113),(110,114)),109),(((104,105),(128,129)),(111,112))),((((66,(67,79)),((68,(130,131)),100)),83),((77,78),((91,93),(92,94))))),(71,(((76,(102,103)),((88,89),133)),((((80,99),120),98),(118,(125,126)))))),((((69,(121,122)),81),(75,136)),95)),((((((64,65),70),(86,87)),((74,84),85)),(107,108)),(96,97)))),62))),((((6,7),55),(((((13,14),32),((33,34),(43,44))),((19,20),((((26,42),35),27),(40,41)))),(30,31))),(((36,37),(38,39)),139))),(15,(17,142))),(((5,(21,22)),((((11,12),(16,18)),(24,25)),23)),(50,52))),((56,57),((((101,132),(124,137)),117),140))),((8,9),(54,141))),((3,4),135)),(2,58)),59);
 957: 1 -13455.67578 -13009.83931 (0,((((((((((1,90),((45,((46,(48,143)),47)),((49,134),138))),((10,((28,29),(51,53))),((((60,61),((((72,73),123),(82,127)),(115,(116,119)))),((((((((((63,106),113),(110,114)),109),(((104,105),(128,129)),(111,112))),((((66,(67,79)),((68,(130,131)),100)),83),((77,78),((91,93),(92,94))))),(71,((76,(102,103)),((((80,99),(98,120)),((118,125),126)),((88,89),133))))),(69,(121,122))),(((75,136),81),95)),(((64,65),(70,((((74,85),84),(107,108)),(86,87)))),(96,97)))),62))),((6,7),((((((13,14),32),((33,34),(43,44))),(((19,20),(((26,42),27),35)),(40,41))),(30,31)),((((36,37),(38,39)),139),55)))),((15,17),142)),((56,57),((((101,132),(124,137)),117),140))),(((5,(21,22)),((((11,12),(16,18)),(24,25)),23)),(50,52))),((8,9),(54,141))),((3,4),135)),(2,58)),59);
 958: 1 -11654.1084 -13021.29614 (0,((((((((((1,90),((45,((46,(48,143)),47)),((49,134),138))),(10,((28,29),(51,53)))),((((((60,61),(((75,136),81),95)),((((((((63,106),113),(110,114)),109),(((104,105),(128,129)),(111,112))),(69,(121,122))),((((66,(67,79)),((68,(130,131)),100)),83),((77,78),((91,93),(92,94))))),(71,(((76,(102,103)),((88,89),133)),(((((80,99),120),98),(125,126)),118))))),(((64,65),(70,((((74,84),85),(107,108)),(86,87)))),(96,97))),((((72,73),123),(82,127)),(115,(116,119)))),62)),((6,7),((((((((13,14),32),((33,34),(43,44))),(((19,20),(((26,42),27),35)),(40,41))),(30,31)),((36,37),(38,39))),139),55))),(((15,17),142),((56,57),((((101,132),(124,137)),117),140)))),((5,(21,22)),(((((11,12),(16,18)),(24,25)),23),(50,52)))),((8,9),(54,141))),((3,4),135)),(2,58)),59);
 959: 1 -12773.90527 -13019.23101 (0,(((((((((((1,90),((45,((46,47),(48,143))),((49,134),138))),(10,((28,29),(51,53)))),((((60,61),(((((72,73),123),127),82),((115,119),116))),((((((((63,106),113),(110,114)),(((((69,(121,122)),128),129),((104,105),(111,112))),109)),((((((66,67),79),((68,(130,131)),100)),83),(77,78)),((91,93),(92,94)))),(71,(((76,(102,103)),((88,89),133)),((((80,99),(98,120)),(125,126)),118)))),(((64,65),(70,((((74,84),85),(107,108)),(86,87)))),(96,97))),(((75,136),81),95))),62)),((6,7),(((((13,(14,(32,(33,34)))),(43,44)),(((19,20),(((26,42),35),27)),(40,41))),(30,31)),((((36,37),(38,39)),139),55)))),((15,17),142)),((56,57),((((101,132),(124,137)),117),140))),((5,(21,22)),(((((11,12),(16,18)),(24,25)),23),(50,52)))),((8,9),(54,141))),((3,4),135)),(2,58)),59);
 960: 3 -13190.67188 -13018.03696 (0,(((((((((((((1,90),45),138),((46,47),(48,143))),(49,134)),((10,((28,29),(51,53))),((((60,61),(((((72,73),123),127),82),((115,116),119))),(((((((((63,106),113),(110,114)),109),(((104,105),(128,129)),(111,112))),(((((66,67),79),((68,(130,131)),100)),83),((77,78),((91,93),(92,94))))),(71,(((76,(102,103)),((88,89),133)),(((80,99),(98,120)),((118,126),125))))),((((69,(121,122)),81),(75,136)),95)),((((((64,65),70),(86,87)),((74,85),84)),(107,108)),(96,97)))),62))),((((6,7),55),(((((13,14),32),((33,34),(43,44))),(((19,20),(((26,42),35),27)),(40,41))),(30,31))),(((36,37),(38,39)),139))),((15,17),142)),(((5,(21,22)),((((11,12),(16,18)),(24,25)),23)),(50,52))),((56,57),((((101,132),(124,137)),117),140))),((8,9),(54,141))),((3,4),135)),(2,58)),59);
 961: 1 -12282.45508 -13017.36154 (0,(((((((((1,90),((45,((46,47),(48,143))),((49,134),138))),((10,((28,29),(51,53))),(((((60,61),(((((72,73),123),127),82),((115,116),119))),(((((((((63,106),113),(110,114)),109),(((104,105),(128,129)),(111,112))),(((((66,(67,79)),((68,(130,131)),100)),83),(77,78)),((91,93),(92,94)))),(71,(((76,(102,103)),((88,89),133)),(((80,99),(98,((118,126),125))),120)))),(((75,136),81),95)),(((64,65),(70,(((74,(84,85)),(107,108)),(86,87)))),(96,97)))),(69,(121,122))),62))),((((6,7),55),(((((13,14),32),((33,34),(43,44))),((19,20),((((26,42),35),27),(40,41)))),(30,31))),(((36,37),(38,39)),139))),((15,17),142)),(((5,(21,22)),((((11,12),(16,18)),(24,25)),23)),(50,52))),((56,57),((((101,132),(124,137)),117),140))),(((3,4),135),((8,9),(54,141)))),(2,58)),59);
 962: 1 -13887.4248 -13022.58039 (0,((((((((((((1,90),45),(46,(47,(48,143)))),138),(49,134)),((10,((28,29),(51,53))),((((60,61),(((((72,73),123),127),82),(115,(116,119)))),((((((((((63,106),113),(110,114)),109),(((104,105),(128,129)),(111,112))),(69,(121,122))),(((((66,79),67),((68,(130,131)),100)),83),((77,78),((91,93),(92,94))))),(71,(((76,(102,103)),((88,89),133)),(((((80,99),120),98),126),(118,125))))),(((75,136),81),95)),((((((64,65),70),(86,87)),((74,85),84)),(107,108)),(96,97)))),62))),((((6,7),((36,37),(38,39))),((((((13,14),32),((33,34),(43,44))),(19,20)),((((26,42),35),27),(40,41))),(30,31))),(55,139))),((15,17),142)),((56,57),((((101,132),(124,137)),117),140))),(((5,(21,22)),((((11,12),(16,18)),(24,25)),23)),(50,52))),(((3,4),135),((8,9),(54,141)))),(2,58)),59);
 963: 1 -12479.19141 -13013.44554 (0,(((((((((((1,90),((45,((46,(48,143)),47)),((49,134),138))),(10,((28,29),(51,53)))),(((((60,61),(((((72,73),123),127),82),((115,116),119))),(((((((((63,106),113),(110,114)),((((104,105),(128,129)),(111,112)),109)),((((((66,67),79),((68,(130,131)),100)),83),(77,78)),((91,93),(92,94)))),(71,((76,(102,103)),((((((80,99),120),98),126),(118,125)),((88,89),133))))),95),((((((64,65),70),(86,87)),((74,85),84)),(107,108)),(96,97))),((75,136),81))),(69,(121,122))),62)),((6,7),(((((13,14),((32,(33,34)),(43,44))),(((19,20),(((26,42),35),27)),(40,41))),(30,31)),((((36,37),(38,39)),139),55)))),((15,17),142)),((56,57),((((101,132),(124,137)),117),140))),((5,(21,22)),(((((11,12),(16,18)),(24,25)),23),(50,52)))),((8,9),(54,141))),((3,4),135)),(2,58)),59);
 964: 1 -12863.17773 -13010.84515 (0,((((((((((1,90),((45,((46,(48,143)),47)),((49,134),138))),(10,((28,29),(51,53)))),((((60,61),((((72,73),123),(82,127)),((115,119),116))),((((((((((63,106),113),(110,114)),109),(((104,105),(128,129)),(111,112))),(69,(121,122))),(((((66,67),79),((68,(130,131)),100)),83),((77,78),((91,93),(92,94))))),(71,(((76,(102,103)),((88,89),133)),(((((80,99),120),98),(125,126)),118)))),(((75,136),81),95)),(((64,65),(70,((((74,85),84),(107,108)),(86,87)))),(96,97)))),62)),((((6,7),55),(((((13,32),14),((33,34),(43,44))),(((19,20),(((26,42),27),35)),(40,41))),(30,31))),(((36,37),(38,39)),139))),((15,17),142)),((56,57),((((101,132),(124,137)),117),140))),((5,(21,22)),(((((11,12),(16,18)),(24,25)),23),(50,52)))),(((3,4),135),((8,9),(54,141)))),(2,58)),59);
 965: 1 -13129.15039 -13011.79506 (0,(((((((((((1,90),((45,((46,47),(48,143))),((49,134),138))),(10,((28,29),(51,53)))),(((((60,61),(((((72,73),123),127),82),((115,116),119))),((((((((63,106),113),(110,114)),((((104,105),(128,129)),(111,112)),109)),((((((66,67),79),((68,(130,131)),100)),83),(77,78)),((91,93),(92,94)))),(71,(((76,(102,103)),((88,89),133)),(((80,99),(98,120)),(118,(125,126)))))),(((75,136),95),81)),((((((64,65),70),(86,87)),((74,85),84)),(107,108)),(96,97)))),(69,(121,122))),62)),((6,7),(((((13,14),((32,(33,34)),(43,44))),(((19,20),(((26,42),35),27)),(40,41))),(30,31)),((((36,37),(38,39)),139),55)))),((15,17),142)),((56,57),((((101,132),(124,137)),117),140))),((5,(21,22)),(((((11,12),(16,18)),(24,25)),23),(50,52)))),((8,9),(54,141))),((3,4),135)),(2,58)),59);
 966: 3 -13520.3584 -13016.3457 (0,(((((((((((((1,90),45),((46,(48,143)),47)),138),(49,134)),((10,((28,29),(51,53))),((((60,61),(((((72,73),123),127),82),((115,119),116))),((((((((((63,106),113),(110,114)),109),(((104,105),(128,129)),(111,112))),(69,(121,122))),(((((66,67),79),((68,(130,131)),100)),83),((77,78),((91,93),(92,94))))),(71,((76,(102,103)),((((80,99),(98,120)),(118,(125,126))),((88,89),133))))),(((75,136),81),95)),((((((64,65),70),(86,87)),((74,85),84)),(107,108)),(96,97)))),62))),((6,7),((((((13,14),32),((33,34),(43,44))),(((19,20),(((26,42),27),35)),(40,41))),(30,31)),((((36,37),(38,39)),139),55)))),((15,17),142)),(((((11,12),(16,18)),(24,25)),23),(50,52))),(5,(21,22))),((56,57),((((101,132),(124,137)),117),140))),(((3,4),135),((8,9),(54,141)))),(2,58)),59);
 967: 3 -13464.75781 -13014.6868 (0,(((((((((((1,90),((45,((46,47),(48,143))),((49,134),138))),(10,((28,29),(51,53)))),((((60,61),((((((((((63,106),113),(110,114)),109),(((104,105),(128,129)),(111,112))),(69,(121,122))),((((((66,67),79),((68,(130,131)),100)),83),((77,78),((91,93),(92,94)))),95)),(71,(((76,(102,103)),((88,89),133)),(((80,99),(98,120)),(118,(125,126)))))),((75,136),81)),((((((64,65),70),(86,87)),((74,85),84)),(107,108)),(96,97)))),(((((72,73),123),((115,116),119)),82),127)),62)),((6,7),((((((13,14),32),((33,34),(43,44))),(((19,20),(((26,42),27),35)),(40,41))),(30,31)),((((36,37),(38,39)),139),55)))),((15,17),142)),((56,57),((((101,132),(124,137)),117),140))),(((5,(21,22)),((((11,12),(16,18)),(24,25)),23)),(50,52))),((8,9),(54,141))),((3,4),135)),(2,58)),59);
 968: 1 -13834.2832 -13025.1292 (0,(((((((((((((1,90),45),(46,(47,(48,143)))),138),(49,134)),((10,((28,29),(51,53))),((((60,61),(((((72,73),123),127),82),(115,(116,119)))),((((((((63,106),113),(110,114)),109),(((104,105),(128,129)),(111,112))),((((66,(67,79)),((68,(130,131)),100)),83),((77,78),((91,93),(92,94))))),((((69,(121,122)),81),((75,136),95)),(71,(((76,(102,103)),((88,89),133)),(((((80,99),120),98),125),(118,126)))))),((((((64,65),70),(86,87)),((74,85),84)),(107,108)),(96,97)))),62))),((6,7),((((((13,32),14),((33,34),(43,44))),(((19,20),(((26,42),27),35)),(40,41))),(30,31)),((((36,37),(38,39)),139),55)))),((15,17),142)),(((((11,12),(16,18)),(24,25)),23),(50,52))),(5,(21,22))),((56,57),((((101,132),(124,137)),117),140))),(((3,4),((8,9),(54,141))),135)),(2,58)),59);
 969: 1 -13568.57617 -13021.34808 (0,((((((((((((1,90),((45,((46,47),(48,143))),((49,134),138))),62),(10,((28,29),(51,53)))),(((60,61),((((72,73),123),(82,127)),((115,116),119))),((((((((((63,106),113),(110,114)),109),(69,(121,122))),(((104,105),(111,112)),(128,129))),((((66,(67,79)),((68,(130,131)),100)),83),((77,78),((91,93),(92,94))))),(71,(((76,(102,103)),((88,89),133)),(((80,99),(98,120)),(118,(125,126)))))),(((75,136),81),95)),((((((64,65),70),(86,87)),((74,85),84)),(107,108)),(96,97))))),((6,7),(((((((13,14),32),((33,34),(43,44))),(19,20)),((((26,42),35),27),(40,41))),(30,31)),((((36,37),(38,39)),139),55)))),((15,17),142)),((56,57),((((101,132),(124,137)),117),140))),((5,(21,22)),(((((11,12),(16,18)),(24,25)),23),(50,52)))),((8,9),(54,141))),((3,4),135)),(2,58)),59);
 970: 1 -14038.18945 -13029.26608 (0,((((((((((1,90),(((45,(46,(47,(48,143)))),138),(49,134))),(62,(69,(121,122)))),((10,((28,29),(51,53))),(((60,61),(((((72,73),123),((115,116),119)),127),82)),(((((((((63,106),113),(110,114)),109),(((104,105),(128,129)),(111,112))),((((66,(67,79)),((68,(130,131)),100)),83),((77,78),((91,93),(92,94))))),(71,(((76,(102,103)),((88,89),133)),((((80,99),120),98),((118,125),126))))),((((((64,65),70),(86,87)),((74,84),85)),(107,108)),(96,97))),(((75,136),81),95))))),((6,7),((((((13,14),32),((33,34),(43,44))),(((19,20),(((26,42),27),35)),(40,41))),(30,31)),(((36,37),(38,39)),(55,139))))),((15,17),142)),(((5,(21,22)),((((11,12),(16,18)),(24,25)),23)),(50,52))),(((3,4),135),((8,9),(54,141)))),((56,57),((((101,132),(124,137)),117),140))),(2,58)),59);
 971: 1 -12730.17773 -13009.81224 (0,((((((((((1,90),((45,((46,47),(48,143))),((49,134),138))),((10,((28,29),(51,53))),((((60,61),((((72,73),123),(82,127)),((115,116),119))),((((((((((63,106),113),(110,114)),109),(((104,105),(128,129)),(111,112))),(69,(121,122))),((((66,(67,79)),((68,(130,131)),100)),83),((77,78),((91,93),(92,94))))),(71,(((76,(102,103)),((88,89),133)),(((((80,99),120),98),(125,126)),118)))),(((75,136),95),81)),(((64,65),(70,((((74,85),84),(107,108)),(86,87)))),(96,97)))),62))),((6,7),((((((13,14),32),((33,34),(43,44))),(((19,20),(((26,42),27),35)),(40,41))),(30,31)),(((36,37),(38,39)),(55,139))))),((15,17),142)),((56,57),((((101,132),(124,137)),117),140))),((5,(21,22)),(((((11,12),(16,18)),(24,25)),23),(50,52)))),((8,9),(54,141))),((3,4),135)),(2,58)),59);
 972: 1 -12889.03906 -13022.96691 (0,((((((((((((((1,90),45),(46,(47,(48,143)))),138),(49,134)),((10,((28,29),(51,53))),((((60,61),(((((72,73),123),127),82),(115,(116,119)))),((((((((((63,106),113),(110,114)),109),(((104,105),(128,129)),(111,112))),(69,(121,122))),(((((66,79),67),((68,(130,131)),100)),83),((77,78),((91,93),(92,94))))),(71,(((76,(102,103)),((88,89),133)),(((((80,99),120),98),126),(118,125))))),(((75,136),81),95)),((((((64,65),70),(86,87)),((74,85),84)),(107,108)),(96,97)))),62))),((((6,7),((36,37),(38,39))),((((((13,14),32),((33,34),(43,44))),(19,20)),((((26,42),35),27),(40,41))),(30,31))),(55,139))),((15,17),142)),((56,57),((((101,132),(124,137)),117),140))),(50,52)),((5,(21,22)),((((11,12),(16,18)),(24,25)),23))),((8,9),(54,141))),((3,4),135)),(2,58)),59);
 973: 1 -13283.82324 -13023.36242 (0,(((((((((((((1,90),45),((46,47),(48,143))),138),(49,134)),((10,((28,29),(51,53))),((((60,61),((((72,73),123),127),(82,((115,116),119)))),((((((((((63,106),113),(110,114)),109),(((104,105),(128,129)),(111,112))),(69,(121,122))),((((66,(67,79)),((68,(130,131)),100)),83),((77,78),((91,93),(92,94))))),(71,(((76,(102,103)),((88,89),133)),(((((80,99),(98,120)),126),125),118)))),(((75,136),81),95)),((((((64,65),70),(86,87)),((74,85),84)),(107,108)),(96,97)))),62))),((((6,7),((36,37),(38,39))),((((((13,32),14),((33,34),(43,44))),(19,20)),((((26,42),35),27),(40,41))),(30,31))),(55,139))),((15,17),142)),((5,(21,22)),(((((11,12),(16,18)),(24,25)),23),(50,52)))),((8,9),(54,141))),((56,57),((((101,132),(124,137)),117),140))),((3,4),135)),(2,58)),59);
 974: 1 -12701.16211 -13016.76896 (0,(((((((((1,90),((45,((46,47),(48,143))),((49,134),138))),((10,((28,29),(51,53))),((((60,61),((((((72,73),123),82),127),119),(115,116))),((((((((((63,106),113),(110,114)),109),(((104,105),(128,129)),(111,112))),(69,(121,122))),((((66,(67,79)),((68,(130,131)),100)),83),((77,78),((91,93),(92,94))))),(71,(((76,(102,103)),((88,89),133)),(((((80,99),120),98),126),(118,125))))),(((75,136),81),95)),(((64,65),(70,((((74,85),84),(107,108)),(86,87)))),(96,97)))),62))),((6,7),(((((((13,14),((32,(33,34)),(43,44))),(((19,20),(((26,42),35),27)),(40,41))),(30,31)),55),139),((36,37),(38,39))))),((15,17),142)),((56,57),((((101,132),(124,137)),117),140))),((5,(21,22)),(((((11,12),(16,18)),(24,25)),23),(50,52)))),(((3,4),135),((8,9),(54,141)))),(2,58)),59);
 975: 1 -13793.85742 -13020.54983 (0,(((((((((((((1,90),45),((46,47),(48,143))),138),(49,134)),((10,((28,29),(51,53))),((((60,61),(((72,73),123),((82,((115,119),116)),127))),((((((((((63,106),113),(110,114)),109),(((104,105),(128,129)),(111,112))),((((66,(67,79)),((68,(130,131)),100)),83),((77,78),((91,93),(92,94))))),(71,(((76,(102,103)),((88,89),133)),(((((80,99),120),98),(125,126)),118)))),(((75,136),81),95)),(((64,65),(70,((((74,85),84),(107,108)),(86,87)))),(96,97))),(69,(121,122)))),62))),((6,7),((((((13,14),32),((33,34),(43,44))),(((19,20),(((26,42),35),27)),(40,41))),(30,31)),((((36,37),(38,39)),139),55)))),((15,17),142)),(((((11,12),(16,18)),(24,25)),23),(50,52))),(5,(21,22))),(((3,4),135),((8,9),(54,141)))),((56,57),((((101,132),(124,137)),117),140))),(2,58)),59);
 976: 1 -12584.64648 -13017.2841 (0,(((((((((((1,90),((45,((46,47),(48,143))),((49,134),138))),(10,((28,29),(51,53)))),((((((60,61),(((((72,73),123),127),82),((115,119),116))),((((((((63,106),113),(110,114)),109),(((104,105),(128,129)),(111,112))),((((66,(67,79)),((68,(130,131)),100)),83),((77,78),((91,93),(92,94))))),(71,(((76,(102,103)),((88,89),133)),(((80,99),(98,120)),(118,(125,126)))))),(((75,136),81),95))),((((((64,65),70),(86,87)),((74,85),84)),(107,108)),(96,97))),(69,(121,122))),62)),((6,7),((((((((13,14),32),((33,34),(43,44))),(((19,20),(((26,42),27),35)),(40,41))),(30,31)),55),139),((36,37),(38,39))))),((15,17),142)),((56,57),((((101,132),117),(124,137)),140))),(((5,(21,22)),((((11,12),(16,18)),(24,25)),23)),(50,52))),((8,9),(54,141))),((3,4),135)),(2,58)),59);
 977: 3 -13062.37988 -13015.65161 (0,((((((((((((1,90),((45,((46,47),(48,143))),((49,134),138))),(10,((28,29),(51,53)))),((((60,61),(((((72,73),123),127),82),((115,116),119))),(((((((((((63,106),113),(110,114)),109),(((104,105),(128,129)),(111,112))),(69,(121,122))),(((((66,(67,79)),((68,(130,131)),100)),83),(77,78)),((91,93),(92,94)))),(71,(((76,(102,103)),((88,89),133)),(((80,99),(98,120)),(118,(125,126)))))),95),((75,136),81)),(((64,65),(70,((((74,85),84),(107,108)),(86,87)))),(96,97)))),62)),((((6,7),55),(((((13,14),32),((33,34),(43,44))),(((19,20),(((26,42),27),35)),(40,41))),(30,31))),(((36,37),(38,39)),139))),((15,17),142)),((56,57),((((101,132),(124,137)),117),140))),((8,9),(54,141))),((5,(21,22)),(((((11,12),(16,18)),(24,25)),23),(50,52)))),135),(3,4)),(2,58)),59);
 978: 2 -13154.5498 -13010.70288 (0,(((((((((((1,90),((45,((46,(48,143)),47)),((49,134),138))),(10,((28,29),(51,53)))),(((((60,61),(((((72,73),123),127),82),((115,119),116))),(((((((((63,106),113),(110,114)),109),(((104,105),(128,129)),(111,112))),(((((66,67),79),((68,(130,131)),100)),83),((77,78),((91,93),(92,94))))),(71,((76,(102,103)),(((((80,99),120),98),(118,(125,126))),((88,89),133))))),(((75,136),81),95)),(((64,65),(70,((((74,84),85),(107,108)),(86,87)))),(96,97)))),(69,(121,122))),62)),((((6,7),55),((((13,14),((32,(33,34)),(43,44))),(((19,20),(((26,42),35),27)),(40,41))),(30,31))),(((36,37),(38,39)),139))),((15,17),142)),((56,57),((((101,132),(124,137)),117),140))),((5,(21,22)),(((((11,12),(16,18)),(24,25)),23),(50,52)))),((8,9),(54,141))),((3,4),135)),(2,58)),59);
 979: 1 -13167.15625 -13014.55331 (0,(((((((((((1,90),((45,((46,47),(48,143))),((49,134),138))),(10,((28,29),(51,53)))),((((60,61),(((((72,73),123),127),82),((115,116),119))),(((((((63,106),113),(110,114)),((((104,105),(128,129)),(111,112)),109)),(((((((66,67),79),((68,(130,131)),100)),83),(77,78)),((91,93),(92,94))),(69,(121,122)))),(71,(((76,(102,103)),((88,89),133)),((((80,99),(98,120)),118),(125,126))))),((((64,65),(70,((((74,85),84),(107,108)),(86,87)))),(96,97)),(((75,136),81),95)))),62)),((6,7),((((((13,14),32),((33,34),(43,44))),((19,20),((((26,42),35),27),(40,41)))),(30,31)),((((36,37),(38,39)),139),55)))),((15,17),142)),((56,57),((((101,132),(124,137)),117),140))),((5,(21,22)),(((((11,12),(16,18)),(24,25)),23),(50,52)))),((8,9),(54,141))),((3,4),135)),(2,58)),59);
 980: 2 -13087.08496 -13015.26928 (0,(((((((((((1,90),((45,((46,(48,143)),47)),((49,134),138))),(10,((28,29),(51,53)))),(((((60,61),((((72,73),(82,127)),123),((115,116),119))),(((((((((63,106),113),(110,114)),109),(((104,105),(128,129)),(111,112))),(((((66,79),67),((68,(130,131)),100)),83),((77,78),((91,93),(92,94))))),(71,(((76,(102,103)),((88,89),133)),(((80,99),(98,120)),(118,(125,126)))))),(((75,136),81),95)),((((((64,65),70),(86,87)),((74,85),84)),(107,108)),(96,97)))),(69,(121,122))),62)),((6,7),((((((((13,14),32),((33,34),(43,44))),(((19,20),(((26,42),27),35)),(40,41))),(30,31)),55),139),((36,37),(38,39))))),((15,17),142)),((56,57),((((101,132),117),(124,137)),140))),(((5,(21,22)),((((11,12),(16,18)),(24,25)),23)),(50,52))),((8,9),(54,141))),((3,4),135)),(2,58)),59);
 981: 1 -13904.30273 -13011.15171 (0,((((((((((1,90),((45,((46,47),(48,143))),((49,134),138))),((10,((28,29),(51,53))),((((60,61),((((72,73),123),(82,((115,119),116))),127)),((((((((((63,106),113),(110,114)),109),(((104,105),(128,129)),(111,112))),(69,(121,122))),((((66,(67,79)),((68,(130,131)),100)),83),((77,78),((91,93),(92,94))))),(71,(((76,(102,103)),((88,89),133)),((((80,99),(98,120)),(125,126)),118)))),((((((64,65),70),(86,87)),((74,85),84)),(107,108)),(96,97))),(((75,136),81),95))),62))),((6,7),((((((13,14),32),((33,34),(43,44))),(((19,20),(((26,42),27),35)),(40,41))),(30,31)),((((36,37),(38,39)),139),55)))),((15,142),17)),((56,57),((((101,132),117),(124,137)),140))),((5,(21,22)),(((((11,12),(16,18)),(24,25)),23),(50,52)))),((8,9),(54,141))),((3,4),135)),(2,58)),59);
 982: 1 -13171.42969 -13011.60807 (0,(((((((((((1,90),((45,((46,47),(48,143))),((49,134),138))),(10,((28,29),(51,53)))),((((60,61),((((72,73),123),(82,127)),((115,116),119))),(((((((((63,106),113),(110,114)),109),(((104,105),(128,129)),(111,112))),((((66,(67,79)),((68,(130,131)),100)),83),((77,78),((91,93),(92,94))))),(71,(((76,(102,103)),((88,89),133)),(((((80,99),120),98),(125,126)),118)))),((((69,(121,122)),81),(75,136)),95)),((((((64,65),70),(86,87)),((74,85),84)),(107,108)),(96,97)))),62)),((6,7),((((((((13,14),32),((33,34),(43,44))),(19,20)),(((26,42),35),27)),(40,41)),(30,31)),(((36,37),(38,39)),(55,139))))),((15,17),142)),((56,57),((((101,132),(124,137)),117),140))),((5,(21,22)),(((((11,12),(16,18)),(24,25)),23),(50,52)))),((8,9),(54,141))),((3,4),135)),(2,58)),59);
 983: 1 -12909.69336 -13017.72501 (0,(((((((((((1,90),((45,((46,47),(48,143))),((49,134),138))),62),((10,((28,29),(51,53))),((((60,61),((((72,73),123),(82,127)),((115,119),116))),(((((((((63,106),113),(110,114)),109),(((104,105),(128,129)),(111,112))),(69,(121,122))),(((((66,67),79),((68,(130,131)),100)),83),((77,78),((91,93),(92,94))))),(71,(((76,(102,103)),((88,89),133)),(((80,99),(98,120)),(118,(125,126)))))),(((75,136),81),95))),(((64,65),(70,((((74,85),84),(107,108)),(86,87)))),(96,97))))),((6,7),((((((13,14),32),((33,34),(43,44))),(((19,20),(((26,42),27),35)),(40,41))),(30,31)),((((36,37),(38,39)),139),55)))),((15,17),142)),((56,57),((((101,132),(124,137)),117),140))),(((5,(21,22)),((((11,12),(16,18)),(24,25)),23)),(50,52))),((8,9),(54,141))),((3,4),135)),(2,58)),59);
 984: 3 -12354.6123 -13025.1552 (0,(((((((((((1,90),((45,((46,(48,143)),47)),((49,134),138))),(10,((28,29),(51,53)))),((((60,61),(((((72,73),123),127),82),((115,116),119))),(((((((((((63,106),113),(110,114)),109),(((104,105),(128,129)),(111,112))),(69,(121,122))),(((((66,67),79),((68,100),(130,131))),83),((77,78),((91,93),(92,94))))),(71,(((76,(102,103)),((88,89),133)),(((80,99),(98,120)),((118,125),126))))),((75,136),95)),81),((((((64,65),70),(86,87)),((74,85),84)),(107,108)),(96,97)))),62)),((6,7),((((((13,14),(43,44)),(32,(33,34))),(((19,20),(((26,42),27),35)),(40,41))),(30,31)),((((36,37),(38,39)),139),55)))),((15,142),17)),((56,57),((((101,132),(124,137)),117),140))),((5,(21,22)),(((((11,12),(16,18)),(24,25)),23),(50,52)))),((8,9),(54,141))),((3,4),135)),(2,58)),59);
 985: 1 -12579.13672 -13051.42112 (0,((((((((((((((1,90),45),((46,(48,143)),47)),138),(49,134)),(10,((28,29),(51,53)))),((((60,61),(((((72,73),123),82),(115,(116,119))),127)),(((((((((63,106),113),(110,114)),((((104,105),(128,129)),(111,112)),109)),((((66,(67,79)),(((68,(130,131)),100),83)),(77,78)),((91,93),(92,94)))),(((75,136),81),95)),(71,(((76,(102,103)),((88,89),133)),((((((80,99),120),98),126),118),125)))),(69,(121,122))),((((64,65),(70,(86,87))),(((74,84),85),(107,108))),(96,97)))),62)),((((6,7),55),(((((13,14),32),((33,34),(43,44))),((19,20),(((26,42),(27,(40,41))),35))),(30,31))),(((36,37),(38,39)),139))),((15,17),142)),(50,52)),((5,(21,22)),((((11,12),(16,18)),(24,25)),23))),(((3,4),135),((8,9),(54,141)))),((56,57),((((101,132),(124,137)),117),140))),(2,58)),59);
 986: 2 -12808.33984 -13018.54095 (0,(((((((((((((1,90),45),(46,(47,(48,143)))),138),(49,134)),((10,((28,29),(51,53))),(((((60,61),(((72,73),123),((82,127),((115,116),119)))),(((((((((63,106),113),(110,114)),109),(((104,105),(128,129)),(111,112))),(((((66,67),79),((68,(130,131)),100)),83),((77,78),((91,93),(92,94))))),(71,((76,(102,103)),((((80,99),(98,120)),(118,(125,126))),((88,89),133))))),(((75,136),81),95)),(((64,65),(70,((((74,85),84),(107,108)),(86,87)))),(96,97)))),(69,(121,122))),62))),((6,7),((((((13,14),32),((33,34),(43,44))),(((19,20),(((26,42),35),27)),(40,41))),(30,31)),((((36,37),(38,39)),139),55)))),((15,17),142)),(((((11,12),(16,18)),(24,25)),23),(50,52))),(5,(21,22))),((56,57),((((101,132),(124,137)),117),140))),(((3,4),135),((8,9),(54,141)))),(2,58)),59);
 987: 1 -12427.37109 -13027.9267 (0,((((((((((((1,90),45),((46,47),(48,143))),138),(49,134)),((10,((28,29),(51,53))),((((60,61),((((72,73),123),(82,127)),((115,116),119))),((((((((63,106),113),(110,114)),((((104,105),(111,112)),(128,129)),109)),(((((66,67),79),((68,(130,131)),100)),83),((77,78),((91,93),(92,94))))),(71,(((76,(102,103)),((88,89),133)),(((((80,99),(98,120)),126),118),125)))),((((69,(121,122)),81),(75,136)),95)),(((((64,65),70),(86,87)),(((74,85),84),(107,108))),(96,97)))),62))),(((((6,7),(((((13,14),32),((33,34),(43,44))),(((19,20),(((26,42),35),27)),(40,41))),(30,31))),55),((36,37),(38,39))),139)),((15,142),17)),(((5,(21,22)),((((11,12),(16,18)),(24,25)),23)),(50,52))),((56,57),((((101,132),(124,137)),117),140))),(((3,4),135),((8,9),(54,141)))),(2,58)),59);
 988: 1 -11930.27441 -13029.15933 (0,((((((((((1,90),((45,((46,(48,143)),47)),((49,134),138))),(10,((28,29),(51,53)))),(((6,7),((((((13,14),((33,34),(43,44))),32),(((19,20),(((26,42),35),27)),(40,41))),(30,31)),((((36,37),(38,39)),139),55))),(((((60,61),((((72,73),123),(82,127)),((115,116),119))),((((((((((63,106),113),(110,114)),109),(((104,105),(111,112)),(128,129))),(((((66,67),79),((68,(130,131)),100)),83),((77,78),((91,93),(92,94))))),(71,(((76,(102,103)),((88,89),133)),(((80,99),(98,120)),(118,(125,126)))))),((75,136),95)),81),(((64,65),(70,((((74,85),84),(107,108)),(86,87)))),(96,97)))),(69,(121,122))),62))),((15,142),17)),((56,57),((((101,132),(124,137)),117),140))),((5,(21,22)),(((((11,12),(16,18)),(24,25)),23),(50,52)))),((8,9),(54,141))),((3,4),135)),(2,58)),59);
 989: 2 -12260.95215 -13021.24267 (0,(((((((((((((1,90),45),((46,(48,143)),47)),138),(49,134)),((10,((28,29),(51,53))),((((60,61),(((((72,73),123),127),82),((115,116),119))),((((((((((63,106),113),(110,114)),109),(((104,105),(128,129)),(111,112))),((((66,(67,79)),((68,(130,131)),100)),83),((77,78),((91,93),(92,94))))),(71,(((76,(102,103)),((88,89),133)),((((80,99),120),98),((118,125),126))))),(69,(121,122))),(((75,136),81),95)),((((((64,65),70),(86,87)),((74,84),85)),(107,108)),(96,97)))),62))),((((6,7),55),((((13,(14,32)),((33,34),(43,44))),((19,20),((((26,42),35),27),(40,41)))),(30,31))),(((36,37),(38,39)),139))),((15,142),17)),(((5,(21,22)),((((11,12),(16,18)),(24,25)),23)),(50,52))),((8,9),(54,141))),((56,57),((((101,132),(124,137)),117),140))),((3,4),135)),(2,58)),59);
 990: 1 -12247.86914 -13017.27999 (0,(((((((((((((1,90),45),(46,(47,(48,143)))),138),(49,134)),((10,((28,29),(51,53))),((((60,61),(((((72,73),123),127),82),(115,(116,119)))),(((((((((63,106),113),(110,114)),109),(((104,105),(128,129)),(111,112))),(((((66,79),67),83),((68,(130,131)),100)),((77,78),((91,93),(92,94))))),(71,(((76,(102,103)),((88,89),133)),((((80,99),120),98),(118,(125,126)))))),((((69,(121,122)),81),(75,136)),95)),((((((64,65),70),(86,87)),((74,85),84)),(107,108)),(96,97)))),62))),((6,7),(((((((13,14),32),((33,34),(43,44))),(19,20)),((((26,42),35),27),(40,41))),(30,31)),((((36,37),(38,39)),139),55)))),((15,17),142)),(((5,(21,22)),((((11,12),(16,18)),(24,25)),23)),(50,52))),((56,57),((((101,132),(124,137)),117),140))),((8,9),(54,141))),((3,4),135)),(2,58)),59);
 991: 1 -12387.31152 -13021.45425 (0,((((((((((((1,90),45),((46,(48,143)),47)),138),(49,134)),((10,((28,29),(51,53))),((((60,61),((((72,73),123),(82,127)),((115,119),116))),((((((((((63,106),113),(110,114)),109),(((104,105),(128,129)),(111,112))),(69,(121,122))),((((66,(67,79)),((68,(130,131)),100)),83),((77,78),((91,93),(92,94))))),(71,(((76,(102,103)),((88,89),133)),(((((80,99),(98,120)),126),118),125)))),(((75,136),81),95)),((((64,65),(70,(86,87))),(((74,85),84),(107,108))),(96,97)))),62))),((6,7),((((((13,14),32),((33,34),(43,44))),((19,20),((((26,42),35),27),(40,41)))),(30,31)),((((36,37),(38,39)),139),55)))),((15,17),142)),(((5,(21,22)),((((11,12),(16,18)),(24,25)),23)),(50,52))),((56,57),((((101,132),(124,137)),117),140))),(((3,4),135),((8,9),(54,141)))),(2,58)),59);
 992: 3 -13465.90039 -13022.78789 (0,(((((((((((1,90),((45,((46,(48,143)),47)),((49,134),138))),62),((10,((28,29),(51,53))),(((60,61),(((((72,73),123),127),82),((115,119),116))),((((((((((63,106),113),(110,114)),109),(((104,105),(111,112)),(128,129))),(69,(121,122))),((((66,(67,79)),((68,(130,131)),100)),83),((77,78),((91,93),(92,94))))),(71,(((76,(102,103)),((88,89),133)),(((((80,99),120),98),(125,126)),118)))),(((75,136),81),95)),((((64,65),(70,(86,87))),(((74,85),84),(107,108))),(96,97)))))),((6,7),((((((13,14),32),((33,34),(43,44))),(((19,20),(((26,42),27),35)),(40,41))),(30,31)),((((36,37),(38,39)),139),55)))),((15,17),142)),((56,57),((((101,132),(124,137)),117),140))),((5,(21,22)),(((((11,12),(16,18)),(24,25)),23),(50,52)))),((8,9),(54,141))),((3,4),135)),(2,58)),59);
 993: 1 -12699.6084 -13016.85623 (0,(((((((((((((1,90),45),((46,47),(48,143))),138),(49,134)),((10,((28,29),(51,53))),(((((60,61),((((72,73),123),(82,127)),((115,116),119))),(((((((((63,106),113),(110,114)),109),(((104,105),(128,129)),(111,112))),(((((66,(67,79)),((68,(130,131)),100)),83),(77,78)),((91,93),(92,94)))),(71,(((76,(102,103)),((88,89),133)),(((80,99),(98,120)),(118,(125,126)))))),(((64,65),(70,((((74,85),84),(107,108)),(86,87)))),(96,97))),(((75,136),81),95))),(69,(121,122))),62))),((6,7),(((((13,14),((32,(33,34)),(43,44))),(((19,20),(((26,42),27),35)),(40,41))),(30,31)),((((36,37),(38,39)),139),55)))),((15,17),142)),((56,57),((((101,132),(124,137)),117),140))),((5,(21,22)),(((((11,12),(16,18)),(24,25)),23),(50,52)))),((8,9),(54,141))),((3,4),135)),(2,58)),59);
 994: 1 -12817.74414 -13010.46408 (0,(((((((((((1,90),((45,((46,47),(48,143))),((49,134),138))),(10,((28,29),(51,53)))),(((((60,61),((((72,73),123),(82,127)),((115,116),119))),(((((((((63,106),113),(110,114)),109),(((104,105),(128,129)),(111,112))),((((66,(67,79)),((68,(130,131)),100)),83),((77,78),((91,93),(92,94))))),(71,(((76,(102,103)),((88,89),133)),((((80,99),(98,120)),118),(125,126))))),(((75,136),81),95)),(((64,65),(70,((((74,85),84),(107,108)),(86,87)))),(96,97)))),(69,(121,122))),62)),((((6,7),55),((((13,14),((32,(33,34)),(43,44))),((19,20),((((26,42),35),27),(40,41)))),(30,31))),(((36,37),(38,39)),139))),((15,17),142)),((56,57),((((101,132),(124,137)),117),140))),((5,(21,22)),(((((11,12),(16,18)),(24,25)),23),(50,52)))),((8,9),(54,141))),((3,4),135)),(2,58)),59);
 995: 2 -12600.95898 -13019.07854 (0,((((((((((((1,90),(45,((46,47),(48,143)))),138),(49,134)),((10,((28,29),(51,53))),((((60,61),(((((72,73),123),127),82),((115,116),119))),(((((((((63,106),113),(110,114)),109),(((104,105),(128,129)),(111,112))),((((66,(67,79)),((68,(130,131)),100)),83),((77,78),((91,93),(92,94))))),(71,(((76,(102,103)),((88,89),133)),(((80,99),(98,120)),((118,125),126))))),((((69,(121,122)),81),(75,136)),95)),((((((64,65),70),(86,87)),((74,85),84)),(107,108)),(96,97)))),62))),((6,7),(((((((13,14),32),((33,34),(43,44))),(19,20)),((((26,42),35),27),(40,41))),(30,31)),((((36,37),(38,39)),139),55)))),((15,17),142)),(((((11,12),(16,18)),(24,25)),23),(50,52))),(5,(21,22))),((56,57),((((101,132),(124,137)),117),140))),(((3,4),135),((8,9),(54,141)))),(2,58)),59);
 996: 1 -13068.94238 -13018.61876 (0,(((((((((((((1,90),45),((46,47),(48,143))),138),(49,134)),((10,((28,29),(51,53))),((((60,61),(((((72,73),123),127),82),((115,116),119))),(((((((((63,106),113),(110,114)),109),(((104,105),(128,129)),(111,112))),((((66,(67,79)),((68,(130,131)),100)),83),((77,78),((91,93),(92,94))))),(71,((76,(102,103)),(((((80,99),(98,120)),(125,126)),118),((88,89),133))))),((((69,(121,122)),81),(75,136)),95)),((((((64,65),70),(86,87)),((74,85),84)),(107,108)),(96,97)))),62))),((6,7),(((((((13,14),32),((33,34),(43,44))),(19,20)),((((26,42),35),27),(40,41))),(30,31)),((((36,37),(38,39)),139),55)))),((15,17),142)),(((((11,12),(16,18)),(24,25)),23),(50,52))),(5,(21,22))),((56,57),((((101,132),(124,137)),117),140))),(((3,4),135),((8,9),(54,141)))),(2,58)),59);
 997: 1 -12066.03125 -13023.28304 (0,((((((((((((((1,90),45),(46,(47,(48,143)))),138),(49,134)),((10,((28,29),(51,53))),62)),(((60,61),((((72,73),123),(82,127)),((115,116),119))),(((((((((((63,106),113),(110,114)),109),(((104,105),(128,129)),(111,112))),(69,(121,122))),((((66,(67,79)),((68,(130,131)),100)),83),((77,78),((91,93),(92,94))))),(71,((76,(102,103)),(((((80,99),(98,120)),(125,126)),118),((88,89),133))))),((75,136),95)),81),((((((64,65),70),(86,87)),((74,85),84)),(107,108)),(96,97))))),((((6,7),55),(((((13,14),32),((33,34),(43,44))),(((19,20),(((26,42),35),27)),(40,41))),(30,31))),(((36,37),(38,39)),139))),((15,17),142)),((56,57),((((101,132),(124,137)),117),140))),((5,(21,22)),(((((11,12),(16,18)),(24,25)),23),(50,52)))),((8,9),(54,141))),((3,4),135)),(2,58)),59);
 998: 1 -12929.15332 -13013.53577 (0,(((((((((((1,90),((45,((46,(48,143)),47)),((49,134),138))),(10,((28,29),(51,53)))),((((60,61),((((72,73),123),(82,127)),((115,116),119))),((((((((63,106),113),(110,114)),(((((69,(121,122)),(128,129)),(104,105)),(111,112)),109)),((((66,(67,79)),((68,(130,131)),100)),83),((77,78),((91,93),(92,94))))),(71,(((76,(102,103)),((88,89),133)),((((80,99),120),98),(118,(125,126)))))),(((75,136),81),95)),(((64,65),(70,((((74,85),84),(107,108)),(86,87)))),(96,97)))),62)),((6,7),((((((13,14),(43,44)),(32,(33,34))),(((19,20),(((26,42),35),27)),(40,41))),(30,31)),((((36,37),(38,39)),139),55)))),((15,17),142)),((56,57),((((101,132),(124,137)),117),140))),((5,(21,22)),(((((11,12),(16,18)),(24,25)),23),(50,52)))),((8,9),(54,141))),((3,4),135)),(2,58)),59);
 999: 3 -12935.13086 -13010.6383 (0,(((((((((((1,90),((45,((46,47),(48,143))),((49,134),138))),(10,((28,29),(51,53)))),((((60,61),(((((72,73),123),(82,127)),(115,116)),119)),((((((((((63,106),113),(110,114)),109),(((104,105),(128,129)),(111,112))),(69,(121,122))),((((66,(67,79)),((68,(130,131)),100)),83),((77,78),((91,93),(92,94))))),(71,(((76,(102,103)),((88,89),133)),(((80,99),(98,120)),(118,(125,126)))))),(((75,136),81),95)),((((((64,65),70),(86,87)),((74,85),84)),(107,108)),(96,97)))),62)),((6,7),((((((((13,14),32),((33,34),(43,44))),(((19,20),(((26,42),27),35)),(40,41))),(30,31)),55),139),((36,37),(38,39))))),((15,17),142)),((56,57),((((101,132),(124,137)),117),140))),((5,(21,22)),(((((11,12),(16,18)),(24,25)),23),(50,52)))),((8,9),(54,141))),((3,4),135)),(2,58)),59);
 boot_splits_size: 3
 logl_cutoff: -13058.97384
UFBootSplit0:
 000: 1 1 45 90 138
 001: 1 64 65 69 70 74 75 81 84 85 86 87 96 97 107 108 121 122 136
 002: 1000 1 90
 003: 1 0 2 8 9 54 58 59 141
 004: 2 71 75 76 80 81 88 89 98 99 102 103 118 120 125 126 133 136
 005: 1 13 14 33 34 43 44
 006: 593 46 47
 007: 1 36 37 39
 008: 1 91 92 93
 009: 995 48 143
 010: 1000 46 47 48 143
 011: 551 45 46 47 48 143
 012: 1 83 91 92 93 94
 013: 1 5 11 12 16 18 23 24 25
 014: 1000 49 134
 015: 1 73 123
 016: 554 49 134 138
 017: 524 45 46 47 48 49 134 138 143
 018: 998 1 45 46 47 48 49 90 134 138 143
 019: 1 10 28 29 45 46 47 48 49 51 53 134 138 143
 020: 1 0 1 2 3 4 5 6 7 8 9 10 11 12 13 14 15 16 17 18 19 20 21 22 23 24 25 26 27 30 31 32 33 34 35 36 37 38 39 40 41 42 43 44 45 46 47 48 49 50 52 54 55 56 57 58 59 62 90 101 117 124 132 134 135 137 138 139 140 141 142 143
 021: 1 66 67 68 69 71 75 76 77 78 79 80 81 83 88 89 91 92 93 94 95 98 99 100 102 103 118 120 121 122 125 126 130 131 133 136
 022: 1000 28 29
 023: 1 63 64 65 66 67 68 69 70 71 72 73 74 75 76 77 78 79 80 81 82 83 84 85 86 87 88 89 91 92 93 94 95 96 97 98 99 100 102 103 104 105 106 107 108 109 110 111 112 113 114 115 116 118 119 120 121 122 123 125 126 127 128 129 130 131 133 136
 024: 2 72 73 82 115 116 119 127
 025: 1000 51 53
 026: 1000 28 29 51 53
 027: 998 10 28 29 51 53
 028: 220 1 10 28 29 45 46 47 48 49 51 53 90 134 138 143
 029: 2 70 74 84 85 86 87
 030: 2 60 61 63 66 67 68 69 71 75 76 77 78 79 80 81 83 88 89 91 92 93 94 95 96 97 98 99 100 102 103 104 105 106 109 110 111 112 113 114 118 120 121 122 125 126 128 129 130 131 133 136
 031: 1000 60 61
 032: 2 101 124 132 137 140
 033: 3 63 69 106 109 110 113 114 121 122
 034: 990 72 73
 035: 1 86 87 107 108
 036: 950 72 73 123
 037: 2 13 14 19 20 30 31 32 33 34 43 44
 038: 371 72 73 123 127
 039: 2 64 65 70 84 86 87
 040: 778 72 73 82 123 127
 041: 3 63 64 65 66 67 68 69 70 71 74 76 77 78 79 80 83 84 85 86 87 88 89 91 92 93 94 96 97 98 99 100 102 103 104 105 106 107 108 109 110 111 112 113 114 118 120 121 122 125 126 128 129 130 131 133
 042: 1 69 121
 043: 577 115 116
 044: 3 32 34
 045: 988 115 116 119
 046: 1000 72 73 82 115 116 119 123 127
 047: 905 60 61 72 73 82 115 116 119 123 127
 048: 1 3 4 8 9
 049: 2 117 132
 050: 1000 63 106
 051: 1 19 26 27 35 40 41 42
 052: 1000 63 106 113
 053: 1 99 120
 054: 2 1 45 49 90 134 138
 055: 1000 110 114
 056: 1000 63 106 110 113 114
 057: 1 0 1 2 3 4 5 8 9 11 12 16 18 21 22 23 24 25 45 46 47 48 49 50 52 54 56 57 58 59 90 101 117 124 132 134 135 137 138 140 141 143
 058: 933 63 106 109 110 113 114
 059: 1 6 7 13 14 15 17 19 20 26 27 30 31 32 33 34 35 36 37 38 39 40 41 42 43 44 55 139 142
 060: 1 45 49 134 138
 061: 1000 104 105
 062: 1 13 43 44
 063: 1 5 21 22 56 57 101 117 124 132 137 140
 064: 1000 128 129
 065: 976 104 105 128 129
 066: 2 104 105 109 128 129
 067: 6 64 65 70 86 87 107 108
 068: 1000 111 112
 069: 996 104 105 111 112 128 129
 070: 993 63 104 105 106 109 110 111 112 113 114 128 129
 071: 2 33 34 43
 072: 2 64 65 70 74 75 81 84 85 86 87 96 97 107 108 136
 073: 329 66 67
 074: 1 63 66 67 68 77 78 79 83 100 104 105 106 109 110 111 112 113 114 128 129 130 131
 075: 1000 66 67 79
 076: 2 63 66 67 68 69 71 75 76 77 78 79 80 81 83 88 89 91 92 93 94 95 96 97 98 99 100 102 103 104 105 106 109 110 111 112 113 114 118 120 121 122 125 126 128 129 130 131 133 136
 077: 1 63 66 67 68 71 75 76 77 78 79 80 81 83 88 89 91 92 93 94 95 96 97 98 99 100 102 103 104 105 106 109 110 111 112 113 114 118 120 125 126 128 129 130 131 133 136
 078: 2 36 37 38
 079: 1000 130 131
 080: 1000 68 130 131
 081: 2 60 61 62 63 64 65 66 67 68 70 71 72 73 74 75 76 77 78 79 80 81 82 83 84 85 86 87 88 89 91 92 93 94 95 96 97 98 99 100 102 103 104 105 106 107 108 109 110 111 112 113 114 115 116 118 119 120 123 125 126 127 128 129 130 131 133 136
 082: 967 68 100 130 131
 083: 949 66 67 68 79 100 130 131
 084: 1 8 9 141
 085: 990 66 67 68 79 83 100 130 131
 086: 2 26 27 35 40 42
 087: 2 26 27 40 41 42
 088: 1000 77 78
 089: 1 19 20 26 27 42
 090: 1 117 124 137
 091: 1000 91 93
 092: 1 0 1 2 3 4 5 8 9 11 12 15 16 17 18 21 22 23 24 25 50 52 54 56 57 58 59 90 101 117 124 132 135 137 140 141 142
 093: 1 6 7 13 14 19 20 26 27 32 33 34 35 36 37 38 39 40 41 42 43 44 55 139
 094: 999 92 94
 095: 1000 91 92 93 94
 096: 753 77 78 91 92 93 94
 097: 998 66 67 68 77 78 79 83 91 92 93 94 100 130 131
 098: 607 63 66 67 68 77 78 79 83 91 92 93 94 100 104 105 106 109 110 111 112 113 114 128 129 130 131
 099: 4 13 14 19 20 26 27 30 31 32 33 34 35 40 41 42 43 44 55 139
 100: 7 63 66 67 68 69 75 77 78 79 81 83 91 92 93 94 95 100 104 105 106 109 110 111 112 113 114 121 122 128 129 130 131 136
 101: 1 0 3 4 8 9 54 59 135 141
 102: 2 98 118 120
 103: 1000 102 103
 104: 1000 76 102 103
 105: 1 69 81 95 121 122
 106: 10 6 7 13 14 19 20 26 27 30 31 32 33 34 35 40 41 42 43 44 55 139
 107: 1000 88 89
 108: 3 46 47 48
 109: 1000 88 89 133
 110: 874 76 88 89 102 103 133
 111: 1 71 76 102 103
 112: 3 66 67 68 71 76 77 78 79 80 83 88 89 91 92 93 94 98 99 100 102 103 118 120 125 126 130 131 133
 113: 998 80 99
 114: 5 19 20 40 41
 115: 1 98 99 120
 116: 487 98 120
 117: 919 80 98 99 120
 118: 1 71 76 80 88 89 95 98 99 102 103 118 120 125 126 133
 119: 2 63 64 65 66 67 68 70 71 72 73 74 75 76 77 78 79 80 81 82 83 84 85 86 87 88 89 91 92 93 94 95 96 97 98 99 100 102 103 104 105 106 107 108 109 110 111 112 113 114 115 116 118 119 120 123 125 126 127 128 129 130 131 133 136
 120: 525 125 126
 121: 196 80 98 99 120 125 126
 122: 7 11 12 16 18 25
 123: 1000 80 98 99 118 120 125 126
 124: 972 76 80 88 89 98 99 102 103 118 120 125 126 133
 125: 1000 71 76 80 88 89 98 99 102 103 118 120 125 126 133
 126: 587 63 66 67 68 71 76 77 78 79 80 83 88 89 91 92 93 94 98 99 100 102 103 104 105 106 109 110 111 112 113 114 118 120 125 126 128 129 130 131 133
 127: 3 63 64 65 66 67 68 69 70 71 74 75 76 77 78 79 80 81 83 84 85 86 87 88 89 91 92 93 94 95 98 99 100 102 103 104 105 106 107 108 109 110 111 112 113 114 118 120 121 122 125 126 128 129 130 131 133 136
 128: 80 63 66 67 68 71 76 77 78 79 80 83 88 89 91 92 93 94 95 98 99 100 102 103 104 105 106 109 110 111 112 113 114 118 120 125 126 128 129 130 131 133
 129: 2 0 2 3 4 5 8 9 11 12 16 18 21 22 23 24 25 54 58 59 135 141
 130: 6 80 99 118 120 125 126
 131: 1000 75 136
 132: 18 63 66 67 68 71 75 76 77 78 79 80 83 88 89 91 92 93 94 95 98 99 100 102 103 104 105 106 109 110 111 112 113 114 118 120 125 126 128 129 130 131 133 136
 133: 6 66 67 68 79 130 131
 134: 181 63 66 67 68 71 75 76 77 78 79 80 81 83 88 89 91 92 93 94 95 98 99 100 102 103 104 105 106 109 110 111 112 113 114 118 120 125 126 128 129 130 131 133 136
 135: 2 46 47 143
 136: 1 3 4 8 9 54 56 57 101 117 124 132 135 137 140 141
 137: 1000 64 65
 138: 1 124 132 137
 139: 752 64 65 70
 140: 4 72 123
 141: 1 72 73 82 115 119 123 127
 142: 999 86 87
 143: 812 64 65 70 86 87
 144: 1 0 2 3 4 5 6 7 8 9 11 12 13 14 16 18 19 20 21 22 23 24 25 26 27 30 31 32 33 34 35 36 37 38 39 40 41 42 43 44 50 52 54 55 56 57 58 59 101 117 124 132 135 137 139 140 141
 145: 1 72 73 82 116 119 123 127
 146: 193 74 84
 147: 2 72 73 82 116 123 127
 148: 995 74 84 85
 149: 688 64 65 70 74 84 85 86 87
 150: 4 69 71 75 76 80 81 88 89 95 98 99 102 103 118 120 121 122 125 126 133 136
 151: 1 74 85 107 108
 152: 1000 107 108
 153: 1000 64 65 70 74 84 85 86 87 107 108
 154: 9 26 35 40 41 42
 155: 4 6 7 13 14 19 20 26 27 30 31 32 33 34 35 36 37 38 39 40 41 42 43 44 139
 156: 1000 96 97
 157: 991 64 65 70 74 84 85 86 87 96 97 107 108
 158: 171 63 64 65 66 67 68 70 71 74 75 76 77 78 79 80 81 83 84 85 86 87 88 89 91 92 93 94 95 96 97 98 99 100 102 103 104 105 106 107 108 109 110 111 112 113 114 118 120 125 126 128 129 130 131 133 136
 159: 156 60 61 63 64 65 66 67 68 70 71 72 73 74 75 76 77 78 79 80 81 82 83 84 85 86 87 88 89 91 92 93 94 95 96 97 98 99 100 102 103 104 105 106 107 108 109 110 111 112 113 114 115 116 118 119 120 123 125 126 127 128 129 130 131 133 136
 160: 2 66 67 68 71 76 77 78 79 80 83 88 89 91 92 93 94 95 98 99 100 102 103 118 120 125 126 130 131 133
 161: 5 46 47 48 49 134 138 143
 162: 2 0 1 2 3 4 5 6 7 8 9 10 11 12 13 14 15 16 17 18 19 20 21 22 23 24 25 26 27 30 31 32 33 34 35 36 37 38 39 40 41 42 43 44 45 46 47 48 49 50 52 54 55 56 57 58 59 90 101 117 124 132 134 135 137 138 139 140 141 142 143
 163: 997 121 122
 164: 1000 69 121 122
 165: 994 60 61 63 64 65 66 67 68 69 70 71 72 73 74 75 76 77 78 79 80 81 82 83 84 85 86 87 88 89 91 92 93 94 95 96 97 98 99 100 102 103 104 105 106 107 108 109 110 111 112 113 114 115 116 118 119 120 121 122 123 125 126 127 128 129 130 131 133 136
 166: 1 66 67 68 79 83 95 100 130 131
 167: 917 60 61 62 63 64 65 66 67 68 69 70 71 72 73 74 75 76 77 78 79 80 81 82 83 84 85 86 87 88 89 91 92 93 94 95 96 97 98 99 100 102 103 104 105 106 107 108 109 110 111 112 113 114 115 116 118 119 120 121 122 123 125 126 127 128 129 130 131 133 136
 168: 968 0 2 3 4 5 6 7 8 9 11 12 13 14 15 16 17 18 19 20 21 22 23 24 25 26 27 30 31 32 33 34 35 36 37 38 39 40 41 42 43 44 50 52 54 55 56 57 58 59 101 117 124 132 135 137 139 140 141 142
 169: 6 69 71 75 76 80 81 88 89 98 99 102 103 118 120 121 122 125 126 133 136
 170: 4 69 104 105 111 112 121 122 128 129
 171: 1000 6 7
 172: 9 64 65 70 74 75 81 84 85 86 87 95 96 97 107 108 136
 173: 4 72 73 82 119 123 127
 174: 841 13 14
 175: 6 63 66 67 68 75 77 78 79 81 83 91 92 93 94 95 100 104 105 106 109 110 111 112 113 114 128 129 130 131 136
 176: 860 13 14 32
 177: 3 0 2 3 4 5 8 9 11 12 16 18 21 22 23 24 25 54 56 57 58 59 101 117 124 132 135 137 140 141
 178: 1 74 84 85 86 107 108
 179: 997 33 34
 180: 4 46 47 48 138 143
 181: 3 45 49 134
 182: 998 43 44
 183: 863 33 34 43 44
 184: 1000 13 14 32 33 34 43 44
 185: 1 66 67 68 77 78 79 91 92 93 94 100 130 131
 186: 1 0 2 8 9 58 59
 187: 996 19 20
 188: 5 0 2 3 4 8 9 58 59 135
 189: 3 69 75 121 122 136
 190: 958 26 42
 191: 10 60 61 63 66 67 68 69 71 72 73 75 76 77 78 79 80 81 82 83 88 89 91 92 93 94 95 98 99 100 102 103 104 105 106 109 110 111 112 113 114 115 116 118 119 120 121 122 123 125 126 127 128 129 130 131 133 136
 192: 486 26 27 42
 193: 1 63 64 65 66 67 68 70 71 74 75 76 77 78 79 80 81 83 84 85 86 87 88 89 91 92 93 94 95 98 99 100 102 103 104 105 106 107 108 109 110 111 112 113 114 118 120 125 126 128 129 130 131 133 136
 194: 948 26 27 35 42
 195: 621 19 20 26 27 35 42
 196: 2 63 106 109 110 111 112 113 114
 197: 17 0 2 3 4 58 59
 198: 997 40 41
 199: 751 19 20 26 27 35 40 41 42
 200: 997 13 14 19 20 26 27 32 33 34 35 40 41 42 43 44
 201: 4 74 84 85 86 87
 202: 4 62 69 121 122
 203: 1000 30 31
 204: 995 13 14 19 20 26 27 30 31 32 33 34 35 40 41 42 43 44
 205: 22 63 64 65 66 67 68 70 71 74 76 77 78 79 80 83 84 85 86 87 88 89 91 92 93 94 96 97 98 99 100 102 103 104 105 106 107 108 109 110 111 112 113 114 118 120 125 126 128 129 130 131 133
 206: 3 72 73 127
 207: 1000 36 37
 208: 5 0 2 3 4 5 6 7 8 9 11 12 15 16 17 18 21 22 23 24 25 50 52 54 56 57 58 59 101 117 124 132 135 137 140 141 142
 209: 1 14 32 33 34 43 44
 210: 997 38 39
 211: 1000 36 37 38 39
 212: 3 19 26 27 35 42
 213: 751 36 37 38 39 139
 214: 2 63 71 76 80 88 89 98 99 102 103 104 105 106 109 110 111 112 113 114 118 120 125 126 128 129 133
 215: 476 36 37 38 39 55 139
 216: 458 13 14 19 20 26 27 30 31 32 33 34 35 36 37 38 39 40 41 42 43 44 55 139
 217: 995 6 7 13 14 19 20 26 27 30 31 32 33 34 35 36 37 38 39 40 41 42 43 44 55 139
 218: 998 0 2 3 4 5 8 9 11 12 15 16 17 18 21 22 23 24 25 50 52 54 56 57 58 59 101 117 124 132 135 137 140 141 142
 219: 5 60 61 63 64 65 66 67 68 70 71 74 75 76 77 78 79 80 81 83 84 85 86 87 88 89 91 92 93 94 95 96 97 98 99 100 102 103 104 105 106 107 108 109 110 111 112 113 114 118 120 125 126 128 129 130 131 133 136
 220: 3 72 73 82 127
 221: 736 15 17
 222: 5 6 7 13 14 19 20 26 27 32 33 34 35 40 41 42 43 44
 223: 1000 15 17 142
 224: 1000 0 2 3 4 5 8 9 11 12 16 18 21 22 23 24 25 50 52 54 56 57 58 59 101 117 124 132 135 137 140 141
 225: 2 13 14 43 44
 226: 13 76 80 98 99 102 103 118 120 125 126
 227: 1000 56 57
 228: 6 0 2 3 4 5 8 9 21 22 54 58 59 135 141
 229: 54 80 98 99 118 120 126
 230: 997 101 132
 231: 18 13 14 19 20 26 27 30 31 32 33 34 35 36 37 38 39 40 41 42 43 44
 232: 8 77 78 83
 233: 1000 124 137
 234: 958 101 124 132 137
 235: 3 0 2 3 4 8 9 11 12 16 18 23 24 25 50 52 54 56 57 58 59 101 117 124 132 135 137 140 141
 236: 998 101 117 124 132 137
 237: 7 80 98 99 118 120 125
 238: 1000 101 117 124 132 137 140
 239: 1000 56 57 101 117 124 132 137 140
 240: 537 0 2 3 4 5 8 9 11 12 16 18 21 22 23 24 25 50 52 54 58 59 135 141
 241: 34 80 98 99 120 125
 242: 50 84 85
 243: 1 19 20 26 27 35 41 42
 244: 1000 21 22
 245: 999 5 21 22
 246: 10 60 61 69 72 73 82 115 116 119 121 122 123 127
 247: 1 60 61 69 121 122
 248: 1000 11 12
 249: 2 69 122
 250: 4 72 73 82 115 116 123 127
 251: 1000 16 18
 252: 1000 11 12 16 18
 253: 20 13 14 19 20 26 27 30 31 32 33 34 35 36 37 38 39 40 41 42 43 44 139
 254: 5 3 4 5 8 9 11 12 16 18 21 22 23 24 25 50 52 54 135 141
 255: 993 24 25
 256: 1000 11 12 16 18 24 25
 257: 5 26 35
 258: 1000 11 12 16 18 23 24 25
 259: 17 71 76 88 89 102 103 133
 260: 6 45 46 47 48 138 143
 261: 1000 50 52
 262: 606 11 12 16 18 23 24 25 50 52
 263: 880 5 11 12 16 18 21 22 23 24 25 50 52
 264: 938 0 2 3 4 8 9 54 58 59 135 141
 265: 41 3 4 8 9 54 141
 266: 5 73 82 115 116 119 123 127
 267: 1000 8 9
 268: 11 80 98 99
 269: 1 63 104 105 106 110 111 112 113 114 128 129
 270: 999 54 141
 271: 994 8 9 54 141
 272: 720 0 2 3 4 58 59 135
 273: 3 1 6 7 10 13 14 19 20 26 27 28 29 30 31 32 33 34 35 36 37 38 39 40 41 42 43 44 45 46 47 48 49 51 53 55 90 134 138 139 143
 274: 27 0 2 56 57 58 59 101 117 124 132 137 140
 275: 1000 3 4
 276: 41 27 40 41
 277: 942 3 4 135
 278: 999 0 2 58 59
 279: 29 72 73 82 123
 280: 18 0 1 2 3 4 5 8 9 11 12 15 16 17 18 21 22 23 24 25 45 46 47 48 49 50 52 54 56 57 58 59 90 101 117 124 132 134 135 137 138 140 141 142 143
 281: 1000 2 58
 282: 1000 0 59
 283: 24 104 105 111 112
 284: 23 14 32 33 34
 285: 441 1 45 90
 286: 471 1 45 46 47 48 90 143
 287: 437 1 45 46 47 48 90 138 143
 288: 471 82 127
 289: 564 67 79
 290: 48 80 98 99 118 120
 291: 112 80 88 89 98 99 118 120 125 126 133
 292: 5 69 95 121 122
 293: 84 63 66 67 68 69 71 76 77 78 79 80 83 88 89 91 92 93 94 95 98 99 100 102 103 104 105 106 109 110 111 112 113 114 118 120 121 122 125 126 128 129 130 131 133
 294: 757 74 85
 295: 20 63 64 65 66 67 68 69 70 71 74 76 77 78 79 80 83 84 85 86 87 88 89 91 92 93 94 95 96 97 98 99 100 102 103 104 105 106 107 108 109 110 111 112 113 114 118 120 121 122 125 126 128 129 130 131 133
 296: 554 75 81 136
 297: 751 63 64 65 66 67 68 69 70 71 74 75 76 77 78 79 80 81 83 84 85 86 87 88 89 91 92 93 94 95 96 97 98 99 100 102 103 104 105 106 107 108 109 110 111 112 113 114 118 120 121 122 125 126 128 129 130 131 133 136
 298: 721 0 1 2 3 4 5 6 7 8 9 11 12 13 14 15 16 17 18 19 20 21 22 23 24 25 26 27 30 31 32 33 34 35 36 37 38 39 40 41 42 43 44 45 46 47 48 49 50 52 54 55 56 57 58 59 90 101 117 124 132 134 135 137 138 139 140 141 142 143
 299: 246 13 14 19 20 32 33 34 43 44
 300: 512 26 35 42
 301: 346 26 27 35 40 41 42
 302: 169 6 7 13 14 19 20 26 27 30 31 32 33 34 35 40 41 42 43 44
 303: 107 6 7 13 14 19 20 26 27 30 31 32 33 34 35 36 37 38 39 40 41 42 43 44
 304: 197 55 139
 305: 394 5 11 12 16 18 21 22 23 24 25
 306: 456 0 2 3 4 8 9 54 56 57 58 59 101 117 124 132 135 137 140 141
 307: 41 101 117 132
 308: 278 3 4 8 9 54 135 141
 309: 44 66 67 79 83
 310: 90 66 67 68 77 78 79 83 91 92 93 94 95 100 130 131
 311: 55 63 66 67 68 77 78 79 83 91 92 93 94 95 100 104 105 106 109 110 111 112 113 114 128 129 130 131
 312: 621 118 125 126
 313: 398 69 81 121 122
 314: 348 69 75 81 121 122 136
 315: 718 63 66 67 68 69 71 75 76 77 78 79 80 81 83 88 89 91 92 93 94 95 98 99 100 102 103 104 105 106 109 110 111 112 113 114 118 120 121 122 125 126 128 129 130 131 133 136
 316: 304 74 84 85 107 108
 317: 185 74 84 85 86 87 107 108
 318: 170 70 74 84 85 86 87 107 108
 319: 47 60 61 75 81 136
 320: 3 60 61 75 81 95 136
 321: 326 63 69 104 105 106 109 110 111 112 113 114 121 122 128 129
 322: 107 66 79
 323: 292 63 66 67 68 69 77 78 79 83 91 92 93 94 100 104 105 106 109 110 111 112 113 114 121 122 128 129 130 131
 324: 446 80 99 120
 325: 333 63 66 67 68 69 71 76 77 78 79 80 83 88 89 91 92 93 94 98 99 100 102 103 104 105 106 109 110 111 112 113 114 118 120 121 122 125 126 128 129 130 131 133
 326: 60 60 61 63 66 67 68 69 71 75 76 77 78 79 80 81 83 88 89 91 92 93 94 95 98 99 100 102 103 104 105 106 109 110 111 112 113 114 118 120 121 122 125 126 128 129 130 131 133 136
 327: 86 60 61 63 64 65 66 67 68 69 70 71 74 75 76 77 78 79 80 81 83 84 85 86 87 88 89 91 92 93 94 95 96 97 98 99 100 102 103 104 105 106 107 108 109 110 111 112 113 114 118 120 121 122 125 126 128 129 130 131 133 136
 328: 69 82 115 116 119
 329: 162 82 115 116 119 127
 330: 327 6 7 55
 331: 368 6 7 13 14 19 20 26 27 30 31 32 33 34 35 40 41 42 43 44 55
 332: 50 17 142
 333: 263 46 48 143
 334: 55 1 45 46 47 48 49 62 90 134 138 143
 335: 229 66 67 68 77 78 79 83 100 130 131
 336: 338 69 75 81 95 121 122 136
 337: 44 0 1 2 3 4 5 6 7 8 9 11 12 13 14 15 16 17 18 19 20 21 22 23 24 25 26 27 30 31 32 33 34 35 36 37 38 39 40 41 42 43 44 45 46 47 48 49 50 52 54 55 56 57 58 59 62 90 101 117 124 132 134 135 137 138 139 140 141 142 143
 338: 214 15 142
 339: 40 82 115 116 119 123 127
 340: 445 75 81 95 136
 341: 136 32 33 34
 342: 68 32 33 34 43 44
 343: 66 104 105 109 111 112 128 129
 344: 108 75 95 136
 345: 1 71 75 76 80 81 88 89 95 98 99 102 103 118 120 125 126 133 136
 346: 1 13 14 30 31 32 33 34 43 44
 347: 1 13 14 19 20 26 27 30 31 32 33 34 35 42 43 44
 348: 6 0 2 3 4 5 11 12 16 18 21 22 23 24 25 50 52 58 59 135
 349: 10 1 6 7 13 14 19 20 26 27 30 31 32 33 34 35 36 37 38 39 40 41 42 43 44 45 46 47 48 49 55 90 134 138 139 143
 350: 289 115 119
 351: 259 118 125
 352: 29 27 42
 353: 27 66 67 79 100
 354: 144 47 48 143
 355: 26 1 10 28 29 45 46 47 48 49 51 53 62 90 134 138 143
 356: 116 118 126
 357: 13 80 99 118 125 126
 358: 68 13 14 32 33 34
 359: 138 80 98 99 120 126
 360: 35 63 66 67 68 69 77 78 79 83 91 92 93 94 95 100 104 105 106 109 110 111 112 113 114 121 122 128 129 130 131
 361: 28 63 66 67 68 69 71 75 76 77 78 79 80 83 88 89 91 92 93 94 95 98 99 100 102 103 104 105 106 109 110 111 112 113 114 118 120 121 122 125 126 128 129 130 131 133 136
 362: 76 70 86 87
 363: 103 13 32
 364: 3 60 61 63 66 67 68 71 72 73 75 76 77 78 79 80 81 82 83 88 89 91 92 93 94 95 98 99 100 102 103 104 105 106 109 110 111 112 113 114 115 116 118 119 120 123 125 126 127 128 129 130 131 133 136
 365: 45 6 7 36 37 38 39
 366: 23 0 2 3 4 56 57 58 59 101 117 124 132 135 137 140
 367: 33 14 32
 368: 4 63 64 65 66 67 68 70 71 74 76 77 78 79 80 83 84 85 86 87 88 89 91 92 93 94 95 96 97 98 99 100 102 103 104 105 106 107 108 109 110 111 112 113 114 118 120 125 126 128 129 130 131 133
 369: 8 26 27
 370: 16 6 7 13 14 19 20 26 27 30 31 32 33 34 35 36 37 38 39 40 41 42 43 44 55
 371: 51 80 98 99 118 125 126
 372: 5 63 66 67 68 69 71 76 77 78 79 80 81 83 88 89 91 92 93 94 98 99 100 102 103 104 105 106 109 110 111 112 113 114 118 120 121 122 125 126 128 129 130 131 133
 373: 39 115 116 119 127
 374: 18 66 67 68 79 83 91 92 93 94 100 130 131
 375: 112 0 2 3 4 5 8 9 21 22 54 56 57 58 59 101 117 124 132 135 137 140 141
 376: 7 68 83 100 130 131
 377: 16 10 28 29 51 53 62
 378: 29 13 14 19 20 26 27 30 31 32 33 34 35 40 41 42 43 44 55
 379: 3 82 123 127
 380: 30 13 14 19 20 26 27 32 33 34 35 42 43 44
 381: 15 69 71 76 80 88 89 98 99 102 103 118 120 121 122 125 126 133
 382: 6 63 69 71 76 80 88 89 98 99 102 103 104 105 106 109 110 111 112 113 114 118 120 121 122 125 126 128 129 133
 383: 30 72 73 115 116 119 123
 384: 27 72 73 82 115 116 119 123
 385: 23 72 73 115 116 119 123 127
 386: 134 116 119
 387: 1 19 20 27
 388: 52 98 118 125 126
 389: 2 84 107 108
 390: 24 60 61 69 75 81 95 121 122 136
 391: 11 71 80 98 99 118 120 125 126
 392: 15 98 118 120 125 126
 393: 9 69 75 95 121 122 136
 nsplits: 394
 ntax: 144
UFBootSplit1:
 000: 1 6 7 10 13 14 19 20 26 27 28 29 30 31 32 33 34 35 36 37 38 39 40 41 42 43 44 51 53 55 62 139
 001: 1 1 45 90 138
 002: 1000 1 90
 003: 1 26 27 35 40 42
 004: 1 64 65 69 70 74 75 81 84 85 86 87 96 97 107 108 121 122 136
 005: 1 30 31 40 41
 006: 596 46 47
 007: 1 11 12 16 18 25
 008: 1 63 66 67 68 69 71 75 76 77 78 79 80 81 83 88 89 91 92 93 94 98 99 100 102 103 104 105 106 109 110 111 112 113 114 118 120 121 122 125 126 128 129 130 131 133 136
 009: 997 48 143
 010: 997 46 47 48 143
 011: 634 45 46 47 48 143
 012: 1 36 37 39
 013: 1 91 92 93
 014: 1000 49 134
 015: 1 69 122
 016: 624 49 134 138
 017: 617 45 46 47 48 49 134 138 143
 018: 998 1 45 46 47 48 49 90 134 138 143
 019: 1 1 45 49 90 134 138
 020: 1 63 106 113 114
 021: 1 123 127
 022: 1000 28 29
 023: 2 5 8 9 11 12 16 18 21 22 23 24 25 50 52 54 141
 024: 1 72 73 82 116 123 127
 025: 1000 51 53
 026: 1000 28 29 51 53
 027: 1000 10 28 29 51 53
 028: 299 1 10 28 29 45 46 47 48 49 51 53 90 134 138 143
 029: 2 1 6 7 10 13 14 19 20 26 27 28 29 30 31 32 33 34 35 36 37 38 39 40 41 42 43 44 45 46 47 48 49 51 53 55 62 90 134 138 139 143
 030: 1 63 64 65 66 67 68 69 70 71 72 73 74 75 76 77 78 79 80 81 82 83 84 85 86 87 88 89 91 92 93 94 95 96 97 98 99 100 102 103 104 105 106 107 108 109 110 111 112 113 114 115 116 118 119 120 121 122 123 125 126 127 128 129 130 131 133 136
 031: 1000 60 61
 032: 1 105 128 129
 033: 3 72 73 82 115 116 119 127
 034: 991 72 73
 035: 2 70 74 84 85 86 87
 036: 952 72 73 123
 037: 2 60 61 63 66 67 68 69 71 75 76 77 78 79 80 81 83 88 89 91 92 93 94 95 96 97 98 99 100 102 103 104 105 106 109 110 111 112 113 114 118 120 121 122 125 126 128 129 130 131 133 136
 038: 328 72 73 123 127
 039: 4 101 124 132 137 140
 040: 807 72 73 82 123 127
 041: 1 86 87 107 108
 042: 1 64 65 70 84 86 87
 043: 578 115 116
 044: 3 60 61 69 72 73 82 115 116 119 121 122 123 127
 045: 986 115 116 119
 046: 1000 72 73 82 115 116 119 123 127
 047: 926 60 61 72 73 82 115 116 119 123 127
 048: 3 45 46 47
 049: 3 45 46
 050: 1000 63 106
 051: 2 46 47 48
 052: 996 63 106 113
 053: 1 37 38 39
 054: 3 32 34
 055: 999 110 114
 056: 985 63 106 110 113 114
 057: 2 71 75 76 80 81 88 89 98 99 102 103 118 120 125 126 133 136
 058: 878 63 106 109 110 113 114
 059: 1 3 4 8 9
 060: 2 117 132
 061: 999 104 105
 062: 1 19 26 27 35 40 41 42
 063: 1 99 120
 064: 1000 128 129
 065: 954 104 105 128 129
 066: 1 45 46 47 48 49 134 143
 067: 1 0 2 3 4 54 58 59 135 141
 068: 1000 111 112
 069: 997 104 105 111 112 128 129
 070: 948 63 104 105 106 109 110 111 112 113 114 128 129
 071: 1 0 1 2 3 4 5 8 9 11 12 16 18 21 22 23 24 25 45 46 47 48 49 50 52 54 56 57 58 59 90 101 117 124 132 134 135 137 138 140 141 143
 072: 1 6 7 13 14 15 17 19 20 26 27 30 31 32 33 34 35 36 37 38 39 40 41 42 43 44 55 139 142
 073: 312 66 67
 074: 1 45 49 134
 075: 1000 66 67 79
 076: 1 0 2 3 4 5 8 9 11 12 16 18 21 22 23 24 25 50 52 54 56 57 58 59 135 141
 077: 2 13 14 19 20 26 27 30 31 32 33 34 35 42 43 44
 078: 2 13 14 19 20 26 27 30 31 32 33 34 42 43 44
 079: 1000 130 131
 080: 1000 68 130 131
 081: 2 13 14 26 27 30 31 32 33 34 42 43 44
 082: 964 68 100 130 131
 083: 937 66 67 68 79 100 130 131
 084: 2 13 14 30 31 32 33 34 43 44
 085: 981 66 67 68 79 83 100 130 131
 086: 1 5 21 22 56 57 101 117 124 132 137 140
 087: 2 104 105 109 128 129
 088: 1000 77 78
 089: 1 80 98 120
 090: 2 46 47 48 138 143
 091: 1000 91 93
 092: 4 63 69 71 76 80 88 89 98 99 102 103 104 105 106 109 110 111 112 113 114 118 120 121 122 125 126 128 129 133
 093: 1 33 34 43
 094: 999 92 94
 095: 1000 91 92 93 94
 096: 753 77 78 91 92 93 94
 097: 999 66 67 68 77 78 79 83 91 92 93 94 100 130 131
 098: 538 63 66 67 68 77 78 79 83 91 92 93 94 100 104 105 106 109 110 111 112 113 114 128 129 130 131
 099: 1 64 65 70 74 75 81 84 85 86 87 96 97 107 108 136
 100: 1 63 66 67 68 77 78 79 83 100 104 105 106 109 110 111 112 113 114 128 129 130 131
 101: 2 63 66 67 68 69 71 75 76 77 78 79 80 81 83 88 89 91 92 93 94 95 96 97 98 99 100 102 103 104 105 106 109 110 111 112 113 114 118 120 121 122 125 126 128 129 130 131 133 136
 102: 1 1 10 28 29 45 46 47 48 49 51 53 62 69 90 121 122 134 138 143
 103: 1000 102 103
 104: 1000 76 102 103
 105: 1 36 37 38
 106: 1 80 120
 107: 1000 88 89
 108: 1 8 9 141
 109: 1000 88 89 133
 110: 860 76 88 89 102 103 133
 111: 1 19 20 26 27 42
 112: 1 1 62 69 90 121 122
 113: 997 80 99
 114: 1 0 1 2 3 4 5 8 9 11 12 15 16 17 18 21 22 23 24 25 50 52 54 56 57 58 59 90 101 117 124 132 135 137 140 141 142
 115: 1 6 7 13 14 19 20 26 27 32 33 34 35 36 37 38 39 40 41 42 43 44 55 139
 116: 525 98 120
 117: 951 80 98 99 120
 118: 1 46 47 143
 119: 1 0 2 3 4 5 8 9 11 12 15 16 17 18 21 22 23 24 25 50 52 54 58 59 135 141 142
 120: 573 125 126
 121: 204 80 98 99 120 125 126
 122: 2 0 1 2 3 4 5 8 9 10 11 12 15 16 17 18 21 22 23 24 25 28 29 45 46 47 48 49 50 51 52 53 54 56 57 58 59 62 90 101 117 124 132 134 135 137 138 140 141 142 143
 123: 1000 80 98 99 118 120 125 126
 124: 978 76 80 88 89 98 99 102 103 118 120 125 126 133
 125: 1000 71 76 80 88 89 98 99 102 103 118 120 125 126 133
 126: 512 63 66 67 68 71 76 77 78 79 80 83 88 89 91 92 93 94 98 99 100 102 103 104 105 106 109 110 111 112 113 114 118 120 125 126 128 129 130 131 133
 127: 3 69 75 95 121 122 136
 128: 65 63 66 67 68 71 76 77 78 79 80 83 88 89 91 92 93 94 95 98 99 100 102 103 104 105 106 109 110 111 112 113 114 118 120 125 126 128 129 130 131 133
 129: 5 98 118 120 125 126
 130: 2 98 118 120
 131: 1000 75 136
 132: 17 63 66 67 68 71 75 76 77 78 79 80 83 88 89 91 92 93 94 95 98 99 100 102 103 104 105 106 109 110 111 112 113 114 118 120 125 126 128 129 130 131 133 136
 133: 5 0 2 3 4 5 8 9 11 12 16 18 21 22 23 24 25 50 52 54 58 59 101 117 124 132 135 137 140 141
 134: 248 63 66 67 68 71 75 76 77 78 79 80 81 83 88 89 91 92 93 94 95 98 99 100 102 103 104 105 106 109 110 111 112 113 114 118 120 125 126 128 129 130 131 133 136
 135: 1 69 81 95 121 122
 136: 5 6 7 13 14 19 20 26 27 30 31 32 33 34 35 40 41 42 43 44 55 139
 137: 1000 64 65
 138: 2 71 76 80 88 89 95 98 99 102 103 118 120 125 126 133
 139: 649 64 65 70
 140: 4 72 123
 141: 1 63 64 65 66 67 68 70 71 72 73 74 75 76 77 78 79 80 81 82 83 84 85 86 87 88 89 91 92 93 94 95 96 97 98 99 100 102 103 104 105 106 107 108 109 110 111 112 113 114 115 116 118 119 120 123 125 126 127 128 129 130 131 133 136
 142: 1000 86 87
 143: 718 64 65 70 86 87
 144: 3 63 64 65 66 67 68 69 70 71 74 75 76 77 78 79 80 81 83 84 85 86 87 88 89 91 92 93 94 95 98 99 100 102 103 104 105 106 107 108 109 110 111 112 113 114 118 120 121 122 125 126 128 129 130 131 133 136
 145: 3 0 2 3 4 5 8 9 11 12 16 18 21 22 23 24 25 54 58 59 135 141
 146: 211 74 84
 147: 2 0 2 3 4 5 8 9 11 12 16 18 21 22 23 24 25 54 56 57 58 59 101 117 124 132 135 137 140 141
 148: 992 74 84 85
 149: 609 64 65 70 74 84 85 86 87
 150: 6 0 2 3 4 5 8 9 21 22 54 58 59 135 141
 151: 4 60 61 63 64 65 66 67 68 70 71 74 75 76 77 78 79 80 81 83 84 85 86 87 88 89 91 92 93 94 95 96 97 98 99 100 102 103 104 105 106 107 108 109 110 111 112 113 114 118 120 125 126 128 129 130 131 133 136
 152: 1000 107 108
 153: 1000 64 65 70 74 84 85 86 87 107 108
 154: 2 0 2 3 4 8 9 11 12 16 18 23 24 25 50 52 54 56 57 58 59 101 117 124 132 135 137 140 141
 155: 2 45 49 134 138
 156: 1000 96 97
 157: 992 64 65 70 74 84 85 86 87 96 97 107 108
 158: 290 63 64 65 66 67 68 70 71 74 75 76 77 78 79 80 81 83 84 85 86 87 88 89 91 92 93 94 95 96 97 98 99 100 102 103 104 105 106 107 108 109 110 111 112 113 114 118 120 125 126 128 129 130 131 133 136
 159: 251 60 61 63 64 65 66 67 68 70 71 72 73 74 75 76 77 78 79 80 81 82 83 84 85 86 87 88 89 91 92 93 94 95 96 97 98 99 100 102 103 104 105 106 107 108 109 110 111 112 113 114 115 116 118 119 120 123 125 126 127 128 129 130 131 133 136
 160: 1 77 78 83 91 92 93 94
 161: 6 66 67 68 79 130 131
 162: 4 26 35 40 41 42
 163: 998 121 122
 164: 1000 69 121 122
 165: 969 60 61 63 64 65 66 67 68 69 70 71 72 73 74 75 76 77 78 79 80 81 82 83 84 85 86 87 88 89 91 92 93 94 95 96 97 98 99 100 102 103 104 105 106 107 108 109 110 111 112 113 114 115 116 118 119 120 121 122 123 125 126 127 128 129 130 131 133 136
 166: 1 19 20 26 27 33 34 35 40 41 42 43 44
 167: 887 60 61 62 63 64 65 66 67 68 69 70 71 72 73 74 75 76 77 78 79 80 81 82 83 84 85 86 87 88 89 91 92 93 94 95 96 97 98 99 100 102 103 104 105 106 107 108 109 110 111 112 113 114 115 116 118 119 120 121 122 123 125 126 127 128 129 130 131 133 136
 168: 966 0 2 3 4 5 6 7 8 9 11 12 13 14 15 16 17 18 19 20 21 22 23 24 25 26 27 30 31 32 33 34 35 36 37 38 39 40 41 42 43 44 50 52 54 55 56 57 58 59 101 117 124 132 135 137 139 140 141 142
 169: 1 3 4 8 9 54 56 57 101 117 124 132 135 137 140 141
 170: 1 72 73 127
 171: 1000 6 7
 172: 9 68 83 100 130 131
 173: 2 73 123
 174: 901 13 14
 175: 1 0 2 3 4 5 6 7 8 9 11 12 13 14 16 18 19 20 21 22 23 24 25 26 27 30 31 32 33 34 35 36 37 38 39 40 41 42 43 44 50 52 54 55 56 57 58 59 101 117 124 132 135 137 139 140 141
 176: 826 13 14 32
 177: 6 83 91 92 93 94
 178: 1 72 73 82 116 119 123 127
 179: 997 33 34
 180: 7 60 61 62 63 64 65 66 67 68 70 71 72 73 74 75 76 77 78 79 80 81 82 83 84 85 86 87 88 89 91 92 93 94 95 96 97 98 99 100 102 103 104 105 106 107 108 109 110 111 112 113 114 115 116 118 119 120 123 125 126 127 128 129 130 131 133 136
 181: 6 10 28 29 51 53 69 121 122
 182: 999 43 44
 183: 826 33 34 43 44
 184: 999 13 14 32 33 34 43 44
 185: 3 6 7 13 14 19 20 26 27 32 33 34 35 40 41 42 43 44
 186: 2 69 71 75 76 80 81 88 89 95 98 99 102 103 118 120 121 122 125 126 133 136
 187: 995 19 20
 188: 2 6 7 13 14 19 20 26 27 30 31 32 33 34 35 36 37 38 39 40 41 42 43 44 139
 189: 2 66 67 68 71 76 77 78 79 80 83 88 89 91 92 93 94 95 98 99 100 102 103 118 120 125 126 130 131 133
 190: 965 26 42
 191: 3 69 71 75 76 80 81 88 89 98 99 102 103 118 120 121 122 125 126 133 136
 192: 467 26 27 42
 193: 2 72 73 82 119 123 127
 194: 956 26 27 35 42
 195: 698 19 20 26 27 35 42
 196: 3 26 27 40 41 42
 197: 5 13 14 19 20 32 33 34 35 43 44
 198: 999 40 41
 199: 802 19 20 26 27 35 40 41 42
 200: 997 13 14 19 20 26 27 32 33 34 35 40 41 42 43 44
 201: 5 19 20 35 40 41
 202: 8 19 20 40 41
 203: 1000 30 31
 204: 987 13 14 19 20 26 27 30 31 32 33 34 35 40 41 42 43 44
 205: 6 66 67 68 77 78 79 91 92 93 94 100 130 131
 206: 3 66 67 77 78 79 91 92 93 94 100
 207: 999 36 37
 208: 3 77 78 91 92 93 94 100
 209: 1 0 2 8 9 58 59
 210: 998 38 39
 211: 1000 36 37 38 39
 212: 3 0 2 3 4 8 9 58 59 135
 213: 704 36 37 38 39 139
 214: 3 69 75 121 122 136
 215: 492 36 37 38 39 55 139
 216: 590 13 14 19 20 26 27 30 31 32 33 34 35 36 37 38 39 40 41 42 43 44 55 139
 217: 988 6 7 13 14 19 20 26 27 30 31 32 33 34 35 36 37 38 39 40 41 42 43 44 55 139
 218: 998 0 2 3 4 5 8 9 11 12 15 16 17 18 21 22 23 24 25 50 52 54 56 57 58 59 101 117 124 132 135 137 140 141 142
 219: 6 80 98 99 118 120 125
 220: 13 0 2 3 4 58 59
 221: 806 15 17
 222: 2 15 17 56 57 101 117 124 132 137 140 142
 223: 1000 15 17 142
 224: 997 0 2 3 4 5 8 9 11 12 16 18 21 22 23 24 25 50 52 54 56 57 58 59 101 117 124 132 135 137 140 141
 225: 11 63 66 67 68 75 77 78 79 81 83 91 92 93 94 95 100 104 105 106 109 110 111 112 113 114 128 129 130 131 136
 226: 9 60 61 63 66 67 68 69 71 72 73 75 76 77 78 79 80 81 82 83 88 89 91 92 93 94 95 98 99 100 102 103 104 105 106 109 110 111 112 113 114 115 116 118 119 120 121 122 123 125 126 127 128 129 130 131 133 136
 227: 1000 56 57
 228: 1 63 64 65 66 67 68 70 71 74 75 76 77 78 79 80 81 83 84 85 86 87 88 89 91 92 93 94 95 98 99 100 102 103 104 105 106 107 108 109 110 111 112 113 114 118 120 125 126 128 129 130 131 133 136
 229: 5 13 14 19 20 32 33 34 35 40 41 43 44
 230: 998 101 132
 231: 1 13 14 19 32 33 34 43 44
 232: 1 63 106 109 110 111 112 113 114
 233: 1000 124 137
 234: 973 101 124 132 137
 235: 22 115 116 119 127
 236: 996 101 117 124 132 137
 237: 5 46 47 48 49 134 138 143
 238: 1000 101 117 124 132 137 140
 239: 994 56 57 101 117 124 132 137 140
 240: 619 0 2 3 4 5 8 9 11 12 16 18 21 22 23 24 25 50 52 54 58 59 135 141
 241: 3 74 84 85 86 87
 242: 1 0 2 5 21 22 58 59
 243: 8 72 73 82 115 116 123 127
 244: 1000 21 22
 245: 1000 5 21 22
 246: 9 1 6 7 13 14 19 20 26 27 30 31 32 33 34 35 36 37 38 39 40 41 42 43 44 45 46 47 48 49 55 90 134 138 139 143
 247: 3 19 26 27 35 42
 248: 1000 11 12
 249: 7 77 78 83
 250: 5 80 99 118 120 125 126
 251: 1000 16 18
 252: 1000 11 12 16 18
 253: 5 72 73 82 127
 254: 2 81 95
 255: 999 24 25
 256: 1000 11 12 16 18 24 25
 257: 11 0 2 3 4 8 9 54 58 59 141
 258: 1000 11 12 16 18 23 24 25
 259: 11 5 11 12 16 18 21 22 23 24 25 50 52 135
 260: 18 13 14 19 20 26 27 30 31 32 33 34 35 36 37 38 39 40 41 42 43 44 139
 261: 1000 50 52
 262: 626 11 12 16 18 23 24 25 50 52
 263: 894 5 11 12 16 18 21 22 23 24 25 50 52
 264: 930 0 2 3 4 8 9 54 58 59 135 141
 265: 20 13 14 19 20 26 27 30 31 32 33 34 35 36 37 38 39 40 41 42 43 44
 266: 16 64 65 70 74 75 81 84 85 86 87 95 96 97 107 108 136
 267: 1000 8 9
 268: 12 66 67 68 69 77 78 79 83 91 92 93 94 100 121 122 130 131
 269: 1 64 65 70 71 74 76 80 84 85 86 87 88 89 96 97 98 99 102 103 107 108 118 120 125 126 133
 270: 999 54 141
 271: 995 8 9 54 141
 272: 731 0 2 3 4 58 59 135
 273: 4 8 9 54 135 141
 274: 4 63 106 110 114
 275: 1000 3 4
 276: 35 72 73 82 123
 277: 942 3 4 135
 278: 1000 0 2 58 59
 279: 9 71 75 76 80 81 88 89 95 98 99 102 103 118 120 125 126 133 136
 280: 5 69 71 76 80 88 89 98 99 102 103 118 120 121 122 125 126 133
 281: 1000 2 58
 282: 1000 0 59
 283: 3 3 4 5 8 9 11 12 16 18 21 22 23 24 25 50 52 54 135 141
 284: 25 27 40 41
 285: 359 1 45 90
 286: 379 1 45 46 47 48 90 143
 287: 352 1 45 46 47 48 90 138 143
 288: 526 82 127
 289: 597 67 79
 290: 67 80 98 99 118 120
 291: 120 80 88 89 98 99 118 120 125 126 133
 292: 5 69 95 121 122
 293: 68 63 66 67 68 69 71 76 77 78 79 80 83 88 89 91 92 93 94 95 98 99 100 102 103 104 105 106 109 110 111 112 113 114 118 120 121 122 125 126 128 129 130 131 133
 294: 742 74 85
 295: 14 63 64 65 66 67 68 69 70 71 74 76 77 78 79 80 83 84 85 86 87 88 89 91 92 93 94 95 96 97 98 99 100 102 103 104 105 106 107 108 109 110 111 112 113 114 118 120 121 122 125 126 128 129 130 131 133
 296: 725 75 81 136
 297: 682 63 64 65 66 67 68 69 70 71 74 75 76 77 78 79 80 81 83 84 85 86 87 88 89 91 92 93 94 95 96 97 98 99 100 102 103 104 105 106 107 108 109 110 111 112 113 114 118 120 121 122 125 126 128 129 130 131 133 136
 298: 606 0 1 2 3 4 5 6 7 8 9 11 12 13 14 15 16 17 18 19 20 21 22 23 24 25 26 27 30 31 32 33 34 35 36 37 38 39 40 41 42 43 44 45 46 47 48 49 50 52 54 55 56 57 58 59 90 101 117 124 132 134 135 137 138 139 140 141 142 143
 299: 190 13 14 19 20 32 33 34 43 44
 300: 531 26 35 42
 301: 257 26 27 35 40 41 42
 302: 96 6 7 13 14 19 20 26 27 30 31 32 33 34 35 40 41 42 43 44
 303: 79 6 7 13 14 19 20 26 27 30 31 32 33 34 35 36 37 38 39 40 41 42 43 44
 304: 175 55 139
 305: 374 5 11 12 16 18 21 22 23 24 25
 306: 375 0 2 3 4 8 9 54 56 57 58 59 101 117 124 132 135 137 140 141
 307: 27 101 117 132
 308: 256 3 4 8 9 54 135 141
 309: 64 1 45 46 47 48 49 62 90 134 138 143
 310: 44 1 10 28 29 45 46 47 48 49 51 53 62 90 134 138 143
 311: 51 66 67 79 83
 312: 563 118 125 126
 313: 645 75 81 95 136
 314: 381 74 84 85 107 108
 315: 280 74 84 85 86 87 107 108
 316: 273 70 74 84 85 86 87 107 108
 317: 39 60 61 75 81 136
 318: 3 60 61 75 81 95 136
 319: 412 63 69 104 105 106 109 110 111 112 113 114 121 122 128 129
 320: 91 66 79
 321: 394 63 66 67 68 69 77 78 79 83 91 92 93 94 100 104 105 106 109 110 111 112 113 114 121 122 128 129 130 131
 322: 433 80 99 120
 323: 426 63 66 67 68 69 71 76 77 78 79 80 83 88 89 91 92 93 94 98 99 100 102 103 104 105 106 109 110 111 112 113 114 118 120 121 122 125 126 128 129 130 131 133
 324: 46 60 61 63 66 67 68 69 71 75 76 77 78 79 80 81 83 88 89 91 92 93 94 95 98 99 100 102 103 104 105 106 109 110 111 112 113 114 118 120 121 122 125 126 128 129 130 131 133 136
 325: 68 60 61 63 64 65 66 67 68 69 70 71 74 75 76 77 78 79 80 81 83 84 85 86 87 88 89 91 92 93 94 95 96 97 98 99 100 102 103 104 105 106 107 108 109 110 111 112 113 114 118 120 121 122 125 126 128 129 130 131 133 136
 326: 62 82 115 116 119
 327: 128 82 115 116 119 127
 328: 272 6 7 55
 329: 293 6 7 13 14 19 20 26 27 30 31 32 33 34 35 40 41 42 43 44 55
 330: 53 17 142
 331: 257 46 48 143
 332: 220 66 67 68 77 78 79 83 100 130 131
 333: 213 69 81 121 122
 334: 184 69 75 81 121 122 136
 335: 184 69 75 81 95 121 122 136
 336: 616 63 66 67 68 69 71 75 76 77 78 79 80 81 83 88 89 91 92 93 94 95 98 99 100 102 103 104 105 106 109 110 111 112 113 114 118 120 121 122 125 126 128 129 130 131 133 136
 337: 38 0 1 2 3 4 5 6 7 8 9 11 12 13 14 15 16 17 18 19 20 21 22 23 24 25 26 27 30 31 32 33 34 35 36 37 38 39 40 41 42 43 44 45 46 47 48 49 50 52 54 55 56 57 58 59 62 90 101 117 124 132 134 135 137 138 139 140 141 142 143
 338: 141 15 142
 339: 302 115 119
 340: 173 32 33 34
 341: 138 32 33 34 43 44
 342: 7 72 73 115 116 119
 343: 42 72 73 115 116 119 123
 344: 129 118 126
 345: 60 80 98 99 118 120 126
 346: 12 0 2 3 4 5 11 12 16 18 21 22 23 24 25 50 52 58 59 135
 347: 8 0 2 3 4 5 21 22 58 59 135
 348: 19 27 42
 349: 46 104 105 111 112
 350: 5 13 14 19 20 32 33 34 40 41 43 44
 351: 14 26 27
 352: 1 69 121
 353: 2 72 73 82 115 119 123 127
 354: 99 104 105 109 111 112 128 129
 355: 229 118 125
 356: 42 80 98 99 120 125
 357: 47 84 85
 358: 6 63 66 67 68 69 75 77 78 79 81 83 91 92 93 94 95 100 104 105 106 109 110 111 112 113 114 121 122 128 129 130 131 136
 359: 120 116 119
 360: 40 63 69 106 110 113 114 121 122
 361: 106 13 14 19 20 26 27 30 31 32 33 34 35 40 41 42 43 44 55
 362: 73 13 14 19 20 26 27 30 31 32 33 34 35 40 41 42 43 44 55 139
 363: 12 0 2 3 4 5 6 7 8 9 11 12 15 16 17 18 21 22 23 24 25 50 52 54 56 57 58 59 101 117 124 132 135 137 140 141 142
 364: 50 66 67 68 77 78 79 83 91 92 93 94 95 100 130 131
 365: 27 63 66 67 68 69 77 78 79 83 91 92 93 94 95 100 104 105 106 109 110 111 112 113 114 121 122 128 129 130 131
 366: 20 63 66 67 68 69 71 75 76 77 78 79 80 83 88 89 91 92 93 94 95 98 99 100 102 103 104 105 106 109 110 111 112 113 114 118 120 121 122 125 126 128 129 130 131 133 136
 367: 76 70 86 87
 368: 77 13 32
 369: 3 60 61 63 66 67 68 71 72 73 75 76 77 78 79 80 81 82 83 88 89 91 92 93 94 95 98 99 100 102 103 104 105 106 109 110 111 112 113 114 115 116 118 119 120 123 125 126 127 128 129 130 131 133 136
 370: 125 80 98 99 120 126
 371: 41 6 7 36 37 38 39
 372: 17 0 2 3 4 56 57 58 59 101 117 124 132 135 137 140
 373: 33 63 69 106 109 110 113 114 121 122
 374: 9 63 64 65 66 67 68 70 71 74 76 77 78 79 80 83 84 85 86 87 88 89 91 92 93 94 95 96 97 98 99 100 102 103 104 105 106 107 108 109 110 111 112 113 114 118 120 125 126 128 129 130 131 133
 375: 13 6 7 13 14 19 20 26 27 30 31 32 33 34 35 36 37 38 39 40 41 42 43 44 55
 376: 9 80 99 118 125 126
 377: 30 80 98 99 118 125 126
 378: 3 63 66 67 68 69 71 76 77 78 79 80 81 83 88 89 91 92 93 94 98 99 100 102 103 104 105 106 109 110 111 112 113 114 118 120 121 122 125 126 128 129 130 131 133
 379: 92 75 95 136
 380: 3 74 85 107 108
 381: 26 72 73 115 116 119 123 127
 382: 12 63 64 65 66 67 68 69 70 71 74 76 77 78 79 80 83 84 85 86 87 88 89 91 92 93 94 96 97 98 99 100 102 103 104 105 106 107 108 109 110 111 112 113 114 118 120 121 122 125 126 128 129 130 131 133
 383: 20 10 28 29 51 53 62
 384: 144 47 48 143
 385: 90 0 2 3 4 5 8 9 21 22 54 56 57 58 59 101 117 124 132 135 137 140 141
 386: 5 82 123 127
 387: 31 13 14 19 20 26 27 32 33 34 35 42 43 44
 388: 10 13 14 43 44
 389: 10 13 14 19 20 26 27 32 33 34 35 36 37 38 39 40 41 42 43 44
 390: 10 30 31 55
 391: 10 30 31 55 139
 392: 23 72 73 82 115 116 119 123
 393: 46 63 64 65 66 67 68 70 71 74 76 77 78 79 80 83 84 85 86 87 88 89 91 92 93 94 96 97 98 99 100 102 103 104 105 106 107 108 109 110 111 112 113 114 118 120 125 126 128 129 130 131 133
 394: 8 64 65 70 86 87 107 108
 395: 34 63 66 67 68 77 78 79 83 91 92 93 94 95 100 104 105 106 109 110 111 112 113 114 128 129 130 131
 396: 20 76 80 98 99 102 103 118 120 125 126
 397: 1 19 20 27
 398: 26 66 67 68 79 83 91 92 93 94 100 130 131
 399: 27 82 115 116 119 123 127
 400: 34 98 118 125 126
 401: 4 84 107 108
 402: 13 60 61 69 75 81 95 121 122 136
 403: 9 71 80 98 99 118 120 125 126
 404: 27 66 67 79 100
 405: 15 63 69 106 113 121 122
 406: 15 66 67 68 71 76 77 78 79 80 83 88 89 91 92 93 94 98 99 100 102 103 118 120 125 126 130 131 133
 407: 7 14 32 33 34
 408: 27 13 14 32 33 34
 409: 18 0 1 2 3 4 5 8 9 11 12 15 16 17 18 21 22 23 24 25 45 46 47 48 49 50 52 54 56 57 58 59 90 101 117 124 132 134 135 137 138 140 141 142 143
 410: 22 45 46 47 48 138 143
 411: 24 62 69 121 122
 412: 16 1 45 46 47 48 49 62 69 90 121 122 134 138 143
 413: 18 10 28 29 51 53 60 61 63 64 65 66 67 68 70 71 72 73 74 75 76 77 78 79 80 81 82 83 84 85 86 87 88 89 91 92 93 94 95 96 97 98 99 100 102 103 104 105 106 107 108 109 110 111 112 113 114 115 116 118 119 120 123 125 126 127 128 129 130 131 133 136
 414: 24 0 2 56 57 58 59 101 117 124 132 137 140
 415: 15 14 32
 416: 2 1 6 7 10 13 14 19 20 26 27 28 29 30 31 32 33 34 35 36 37 38 39 40 41 42 43 44 45 46 47 48 49 51 53 55 90 134 138 139 143
 417: 2 63 104 105 106 110 111 112 113 114 128 129
 418: 8 80 98 99
 419: 3 73 82 115 116 119 123 127
 420: 41 3 4 8 9 54 141
 421: 13 71 76 88 89 102 103 133
 422: 2 26 35
 nsplits: 423
 ntax: 144
UFBootSplit2:
 000: 1 1 45 90 138
 001: 1 63 64 65 66 67 68 69 70 71 74 75 76 77 78 79 80 81 83 84 85 86 87 88 89 91 92 93 94 95 98 99 100 102 103 104 105 106 107 108 109 110 111 112 113 114 118 120 121 122 125 126 128 129 130 131 133 136
 002: 1000 1 90
 003: 1 80 99 118 120 125 126
 004: 1 26 27 35 40 42
 005: 1 64 65 69 70 74 75 81 84 85 86 87 96 97 107 108 121 122 136
 006: 613 46 47
 007: 1 30 31 40 41
 008: 1 0 2 3 4 5 8 9 11 12 16 18 21 22 23 24 25 50 52 54 56 57 58 59 135 141
 009: 997 48 143
 010: 998 46 47 48 143
 011: 668 45 46 47 48 143
 012: 1 63 66 67 68 76 77 78 79 80 83 88 89 91 92 93 94 98 99 100 102 103 104 105 106 109 110 111 112 113 114 118 120 125 126 128 129 130 131 133
 013: 1 72 73 82 115 119 123 127
 014: 1000 49 134
 015: 1 11 12 16 18 25
 016: 669 49 134 138
 017: 659 45 46 47 48 49 134 138 143
 018: 997 1 45 46 47 48 49 90 134 138 143
 019: 1 0 2 3 4 5 6 7 8 9 11 12 13 14 15 16 17 18 19 20 21 22 23 24 25 26 27 30 31 32 33 34 35 36 37 38 39 40 41 42 43 44 45 46 47 48 49 50 52 54 55 56 57 58 59 101 117 124 132 134 135 137 138 139 140 141 142 143
 020: 1 36 37 39
 021: 1 0 2 3 4 11 12 16 18 23 24 25 50 52 58 59 135
 022: 1000 28 29
 023: 1 19 20 26 35 40 41 42
 024: 1 64 65 70 74 81 84 85 86 87 96 97 107 108
 025: 1000 51 53
 026: 999 28 29 51 53
 027: 1000 10 28 29 51 53
 028: 1 63 106 113 114
 029: 1 0 2 3 4 5 6 7 8 9 10 11 12 13 14 15 16 17 18 19 20 21 22 23 24 25 26 27 28 29 30 31 32 33 34 35 36 37 38 39 40 41 42 43 44 50 51 52 53 54 55 56 57 58 59 62 101 117 124 132 135 137 139 140 141 142
 030: 1000 60 61
 031: 1 1 60 61 63 64 65 66 67 68 69 70 71 72 73 74 75 76 77 78 79 80 81 82 83 84 85 86 87 88 89 90 91 92 93 94 95 96 97 98 99 100 102 103 104 105 106 107 108 109 110 111 112 113 114 115 116 118 119 120 121 122 123 125 126 127 128 129 130 131 133 136
 032: 1 123 127
 033: 992 72 73
 034: 1 72 73 82 116 123 127
 035: 963 72 73 123
 036: 1 63 64 65 66 67 68 69 70 71 72 73 74 75 76 77 78 79 80 81 82 83 84 85 86 87 88 89 91 92 93 94 95 96 97 98 99 100 102 103 104 105 106 107 108 109 110 111 112 113 114 115 116 118 119 120 121 122 123 125 126 127 128 129 130 131 133 136
 037: 344 72 73 123 127
 038: 1 63 77 78 104 105 106 109 110 111 112 113 114 128 129
 039: 796 72 73 82 123 127
 040: 1 10 28 29
 041: 1 105 128 129
 042: 293 115 119
 043: 1 72 73 82 115 116 119 127
 044: 976 115 116 119
 045: 1000 72 73 82 115 116 119 123 127
 046: 927 60 61 72 73 82 115 116 119 123 127
 047: 1 70 74 84 85 86 87
 048: 1 60 61 63 66 67 68 69 71 75 76 77 78 79 80 81 83 88 89 91 92 93 94 95 96 97 98 99 100 102 103 104 105 106 109 110 111 112 113 114 118 120 121 122 125 126 128 129 130 131 133 136
 049: 1000 63 106
 050: 1 71 76 102 103
 051: 998 63 106 113
 052: 1 64 65 70 84 86 87
 053: 1 69 71 75 76 80 81 88 89 98 99 102 103 118 120 121 122 125 126 133 136
 054: 999 110 114
 055: 988 63 106 110 113 114
 056: 2 60 61 69 72 73 82 115 116 119 121 122 123 127
 057: 877 63 106 109 110 113 114
 058: 2 45 46 47
 059: 2 45 46
 060: 999 104 105
 061: 1 69 104 105 109 121 122 128 129
 062: 1 32 34
 063: 984 128 129
 064: 937 104 105 128 129
 065: 10 101 124 132 137 140
 066: 1 64 65 70 86
 067: 1000 111 112
 068: 974 104 105 111 112 128 129
 069: 939 63 104 105 106 109 110 111 112 113 114 128 129
 070: 1 0 2 3 4 5 6 7 8 9 11 12 13 14 16 18 19 20 21 22 23 24 25 26 27 30 31 32 33 34 35 36 37 38 39 40 41 42 43 44 50 52 54 55 56 57 58 59 101 117 124 132 135 137 139 140 141
 071: 1 3 4 8 9
 072: 322 66 67
 073: 2 117 132
 074: 1000 66 67 79
 075: 1 19 26 27 35 40 41 42
 076: 1 99 120
 077: 1 13 14 26 27 32 33 34 35 42 43 44
 078: 1000 130 131
 079: 993 68 130 131
 080: 1 0 2 3 4 54 58 59 135 141
 081: 952 68 100 130 131
 082: 931 66 67 68 79 100 130 131
 083: 1 60 61 72 73 75 81 82 115 116 119 123 127 136
 084: 979 66 67 68 79 83 100 130 131
 085: 1 5 21 22 56 57 101 117 124 132 137 140
 086: 2 104 105 109 128 129
 087: 1000 77 78
 088: 2 13 32 33 34
 089: 4 63 69 71 76 80 88 89 98 99 102 103 104 105 106 109 110 111 112 113 114 118 120 121 122 125 126 128 129 133
 090: 1000 91 93
 091: 2 63 66 67 68 77 78 79 83 100 104 105 106 109 110 111 112 113 114 128 129 130 131
 092: 2 63 66 67 68 69 71 75 76 77 78 79 80 81 83 88 89 91 92 93 94 95 96 97 98 99 100 102 103 104 105 106 109 110 111 112 113 114 118 120 121 122 125 126 128 129 130 131 133 136
 093: 1000 92 94
 094: 1000 91 92 93 94
 095: 766 77 78 91 92 93 94
 096: 992 66 67 68 77 78 79 83 91 92 93 94 100 130 131
 097: 439 63 66 67 68 77 78 79 83 91 92 93 94 100 104 105 106 109 110 111 112 113 114 128 129 130 131
 098: 1 36 37 38
 099: 20 63 66 67 68 77 78 79 83 91 92 93 94 95 100 104 105 106 109 110 111 112 113 114 128 129 130 131
 100: 1 80 120
 101: 1 8 9 141
 102: 1 0 2 3 4 5 8 9 11 12 16 18 21 22 23 24 25 50 52 54 58 59 101 117 124 132 135 137 140 141
 103: 1000 75 136
 104: 1 19 20 26 27 42
 105: 742 75 81 136
 106: 3 71 75 81 136
 107: 1 1 62 69 90 121 122
 108: 1 19 20 26 27 35 40 41 42 43 44
 109: 1 0 2 3 4 5 8 9 11 12 15 16 17 18 21 22 23 24 25 50 52 54 58 59 135 141 142
 110: 1000 102 103
 111: 1000 76 102 103
 112: 1 0 1 2 3 4 5 8 9 10 11 12 15 16 17 18 21 22 23 24 25 28 29 45 46 47 48 49 50 51 52 53 54 56 57 58 59 62 90 101 117 124 132 134 135 137 138 140 141 142 143
 113: 3 69 75 95 121 122 136
 114: 1000 88 89
 115: 2 98 118 120
 116: 1000 88 89 133
 117: 861 76 88 89 102 103 133
 118: 1 69 81 95 121 122
 119: 5 1 6 7 10 13 14 19 20 26 27 28 29 30 31 32 33 34 35 36 37 38 39 40 41 42 43 44 45 46 47 48 49 51 53 55 90 134 138 139 143
 120: 998 80 99
 121: 5 46 47 48 138 143
 122: 10 80 98 99
 123: 3 45 49 134
 124: 963 80 98 99 120
 125: 3 46 47 48
 126: 6 98 118 120 125 126
 127: 584 125 126
 128: 219 80 98 99 120 125 126
 129: 3 69 122
 130: 1000 80 98 99 118 120 125 126
 131: 972 76 80 88 89 98 99 102 103 118 120 125 126 133
 132: 11 71 75 76 80 81 88 89 98 99 102 103 118 120 125 126 133 136
 133: 216 63 66 67 68 71 75 76 77 78 79 80 81 83 88 89 91 92 93 94 95 98 99 100 102 103 104 105 106 109 110 111 112 113 114 118 120 125 126 128 129 130 131 133 136
 134: 1 64 65 86 87
 135: 2 83 130 131
 136: 1000 64 65
 137: 6 69 104 105 121 122 128 129
 138: 600 64 65 70
 139: 1 63 64 65 66 67 68 70 71 72 73 74 75 76 77 78 79 80 81 82 83 84 85 86 87 88 89 91 92 93 94 95 96 97 98 99 100 102 103 104 105 106 107 108 109 110 111 112 113 114 115 116 118 119 120 123 125 126 127 128 129 130 131 133 136
 140: 7 60 61 63 66 67 68 69 71 72 73 75 76 77 78 79 80 81 82 83 88 89 91 92 93 94 95 98 99 100 102 103 104 105 106 109 110 111 112 113 114 115 116 118 119 120 121 122 123 125 126 127 128 129 130 131 133 136
 141: 995 86 87
 142: 656 64 65 70 86 87
 143: 1 64 65 70 74 84 85 86 87 95 96 97 107 108
 144: 3 73 123
 145: 209 74 84
 146: 2 1 45 49 90 134 138
 147: 990 74 84 85
 148: 563 64 65 70 74 84 85 86 87
 149: 2 0 2 3 4 5 8 9 11 12 16 18 21 22 23 24 25 54 58 59 135 141
 150: 2 0 2 3 4 5 8 9 11 12 16 18 21 22 23 24 25 54 56 57 58 59 101 117 124 132 135 137 140 141
 151: 1000 107 108
 152: 1000 64 65 70 74 84 85 86 87 107 108
 153: 5 0 2 3 4 5 8 9 21 22 54 58 59 135 141
 154: 2 60 61 63 64 65 66 67 68 70 71 74 75 76 77 78 79 80 81 83 84 85 86 87 88 89 91 92 93 94 95 96 97 98 99 100 102 103 104 105 106 107 108 109 110 111 112 113 114 118 120 125 126 128 129 130 131 133 136
 155: 1000 96 97
 156: 995 64 65 70 74 84 85 86 87 96 97 107 108
 157: 243 63 64 65 66 67 68 70 71 74 75 76 77 78 79 80 81 83 84 85 86 87 88 89 91 92 93 94 95 96 97 98 99 100 102 103 104 105 106 107 108 109 110 111 112 113 114 118 120 125 126 128 129 130 131 133 136
 158: 213 60 61 63 64 65 66 67 68 70 71 72 73 74 75 76 77 78 79 80 81 82 83 84 85 86 87 88 89 91 92 93 94 95 96 97 98 99 100 102 103 104 105 106 107 108 109 110 111 112 113 114 115 116 118 119 120 123 125 126 127 128 129 130 131 133 136
 159: 2 0 2 3 4 8 9 11 12 16 18 23 24 25 50 52 54 56 57 58 59 101 117 124 132 135 137 140 141
 160: 1 45 49 134 138
 161: 9 15 17 56 57 101 117 124 132 137 140 142
 162: 997 121 122
 163: 1000 69 121 122
 164: 975 60 61 63 64 65 66 67 68 69 70 71 72 73 74 75 76 77 78 79 80 81 82 83 84 85 86 87 88 89 91 92 93 94 95 96 97 98 99 100 102 103 104 105 106 107 108 109 110 111 112 113 114 115 116 118 119 120 121 122 123 125 126 127 128 129 130 131 133 136
 165: 9 0 2 3 4 8 9 15 17 54 56 57 58 59 101 117 124 132 135 137 140 141 142
 166: 896 60 61 62 63 64 65 66 67 68 69 70 71 72 73 74 75 76 77 78 79 80 81 82 83 84 85 86 87 88 89 91 92 93 94 95 96 97 98 99 100 102 103 104 105 106 107 108 109 110 111 112 113 114 115 116 118 119 120 121 122 123 125 126 127 128 129 130 131 133 136
 167: 580 0 1 2 3 4 5 6 7 8 9 11 12 13 14 15 16 17 18 19 20 21 22 23 24 25 26 27 30 31 32 33 34 35 36 37 38 39 40 41 42 43 44 45 46 47 48 49 50 52 54 55 56 57 58 59 90 101 117 124 132 134 135 137 138 139 140 141 142 143
 168: 964 0 2 3 4 5 6 7 8 9 11 12 13 14 15 16 17 18 19 20 21 22 23 24 25 26 27 30 31 32 33 34 35 36 37 38 39 40 41 42 43 44 50 52 54 55 56 57 58 59 101 117 124 132 135 137 139 140 141 142
 169: 9 66 67 68 79 130 131
 170: 2 26 35 40 41 42
 171: 1000 6 7
 172: 6 6 7 13 14 19 20 26 27 30 31 32 33 34 35 40 41 42 43 44 55 139
 173: 1 3 4 8 9 54 56 57 101 117 124 132 135 137 140 141
 174: 2 19 26 27 35 42
 175: 25 14 32
 176: 760 13 14 32
 177: 1 72 73 127
 178: 1 6 7 36 37 38 39 55 139
 179: 999 33 34
 180: 7 71 75 76 80 81 88 89 95 98 99 102 103 118 120 125 126 133 136
 181: 2 6 7 13 14 15 17 19 20 26 27 30 31 32 33 34 35 36 37 38 39 40 41 42 43 44 55 139 142
 182: 1000 43 44
 183: 771 33 34 43 44
 184: 991 13 14 32 33 34 43 44
 185: 4 83 91 92 93 94
 186: 7 60 61 62 63 64 65 66 67 68 70 71 72 73 74 75 76 77 78 79 80 81 82 83 84 85 86 87 88 89 91 92 93 94 95 96 97 98 99 100 102 103 104 105 106 107 108 109 110 111 112 113 114 115 116 118 119 120 123 125 126 127 128 129 130 131 133 136
 187: 996 19 20
 188: 6 10 28 29 51 53 69 121 122
 189: 2 6 7 13 14 19 20 26 27 32 33 34 35 40 41 42 43 44
 190: 964 26 42
 191: 2 69 71 75 76 80 81 88 89 95 98 99 102 103 118 120 121 122 125 126 133 136
 192: 486 26 27 42
 193: 4 64 65 74 84 85 86 87 107 108
 194: 954 26 27 35 42
 195: 739 19 20 26 27 35 42
 196: 4 74 84 85 86 107 108
 197: 2 6 7 13 14 19 20 26 27 30 31 32 33 34 35 36 37 38 39 40 41 42 43 44 139
 198: 999 40 41
 199: 840 19 20 26 27 35 40 41 42
 200: 999 13 14 19 20 26 27 32 33 34 35 40 41 42 43 44
 201: 1 66 67 68 71 76 77 78 79 80 83 88 89 91 92 93 94 95 98 99 100 102 103 118 120 125 126 130 131 133
 202: 3 19 20 26 27 32 33 34 35 40 41 42 43 44
 203: 1000 30 31
 204: 989 13 14 19 20 26 27 30 31 32 33 34 35 40 41 42 43 44
 205: 3 19 20 26 27 32 33 34 35 40 41 42
 206: 4 72 73 82 115 116 123 127
 207: 1000 36 37
 208: 11 63 66 67 68 75 77 78 79 81 83 91 92 93 94 95 100 104 105 106 109 110 111 112 113 114 128 129 130 131 136
 209: 3 26 27 40 41 42
 210: 998 38 39
 211: 1000 36 37 38 39
 212: 4 13 14 19 20 32 33 34 35 43 44
 213: 699 36 37 38 39 139
 214: 7 66 67 68 77 78 79 91 92 93 94 100 130 131
 215: 507 36 37 38 39 55 139
 216: 623 13 14 19 20 26 27 30 31 32 33 34 35 36 37 38 39 40 41 42 43 44 55 139
 217: 986 6 7 13 14 19 20 26 27 30 31 32 33 34 35 36 37 38 39 40 41 42 43 44 55 139
 218: 997 0 2 3 4 5 8 9 11 12 15 16 17 18 21 22 23 24 25 50 52 54 56 57 58 59 101 117 124 132 135 137 140 141 142
 219: 3 66 67 77 78 79 91 92 93 94 100
 220: 3 77 78 91 92 93 94 100
 221: 808 15 17
 222: 1 0 2 8 9 58 59
 223: 1000 15 17 142
 224: 990 0 2 3 4 5 8 9 11 12 16 18 21 22 23 24 25 50 52 54 56 57 58 59 101 117 124 132 135 137 140 141
 225: 3 0 2 3 4 8 9 58 59 135
 226: 3 69 75 121 122 136
 227: 1000 11 12
 228: 11 80 98 99 118 120 125
 229: 2 69 77 78 121 122
 230: 1000 16 18
 231: 1000 11 12 16 18
 232: 1 63 64 65 66 67 68 70 71 74 75 76 77 78 79 80 81 83 84 85 86 87 88 89 91 92 93 94 95 98 99 100 102 103 104 105 106 107 108 109 110 111 112 113 114 118 120 125 126 128 129 130 131 133 136
 233: 4 13 14 19 20 32 33 34 35 40 41 43 44
 234: 999 24 25
 235: 1000 11 12 16 18 24 25
 236: 1 13 14 19 32 33 34 43 44
 237: 1000 11 12 16 18 23 24 25
 238: 3 63 106 109 110 111 112 113 114
 239: 22 115 116 119 127
 240: 1000 50 52
 241: 622 11 12 16 18 23 24 25 50 52
 242: 89 0 2 3 4 5 8 9 21 22 54 56 57 58 59 101 117 124 132 135 137 140 141
 243: 2 72 73 115 116 119
 244: 2 74 84 85 86 87
 245: 3 63 66 67 68 69 77 78 79 83 100 104 105 106 109 110 111 112 113 114 121 122 128 129 130 131
 246: 1000 21 22
 247: 1000 5 21 22
 248: 337 0 2 3 4 8 9 54 56 57 58 59 101 117 124 132 135 137 140 141
 249: 3 63 69 77 78 104 105 106 109 110 111 112 113 114 121 122 128 129
 250: 5 72 73 82 127
 251: 1000 8 9
 252: 9 1 6 7 13 14 19 20 26 27 30 31 32 33 34 35 36 37 38 39 40 41 42 43 44 45 46 47 48 49 55 90 134 138 139 143
 253: 2 8 9 54 135 141
 254: 999 54 141
 255: 995 8 9 54 141
 256: 2 63 106 110 114
 257: 8 46 47 48 49 134 138 143
 258: 1000 56 57
 259: 4 0 2 3 4 5 21 22 58 59 135
 260: 10 77 78 83
 261: 998 101 132
 262: 6 0 1 2 3 4 5 8 9 10 11 12 15 16 17 18 21 22 23 24 25 28 29 45 46 47 48 49 50 51 52 53 54 56 57 58 59 90 101 117 124 132 134 135 137 138 140 141 142 143
 263: 6 13 14 33 34 43 44
 264: 1000 124 137
 265: 949 101 124 132 137
 266: 15 76 80 98 99 102 103 118 120 125 126
 267: 990 101 117 124 132 137
 268: 2 72 123
 269: 1000 101 117 124 132 137 140
 270: 998 56 57 101 117 124 132 137 140
 271: 2 8 9 54 56 57 101 117 124 132 137 140 141
 272: 741 0 2 3 4 58 59 135
 273: 12 0 2 3 4 8 9 54 58 59 141
 274: 10 5 11 12 16 18 21 22 23 24 25 50 52 135
 275: 1000 3 4
 276: 17 13 14 19 20 26 27 30 31 32 33 34 35 36 37 38 39 40 41 42 43 44 139
 277: 938 3 4 135
 278: 1000 0 2 58 59
 279: 11 64 65 70 74 75 81 84 85 86 87 95 96 97 107 108 136
 280: 2 0 2 3 4 5 6 7 8 9 11 12 15 16 17 18 21 22 23 24 25 50 52 54 55 56 57 58 59 101 117 124 132 135 137 140 141 142
 281: 1000 2 58
 282: 1000 0 59
 283: 18 13 14 19 20 26 27 30 31 32 33 34 35 36 37 38 39 40 41 42 43 44
 284: 5 13 14 19 20 26 27 33 34 35 40 41 42 43 44
 285: 320 1 45 90
 286: 336 1 45 46 47 48 90 143
 287: 311 1 45 46 47 48 90 138 143
 288: 476 82 127
 289: 586 115 116
 290: 591 67 79
 291: 561 98 120
 292: 49 80 98 99 118 120
 293: 124 80 88 89 98 99 118 120 125 126 133
 294: 996 71 76 80 88 89 98 99 102 103 118 120 125 126 133
 295: 421 63 66 67 68 71 76 77 78 79 80 83 88 89 91 92 93 94 98 99 100 102 103 104 105 106 109 110 111 112 113 114 118 120 125 126 128 129 130 131 133
 296: 5 69 95 121 122
 297: 96 63 66 67 68 69 71 76 77 78 79 80 83 88 89 91 92 93 94 95 98 99 100 102 103 104 105 106 109 110 111 112 113 114 118 120 121 122 125 126 128 129 130 131 133
 298: 756 74 85
 299: 22 63 64 65 66 67 68 69 70 71 74 76 77 78 79 80 83 84 85 86 87 88 89 91 92 93 94 95 96 97 98 99 100 102 103 104 105 106 107 108 109 110 111 112 113 114 118 120 121 122 125 126 128 129 130 131 133
 300: 726 63 64 65 66 67 68 69 70 71 74 75 76 77 78 79 80 81 83 84 85 86 87 88 89 91 92 93 94 95 96 97 98 99 100 102 103 104 105 106 107 108 109 110 111 112 113 114 118 120 121 122 125 126 128 129 130 131 133 136
 301: 873 13 14
 302: 154 13 14 19 20 32 33 34 43 44
 303: 512 26 35 42
 304: 218 26 27 35 40 41 42
 305: 91 6 7 13 14 19 20 26 27 30 31 32 33 34 35 40 41 42 43 44
 306: 73 6 7 13 14 19 20 26 27 30 31 32 33 34 35 36 37 38 39 40 41 42 43 44
 307: 165 55 139
 308: 378 5 11 12 16 18 21 22 23 24 25
 309: 900 5 11 12 16 18 21 22 23 24 25 50 52
 310: 51 101 117 132
 311: 930 0 2 3 4 8 9 54 58 59 135 141
 312: 246 3 4 8 9 54 135 141
 313: 62 1 45 46 47 48 49 62 90 134 138 143
 314: 38 1 10 28 29 45 46 47 48 49 51 53 62 90 134 138 143
 315: 51 66 67 79 83
 316: 559 118 125 126
 317: 624 75 81 95 136
 318: 428 74 84 85 107 108
 319: 343 74 84 85 86 87 107 108
 320: 332 70 74 84 85 86 87 107 108
 321: 648 0 2 3 4 5 8 9 11 12 16 18 21 22 23 24 25 50 52 54 58 59 135 141
 322: 37 60 61 75 81 136
 323: 3 60 61 75 81 95 136
 324: 520 63 69 104 105 106 109 110 111 112 113 114 121 122 128 129
 325: 87 66 79
 326: 473 63 66 67 68 69 77 78 79 83 91 92 93 94 100 104 105 106 109 110 111 112 113 114 121 122 128 129 130 131
 327: 404 80 99 120
 328: 496 63 66 67 68 69 71 76 77 78 79 80 83 88 89 91 92 93 94 98 99 100 102 103 104 105 106 109 110 111 112 113 114 118 120 121 122 125 126 128 129 130 131 133
 329: 42 60 61 63 66 67 68 69 71 75 76 77 78 79 80 81 83 88 89 91 92 93 94 95 98 99 100 102 103 104 105 106 109 110 111 112 113 114 118 120 121 122 125 126 128 129 130 131 133 136
 330: 69 60 61 63 64 65 66 67 68 69 70 71 74 75 76 77 78 79 80 81 83 84 85 86 87 88 89 91 92 93 94 95 96 97 98 99 100 102 103 104 105 106 107 108 109 110 111 112 113 114 118 120 121 122 125 126 128 129 130 131 133 136
 331: 82 82 115 116 119
 332: 128 82 115 116 119 127
 333: 243 6 7 55
 334: 266 6 7 13 14 19 20 26 27 30 31 32 33 34 35 40 41 42 43 44 55
 335: 48 17 142
 336: 256 46 48 143
 337: 198 66 67 68 77 78 79 83 100 130 131
 338: 161 69 81 121 122
 339: 145 69 75 81 121 122 136
 340: 148 69 75 81 95 121 122 136
 341: 654 63 66 67 68 69 71 75 76 77 78 79 80 81 83 88 89 91 92 93 94 95 98 99 100 102 103 104 105 106 109 110 111 112 113 114 118 120 121 122 125 126 128 129 130 131 133 136
 342: 41 0 1 2 3 4 5 6 7 8 9 11 12 13 14 15 16 17 18 19 20 21 22 23 24 25 26 27 30 31 32 33 34 35 36 37 38 39 40 41 42 43 44 45 46 47 48 49 50 52 54 55 56 57 58 59 62 90 101 117 124 132 134 135 137 138 139 140 141 142 143
 343: 144 15 142
 344: 330 1 10 28 29 45 46 47 48 49 51 53 90 134 138 143
 345: 23 69 104 105 111 112 121 122 128 129
 346: 229 32 33 34
 347: 61 13 14 32 33 34
 348: 36 72 73 82 115 116 119 123
 349: 34 66 67 79 100
 350: 73 66 67 68 77 78 79 83 91 92 93 94 95 100 130 131
 351: 61 63 66 67 68 69 77 78 79 83 91 92 93 94 95 100 104 105 106 109 110 111 112 113 114 121 122 128 129 130 131
 352: 35 84 85
 353: 20 27 42
 354: 248 118 125
 355: 4 13 14 19 20 32 33 34 40 41 43 44
 356: 14 26 27
 357: 120 75 95 136
 358: 55 63 66 67 68 69 71 75 76 77 78 79 80 83 88 89 91 92 93 94 95 98 99 100 102 103 104 105 106 109 110 111 112 113 114 118 120 121 122 125 126 128 129 130 131 133 136
 359: 53 13 14 43 44
 360: 32 66 67 68 79 83 91 92 93 94 100 130 131
 361: 15 66 67 68 69 77 78 79 83 91 92 93 94 100 121 122 130 131
 362: 2 45 46 47 48 49 134 143
 363: 80 104 105 109 111 112 128 129
 364: 6 63 66 67 68 69 75 77 78 79 81 83 91 92 93 94 95 100 104 105 106 109 110 111 112 113 114 121 122 128 129 130 131 136
 365: 121 116 119
 366: 31 63 69 106 110 113 114 121 122
 367: 127 13 14 19 20 26 27 30 31 32 33 34 35 40 41 42 43 44 55
 368: 90 13 14 19 20 26 27 30 31 32 33 34 35 40 41 42 43 44 55 139
 369: 14 0 2 3 4 5 6 7 8 9 11 12 15 16 17 18 21 22 23 24 25 50 52 54 56 57 58 59 101 117 124 132 135 137 140 141 142
 370: 62 70 86 87
 371: 80 13 32
 372: 5 60 61 63 66 67 68 71 72 73 75 76 77 78 79 80 81 82 83 88 89 91 92 93 94 95 98 99 100 102 103 104 105 106 109 110 111 112 113 114 115 116 118 119 120 123 125 126 127 128 129 130 131 133 136
 373: 146 80 98 99 120 126
 374: 38 6 7 36 37 38 39
 375: 15 0 2 3 4 56 57 58 59 101 117 124 132 135 137 140
 376: 13 0 2 3 4 5 11 12 16 18 21 22 23 24 25 50 52 58 59 135
 377: 21 0 2 3 4 58 59
 378: 36 63 66 67 68 71 76 77 78 79 80 83 88 89 91 92 93 94 95 98 99 100 102 103 104 105 106 109 110 111 112 113 114 118 120 125 126 128 129 130 131 133
 379: 6 63 64 65 66 67 68 70 71 74 76 77 78 79 80 83 84 85 86 87 88 89 91 92 93 94 95 96 97 98 99 100 102 103 104 105 106 107 108 109 110 111 112 113 114 118 120 125 126 128 129 130 131 133
 380: 23 63 66 67 68 71 75 76 77 78 79 80 83 88 89 91 92 93 94 95 98 99 100 102 103 104 105 106 109 110 111 112 113 114 118 120 125 126 128 129 130 131 133 136
 381: 3 80 99 118 125 126
 382: 23 80 98 99 118 125 126
 383: 3 63 66 67 68 69 71 76 77 78 79 80 81 83 88 89 91 92 93 94 98 99 100 102 103 104 105 106 109 110 111 112 113 114 118 120 121 122 125 126 128 129 130 131 133
 384: 3 74 85 107 108
 385: 44 72 73 115 116 119 123
 386: 28 72 73 115 116 119 123 127
 387: 30 80 98 99 120 125
 388: 102 118 126
 389: 18 63 64 65 66 67 68 69 70 71 74 76 77 78 79 80 83 84 85 86 87 88 89 91 92 93 94 96 97 98 99 100 102 103 104 105 106 107 108 109 110 111 112 113 114 118 120 121 122 125 126 128 129 130 131 133
 390: 18 10 28 29 51 53 62
 391: 129 47 48 143
 392: 5 82 123 127
 393: 26 13 14 19 20 26 27 32 33 34 35 42 43 44
 394: 8 13 14 19 20 26 27 32 33 34 35 36 37 38 39 40 41 42 43 44
 395: 9 30 31 55
 396: 8 30 31 55 139
 397: 36 63 64 65 66 67 68 70 71 74 76 77 78 79 80 83 84 85 86 87 88 89 91 92 93 94 96 97 98 99 100 102 103 104 105 106 107 108 109 110 111 112 113 114 118 120 125 126 128 129 130 131 133
 398: 112 32 33 34 43 44
 399: 8 64 65 70 86 87 107 108
 400: 16 69 121 122 128
 401: 21 69 121 122 128 129
 402: 58 104 105 111 112
 403: 21 69 104 105 109 111 112 121 122 128 129
 404: 20 14 32 33 34
 405: 1 19 20 27
 406: 23 82 115 116 119 123 127
 407: 28 98 118 125 126
 408: 6 84 107 108
 409: 12 60 61 69 75 81 95 121 122 136
 410: 15 71 80 98 99 118 120 125 126
 411: 12 63 69 106 113 121 122
 412: 25 63 69 106 109 110 113 114 121 122
 413: 50 80 98 99 118 120 126
 414: 12 66 67 68 71 76 77 78 79 80 83 88 89 91 92 93 94 98 99 100 102 103 118 120 125 126 130 131 133
 415: 17 0 1 2 3 4 5 8 9 11 12 15 16 17 18 21 22 23 24 25 45 46 47 48 49 50 52 54 56 57 58 59 90 101 117 124 132 134 135 137 138 140 141 142 143
 416: 15 45 46 47 48 138 143
 417: 18 62 69 121 122
 418: 11 1 45 46 47 48 49 62 69 90 121 122 134 138 143
 419: 13 10 28 29 51 53 60 61 63 64 65 66 67 68 70 71 72 73 74 75 76 77 78 79 80 81 82 83 84 85 86 87 88 89 91 92 93 94 95 96 97 98 99 100 102 103 104 105 106 107 108 109 110 111 112 113 114 115 116 118 119 120 123 125 126 127 128 129 130 131 133 136
 420: 24 0 2 56 57 58 59 101 117 124 132 137 140
 421: 2 1 6 7 10 13 14 19 20 26 27 28 29 30 31 32 33 34 35 36 37 38 39 40 41 42 43 44 45 46 47 48 49 51 53 55 62 90 134 138 139 143
 422: 2 63 104 105 106 110 111 112 113 114 128 129
 423: 3 73 82 115 116 119 123 127
 424: 39 3 4 8 9 54 141
 425: 12 71 76 88 89 102 103 133
 426: 2 26 35
 427: 29 27 40 41
 428: 3 3 4 5 8 9 11 12 16 18 21 22 23 24 25 50 52 54 135 141
 429: 5 69 71 76 80 88 89 98 99 102 103 118 120 121 122 125 126 133
 430: 14 6 7 13 14 19 20 26 27 30 31 32 33 34 35 36 37 38 39 40 41 42 43 44 55
 431: 1 66 67 68 69 77 78 79 83 100 121 122 130 131
 432: 2 5 8 9 11 12 16 18 21 22 23 24 25 50 52 54 141
 433: 43 72 73 82 123
 434: 18 72 73 82 119 123 127
 435: 7 68 100
 436: 15 68 83 100 130 131
 437: 1 80 98 99 125 126
 438: 2 0 2 3 4 5 6 7 8 9 11 12 13 14 15 16 17 18 19 20 21 22 23 24 25 26 27 30 31 32 33 34 35 36 37 38 39 40 41 42 43 44 50 52 54 55 56 57 58 59 101 117 124 132 135 137 140 141 142
 439: 14 19 20 40 41
 440: 7 19 20 35 40 41
 441: 5 19 20 26 27 33 34 35 40 41 42 43 44
 nsplits: 442
 ntax: 144
boot_consense_logl: -13007.85811
contree: (0:0.0000000000,((((((((((((1:0.0000000000,147:0.0000000000):2.525811745e-06,90:0.0000025258)100:0.1255577866,((45:0.2001259470,(((46:0.0000000000,148:0.0000000000):2.525811745e-06,47:0.0000025258)61:2.525811745e-06,(48:0.0000025258,143:0.0000025258)100:0.003415076658)100:0.05084082503)69:0.04279688453,((49:0.0000025258,134:0.0000025258)100:0.04459610029,138:0.0496511967)68:0.01028707453)67:0.01794634151)100:0.03654617869,((10:0.0600839646,((28:0.0000025258,29:0.0000025258)100:0.07325673447,(51:0.0000025258,53:0.0000025258)100:0.06921013222)100:0.05692964822)100:0.04705707738,(((((60:0.0000000000,179:0.0000000000):2.525811745e-06,61:0.0000025258)100:0.4687626606,((((((72:0.0000000000,149:0.0000000000):0,145:0.0000000000):2.525811745e-06,73:0.0000025258)99:0.003245476965,123:0.0099816531)95:0.003326099362,(82:0.0065360065,127:0.0131796419)48:2.525811745e-06)77:0.003279991783,((115:0.0000025258,116:0.0000025258)59:2.525811745e-06,119:0.0032613789)98:0.009973971289)100:0.198142359)91:0.07850057957,((((((((((63:0.0033655136,106:0.0033677640)100:0.006772760329,113:0.0068023707)100:0.003342355734,(110:0.0033740355,114:0.0033591643)100:0.003416115863)98:0.02719827576,109:0.0299249592)88:0.007457334208,(((104:0.0000025258,105:0.0000025258)100:0.009268561592,(128:0.0000025258,129:0.0000025258)98:0.007685211011)93:0.01228791888,(111:0.0000025258,112:0.0000025258)100:0.02493936484)97:0.02110192883)94:0.08655004672,(69:0.0151453838,(121:0.0000025258,122:0.0000025258)100:0.0619770092)100:2.840194542)53:0.1164904174,((((66:0.0032726458,(67:0.0000025258,79:0.0000025258)60:2.525811745e-06)100:0.1116898111,((68:0.0650939663,(130:0.0000025258,131:0.0000025258)100:0.0647515611)99:0.04347938417,100:0.0766111222)96:0.007940400714)93:0.01341709915,83:0.1216966095)97:0.05500542787,((77:0.0000025258,78:0.0000025258)100:0.2220646464,((91:0.0000025258,93:0.0000025258)100:0.04466307489,(92:0.0000025258,94:0.0000025258)100:0.0370444221)100:0.1492033252)75:0.01593478657)99:0.08514094613)47:0.03401033154,(71:0.2137546687,(((76:0.0554553999,(102:0.0000025258,103:0.0000025258)100:0.02632935779)100:0.1007049076,((88:0.0000025258,89:0.0000025258)100:0.06119598668,133:0.0716726422)100:0.161881813)86:0.0328443675,((((((80:0.0000000000,170:0.0000000000):0,160:0.0000000000):0,154:0.0000000000):2.525811745e-06,99:0.0000025258)100:0.006793470569,(98:0.0246215411,120:0.0102371569)59:2.525811745e-06)97:0.006800168229,(118:0.0033885522,(125:0.0000025258,126:0.0000025258)57:2.525811745e-06)57:2.498406574e-06)100:0.1421590203)97:0.03421176397)100:0.08850734013)48:0.06445427822,(((75:0.0216462048,136:0.0220506807)100:0.3294326016,81:0.3066866239)76:0.07778859183,95:0.3752788134)63:0.06256091913)63:0.03731181433,((((((64:0.0000025258,65:0.0000025258)100:0.01666433117,70:0.0062370064)59:0.0109298779,(((((((((((86:0.0000000000,181:0.0000000000):0,175:0.0000000000):0,174:0.0000000000):0,169:0.0000000000):0,164:0.0000000000):0,163:0.0000000000):0,157:0.0000000000):0,156:0.0000000000):0,155:0.0000000000):0,144:0.0000000000):2.525811745e-06,87:0.0000025258)100:0.00758420696)65:0.03043400649,((74:0.0000025258,85:0.0000025258)77:2.525811745e-06,84:0.0066811188)99:0.0233101773)56:0.009203527258,(107:0.0000025258,108:0.0000025258)100:0.03980145884)100:0.1703818104,(96:0.0000025258,97:0.0000025258)100:0.1806865295)99:0.04066628247)70:0.07243610721)96:0.2178597044,62:0.0566715571)88:0.03147762143)57:0.01140563237)96:0.02706838253,((6:0.0000025258,7:0.0000025258)100:0.1400267172,((((((((13:0.0000000000,168:0.0000000000):0,146:0.0000000000):2.525811745e-06,14:0.0000025258)88:2.525811745e-06,32:0.0067319787)76:0.003324715643,(((33:0.0000000000,151:0.0000000000):2.525811745e-06,34:0.0000025258)100:0.006760830624,(43:0.0000025258,44:0.0000025258)100:0.003354808764)78:0.003383804412)98:0.01855923991,((((((19:0.0000000000,173:0.0000000000):0,172:0.0000000000):0,167:0.0000000000):2.525811745e-06,20:0.0000025258)100:0.01309985586,(((26:0.0033443259,42:0.0104663709)96:0.009074347615,35:0.0154329817)52:0.006544775827,27:0.0234695352)94:0.007223554639)73:0.00576976446,(40:0.0000025258,41:0.0000025258)100:0.02015063978)85:0.01044607509)100:0.04873495441,(30:0.0000025258,31:0.0000025258)100:0.07618529734)99:0.04412442827,(((((36:0.0000000000,171:0.0000000000):2.525811745e-06,37:0.0000025258)100:0.009789924687,(38:0.0000025258,39:0.0000025258)100:0.007100060012)100:0.07093689192,139:0.0379527289)69:0.006181782819,55:0.1022116281)49:0.007906251879)62:0.01124218337)99:0.02916639895)99:0.05502461741,(((15:0.0000000000,166:0.0000000000):2.525811745e-06,17:0.0000025258)80:2.974856152e-06,142:0.0032930410)99:0.137078561)99:0.03409155597,((56:0.0000025258,57:0.0000025258)100:0.06883657443,((((101:0.0117633267,132:0.0161434461)100:0.0258028602,(124:0.0033473241,137:0.0000025258)100:0.02952758042)95:0.01155528693,117:0.0384987663)99:0.01738881375,140:0.0404049133)100:0.06873393712)100:0.03552094404)66:0.01797074626,((5:0.0474749482,(21:0.0045684129,22:0.0089793032)100:0.06677319714)100:0.04381233938,(((((((11:0.0000000000,180:0.0000000000):0,159:0.0000000000):2.525811745e-06,12:0.0000025258)100:0.02289492096,((((16:0.0000000000,161:0.0000000000):0,158:0.0000000000):0,152:0.0000000000):2.525811745e-06,18:0.0000025258)100:0.04915206572)100:0.03455437967,((((24:0.0000000000,177:0.0000000000):0,165:0.0000000000):0,162:0.0000000000):2.525811745e-06,25:0.0000025258)100:0.0287822904)100:0.04031593501,23:0.0479638154)100:0.04790336076,(50:0.0000025258,52:0.0000025258)100:0.08910411898)63:0.03072962436)90:0.02926341398)93:0.007190209277,(((((8:0.0000000000,178:0.0000000000):0,176:0.0000000000):0,150:0.0000000000):2.525811745e-06,9:0.0000025258)100:0.08884804419,(54:0.0221216746,141:0.0287730410)100:0.04984111955)100:0.02442033805)76:0.01390943458,((3:0.0000025258,4:0.0000025258)100:0.08805800887,135:0.0993131942)93:0.003276316712)100:0.04326360762,(2:0.0000025258,58:0.0000025258)100:0.02617678004)100:0.03419748091,59:0.0000025258):2.525811745e-06,153:0.0000000000);
contree_rfdist: 10
finished: true
finishedCandidateSet: true
finishedModelFinal: true
finishedModelInit: true
initTree: (0:0.0000010000,((((((((((((((1:0.0000010000,90:0.0000010000):0.10365521,45:0.1192101864):0.042301764,((46:0.0000010000,(48:0.0000010000,143:0.0000010000):0.003125514065):1e-06,47:0.0000010000):0.05260425679):0.0457123217,138:0.0255935343):0.02231918107,(49:0.0000010000,134:0.0000010000):0.03220884896):0.042301764,(10:0.0491464046,((28:0.0000010000,29:0.0000010000):0.06312292359,(51:0.0000010000,53:0.0000010000):0.05959226346):0.04914640455):0.05260425679):0.009438648783,((((((60:0.0000010000,61:0.0000010000):0.2327005511,((75:0.0190667336,136:0.0223191811):0.1818714593,81:0.2044231919):0.1075013689):0.07749600993,(((((((((63:0.0031255141,106:0.0031255141):0.00627166199,113:0.0062716620):0.003125514065,(110:0.0031255141,114:0.0031255141):0.003125514065):0.02559353427,(((104:0.0000010000,105:0.0000010000):0.00627166199,(128:0.0000010000,129:0.0000010000):0.009438648783):0.01262668217,(111:0.0000010000,112:0.0000010000):0.01906673357):0.02231918107):0.009438648783,109:0.0223191811):0.08483657796,(69:0.0288900152,(121:0.0000010000,122:0.0000010000):0.042301764):0.9440993789):0.1075013689,((((((66:0.0031255141,79:0.0000010000):1e-06,67:0.0000010000):0.08115323011,83:0.1075013689):0.02559353427,((68:0.0423017640,(130:0.0000010000,131:0.0000010000):0.06667836463):0.04914640455,100:0.0526042568):0.01583597266):0.04914640455,((91:0.0000010000,93:0.0000010000):0.03555026365,(92:0.0000010000,94:0.0000010000):0.03891449053):0.1192101864):0.0457123217,(77:0.0000010000,78:0.0000010000):0.1434232874):0.06312292359):0.07749600993,95:0.2231220895):0.05959226346,(71:0.1231709576,(((76:0.0389144905,(102:0.0000010000,103:0.0000010000):0.03555026365):0.08115323011,((88:0.0000010000,89:0.0000010000):0.04914640455,133:0.0631229236):0.1113757098):0.05260425679,((((((80:0.0000010000,99:0.0000010000):0.00627166199,120:0.0094386488):1e-06,98:0.0223191811):0.00627166199,125:0.0000010000):1e-06,126:0.0000010000):1e-06,118:0.0031255141):0.08483657796):0.06667836463):0.05959226346):0.06667836463):0.05260425679,(((((64:0.0000010000,65:0.0000010000):0.009438648783,(70:0.0062716620,(86:0.0000010000,87:0.0000010000):0.01583597266):0.00627166199):0.03220884896,((74:0.0000010000,85:0.0000010000):0.003125514065,84:0.0031255141):0.01906673357):0.01262668217,(107:0.0000010000,108:0.0000010000):0.03220884896):0.1192101864,(96:0.0000010000,97:0.0000010000):0.1352313167):0.06667836463):0.07749600993,(((72:0.0000010000,73:0.0000010000):0.003125514065,((82:0.0062716620,((115:0.0000010000,116:0.0000010000):1e-06,119:0.0031255141):0.01262668217):1e-06,127:0.0126266822):0.003125514065):1e-06,123:0.0094386488):0.1601839433):0.1517398745,62:0.0491464046):0.02559353427):0.02559353427,(((((6:0.0000010000,7:0.0000010000):0.09983692698,(((((13:0.0000010000,32:0.0062716620):1e-06,14:0.0000010000):0.003125514065,((33:0.0000010000,34:0.0000010000):0.00627166199,(43:0.0000010000,44:0.0000010000):0.003125514065):0.003125514065):0.01262668217,((19:0.0000010000,20:0.0000010000):0.009438648783,(((26:0.0062716620,42:0.0062716620):0.003125514065,(27:0.0126266822,(40:0.0000010000,41:0.0000010000):0.01906673357):0.009438648783):0.00627166199,35:0.0126266822):0.01262668217):0.01583597266):0.042301764,(30:0.0000010000,31:0.0000010000):0.05959226346):0.02889001521):0.0457123217,((36:0.0000010000,37:0.0000010000):0.00627166199,(38:0.0000010000,39:0.0000010000):0.009438648783):0.0457123217):0.02231918107,139:0.0288900152):0.00627166199,55:0.0848365780):0.03891449053):0.03555026365,(15:0.0000010000,(17:0.0000010000,142:0.0031255141):1e-06):0.09604621773):0.04914640455,(((((11:0.0000010000,12:0.0000010000):0.01583597266,(16:0.0000010000,18:0.0000010000):0.04914640455):0.03555026365,(24:0.0000010000,25:0.0000010000):0.02231918107):0.03891449053,23:0.0322088490):0.05260425679,(50:0.0000010000,52:0.0000010000):0.05959226346):0.03220884896):0.01262668217,(5:0.0457123217,(21:0.0062716620,22:0.0062716620):0.05260425679):0.042301764):0.01583597266,(((3:0.0000010000,4:0.0000010000):0.05608612606,((8:0.0000010000,9:0.0000010000):0.06667836463,(54:0.0255935343,141:0.0190667336):0.05608612606):0.02559353427):0.02559353427,135:0.0702588484):0.02231918107):0.01906673357,((56:0.0000010000,57:0.0000010000):0.05608612606,((((101:0.0126266822,132:0.0126266822):0.01906673357,117:0.0389144905):0.01262668217,(124:0.0031255141,137:0.0000010000):0.01906673357):0.02231918107,140:0.0322088490):0.05260425679):0.03891449053):0.03555026365,(2:0.0000010000,58:0.0000010000):0.01583597266):0.03555026365,59:0.0000010000);
iqtree:
 command:  -nt AUTO -s /media/hdd_2tb/GPA_reclassification_clean/A_dataset_creation/5_basic_phylogenetics/2_trimmed_complete_basic_phylogeny/2_OGs_with_domains_phylogeny/1_mafft_MSAs/Condensation_domains_6_mafftMSA.faa -m JTT+F+I+R4 -pre /media/hdd_2tb/GPA_reclassification_clean/A_dataset_creation/5_basic_phylogenetics/2_trimmed_complete_basic_phylogeny/2_OGs_with_domains_phylogeny/4_mafft_iqtree_ML_trees/Condensation_domains_6_mafft_iqtree -redo -bb 1000
 seed: 580421
 start_time: 1707963199
 version: 2.2.5
```
