## Supplementary Data 7 for "Structural and evolutionary analyses support reclassification of glycopeptide antibiotics as xyclopeptides": Condensation_domains_6_mafft_iqtree.contree

```
(A40:0.0000000000,((((((((((((A47:0.0000000000,StToN1:0.0000000000):0.0000025258,StTo:0.0000025258)100:0.1255577866,((ApRc:0.2001259470,(((ApTi:0.0000000000,tei_1:0.0000000000):0.0000025258,ApTi_4:0.0000025258)61:0.0000025258,(ApTi_5:0.0000025258,tei_2:0.0000025258)100:0.0034150767)100:0.0508408250)69:0.0427968845,((ApsA3_2:0.0000025258,UK6:0.0000025258)100:0.0445961003,Uc37:0.0496511967)68:0.0102870745)67:0.0179463415)100:0.0365461787,((AmBr_2:0.0600839646,((AmVs_1:0.0000025258,AmVs_2:0.0000025258)100:0.0732567345,(KbAr_1:0.0000025258,KbAr_3:0.0000025258)100:0.0692101322)100:0.0569296482)100:0.0470570774,(((((NnsA5_2:0.0000000000,kis:0.0000000000):0.0000025258,NnsA5_3:0.0000025258)100:0.4687626606,((((((StCar_1:0.0000000000,StCar_4:0.0000000000):0.0000000000,StCar_3:0.0000000000):0.0000025258,StCar_2:0.0000025258)99:0.0032454770,StsTu:0.0099816531)95:0.0033260994,(StLaN18:0.0065360065,StsW2_2:0.0131796419)48:0.0000025258)77:0.0032799918,((StsK_1:0.0000025258,StsK_3:0.0000025258)59:0.0000025258,StsPA_1:0.0032613789)98:0.0099739713)100:0.1981423590)91:0.0785005796,((((((((((StAc:0.0033655136,StsC25:0.0033677640)100:0.0067727603,StsCT:0.0068023707)100:0.0033423557,(StsC8:0.0033740355,StsCY:0.0033591643)100:0.0034161159)98:0.0271982758,StsC3:0.0299249592)88:0.0074573342,(((StsC09_1:0.0000025258,StsC09_2:0.0000025258)100:0.0092685616,(StsW38_1:0.0000025258,StsW38_2:0.0000025258)98:0.0076852110)93:0.0122879189,(StsCM_1:0.0000025258,StsCM_2:0.0000025258)100:0.0249393648)97:0.0211019288)94:0.0865500467,(StAq:0.0151453838,(StsTL_1:0.0000025258,StsTL_3:0.0000025258)100:0.0619770092)100:2.8401945425)53:0.1164904174,((((StAfa_2:0.0032726458,(StAfa_6:0.0000025258,StFr_3:0.0000025258)60:0.0000025258)100:0.1116898111,((StAn_2:0.0650939663,(StsW52_1:0.0000025258,StsW52_2:0.0000025258)100:0.0647515611)99:0.0434793842,Sts1:0.0766111222)96:0.0079404007)93:0.0134170992,StLtNB:0.1216966095)97:0.0550054279,((StFo_1:0.0000025258,StFo_2:0.0000025258)100:0.2220646464,((StVe_1:0.0000025258,StVe_4:0.0000025258)100:0.0446630749,(StVe_3:0.0000025258,StVe_5:0.0000025258)100:0.0370444221)100:0.1492033252)75:0.0159347866)99:0.0851409461)47:0.0340103315,(StAvMA_2:0.2137546687,(((StDu:0.0554553999,(StsBA_1:0.0000025258,StsBA_2:0.0000025258)100:0.0263293578)100:0.1007049076,((StSe_1:0.0000025258,StSe_2:0.0000025258)100:0.0611959867,StsY_B:0.0716726422)100:0.1618818130)86:0.0328443675,((((((StFr_4:0.0000000000,StX_2:0.0000000000):0.0000000000,StX_4:0.0000000000):0.0000000000,StX_3:0.0000000000):0.0000025258,StX_1:0.0000025258)100:0.0067934706,(StX:0.0246215411,StsS0:0.0102371569)59:0.0000025258)97:0.0068001682,(StsMU:0.0033885522,(StsW0_1:0.0000025258,StsW0_2:0.0000025258)57:0.0000025258)57:0.0000024984)100:0.1421590203)97:0.0342117640)100:0.0885073401)48:0.0644542782,(((StDa_1:0.0216462048,US5:0.0220506807)100:0.3294326016,StFu:0.3066866239)76:0.0777885918,StVrN_A:0.3752788134)63:0.0625609191)63:0.0373118143,((((((StAfJ3_1:0.0000025258,StAfJ3_2:0.0000025258)100:0.0166643312,StAua_2:0.0062370064)59:0.0109298779,(((((((((((StRi1:0.0000000000,StsW83_1:0.0000000000):0.0000000000,StRi_3:0.0000000000):0.0000000000,StRi_5:0.0000000000):0.0000000000,StRir_1:0.0000000000):0.0000000000,StsW83_2:0.0000000000):0.0000000000,StsW25_2:0.0000000000):0.0000000000,rim:0.0000000000):0.0000000000,StRi_6:0.0000000000):0.0000000000,StRir_20:0.0000000000):0.0000000000,StRi_1:0.0000000000):0.0000025258,StRiR_1:0.0000025258)100:0.0075842070)65:0.0304340065,((StCr:0.0000025258,StPo:0.0000025258)77:0.0000025258,StMo_1:0.0066811188)99:0.0233101773)56:0.0092035273,(StsC2_1:0.0000025258,StsC2_2:0.0000025258)100:0.0398014588)100:0.1703818104,(StVrN_B:0.0000025258,StVr_1_A:0.0000025258)100:0.1806865295)99:0.0406662825)70:0.0724361072)96:0.2178597044,NnsW4_1:0.0566715571)88:0.0314776214)57:0.0114056324)96:0.0270683825,((AmAzD3_3:0.0000025258,AmAzD3_5:0.0000025258)100:0.1400267172,((((((((AmJaD4:0.0000000000,AmJa_2:0.0000000000):0.0000000000,risA:0.0000000000):0.0000025258,AmJa_1:0.0000025258)88:0.0000025258,AmsC0_2:0.0067319787)76:0.0033247156,(((AmsMJ_2:0.0000000000,AmsMJ_4:0.0000000000):0.0000025258,AmsMJ_3:0.0000025258)100:0.0067608306,(AmsW9_1:0.0000025258,AmsW9_2:0.0000025258)100:0.0033548088)78:0.0033838044)98:0.0185592399,((((((AmLrN2_1:0.0000000000,ris:0.0000000000):0.0000000000,AmLr_2:0.0000000000):0.0000000000,AmLr_1:0.0000000000):0.0000025258,AmLrN2_2:0.0000025258)100:0.0130998559,(((AmRo_1:0.0033443259,AmsW97:0.0104663709)96:0.0090743476,AmsTN:0.0154329817)52:0.0065447758,AmRo_2:0.0234695352)94:0.0072235546)73:0.0057697645,(AmsW8_1:0.0000025258,AmsW8_2:0.0000025258)100:0.0201506398)85:0.0104460751)100:0.0487349544,(AmsBJ_3:0.0000025258,AmsBJ_4:0.0000025258)100:0.0761852973)99:0.0441244283,(((((AmsW1_1:0.0000000000,AmsW5_2:0.0000000000):0.0000025258,AmsW1_2:0.0000025258)100:0.0097899247,(AmsW6_1:0.0000025258,AmsW6_2:0.0000025258)100:0.0071000600)100:0.0709368919,Uc878:0.0379527289)69:0.0061817828,Kus:0.1022116281)49:0.0079062519)62:0.0112421834)99:0.0291663989)99:0.0550246174,(((AmKeF:0.0000000000,AmKen_2:0.0000000000):0.0000025258,AmKe_3:0.0000025258)80:0.0000029749,ker:0.0032930410)99:0.1370785610)99:0.0340915560,((NcTr_1:0.0000025258,NcTr_2:0.0000025258)100:0.0688365744,((((StsAN:0.0117633267,StsY_A:0.0161434461)100:0.0258028602,(StsW00:0.0033473241,US8:0.0000025258)100:0.0295275804)95:0.0115552869,StsMC:0.0384987663)99:0.0173888138,Ue26:0.0404049133)100:0.0687339371)100:0.0355209440)66:0.0179707463,((AmAaD2_3:0.0474749482,(AmOrD0:0.0045684129,AmOr_2:0.0089793032)100:0.0667731971)100:0.0438123394,(((((((AmDeD9_1:0.0000000000,AmDeD9_3:0.0000000000):0.0000000000,dec_2:0.0000000000):0.0000025258,AmDeD9_2:0.0000025258)100:0.0228949210,((((AmKe_2:0.0000000000,AmOrH:0.0000000000):0.0000000000,AmsW69_1:0.0000000000):0.0000000000,van:0.0000000000):0.0000025258,AmKe_4:0.0000025258)100:0.0491520657)100:0.0345543797,((((AmRgN0:0.0000000000,AmRg_6:0.0000000000):0.0000000000,AmRg_5:0.0000000000):0.0000000000,dec_1:0.0000000000):0.0000025258,AmRg_4:0.0000025258)100:0.0287822904)100:0.0403159350,AmOv:0.0479638154)100:0.0479033608,(KbArN5:0.0000025258,KbAr_2:0.0000025258)100:0.0891041190)63:0.0307296244)90:0.0292634140)93:0.0071902093,(((((AmBlD4:0.0000000000,AmBlFH:0.0000000000):0.0000000000,bal:0.0000000000):0.0000000000,AmBlD59_2:0.0000000000):0.0000025258,AmBlD59_1:0.0000025258)100:0.0888480442,(KbPh:0.0221216746,UsB:0.0287730410)100:0.0498411195)100:0.0244203380)76:0.0139094346,((AkAan_1:0.0000025258,AkAan_2:0.0000025258)100:0.0880580089,UME:0.0993131942)93:0.0032763167)100:0.0432636076,(A50:0.0000025258,NnCxD5_1:0.0000025258)100:0.0261767800)100:0.0341974809,NnGe:0.0000025258):0.0000025258,NnGeA9:0.0000000000);
```
