## Supplementary Data 7 for "Structural and evolutionary analyses support reclassification of glycopeptide antibiotics as xyclopeptides": Condensation_domains_6_mafft_iqtree.iqtree

```
IQ-TREE 2.2.5 COVID-edition built Sep 15 2023

Input file name: /media/hdd_2tb/GPA_reclassification_clean/A_dataset_creation/5_basic_phylogenetics/2_trimmed_complete_basic_phylogeny/2_OGs_with_domains_phylogeny/1_mafft_MSAs/Condensation_domains_6_mafftMSA.faa
Type of analysis: tree reconstruction + ultrafast bootstrap (1000 replicates)
Random seed number: 580421

REFERENCES
----------

To cite IQ-TREE please use:

Bui Quang Minh, Heiko A. Schmidt, Olga Chernomor, Dominik Schrempf,
Michael D. Woodhams, Arndt von Haeseler, and Robert Lanfear (2020)
IQ-TREE 2: New models and efficient methods for phylogenetic inference
in the genomic era. Mol. Biol. Evol., in press.
https://doi.org/10.1093/molbev/msaa015

Since you used ultrafast bootstrap (UFBoot) please also cite: 

Diep Thi Hoang, Olga Chernomor, Arndt von Haeseler, Bui Quang Minh,
and Le Sy Vinh (2018) UFBoot2: Improving the ultrafast bootstrap
approximation. Mol. Biol. Evol., 35:518–522.
https://doi.org/10.1093/molbev/msx281

SEQUENCE ALIGNMENT
------------------

Input data: 182 sequences with 321 amino-acid sites
Number of constant sites: 48 (= 14.9533% of all sites)
Number of invariant (constant or ambiguous constant) sites: 48 (= 14.9533% of all sites)
Number of parsimony informative sites: 268
Number of distinct site patterns: 296

SUBSTITUTION PROCESS
--------------------

Model of substitution: JTT+F+I+R4

State frequencies: (empirical counts from alignment)

  pi(A) = 0.1320
  pi(R) = 0.1001
  pi(N) = 0.0084
  pi(D) = 0.0693
  pi(C) = 0.0008
  pi(Q) = 0.0261
  pi(E) = 0.0715
  pi(G) = 0.0687
  pi(H) = 0.0323
  pi(I) = 0.0258
  pi(L) = 0.1394
  pi(K) = 0.0050
  pi(M) = 0.0112
  pi(F) = 0.0314
  pi(P) = 0.0632
  pi(S) = 0.0422
  pi(T) = 0.0509
  pi(W) = 0.0239
  pi(Y) = 0.0149
  pi(V) = 0.0830

Model of rate heterogeneity: Invar+FreeRate with 4 categories
Proportion of invariable sites: 0.0595
Site proportion and rates:  (0.2730,0.1902) (0.3188,0.6548) (0.2974,1.8043) (0.0514,3.9486)

 Category  Relative_rate  Proportion
  0         0              0.0595
  1         0.1902         0.2730
  2         0.6548         0.3188
  3         1.8043         0.2974
  4         3.9486         0.0514

MAXIMUM LIKELIHOOD TREE
-----------------------

Log-likelihood of the tree: -13006.6037 (s.e. 569.1631)
Unconstrained log-likelihood (without tree): -1813.4495
Number of free parameters (#branches + #model parameters): 311
Akaike information criterion (AIC) score: 26635.2075
Corrected Akaike information criterion (AICc) score: 48197.8742
Bayesian information criterion (BIC) score: 27808.1257

Total tree length (sum of branch lengths): 11.9465
Sum of internal branch lengths: 7.1726 (60.0396% of tree length)

WARNING: 10 near-zero internal branches (<0.0031) should be treated with caution
         Such branches are denoted by '**' in the figure below

NOTE: Tree is UNROOTED although outgroup taxon 'A40' is drawn at root
Numbers in parentheses are  ultrafast bootstrap support (%)

+**A40
|
|                                +**A47
|                             +--| (100)
|                             |  +**StTo
|                          +--| (100)
|                          |  |     +--ApRc
|                          |  |  +--| (69)
|                          |  |  |  |     +**ApTi
|                          |  |  |  |  +**| (61)
|                          |  |  |  |  |  +**ApTi_4
|                          |  |  |  +--| (100)
|                          |  |  |     |  +**ApTi_5
|                          |  |  |     +--| (100)
|                          |  |  |        +**tei_2
|                          |  +--| (67)
|                          |     |     +**ApsA3_2
|                          |     |  +--| (100)
|                          |     |  |  +**UK6
|                          |     +--| (68)
|                          |        +--Uc37
|                       +--| (35)
|                       |  |  +--AmBr_2
|                       |  +--| (100)
|                       |     |     +**AmVs_1
|                       |     |  +--| (100)
|                       |     |  |  +**AmVs_2
|                       |     +--| (100)
|                       |        |  +**KbAr_1
|                       |        +--| (100)
|                       |           +**KbAr_3
|                    +--| (96)
|                    |  |               +**NnsA5_2
|                    |  |        +------| (100)
|                    |  |        |      +**NnsA5_3
|                    |  |     +--| (91)
|                    |  |     |  |           +**StCar_1
|                    |  |     |  |        +--| (99)
|                    |  |     |  |        |  +**StCar_2
|                    |  |     |  |     +--| (95)
|                    |  |     |  |     |  +--StsTu
|                    |  |     |  |  +--| (77)
|                    |  |     |  |  |  |  +--StLaN18
|                    |  |     |  |  |  +**| (48)
|                    |  |     |  |  |     +--StsW2_2
|                    |  |     |  +--| (100)
|                    |  |     |     |     +**StsK_1
|                    |  |     |     |  +**| (59)
|                    |  |     |     |  |  +**StsK_3
|                    |  |     |     +--| (98)
|                    |  |     |        +--StsPA_1
|                    |  |  +--| (96)
|                    |  |  |  |                             +--StAc
|                    |  |  |  |                          +--| (100)
|                    |  |  |  |                          |  +--StsC25
|                    |  |  |  |                       +--| (100)
|                    |  |  |  |                       |  +--StsCT
|                    |  |  |  |                    +--| (98)
|                    |  |  |  |                    |  |  +--StsC8
|                    |  |  |  |                    |  +--| (100)
|                    |  |  |  |                    |     +--StsCY
|                    |  |  |  |                 +--| (88)
|                    |  |  |  |                 |  +--StsC3
|                    |  |  |  |              +--| (94)
|                    |  |  |  |              |  |        +**StsC09_1
|                    |  |  |  |              |  |     +--| (100)
|                    |  |  |  |              |  |     |  +**StsC09_2
|                    |  |  |  |              |  |  +--| (93)
|                    |  |  |  |              |  |  |  |  +**StsW38_1
|                    |  |  |  |              |  |  |  +--| (98)
|                    |  |  |  |              |  |  |     +**StsW38_2
|                    |  |  |  |              |  +--| (97)
|                    |  |  |  |              |     |  +**StsCM_1
|                    |  |  |  |              |     +--| (100)
|                    |  |  |  |              |        +**StsCM_2
|                    |  |  |  |           +--| (53)
|                    |  |  |  |           |  |                                             +--StAq
|                    |  |  |  |           |  +---------------------------------------------| (100)
|                    |  |  |  |           |                                                |  +**StsTL_1
|                    |  |  |  |           |                                                +--| (100)
|                    |  |  |  |           |                                                   +**StsTL_3
|                    |  |  |  |        +--| (47)
|                    |  |  |  |        |  |           +--StAfa_2
|                    |  |  |  |        |  |        +--| (100)
|                    |  |  |  |        |  |        |  |  +**StAfa_6
|                    |  |  |  |        |  |        |  +**| (60)
|                    |  |  |  |        |  |        |     +**StFr_3
|                    |  |  |  |        |  |     +--| (93)
|                    |  |  |  |        |  |     |  |     +--StAn_2
|                    |  |  |  |        |  |     |  |  +--| (99)
|                    |  |  |  |        |  |     |  |  |  |  +**StsW52_1
|                    |  |  |  |        |  |     |  |  |  +--| (100)
|                    |  |  |  |        |  |     |  |  |     +**StsW52_2
|                    |  |  |  |        |  |     |  +--| (96)
|                    |  |  |  |        |  |     |     +--Sts1
|                    |  |  |  |        |  |  +--| (97)
|                    |  |  |  |        |  |  |  +--StLtNB
|                    |  |  |  |        |  +--| (99)
|                    |  |  |  |        |     |     +**StFo_1
|                    |  |  |  |        |     |  +--| (100)
|                    |  |  |  |        |     |  |  +**StFo_2
|                    |  |  |  |        |     +--| (75)
|                    |  |  |  |        |        |     +**StVe_1
|                    |  |  |  |        |        |  +--| (100)
|                    |  |  |  |        |        |  |  +**StVe_4
|                    |  |  |  |        |        +--| (100)
|                    |  |  |  |        |           |  +**StVe_3
|                    |  |  |  |        |           +--| (100)
|                    |  |  |  |        |              +**StVe_5
|                    |  |  |  |     +--| (48)
|                    |  |  |  |     |  |  +--StAvMA_2
|                    |  |  |  |     |  +--| (100)
|                    |  |  |  |     |     |        +--StDu
|                    |  |  |  |     |     |     +--| (100)
|                    |  |  |  |     |     |     |  |  +**StsBA_1
|                    |  |  |  |     |     |     |  +--| (100)
|                    |  |  |  |     |     |     |     +**StsBA_2
|                    |  |  |  |     |     |  +--| (86)
|                    |  |  |  |     |     |  |  |     +**StSe_1
|                    |  |  |  |     |     |  |  |  +--| (100)
|                    |  |  |  |     |     |  |  |  |  +**StSe_2
|                    |  |  |  |     |     |  |  +--| (100)
|                    |  |  |  |     |     |  |     +--StsY_B
|                    |  |  |  |     |     +--| (97)
|                    |  |  |  |     |        |        +**StFr_4
|                    |  |  |  |     |        |     +--| (100)
|                    |  |  |  |     |        |     |  +**StX_1
|                    |  |  |  |     |        |  +--| (97)
|                    |  |  |  |     |        |  |  |  +--StX
|                    |  |  |  |     |        |  |  +**| (59)
|                    |  |  |  |     |        |  |     +--StsS0
|                    |  |  |  |     |        +--| (100)
|                    |  |  |  |     |           |  +--StsMU
|                    |  |  |  |     |           +**| (57)
|                    |  |  |  |     |              |  +**StsW0_1
|                    |  |  |  |     |              +**| (57)
|                    |  |  |  |     |                 +**StsW0_2
|                    |  |  |  |  +--| (63)
|                    |  |  |  |  |  |          +--StDa_1
|                    |  |  |  |  |  |     +----| (100)
|                    |  |  |  |  |  |     |    +--US5
|                    |  |  |  |  |  |  +--| (76)
|                    |  |  |  |  |  |  |  +----StFu
|                    |  |  |  |  |  +--| (63)
|                    |  |  |  |  |     +-----StVrN_A
|                    |  |  |  +--| (70)
|                    |  |  |     |        +**StAfJ3_1
|                    |  |  |     |     +--| (100)
|                    |  |  |     |     |  +**StAfJ3_2
|                    |  |  |     |  +--| (100)
|                    |  |  |     |  |  |  +--StAua_2
|                    |  |  |     |  |  +--| (34)
|                    |  |  |     |  |     |           +**StCr
|                    |  |  |     |  |     |        +**| (77)
|                    |  |  |     |  |     |        |  +**StPo
|                    |  |  |     |  |     |     +--| (99)
|                    |  |  |     |  |     |     |  +--StMo_1
|                    |  |  |     |  |     |  +--| (44)
|                    |  |  |     |  |     |  |  |  +**StsC2_1
|                    |  |  |     |  |     |  |  +--| (100)
|                    |  |  |     |  |     |  |     +**StsC2_2
|                    |  |  |     |  |     +--| (35)
|                    |  |  |     |  |        |  +**StRi1
|                    |  |  |     |  |        +--| (100)
|                    |  |  |     |  |           +**StRiR_1
|                    |  |  |     +--| (99)
|                    |  |  |        |  +**StVrN_B
|                    |  |  |        +--| (100)
|                    |  |  |           +**StVr_1_A
|                    |  +--| (88)
|                    |     +--NnsW4_1
|                 +--| (99)
|                 |  |     +**AmAzD3_3
|                 |  |  +--| (100)
|                 |  |  |  +**AmAzD3_5
|                 |  +--| (99)
|                 |     |                 +**AmJaD4
|                 |     |              +**| (88)
|                 |     |              |  +**AmJa_1
|                 |     |           +--| (76)
|                 |     |           |  +--AmsC0_2
|                 |     |        +--| (98)
|                 |     |        |  |     +**AmsMJ_2
|                 |     |        |  |  +--| (100)
|                 |     |        |  |  |  +**AmsMJ_3
|                 |     |        |  +--| (78)
|                 |     |        |     |  +**AmsW9_1
|                 |     |        |     +--| (100)
|                 |     |        |        +**AmsW9_2
|                 |     |     +--| (100)
|                 |     |     |  |        +**AmLrN2_1
|                 |     |     |  |     +--| (100)
|                 |     |     |  |     |  +**AmLrN2_2
|                 |     |     |  |  +--| (73)
|                 |     |     |  |  |  |        +--AmRo_1
|                 |     |     |  |  |  |     +--| (96)
|                 |     |     |  |  |  |     |  +--AmsW97
|                 |     |     |  |  |  |  +--| (48)
|                 |     |     |  |  |  |  |  +--AmRo_2
|                 |     |     |  |  |  +--| (94)
|                 |     |     |  |  |     +--AmsTN
|                 |     |     |  +--| (85)
|                 |     |     |     |  +**AmsW8_1
|                 |     |     |     +--| (100)
|                 |     |     |        +**AmsW8_2
|                 |     |  +--| (99)
|                 |     |  |  |  +**AmsBJ_3
|                 |     |  |  +--| (100)
|                 |     |  |     +**AmsBJ_4
|                 |     +--| (62)
|                 |        |           +**AmsW1_1
|                 |        |        +--| (100)
|                 |        |        |  +**AmsW1_2
|                 |        |     +--| (100)
|                 |        |     |  |  +**AmsW6_1
|                 |        |     |  +--| (100)
|                 |        |     |     +**AmsW6_2
|                 |        |  +--| (69)
|                 |        |  |  +--Uc878
|                 |        +--| (49)
|                 |           +--Kus
|              +--| (99)
|              |  |     +**AmKeF
|              |  |  +**| (80)
|              |  |  |  +**AmKe_3
|              |  +--| (99)
|              |     +--ker
|           +--| (66)
|           |  |     +**NcTr_1
|           |  |  +--| (100)
|           |  |  |  +**NcTr_2
|           |  +--| (100)
|           |     |           +--StsAN
|           |     |        +--| (100)
|           |     |        |  +--StsY_A
|           |     |     +--| (95)
|           |     |     |  |  +--StsW00
|           |     |     |  +--| (100)
|           |     |     |     +**US8
|           |     |  +--| (99)
|           |     |  |  +--StsMC
|           |     +--| (100)
|           |        +--Ue26
|        +--| (93)
|        |  |     +--AmAaD2_3
|        |  |  +--| (100)
|        |  |  |  |  +--AmOrD0
|        |  |  |  +--| (100)
|        |  |  |     +--AmOr_2
|        |  +--| (90)
|        |     |              +**AmDeD9_1
|        |     |           +--| (100)
|        |     |           |  +**AmDeD9_2
|        |     |        +--| (100)
|        |     |        |  |  +**AmKe_2
|        |     |        |  +--| (100)
|        |     |        |     +**AmKe_4
|        |     |     +--| (100)
|        |     |     |  |  +**AmRgN0
|        |     |     |  +--| (100)
|        |     |     |     +**AmRg_4
|        |     |  +--| (100)
|        |     |  |  +--AmOv
|        |     +--| (63)
|        |        |  +**KbArN5
|        |        +--| (100)
|        |           +**KbAr_2
|     +--| (76)
|     |  |     +**AmBlD4
|     |  |  +--| (100)
|     |  |  |  +**AmBlD59_1
|     |  +--| (100)
|     |     |  +--KbPh
|     |     +--| (100)
|     |        +--UsB
|  +--| (100)
|  |  |     +**AkAan_1
|  |  |  +--| (100)
|  |  |  |  +**AkAan_2
|  |  +--| (93)
|  |     +--UME
+--| (100)
|  |  +**A50
|  +--| (100)
|     +**NnCxD5_1
|
+**NnGe

Tree in newick format:

(A40:0.0000021408,(((((((((((A47:0.0000010014,StTo:0.0000010014)100:0.1221194279,((ApRc:0.2025992376,((ApTi:0.0000010014,ApTi_4:0.0000010014)61:0.0000028385,(ApTi_5:0.0000010014,tei_2:0.0000010014)100:0.0034168067)100:0.0493730593)69:0.0412832696,((ApsA3_2:0.0000029956,UK6:0.0000022183)100:0.0465726921,Uc37:0.0485477524)68:0.0120294308)67:0.0208910412)100:0.0379791728,(AmBr_2:0.0605117330,((AmVs_1:0.0000010014,AmVs_2:0.0000010014)100:0.0750942547,(KbAr_1:0.0000010014,KbAr_3:0.0000010014)100:0.0674093718)100:0.0567522526)100:0.0496489679)35:0.0099310234,((((NnsA5_2:0.0000027193,NnsA5_3:0.0000027887)100:0.4726857399,((((StCar_1:0.0000023319,StCar_2:0.0000022226)99:0.0032487071,StsTu:0.0099905273)95:0.0033283202,(StLaN18:0.0065416828,StsW2_2:0.0131922804)48:0.0000024559)77:0.0032619864,((StsK_1:0.0000010014,StsK_3:0.0000010014)59:0.0000010014,StsPA_1:0.0032641828)98:0.0100047397)100:0.2011203184)91:0.0814102701,((((((((((StAc:0.0033676985,StsC25:0.0033700326)100:0.0067772821,StsCT:0.0068065427)100:0.0033445016,(StsC8:0.0033762525,StsCY:0.0033613580)100:0.0034183330)98:0.0272278800,StsC3:0.0299565169)88:0.0074749875,(((StsC09_1:0.0000020553,StsC09_2:0.0000024978)100:0.0092854381,(StsW38_1:0.0000010014,StsW38_2:0.0000010014)98:0.0076877376)93:0.0122991455,(StsCM_1:0.0000022018,StsCM_2:0.0000022634)100:0.0249594206)97:0.0211103517)94:0.0819361437,(StAq:0.0151928203,(StsTL_1:0.0000010014,StsTL_3:0.0000020943)100:0.0620672734)100:2.8439087810)53:0.1211913674,((((StAfa_2:0.0032758024,(StAfa_6:0.0000010014,StFr_3:0.0000010014)60:0.0000020816)100:0.1118164779,((StAn_2:0.0651936909,(StsW52_1:0.0000010014,StsW52_2:0.0000010014)100:0.0647921955)99:0.0435866523,Sts1:0.0767179650)96:0.0079456656)93:0.0134781304,StLtNB:0.1218711268)97:0.0553042113,((StFo_1:0.0000010014,StFo_2:0.0000010014)100:0.2232820072,((StVe_1:0.0000010014,StVe_4:0.0000010014)100:0.0447191873,(StVe_3:0.0000010014,StVe_5:0.0000010014)100:0.0370383165)100:0.1485535661)75:0.0159701710)99:0.0850942676)47:0.0340896797,(StAvMA_2:0.2143843737,(((StDu:0.0558148279,(StsBA_1:0.0000010014,StsBA_2:0.0000010014)100:0.0261061218)100:0.1009587373,((StSe_1:0.0000010014,StSe_2:0.0000022492)100:0.0612601193,StsY_B:0.0717078984)100:0.1624073437)86:0.0333555640,(((StFr_4:0.0000010014,StX_1:0.0000010014)100:0.0068053318,(StX:0.0246237379,StsS0:0.0102550254)59:0.0000027181)97:0.0068123168,(StsMU:0.0033955615,(StsW0_1:0.0000010014,StsW0_2:0.0000010014)57:0.0000010014)57:0.0000021305)100:0.1425538476)97:0.0342040701)100:0.0892994742)48:0.0585404551,(((StDa_1:0.0217093627,US5:0.0220341891)100:0.3292998086,StFu:0.3101954799)76:0.0789649091,StVrN_A:0.3754843928)63:0.0654457394)63:0.0458258662,(((StAfJ3_1:0.0000028100,StAfJ3_2:0.0000028880)100:0.0108799960,(StAua_2:0.0043378049,((((StCr:0.0000010014,StPo:0.0000010014)77:0.0000029030,StMo_1:0.0066879759)99:0.0230526802,(StsC2_1:0.0000020016,StsC2_2:0.0000027155)100:0.0454056631)44:0.0333672260,(StRi1:0.0000024962,StRiR_1:0.0000024662)100:0.0075424459)35:0.0123614099)34:0.0063518799)100:0.1772231159,(StVrN_B:0.0000010014,StVr_1_A:0.0000010014)100:0.1787714094)99:0.0439821907)70:0.0676479637)96:0.2071115574,NnsW4_1:0.0633573061)88:0.0261878031)96:0.0235377081,((AmAzD3_3:0.0000010014,AmAzD3_5:0.0000028364)100:0.1400470272,((((((AmJaD4:0.0000010014,AmJa_1:0.0000010014)88:0.0000022725,AmsC0_2:0.0067361625)76:0.0033342646,((AmsMJ_2:0.0000010014,AmsMJ_3:0.0000010014)100:0.0067639243,(AmsW9_1:0.0000010014,AmsW9_2:0.0000010014)100:0.0033562072)78:0.0033782556)98:0.0201567716,(((AmLrN2_1:0.0000010014,AmLrN2_2:0.0000010014)100:0.0148776017,(((AmRo_1:0.0048670103,AmsW97:0.0087412021)96:0.0061710593,AmRo_2:0.0203283229)48:0.0084031577,AmsTN:0.0167377637)94:0.0081673697)73:0.0055410837,(AmsW8_1:0.0000026680,AmsW8_2:0.0000026747)100:0.0182987730)85:0.0107251492)100:0.0487481609,(AmsBJ_3:0.0000010014,AmsBJ_4:0.0000010014)100:0.0779584692)99:0.0423993402,((((AmsW1_1:0.0000010014,AmsW1_2:0.0000010014)100:0.0097948499,(AmsW6_1:0.0000010014,AmsW6_2:0.0000010014)100:0.0071053821)100:0.0706538624,Uc878:0.0380651271)69:0.0061858649,Kus:0.1025460823)49:0.0079483289)62:0.0107901148)99:0.0332623482)99:0.0502149232,((AmKeF:0.0000010014,AmKe_3:0.0000010014)80:0.0000020001,ker:0.0032938111)99:0.1337905904)99:0.0377942260,((NcTr_1:0.0000010014,NcTr_2:0.0000010014)100:0.0687887136,((((StsAN:0.0117648469,StsY_A:0.0161585420)100:0.0257775725,(StsW00:0.0033504769,US8:0.0000021710)100:0.0295878399)95:0.0115764847,StsMC:0.0384767327)99:0.0173212372,Ue26:0.0405539331)100:0.0687702861)100:0.0344908257)66:0.0179525599,((AmAaD2_3:0.0475990349,(AmOrD0:0.0045650466,AmOr_2:0.0089942664)100:0.0667257181)100:0.0436097586,(((((AmDeD9_1:0.0000027471,AmDeD9_2:0.0000010014)100:0.0228801048,(AmKe_2:0.0000021891,AmKe_4:0.0000027096)100:0.0492301065)100:0.0345849240,(AmRgN0:0.0000010014,AmRg_4:0.0000010014)100:0.0288288665)100:0.0403818571,AmOv:0.0480052769)100:0.0476724628,(KbArN5:0.0000010014,KbAr_2:0.0000010014)100:0.0893857462)63:0.0305357406)90:0.0307683763)93:0.0067299366,((AmBlD4:0.0000010014,AmBlD59_1:0.0000010014)100:0.0888489017,(KbPh:0.0221531576,UsB:0.0287914265)100:0.0501463087)100:0.0243837956)76:0.0137504374,((AkAan_1:0.0000010014,AkAan_2:0.0000010014)100:0.0871643424,UME:0.1001810621)93:0.0036217364)100:0.0422808024,(A50:0.0000010014,NnCxD5_1:0.0000023508)100:0.0261955198)100:0.0342273158,NnGe:0.0000010014);

CONSENSUS TREE
--------------

Consensus tree is constructed from 1000 bootstrap trees
Log-likelihood of consensus tree: -13007.858114
Robinson-Foulds distance between ML tree and consensus tree: 10

Branches with support >0.000000% are kept (extended consensus)
Branch lengths are optimized by maximum likelihood on original alignment
Numbers in parentheses are bootstrap supports (%)

+**A40
|
|                                   +**A47
|                                +--|
|                                |  +**StToN1
|                             +--| (100)
|                             |  +--StTo
|                          +--| (100)
|                          |  |     +--ApRc
|                          |  |  +--| (69)
|                          |  |  |  |        +**ApTi
|                          |  |  |  |     +--|
|                          |  |  |  |     |  +**tei_1
|                          |  |  |  |  +--| (61)
|                          |  |  |  |  |  +--ApTi_4
|                          |  |  |  +--| (100)
|                          |  |  |     |  +--ApTi_5
|                          |  |  |     +--| (100)
|                          |  |  |        +--tei_2
|                          |  +--| (67)
|                          |     |     +--ApsA3_2
|                          |     |  +--| (100)
|                          |     |  |  +--UK6
|                          |     +--| (68)
|                          |        +--Uc37
|                       +--| (96)
|                       |  |     +--AmBr_2
|                       |  |  +--| (100)
|                       |  |  |  |     +--AmVs_1
|                       |  |  |  |  +--| (100)
|                       |  |  |  |  |  +--AmVs_2
|                       |  |  |  +--| (100)
|                       |  |  |     |  +--KbAr_1
|                       |  |  |     +--| (100)
|                       |  |  |        +--KbAr_3
|                       |  +--| (57)
|                       |     |                  +**NnsA5_2
|                       |     |               +--|
|                       |     |               |  +**kis
|                       |     |        +------| (100)
|                       |     |        |      +--NnsA5_3
|                       |     |     +--| (91)
|                       |     |     |  |                 +**StCar_1
|                       |     |     |  |              +**|
|                       |     |     |  |              |  +**StCar_4
|                       |     |     |  |           +--|
|                       |     |     |  |           |  +**StCar_3
|                       |     |     |  |        +--| (99)
|                       |     |     |  |        |  +--StCar_2
|                       |     |     |  |     +--| (95)
|                       |     |     |  |     |  +--StsTu
|                       |     |     |  |  +--| (77)
|                       |     |     |  |  |  |  +--StLaN18
|                       |     |     |  |  |  +--| (48)
|                       |     |     |  |  |     +--StsW2_2
|                       |     |     |  +--| (100)
|                       |     |     |     |     +--StsK_1
|                       |     |     |     |  +--| (59)
|                       |     |     |     |  |  +--StsK_3
|                       |     |     |     +--| (98)
|                       |     |     |        +--StsPA_1
|                       |     |  +--| (96)
|                       |     |  |  |                             +--StAc
|                       |     |  |  |                          +--| (100)
|                       |     |  |  |                          |  +--StsC25
|                       |     |  |  |                       +--| (100)
|                       |     |  |  |                       |  +--StsCT
|                       |     |  |  |                    +--| (98)
|                       |     |  |  |                    |  |  +--StsC8
|                       |     |  |  |                    |  +--| (100)
|                       |     |  |  |                    |     +--StsCY
|                       |     |  |  |                 +--| (88)
|                       |     |  |  |                 |  +--StsC3
|                       |     |  |  |              +--| (94)
|                       |     |  |  |              |  |        +--StsC09_1
|                       |     |  |  |              |  |     +--| (100)
|                       |     |  |  |              |  |     |  +--StsC09_2
|                       |     |  |  |              |  |  +--| (93)
|                       |     |  |  |              |  |  |  |  +--StsW38_1
|                       |     |  |  |              |  |  |  +--| (98)
|                       |     |  |  |              |  |  |     +--StsW38_2
|                       |     |  |  |              |  +--| (97)
|                       |     |  |  |              |     |  +--StsCM_1
|                       |     |  |  |              |     +--| (100)
|                       |     |  |  |              |        +--StsCM_2
|                       |     |  |  |           +--| (53)
|                       |     |  |  |           |  |                                            +--StAq
|                       |     |  |  |           |  +--------------------------------------------| (100)
|                       |     |  |  |           |                                               |  +--StsTL_1
|                       |     |  |  |           |                                               +--| (100)
|                       |     |  |  |           |                                                  +--StsTL_3
|                       |     |  |  |        +--| (47)
|                       |     |  |  |        |  |           +--StAfa_2
|                       |     |  |  |        |  |        +--| (100)
|                       |     |  |  |        |  |        |  |  +--StAfa_6
|                       |     |  |  |        |  |        |  +--| (60)
|                       |     |  |  |        |  |        |     +--StFr_3
|                       |     |  |  |        |  |     +--| (93)
|                       |     |  |  |        |  |     |  |     +--StAn_2
|                       |     |  |  |        |  |     |  |  +--| (99)
|                       |     |  |  |        |  |     |  |  |  |  +--StsW52_1
|                       |     |  |  |        |  |     |  |  |  +--| (100)
|                       |     |  |  |        |  |     |  |  |     +--StsW52_2
|                       |     |  |  |        |  |     |  +--| (96)
|                       |     |  |  |        |  |     |     +--Sts1
|                       |     |  |  |        |  |  +--| (97)
|                       |     |  |  |        |  |  |  +--StLtNB
|                       |     |  |  |        |  +--| (99)
|                       |     |  |  |        |     |     +--StFo_1
|                       |     |  |  |        |     |  +--| (100)
|                       |     |  |  |        |     |  |  +--StFo_2
|                       |     |  |  |        |     +--| (75)
|                       |     |  |  |        |        |     +--StVe_1
|                       |     |  |  |        |        |  +--| (100)
|                       |     |  |  |        |        |  |  +--StVe_4
|                       |     |  |  |        |        +--| (100)
|                       |     |  |  |        |           |  +--StVe_3
|                       |     |  |  |        |           +--| (100)
|                       |     |  |  |        |              +--StVe_5
|                       |     |  |  |     +--| (48)
|                       |     |  |  |     |  |  +--StAvMA_2
|                       |     |  |  |     |  +--| (100)
|                       |     |  |  |     |     |        +--StDu
|                       |     |  |  |     |     |     +--| (100)
|                       |     |  |  |     |     |     |  |  +--StsBA_1
|                       |     |  |  |     |     |     |  +--| (100)
|                       |     |  |  |     |     |     |     +--StsBA_2
|                       |     |  |  |     |     |  +--| (86)
|                       |     |  |  |     |     |  |  |     +--StSe_1
|                       |     |  |  |     |     |  |  |  +--| (100)
|                       |     |  |  |     |     |  |  |  |  +--StSe_2
|                       |     |  |  |     |     |  |  +--| (100)
|                       |     |  |  |     |     |  |     +--StsY_B
|                       |     |  |  |     |     +--| (97)
|                       |     |  |  |     |        |                 +**StFr_4
|                       |     |  |  |     |        |              +**|
|                       |     |  |  |     |        |              |  +**StX_2
|                       |     |  |  |     |        |           +**|
|                       |     |  |  |     |        |           |  +**StX_4
|                       |     |  |  |     |        |        +--|
|                       |     |  |  |     |        |        |  +**StX_3
|                       |     |  |  |     |        |     +--| (100)
|                       |     |  |  |     |        |     |  +--StX_1
|                       |     |  |  |     |        |  +--| (97)
|                       |     |  |  |     |        |  |  |  +--StX
|                       |     |  |  |     |        |  |  +--| (59)
|                       |     |  |  |     |        |  |     +--StsS0
|                       |     |  |  |     |        +--| (100)
|                       |     |  |  |     |           |  +--StsMU
|                       |     |  |  |     |           +--| (57)
|                       |     |  |  |     |              |  +--StsW0_1
|                       |     |  |  |     |              +--| (57)
|                       |     |  |  |     |                 +--StsW0_2
|                       |     |  |  |  +--| (63)
|                       |     |  |  |  |  |          +--StDa_1
|                       |     |  |  |  |  |     +----| (100)
|                       |     |  |  |  |  |     |    +--US5
|                       |     |  |  |  |  |  +--| (76)
|                       |     |  |  |  |  |  |  +---StFu
|                       |     |  |  |  |  +--| (63)
|                       |     |  |  |  |     +-----StVrN_A
|                       |     |  |  +--| (70)
|                       |     |  |     |                 +--StAfJ3_1
|                       |     |  |     |              +--| (100)
|                       |     |  |     |              |  +--StAfJ3_2
|                       |     |  |     |           +--| (59)
|                       |     |  |     |           |  +--StAua_2
|                       |     |  |     |        +--| (65)
|                       |     |  |     |        |  |                                +**StRi1
|                       |     |  |     |        |  |                             +**|
|                       |     |  |     |        |  |                             |  +**StsW83_1
|                       |     |  |     |        |  |                          +**|
|                       |     |  |     |        |  |                          |  +**StRi_3
|                       |     |  |     |        |  |                       +**|
|                       |     |  |     |        |  |                       |  +**StRi_5
|                       |     |  |     |        |  |                    +**|
|                       |     |  |     |        |  |                    |  +**StRir_1
|                       |     |  |     |        |  |                 +**|
|                       |     |  |     |        |  |                 |  +**StsW83_2
|                       |     |  |     |        |  |              +**|
|                       |     |  |     |        |  |              |  +**StsW25_2
|                       |     |  |     |        |  |           +**|
|                       |     |  |     |        |  |           |  +**rim
|                       |     |  |     |        |  |        +**|
|                       |     |  |     |        |  |        |  +**StRi_6
|                       |     |  |     |        |  |     +**|
|                       |     |  |     |        |  |     |  +**StRir_20
|                       |     |  |     |        |  |  +--|
|                       |     |  |     |        |  |  |  +**StRi_1
|                       |     |  |     |        |  +--| (100)
|                       |     |  |     |        |     +--StRiR_1
|                       |     |  |     |     +--| (56)
|                       |     |  |     |     |  |     +--StCr
|                       |     |  |     |     |  |  +--| (77)
|                       |     |  |     |     |  |  |  +--StPo
|                       |     |  |     |     |  +--| (99)
|                       |     |  |     |     |     +--StMo_1
|                       |     |  |     |  +--| (100)
|                       |     |  |     |  |  |  +--StsC2_1
|                       |     |  |     |  |  +--| (100)
|                       |     |  |     |  |     +--StsC2_2
|                       |     |  |     +--| (99)
|                       |     |  |        |  +--StVrN_B
|                       |     |  |        +--| (100)
|                       |     |  |           +--StVr_1_A
|                       |     +--| (88)
|                       |        +--NnsW4_1
|                    +--| (99)
|                    |  |     +--AmAzD3_3
|                    |  |  +--| (100)
|                    |  |  |  +--AmAzD3_5
|                    |  +--| (99)
|                    |     |                       +**AmJaD4
|                    |     |                    +**|
|                    |     |                    |  +**AmJa_2
|                    |     |                 +--|
|                    |     |                 |  +**risA
|                    |     |              +--| (88)
|                    |     |              |  +--AmJa_1
|                    |     |           +--| (76)
|                    |     |           |  +--AmsC0_2
|                    |     |        +--| (98)
|                    |     |        |  |        +**AmsMJ_2
|                    |     |        |  |     +--|
|                    |     |        |  |     |  +**AmsMJ_4
|                    |     |        |  |  +--| (100)
|                    |     |        |  |  |  +--AmsMJ_3
|                    |     |        |  +--| (78)
|                    |     |        |     |  +--AmsW9_1
|                    |     |        |     +--| (100)
|                    |     |        |        +--AmsW9_2
|                    |     |     +--| (100)
|                    |     |     |  |                 +**AmLrN2_1
|                    |     |     |  |              +**|
|                    |     |     |  |              |  +**ris
|                    |     |     |  |           +**|
|                    |     |     |  |           |  +**AmLr_2
|                    |     |     |  |        +--|
|                    |     |     |  |        |  +**AmLr_1
|                    |     |     |  |     +--| (100)
|                    |     |     |  |     |  +--AmLrN2_2
|                    |     |     |  |  +--| (73)
|                    |     |     |  |  |  |        +--AmRo_1
|                    |     |     |  |  |  |     +--| (96)
|                    |     |     |  |  |  |     |  +--AmsW97
|                    |     |     |  |  |  |  +--| (52)
|                    |     |     |  |  |  |  |  +--AmsTN
|                    |     |     |  |  |  +--| (94)
|                    |     |     |  |  |     +--AmRo_2
|                    |     |     |  +--| (85)
|                    |     |     |     |  +--AmsW8_1
|                    |     |     |     +--| (100)
|                    |     |     |        +--AmsW8_2
|                    |     |  +--| (99)
|                    |     |  |  |  +--AmsBJ_3
|                    |     |  |  +--| (100)
|                    |     |  |     +--AmsBJ_4
|                    |     +--| (62)
|                    |        |              +**AmsW1_1
|                    |        |           +--|
|                    |        |           |  +**AmsW5_2
|                    |        |        +--| (100)
|                    |        |        |  +--AmsW1_2
|                    |        |     +--| (100)
|                    |        |     |  |  +--AmsW6_1
|                    |        |     |  +--| (100)
|                    |        |     |     +--AmsW6_2
|                    |        |  +--| (69)
|                    |        |  |  +--Uc878
|                    |        +--| (49)
|                    |           +--Kus
|                 +--| (99)
|                 |  |        +**AmKeF
|                 |  |     +--|
|                 |  |     |  +**AmKen_2
|                 |  |  +--| (80)
|                 |  |  |  +--AmKe_3
|                 |  +--| (99)
|                 |     +--ker
|              +--| (66)
|              |  |     +--NcTr_1
|              |  |  +--| (100)
|              |  |  |  +--NcTr_2
|              |  +--| (100)
|              |     |           +--StsAN
|              |     |        +--| (100)
|              |     |        |  +--StsY_A
|              |     |     +--| (95)
|              |     |     |  |  +--StsW00
|              |     |     |  +--| (100)
|              |     |     |     +--US8
|              |     |  +--| (99)
|              |     |  |  +--StsMC
|              |     +--| (100)
|              |        +--Ue26
|           +--| (93)
|           |  |     +--AmAaD2_3
|           |  |  +--| (100)
|           |  |  |  |  +--AmOrD0
|           |  |  |  +--| (100)
|           |  |  |     +--AmOr_2
|           |  +--| (90)
|           |     |                    +**AmDeD9_1
|           |     |                 +**|
|           |     |                 |  +**AmDeD9_3
|           |     |              +--|
|           |     |              |  +**dec_2
|           |     |           +--| (100)
|           |     |           |  +--AmDeD9_2
|           |     |        +--| (100)
|           |     |        |  |           +**AmKe_2
|           |     |        |  |        +**|
|           |     |        |  |        |  +**AmOrH
|           |     |        |  |     +**|
|           |     |        |  |     |  +**AmsW69_1
|           |     |        |  |  +--|
|           |     |        |  |  |  +**van
|           |     |        |  +--| (100)
|           |     |        |     +--AmKe_4
|           |     |     +--| (100)
|           |     |     |  |           +**AmRgN0
|           |     |     |  |        +**|
|           |     |     |  |        |  +**AmRg_6
|           |     |     |  |     +**|
|           |     |     |  |     |  +**AmRg_5
|           |     |     |  |  +--|
|           |     |     |  |  |  +**dec_1
|           |     |     |  +--| (100)
|           |     |     |     +--AmRg_4
|           |     |  +--| (100)
|           |     |  |  +--AmOv
|           |     +--| (63)
|           |        |  +--KbArN5
|           |        +--| (100)
|           |           +--KbAr_2
|        +--| (76)
|        |  |              +**AmBlD4
|        |  |           +**|
|        |  |           |  +**AmBlFH
|        |  |        +**|
|        |  |        |  +**bal
|        |  |     +--|
|        |  |     |  +**AmBlD59_2
|        |  |  +--| (100)
|        |  |  |  +--AmBlD59_1
|        |  +--| (100)
|        |     |  +--KbPh
|        |     +--| (100)
|        |        +--UsB
|     +--| (100)
|     |  |     +--AkAan_1
|     |  |  +--| (100)
|     |  |  |  +--AkAan_2
|     |  +--| (93)
|     |     +--UME
|  +--| (100)
|  |  |  +--A50
|  |  +--| (100)
|  |     +--NnCxD5_1
+--|
|  +--NnGe
|
+**NnGeA9


Consensus tree in newick format: 

(A40:0.0000000000,((((((((((((A47:0.0000000000,StToN1:0.0000000000):0.0000025258,StTo:0.0000025258)100:0.1255577866,((ApRc:0.2001259470,(((ApTi:0.0000000000,tei_1:0.0000000000):0.0000025258,ApTi_4:0.0000025258)61:0.0000025258,(ApTi_5:0.0000025258,tei_2:0.0000025258)100:0.0034150767)100:0.0508408250)69:0.0427968845,((ApsA3_2:0.0000025258,UK6:0.0000025258)100:0.0445961003,Uc37:0.0496511967)68:0.0102870745)67:0.0179463415)100:0.0365461787,((AmBr_2:0.0600839646,((AmVs_1:0.0000025258,AmVs_2:0.0000025258)100:0.0732567345,(KbAr_1:0.0000025258,KbAr_3:0.0000025258)100:0.0692101322)100:0.0569296482)100:0.0470570774,(((((NnsA5_2:0.0000000000,kis:0.0000000000):0.0000025258,NnsA5_3:0.0000025258)100:0.4687626606,((((((StCar_1:0.0000000000,StCar_4:0.0000000000):0.0000000000,StCar_3:0.0000000000):0.0000025258,StCar_2:0.0000025258)99:0.0032454770,StsTu:0.0099816531)95:0.0033260994,(StLaN18:0.0065360065,StsW2_2:0.0131796419)48:0.0000025258)77:0.0032799918,((StsK_1:0.0000025258,StsK_3:0.0000025258)59:0.0000025258,StsPA_1:0.0032613789)98:0.0099739713)100:0.1981423590)91:0.0785005796,((((((((((StAc:0.0033655136,StsC25:0.0033677640)100:0.0067727603,StsCT:0.0068023707)100:0.0033423557,(StsC8:0.0033740355,StsCY:0.0033591643)100:0.0034161159)98:0.0271982758,StsC3:0.0299249592)88:0.0074573342,(((StsC09_1:0.0000025258,StsC09_2:0.0000025258)100:0.0092685616,(StsW38_1:0.0000025258,StsW38_2:0.0000025258)98:0.0076852110)93:0.0122879189,(StsCM_1:0.0000025258,StsCM_2:0.0000025258)100:0.0249393648)97:0.0211019288)94:0.0865500467,(StAq:0.0151453838,(StsTL_1:0.0000025258,StsTL_3:0.0000025258)100:0.0619770092)100:2.8401945425)53:0.1164904174,((((StAfa_2:0.0032726458,(StAfa_6:0.0000025258,StFr_3:0.0000025258)60:0.0000025258)100:0.1116898111,((StAn_2:0.0650939663,(StsW52_1:0.0000025258,StsW52_2:0.0000025258)100:0.0647515611)99:0.0434793842,Sts1:0.0766111222)96:0.0079404007)93:0.0134170992,StLtNB:0.1216966095)97:0.0550054279,((StFo_1:0.0000025258,StFo_2:0.0000025258)100:0.2220646464,((StVe_1:0.0000025258,StVe_4:0.0000025258)100:0.0446630749,(StVe_3:0.0000025258,StVe_5:0.0000025258)100:0.0370444221)100:0.1492033252)75:0.0159347866)99:0.0851409461)47:0.0340103315,(StAvMA_2:0.2137546687,(((StDu:0.0554553999,(StsBA_1:0.0000025258,StsBA_2:0.0000025258)100:0.0263293578)100:0.1007049076,((StSe_1:0.0000025258,StSe_2:0.0000025258)100:0.0611959867,StsY_B:0.0716726422)100:0.1618818130)86:0.0328443675,((((((StFr_4:0.0000000000,StX_2:0.0000000000):0.0000000000,StX_4:0.0000000000):0.0000000000,StX_3:0.0000000000):0.0000025258,StX_1:0.0000025258)100:0.0067934706,(StX:0.0246215411,StsS0:0.0102371569)59:0.0000025258)97:0.0068001682,(StsMU:0.0033885522,(StsW0_1:0.0000025258,StsW0_2:0.0000025258)57:0.0000025258)57:0.0000024984)100:0.1421590203)97:0.0342117640)100:0.0885073401)48:0.0644542782,(((StDa_1:0.0216462048,US5:0.0220506807)100:0.3294326016,StFu:0.3066866239)76:0.0777885918,StVrN_A:0.3752788134)63:0.0625609191)63:0.0373118143,((((((StAfJ3_1:0.0000025258,StAfJ3_2:0.0000025258)100:0.0166643312,StAua_2:0.0062370064)59:0.0109298779,(((((((((((StRi1:0.0000000000,StsW83_1:0.0000000000):0.0000000000,StRi_3:0.0000000000):0.0000000000,StRi_5:0.0000000000):0.0000000000,StRir_1:0.0000000000):0.0000000000,StsW83_2:0.0000000000):0.0000000000,StsW25_2:0.0000000000):0.0000000000,rim:0.0000000000):0.0000000000,StRi_6:0.0000000000):0.0000000000,StRir_20:0.0000000000):0.0000000000,StRi_1:0.0000000000):0.0000025258,StRiR_1:0.0000025258)100:0.0075842070)65:0.0304340065,((StCr:0.0000025258,StPo:0.0000025258)77:0.0000025258,StMo_1:0.0066811188)99:0.0233101773)56:0.0092035273,(StsC2_1:0.0000025258,StsC2_2:0.0000025258)100:0.0398014588)100:0.1703818104,(StVrN_B:0.0000025258,StVr_1_A:0.0000025258)100:0.1806865295)99:0.0406662825)70:0.0724361072)96:0.2178597044,NnsW4_1:0.0566715571)88:0.0314776214)57:0.0114056324)96:0.0270683825,((AmAzD3_3:0.0000025258,AmAzD3_5:0.0000025258)100:0.1400267172,((((((((AmJaD4:0.0000000000,AmJa_2:0.0000000000):0.0000000000,risA:0.0000000000):0.0000025258,AmJa_1:0.0000025258)88:0.0000025258,AmsC0_2:0.0067319787)76:0.0033247156,(((AmsMJ_2:0.0000000000,AmsMJ_4:0.0000000000):0.0000025258,AmsMJ_3:0.0000025258)100:0.0067608306,(AmsW9_1:0.0000025258,AmsW9_2:0.0000025258)100:0.0033548088)78:0.0033838044)98:0.0185592399,((((((AmLrN2_1:0.0000000000,ris:0.0000000000):0.0000000000,AmLr_2:0.0000000000):0.0000000000,AmLr_1:0.0000000000):0.0000025258,AmLrN2_2:0.0000025258)100:0.0130998559,(((AmRo_1:0.0033443259,AmsW97:0.0104663709)96:0.0090743476,AmsTN:0.0154329817)52:0.0065447758,AmRo_2:0.0234695352)94:0.0072235546)73:0.0057697645,(AmsW8_1:0.0000025258,AmsW8_2:0.0000025258)100:0.0201506398)85:0.0104460751)100:0.0487349544,(AmsBJ_3:0.0000025258,AmsBJ_4:0.0000025258)100:0.0761852973)99:0.0441244283,(((((AmsW1_1:0.0000000000,AmsW5_2:0.0000000000):0.0000025258,AmsW1_2:0.0000025258)100:0.0097899247,(AmsW6_1:0.0000025258,AmsW6_2:0.0000025258)100:0.0071000600)100:0.0709368919,Uc878:0.0379527289)69:0.0061817828,Kus:0.1022116281)49:0.0079062519)62:0.0112421834)99:0.0291663989)99:0.0550246174,(((AmKeF:0.0000000000,AmKen_2:0.0000000000):0.0000025258,AmKe_3:0.0000025258)80:0.0000029749,ker:0.0032930410)99:0.1370785610)99:0.0340915560,((NcTr_1:0.0000025258,NcTr_2:0.0000025258)100:0.0688365744,((((StsAN:0.0117633267,StsY_A:0.0161434461)100:0.0258028602,(StsW00:0.0033473241,US8:0.0000025258)100:0.0295275804)95:0.0115552869,StsMC:0.0384987663)99:0.0173888138,Ue26:0.0404049133)100:0.0687339371)100:0.0355209440)66:0.0179707463,((AmAaD2_3:0.0474749482,(AmOrD0:0.0045684129,AmOr_2:0.0089793032)100:0.0667731971)100:0.0438123394,(((((((AmDeD9_1:0.0000000000,AmDeD9_3:0.0000000000):0.0000000000,dec_2:0.0000000000):0.0000025258,AmDeD9_2:0.0000025258)100:0.0228949210,((((AmKe_2:0.0000000000,AmOrH:0.0000000000):0.0000000000,AmsW69_1:0.0000000000):0.0000000000,van:0.0000000000):0.0000025258,AmKe_4:0.0000025258)100:0.0491520657)100:0.0345543797,((((AmRgN0:0.0000000000,AmRg_6:0.0000000000):0.0000000000,AmRg_5:0.0000000000):0.0000000000,dec_1:0.0000000000):0.0000025258,AmRg_4:0.0000025258)100:0.0287822904)100:0.0403159350,AmOv:0.0479638154)100:0.0479033608,(KbArN5:0.0000025258,KbAr_2:0.0000025258)100:0.0891041190)63:0.0307296244)90:0.0292634140)93:0.0071902093,(((((AmBlD4:0.0000000000,AmBlFH:0.0000000000):0.0000000000,bal:0.0000000000):0.0000000000,AmBlD59_2:0.0000000000):0.0000025258,AmBlD59_1:0.0000025258)100:0.0888480442,(KbPh:0.0221216746,UsB:0.0287730410)100:0.0498411195)100:0.0244203380)76:0.0139094346,((AkAan_1:0.0000025258,AkAan_2:0.0000025258)100:0.0880580089,UME:0.0993131942)93:0.0032763167)100:0.0432636076,(A50:0.0000025258,NnCxD5_1:0.0000025258)100:0.0261767800)100:0.0341974809,NnGe:0.0000025258):0.0000025258,NnGeA9:0.0000000000);

ALISIM COMMAND
--------------
To simulate an alignment of the same length as the original alignment, using the tree and model parameters estimated from this analysis, you can use the following command:

--alisim simulated_MSA -t /media/hdd_2tb/GPA_reclassification_clean/A_dataset_creation/5_basic_phylogenetics/2_trimmed_complete_basic_phylogeny/2_OGs_with_domains_phylogeny/4_mafft_iqtree_ML_trees/Condensation_domains_6_mafft_iqtree.treefile -m "JTT+F+I{0.0595383}+R4{0.272963,0.190183,0.318775,0.65482,0.297361,1.80432,0.0513629,3.94862}" --length 321

To mimic the alignment used to produce this analysis, i.e. simulate an alignment of the same length as the original alignment, using the tree and model parameters estimated from this analysis *and* copying the same gap positions as the original alignment, you can use the following command:

iqtree -s /media/hdd_2tb/GPA_reclassification_clean/A_dataset_creation/5_basic_phylogenetics/2_trimmed_complete_basic_phylogeny/2_OGs_with_domains_phylogeny/1_mafft_MSAs/Condensation_domains_6_mafftMSA.faa --alisim mimicked_MSA

To simulate any number of alignments in either of the two commandlines above, use the --num-alignments options, for example mimic 100 alignments you would use the command line:

iqtree -s /media/hdd_2tb/GPA_reclassification_clean/A_dataset_creation/5_basic_phylogenetics/2_trimmed_complete_basic_phylogeny/2_OGs_with_domains_phylogeny/1_mafft_MSAs/Condensation_domains_6_mafftMSA.faa --alisim mimicked_MSA --num-alignments 100

For more information on using AliSim, please visit: www.iqtree.org/doc/AliSim

TIME STAMP
----------

Date and time: Thu Feb 15 03:23:10 2024
Total CPU time used: 1675.38614 seconds (0h:27m:55s)
Total wall-clock time used: 590.6697531 seconds (0h:9m:50s)
```
