## Supplementary Data 7 for "Structural and evolutionary analyses support reclassification of glycopeptide antibiotics as xyclopeptides": Condensation_domains_6_mafft_iqtree.log

```
IQ-TREE multicore version 2.2.5 COVID-edition for Linux 64-bit built Sep 15 2023
Developed by Bui Quang Minh, James Barbetti, Nguyen Lam Tung,
Olga Chernomor, Heiko Schmidt, Dominik Schrempf, Michael Woodhams, Ly Trong Nhan.

Host:    athina-desktop (AVX2, FMA3, 62 GB RAM)
Command: /home/athina/anaconda3/envs/iqtree2/bin/iqtree2 -nt AUTO -s /media/hdd_2tb/GPA_reclassification_clean/A_dataset_creation/5_basic_phylogenetics/2_trimmed_complete_basic_phylogeny/2_OGs_with_domains_phylogeny/1_mafft_MSAs/Condensation_domains_6_mafftMSA.faa -m JTT+F+I+R4 -pre /media/hdd_2tb/GPA_reclassification_clean/A_dataset_creation/5_basic_phylogenetics/2_trimmed_complete_basic_phylogeny/2_OGs_with_domains_phylogeny/4_mafft_iqtree_ML_trees/Condensation_domains_6_mafft_iqtree -redo -bb 1000
Seed:    580421 (Using SPRNG - Scalable Parallel Random Number Generator)
Time:    Thu Feb 15 03:13:19 2024
Kernel:  AVX+FMA - auto-detect threads (32 CPU cores detected)

Reading alignment file /media/hdd_2tb/GPA_reclassification_clean/A_dataset_creation/5_basic_phylogenetics/2_trimmed_complete_basic_phylogeny/2_OGs_with_domains_phylogeny/1_mafft_MSAs/Condensation_domains_6_mafftMSA.faa ... Fasta format detected
Reading fasta file: done in 0.00110393 secs using 99.92% CPU
Alignment most likely contains protein sequences
Constructing alignment: done in 0.000844244 secs using 860.5% CPU
Alignment has 182 sequences with 321 columns, 296 distinct patterns
268 parsimony-informative, 5 singleton sites, 47 constant sites
           Gap/Ambiguity  Composition  p-value
Analyzing sequences: done in 4.79612e-05 secs using 1357% CPU
   1  A40          7.79%    passed    100.00%
   2  A47          7.17%    passed     98.44%
   3  A50          7.79%    passed    100.00%
   4  AkAan_1      7.79%    passed     99.99%
   5  AkAan_2      7.79%    passed     99.99%
   6  AmAaD2_3     7.79%    passed     99.99%
   7  AmAzD3_3     7.79%    passed     99.89%
   8  AmAzD3_5     7.79%    passed     99.89%
   9  AmBlD4       7.79%    passed     99.99%
  10  AmBlD59_1    7.79%    passed     99.99%
  11  AmBlD59_2    7.79%    passed     99.99%
  12  AmBlFH       7.79%    passed     99.99%
  13  AmBr_2       7.79%    passed     99.60%
  14  AmDeD9_1     7.79%    passed     98.40%
  15  AmDeD9_2     7.79%    passed     98.40%
  16  AmDeD9_3     7.79%    passed     98.40%
  17  AmJaD4       8.41%    passed     99.90%
  18  AmJa_1       8.41%    passed     99.90%
  19  AmJa_2       8.41%    passed     99.90%
  20  AmKeF        7.17%    passed     99.92%
  21  AmKe_2       7.79%    passed     98.35%
  22  AmKe_3       7.17%    passed     99.92%
  23  AmKe_4       7.79%    passed     98.35%
  24  AmKen_2      7.17%    passed     99.92%
  25  AmLrN2_1     8.41%    passed     99.88%
  26  AmLrN2_2     8.41%    passed     99.88%
  27  AmLr_1       8.41%    passed     99.88%
  28  AmLr_2       8.41%    passed     99.88%
  29  AmOrD0       7.79%    passed     99.91%
  30  AmOrH        7.79%    passed     98.35%
  31  AmOr_2       7.79%    passed     99.91%
  32  AmOv         7.79%    passed     99.79%
  33  AmRgN0       7.79%    passed     99.95%
  34  AmRg_4       7.79%    passed     99.95%
  35  AmRg_5       7.79%    passed     99.95%
  36  AmRg_6       7.79%    passed     99.95%
  37  AmRo_1       8.41%    passed     99.97%
  38  AmRo_2       8.41%    passed     99.92%
  39  AmVs_1       7.79%    passed     99.97%
  40  AmVs_2       7.79%    passed     99.97%
  41  AmsBJ_3      7.48%    passed     99.68%
  42  AmsBJ_4      7.48%    passed     99.68%
  43  AmsC0_2      8.41%    passed     99.93%
  44  AmsMJ_2      8.41%    passed     99.91%
  45  AmsMJ_3      8.41%    passed     99.91%
  46  AmsMJ_4      8.41%    passed     99.91%
  47  AmsTN        8.41%    passed     99.77%
  48  AmsW1_1      7.48%    passed     99.95%
  49  AmsW1_2      7.48%    passed     99.95%
  50  AmsW5_2      7.48%    passed     99.95%
  51  AmsW69_1     7.79%    passed     98.35%
  52  AmsW6_1      7.48%    passed     99.92%
  53  AmsW6_2      7.48%    passed     99.92%
  54  AmsW8_1      8.41%    passed     99.99%
  55  AmsW8_2      8.41%    passed     99.99%
  56  AmsW97       8.41%    passed     99.67%
  57  AmsW9_1      8.41%    passed     99.93%
  58  AmsW9_2      8.41%    passed     99.93%
  59  ApRc         7.17%    passed     92.24%
  60  ApTi         8.72%    passed     99.33%
  61  ApTi_4       8.72%    passed     99.33%
  62  ApTi_5       8.72%    passed     99.37%
  63  ApsA3_2      7.48%    passed     99.97%
  64  KbArN5       7.79%    passed    100.00%
  65  KbAr_1       7.79%    passed     98.33%
  66  KbAr_2       7.79%    passed    100.00%
  67  KbAr_3       7.79%    passed     98.33%
  68  KbPh         9.03%    passed     92.59%
  69  Kus          9.03%    passed     99.84%
  70  NcTr_1       8.10%    passed     99.99%
  71  NcTr_2       8.10%    passed     99.99%
  72  NnCxD5_1     7.79%    passed    100.00%
  73  NnGe         7.79%    passed    100.00%
  74  NnGeA9       7.79%    passed    100.00%
  75  NnsA5_2      9.97%    passed     83.89%
  76  NnsA5_3      9.97%    passed     83.89%
  77  NnsW4_1      7.48%    passed     99.88%
  78  StAc         6.85%    passed     85.87%
  79  StAfJ3_1     6.85%    passed     97.39%
  80  StAfJ3_2     6.85%    passed     97.39%
  81  StAfa_2      6.54%    passed     99.74%
  82  StAfa_6      6.54%    passed     99.85%
  83  StAn_2       6.23%    passed    100.00%
  84  StAq         6.23%    passed      7.07%
  85  StAua_2      6.85%    passed     99.56%
  86  StAvMA_2     7.48%    passed     99.82%
  87  StCar_1      6.85%    passed     99.86%
  88  StCar_2      6.85%    passed     99.86%
  89  StCar_3      6.85%    passed     99.86%
  90  StCar_4      6.85%    passed     99.86%
  91  StCr         6.85%    passed     98.81%
  92  StDa_1       6.85%    passed     24.91%
  93  StDu         7.17%    passed     99.90%
  94  StFo_1       7.17%    passed     96.81%
  95  StFo_2       7.17%    passed     96.81%
  96  StFr_3       6.54%    passed     99.85%
  97  StFr_4       7.17%    passed     99.37%
  98  StFu         6.85%    passed     78.10%
  99  StLaN18      6.85%    passed     99.74%
 100  StLtNB       6.23%    passed     99.74%
 101  StMo_1       6.85%    passed     98.11%
 102  StPo         6.85%    passed     98.81%
 103  StRi1        6.85%    passed     99.95%
 104  StRiR_1      6.85%    passed     99.95%
 105  StRi_1       6.85%    passed     99.95%
 106  StRi_3       6.85%    passed     99.95%
 107  StRi_5       6.85%    passed     99.95%
 108  StRi_6       6.85%    passed     99.95%
 109  StRir_1      6.85%    passed     99.95%
 110  StRir_20     6.85%    passed     99.95%
 111  StSe_1       6.85%    passed     95.51%
 112  StSe_2       6.85%    passed     95.51%
 113  StTo         7.17%    passed     98.44%
 114  StToN1       7.17%    passed     98.44%
 115  StVe_1       6.23%    passed     99.60%
 116  StVe_3       6.23%    passed     99.63%
 117  StVe_4       6.23%    passed     99.60%
 118  StVe_5       6.23%    passed     99.63%
 119  StVrN_A      7.48%    passed     93.77%
 120  StVrN_B      6.85%    passed     98.99%
 121  StVr_1_A     6.85%    passed     98.99%
 122  StX          7.79%    passed     99.63%
 123  StX_1        7.17%    passed     99.37%
 124  StX_2        7.17%    passed     99.37%
 125  StX_3        7.17%    passed     99.37%
 126  StX_4        7.17%    passed     99.37%
 127  Sts1         6.23%    passed     99.81%
 128  StsAN        7.79%    passed    100.00%
 129  StsBA_1      7.48%    passed     98.38%
 130  StsBA_2      7.48%    passed     98.38%
 131  StsC09_1     6.85%    passed     91.58%
 132  StsC09_2     6.85%    passed     91.58%
 133  StsC25       7.17%    passed     88.28%
 134  StsC2_1      6.85%    passed     95.95%
 135  StsC2_2      6.85%    passed     95.95%
 136  StsC3        6.85%    passed     94.86%
 137  StsC8        6.85%    passed     91.55%
 138  StsCM_1      6.85%    passed     96.59%
 139  StsCM_2      6.85%    passed     96.59%
 140  StsCT        6.85%    passed     89.89%
 141  StsCY        6.85%    passed     93.19%
 142  StsK_1       6.85%    passed     99.91%
 143  StsK_3       6.85%    passed     99.91%
 144  StsMC        7.79%    passed     99.86%
 145  StsMU        7.17%    passed     99.51%
 146  StsPA_1      6.85%    passed     99.91%
 147  StsS0        7.17%    passed     99.25%
 148  StsTL_1      6.23%    passed     34.16%
 149  StsTL_3      6.23%    passed     34.16%
 150  StsTu        6.85%    passed     99.84%
 151  StsW00       7.79%    passed     99.99%
 152  StsW0_1      7.17%    passed     99.34%
 153  StsW0_2      7.17%    passed     99.34%
 154  StsW25_2     6.85%    passed     99.95%
 155  StsW2_2      6.85%    passed    100.00%
 156  StsW38_1     6.85%    passed     93.01%
 157  StsW38_2     6.85%    passed     93.01%
 158  StsW52_1     6.23%    passed     99.91%
 159  StsW52_2     6.23%    passed     99.91%
 160  StsW83_1     6.85%    passed     99.95%
 161  StsW83_2     6.85%    passed     99.95%
 162  StsY_A       7.79%    passed     99.98%
 163  StsY_B       7.17%    passed     73.10%
 164  UK6          7.48%    passed     99.97%
 165  UME          7.79%    passed     99.85%
 166  US5          6.85%    passed     16.62%
 167  US8          7.79%    passed    100.00%
 168  Uc37         7.48%    passed     99.43%
 169  Uc878        7.79%    passed    100.00%
 170  Ue26         7.79%    passed    100.00%
 171  UsB          9.03%    passed     96.72%
 172  bal          7.79%    passed     99.99%
 173  dec_1        7.79%    passed     99.95%
 174  dec_2        7.79%    passed     98.40%
 175  ker          7.17%    passed     99.96%
 176  kis          9.97%    passed     83.89%
 177  rim          6.85%    passed     99.95%
 178  ris          8.41%    passed     99.88%
 179  risA         8.41%    passed     99.90%
 180  tei_1        8.72%    passed     99.33%
 181  tei_2        8.72%    passed     99.37%
 182  van          7.79%    passed     98.35%
****  TOTAL        7.47%  0 sequences failed composition chi2 test (p-value<5%; df=19)
NOTE: NnGe is identical to A40 but kept for subsequent analysis
NOTE: StTo is identical to A47 but kept for subsequent analysis
NOTE: NnCxD5_1 is identical to A50 but kept for subsequent analysis
NOTE: AkAan_2 is identical to AkAan_1 but kept for subsequent analysis
NOTE: AmAzD3_5 is identical to AmAzD3_3 but kept for subsequent analysis
NOTE: AmBlD59_1 is identical to AmBlD4 but kept for subsequent analysis
NOTE: AmDeD9_2 is identical to AmDeD9_1 but kept for subsequent analysis
NOTE: AmJa_1 is identical to AmJaD4 but kept for subsequent analysis
NOTE: AmKe_3 is identical to AmKeF but kept for subsequent analysis
NOTE: AmKe_4 is identical to AmKe_2 but kept for subsequent analysis
NOTE: AmLrN2_2 is identical to AmLrN2_1 but kept for subsequent analysis
NOTE: AmRg_4 is identical to AmRgN0 but kept for subsequent analysis
NOTE: AmVs_2 is identical to AmVs_1 but kept for subsequent analysis
NOTE: AmsBJ_4 is identical to AmsBJ_3 but kept for subsequent analysis
NOTE: AmsMJ_3 is identical to AmsMJ_2 but kept for subsequent analysis
NOTE: AmsW1_2 is identical to AmsW1_1 but kept for subsequent analysis
NOTE: AmsW6_2 is identical to AmsW6_1 but kept for subsequent analysis
NOTE: AmsW8_2 is identical to AmsW8_1 but kept for subsequent analysis
NOTE: AmsW9_2 is identical to AmsW9_1 but kept for subsequent analysis
NOTE: ApTi_4 is identical to ApTi but kept for subsequent analysis
NOTE: tei_2 is identical to ApTi_5 but kept for subsequent analysis
NOTE: UK6 is identical to ApsA3_2 but kept for subsequent analysis
NOTE: KbAr_2 is identical to KbArN5 but kept for subsequent analysis
NOTE: KbAr_3 is identical to KbAr_1 but kept for subsequent analysis
NOTE: NcTr_2 is identical to NcTr_1 but kept for subsequent analysis
NOTE: NnsA5_3 is identical to NnsA5_2 but kept for subsequent analysis
NOTE: StAfJ3_2 is identical to StAfJ3_1 but kept for subsequent analysis
NOTE: StFr_3 is identical to StAfa_6 but kept for subsequent analysis
NOTE: StCar_2 is identical to StCar_1 but kept for subsequent analysis
NOTE: StPo is identical to StCr but kept for subsequent analysis
NOTE: StFo_2 is identical to StFo_1 but kept for subsequent analysis
NOTE: StX_1 is identical to StFr_4 but kept for subsequent analysis
NOTE: StRiR_1 is identical to StRi1 but kept for subsequent analysis
NOTE: StSe_2 is identical to StSe_1 but kept for subsequent analysis
NOTE: StVe_4 is identical to StVe_1 but kept for subsequent analysis
NOTE: StVe_5 is identical to StVe_3 but kept for subsequent analysis
NOTE: StVr_1_A is identical to StVrN_B but kept for subsequent analysis
NOTE: StsBA_2 is identical to StsBA_1 but kept for subsequent analysis
NOTE: StsC09_2 is identical to StsC09_1 but kept for subsequent analysis
NOTE: StsC2_2 is identical to StsC2_1 but kept for subsequent analysis
NOTE: StsCM_2 is identical to StsCM_1 but kept for subsequent analysis
NOTE: StsK_3 is identical to StsK_1 but kept for subsequent analysis
NOTE: StsTL_3 is identical to StsTL_1 but kept for subsequent analysis
NOTE: StsW0_2 is identical to StsW0_1 but kept for subsequent analysis
NOTE: StsW38_2 is identical to StsW38_1 but kept for subsequent analysis
NOTE: StsW52_2 is identical to StsW52_1 but kept for subsequent analysis
Checking for duplicate sequences: done in 0.00113317 secs using 693.4% CPU
Identifying sites to remove: done in 0.000685024 secs using 6017% CPU
NOTE: 38 identical sequences (see below) will be ignored for subsequent analysis
NOTE: NnGeA9 (identical to A40) is ignored but added at the end
NOTE: StToN1 (identical to A47) is ignored but added at the end
NOTE: AmBlD59_2 (identical to AmBlD4) is ignored but added at the end
NOTE: AmBlFH (identical to AmBlD4) is ignored but added at the end
NOTE: bal (identical to AmBlD4) is ignored but added at the end
NOTE: AmDeD9_3 (identical to AmDeD9_1) is ignored but added at the end
NOTE: dec_2 (identical to AmDeD9_1) is ignored but added at the end
NOTE: AmJa_2 (identical to AmJaD4) is ignored but added at the end
NOTE: risA (identical to AmJaD4) is ignored but added at the end
NOTE: AmKen_2 (identical to AmKeF) is ignored but added at the end
NOTE: AmOrH (identical to AmKe_2) is ignored but added at the end
NOTE: AmsW69_1 (identical to AmKe_2) is ignored but added at the end
NOTE: van (identical to AmKe_2) is ignored but added at the end
NOTE: AmLr_1 (identical to AmLrN2_1) is ignored but added at the end
NOTE: AmLr_2 (identical to AmLrN2_1) is ignored but added at the end
NOTE: ris (identical to AmLrN2_1) is ignored but added at the end
NOTE: AmRg_5 (identical to AmRgN0) is ignored but added at the end
NOTE: AmRg_6 (identical to AmRgN0) is ignored but added at the end
NOTE: dec_1 (identical to AmRgN0) is ignored but added at the end
NOTE: AmsMJ_4 (identical to AmsMJ_2) is ignored but added at the end
NOTE: AmsW5_2 (identical to AmsW1_1) is ignored but added at the end
NOTE: tei_1 (identical to ApTi) is ignored but added at the end
NOTE: kis (identical to NnsA5_2) is ignored but added at the end
NOTE: StCar_3 (identical to StCar_1) is ignored but added at the end
NOTE: StCar_4 (identical to StCar_1) is ignored but added at the end
NOTE: StX_2 (identical to StFr_4) is ignored but added at the end
NOTE: StX_3 (identical to StFr_4) is ignored but added at the end
NOTE: StX_4 (identical to StFr_4) is ignored but added at the end
NOTE: StRi_1 (identical to StRi1) is ignored but added at the end
NOTE: StRi_3 (identical to StRi1) is ignored but added at the end
NOTE: StRi_5 (identical to StRi1) is ignored but added at the end
NOTE: StRi_6 (identical to StRi1) is ignored but added at the end
NOTE: StRir_1 (identical to StRi1) is ignored but added at the end
NOTE: StRir_20 (identical to StRi1) is ignored but added at the end
NOTE: StsW25_2 (identical to StRi1) is ignored but added at the end
NOTE: StsW83_1 (identical to StRi1) is ignored but added at the end
NOTE: StsW83_2 (identical to StRi1) is ignored but added at the end
NOTE: rim (identical to StRi1) is ignored but added at the end
Alignment was printed to /media/hdd_2tb/GPA_reclassification_clean/A_dataset_creation/5_basic_phylogenetics/2_trimmed_complete_basic_phylogeny/2_OGs_with_domains_phylogeny/4_mafft_iqtree_ML_trees/Condensation_domains_6_mafft_iqtree.uniqueseq.phy

For your convenience alignment with unique sequences printed to /media/hdd_2tb/GPA_reclassification_clean/A_dataset_creation/5_basic_phylogenetics/2_trimmed_complete_basic_phylogeny/2_OGs_with_domains_phylogeny/4_mafft_iqtree_ML_trees/Condensation_domains_6_mafft_iqtree.uniqueseq.phy

Create initial parsimony tree by phylogenetic likelihood library (PLL)... 0.045 seconds
Generating 1000 samples for ultrafast bootstrap (seed: 580421)...

NOTE: 29 MB RAM (0 GB) is required!
Measuring multi-threading efficiency up to 32 CPU cores
Increase to 10 rounds for branch lengths
23 trees examined
Threads: 1 / Time: 32.004 sec / Speedup: 1.000 / Efficiency: 100% / LogL: -38190
Threads: 2 / Time: 21.417 sec / Speedup: 1.494 / Efficiency: 75% / LogL: -38190
Threads: 3 / Time: 18.657 sec / Speedup: 1.715 / Efficiency: 57% / LogL: -38190
Threads: 4 / Time: 17.111 sec / Speedup: 1.870 / Efficiency: 47% / LogL: -38190
Determining AUTO threadcount: done in 89.192 secs using 222.5% CPU
BEST NUMBER OF THREADS: 3

Estimate model parameters (epsilon = 0.100)
1. Initial log-likelihood: -13172.322
2. Current log-likelihood: -13071.037
3. Current log-likelihood: -13065.727
4. Current log-likelihood: -13058.444
5. Current log-likelihood: -13053.045
6. Current log-likelihood: -13051.564
7. Current log-likelihood: -13051.437
Optimal log-likelihood: -13051.420
Proportion of invariable sites: 0.061
Site proportion and rates:  (0.262,0.191) (0.307,0.626) (0.322,1.770) (0.048,3.897)
Parameters optimization took 7 rounds (7.214 sec)
Wrote distance file to... 
Computing ML distances based on estimated model parameters...
Calculating distance matrix: done in 0.637491 secs using 299.9% CPU
Computing ML distances took 0.637720 sec (of wall-clock time) 1.912336 sec (of CPU time)
Setting up auxiliary I and S matrices: done in 0.000556802 secs using 299.4% CPU
Constructing RapidNJ tree: done in 0.0341355 secs using 145.4% CPU
Computing RapidNJ tree took 0.034806 sec (of wall-clock time) 0.051412 sec (of CPU time)
Log-likelihood of RapidNJ tree: -13060.178
--------------------------------------------------------------------
|             INITIALIZING CANDIDATE TREE SET                      |
--------------------------------------------------------------------
Generating 98 parsimony trees... 4.084 second
Computing log-likelihood of 98 initial trees ... 9.237 seconds
Current best score: -13035.939

Do NNI search on 20 best initial trees
Optimizing NNI: done in 1.7622 secs using 298.9% CPU
Estimate model parameters (epsilon = 0.100)
BETTER TREE FOUND at iteration 1: -13016.405
Optimizing NNI: done in 1.65227 secs using 297.9% CPU
Estimate model parameters (epsilon = 0.100)
BETTER TREE FOUND at iteration 2: -13015.939
Optimizing NNI: done in 1.6391 secs using 298.1% CPU
Estimate model parameters (epsilon = 0.100)
BETTER TREE FOUND at iteration 3: -13014.698
Optimizing NNI: done in 1.94265 secs using 298.9% CPU
Optimizing NNI: done in 1.89903 secs using 299% CPU
Optimizing NNI: done in 1.78108 secs using 298.5% CPU
Optimizing NNI: done in 1.63926 secs using 299.3% CPU
Optimizing NNI: done in 1.75473 secs using 298.3% CPU
Optimizing NNI: done in 1.70774 secs using 298.7% CPU
Estimate model parameters (epsilon = 0.100)
BETTER TREE FOUND at iteration 9: -13014.412
Optimizing NNI: done in 1.80718 secs using 297.9% CPU
Iteration 10 / LogL: -13014.681 / Time: 0h:2m:14s
Optimizing NNI: done in 1.48803 secs using 298.6% CPU
Optimizing NNI: done in 1.66133 secs using 299.5% CPU
Optimizing NNI: done in 1.92468 secs using 299.8% CPU
Optimizing NNI: done in 1.94647 secs using 298.8% CPU
Optimizing NNI: done in 1.95912 secs using 298.7% CPU
Optimizing NNI: done in 1.73024 secs using 298.8% CPU
Optimizing NNI: done in 2.10438 secs using 298.6% CPU
Optimizing NNI: done in 1.9294 secs using 298.8% CPU
Estimate model parameters (epsilon = 0.100)
BETTER TREE FOUND at iteration 18: -13013.218
Optimizing NNI: done in 2.10511 secs using 299.3% CPU
Optimizing NNI: done in 1.47058 secs using 299% CPU
Iteration 20 / LogL: -13019.514 / Time: 0h:2m:33s
Finish initializing candidate tree set (17)
Current best tree score: -13013.218 / CPU time: 55.604
Number of iterations: 20
--------------------------------------------------------------------
|               OPTIMIZING CANDIDATE TREE SET                      |
--------------------------------------------------------------------
Optimizing NNI: done in 2.89317 secs using 298.4% CPU
Estimate model parameters (epsilon = 0.100)
BETTER TREE FOUND at iteration 21: -13007.568
Optimizing NNI: done in 2.6898 secs using 299.1% CPU
Optimizing NNI: done in 3.07899 secs using 298.9% CPU
Optimizing NNI: done in 2.69559 secs using 297.7% CPU
Estimate model parameters (epsilon = 0.100)
BETTER TREE FOUND at iteration 24: -13007.167
Optimizing NNI: done in 2.7496 secs using 298.4% CPU
Optimizing NNI: done in 3.04916 secs using 297.6% CPU
Optimizing NNI: done in 2.8918 secs using 298.1% CPU
Optimizing NNI: done in 2.71827 secs using 297.8% CPU
Optimizing NNI: done in 2.72213 secs using 298.2% CPU
Optimizing NNI: done in 2.83224 secs using 298.2% CPU
Iteration 30 / LogL: -13016.819 / Time: 0h:3m:4s (0h:9m:56s left)
Optimizing NNI: done in 2.71816 secs using 298.8% CPU
Optimizing NNI: done in 3.25216 secs using 297.5% CPU
Optimizing NNI: done in 2.04732 secs using 298.2% CPU
Optimizing NNI: done in 2.74561 secs using 297.3% CPU
Optimizing NNI: done in 2.52095 secs using 297.9% CPU
Optimizing NNI: done in 2.47611 secs using 298% CPU
Optimizing NNI: done in 2.97531 secs using 299.1% CPU
Optimizing NNI: done in 2.89659 secs using 298.5% CPU
Optimizing NNI: done in 2.7116 secs using 298.9% CPU
Optimizing NNI: done in 2.77012 secs using 298.8% CPU
Estimate model parameters (epsilon = 0.100)
BETTER TREE FOUND at iteration 40: -13007.028
Iteration 40 / LogL: -13007.028 / Time: 0h:3m:32s (0h:9m:4s left)
Optimizing NNI: done in 3.05236 secs using 299.3% CPU
Optimizing NNI: done in 2.08143 secs using 298.5% CPU
Optimizing NNI: done in 2.49374 secs using 298.4% CPU
Optimizing NNI: done in 2.66972 secs using 298.5% CPU
Optimizing NNI: done in 2.91398 secs using 298.5% CPU
Optimizing NNI: done in 2.20368 secs using 298.3% CPU
Optimizing NNI: done in 2.62513 secs using 299.1% CPU
Optimizing NNI: done in 3.50908 secs using 297.4% CPU
Optimizing NNI: done in 3.3354 secs using 298.5% CPU
Optimizing NNI: done in 2.39892 secs using 298.6% CPU
Iteration 50 / LogL: -13010.490 / Time: 0h:3m:59s (0h:7m:20s left)
Log-likelihood cutoff on original alignment: -13058.974
Optimizing NNI: done in 2.95581 secs using 298.5% CPU
Optimizing NNI: done in 3.12767 secs using 298.6% CPU
Optimizing NNI: done in 2.93683 secs using 299.3% CPU
Optimizing NNI: done in 2.24047 secs using 298.2% CPU
Optimizing NNI: done in 2.3567 secs using 299.2% CPU
Optimizing NNI: done in 2.57171 secs using 299% CPU
Estimate model parameters (epsilon = 0.100)
BETTER TREE FOUND at iteration 56: -13006.700
Optimizing NNI: done in 2.4765 secs using 298.5% CPU
Optimizing NNI: done in 2.29474 secs using 298.9% CPU
Optimizing NNI: done in 2.80651 secs using 298.8% CPU
Optimizing NNI: done in 2.70132 secs using 299.1% CPU
Iteration 60 / LogL: -13007.061 / Time: 0h:4m:27s (0h:7m:15s left)
Optimizing NNI: done in 2.23806 secs using 298.2% CPU
Optimizing NNI: done in 2.80218 secs using 298.1% CPU
Optimizing NNI: done in 2.73714 secs using 298.5% CPU
Optimizing NNI: done in 2.9731 secs using 297.4% CPU
Optimizing NNI: done in 2.96612 secs using 297.3% CPU
Optimizing NNI: done in 3.01303 secs using 298.1% CPU
Optimizing NNI: done in 2.57155 secs using 298.3% CPU
Optimizing NNI: done in 2.84937 secs using 298% CPU
Optimizing NNI: done in 3.04729 secs using 298.3% CPU
Optimizing NNI: done in 2.69826 secs using 298.9% CPU
Iteration 70 / LogL: -13013.872 / Time: 0h:4m:55s (0h:6m:8s left)
Optimizing NNI: done in 3.25371 secs using 299.1% CPU
Optimizing NNI: done in 2.6859 secs using 299.1% CPU
Optimizing NNI: done in 2.60413 secs using 298.3% CPU
Optimizing NNI: done in 2.89995 secs using 299% CPU
Estimate model parameters (epsilon = 0.100)
BETTER TREE FOUND at iteration 74: -13006.606
Optimizing NNI: done in 2.33323 secs using 298.7% CPU
Optimizing NNI: done in 3.53652 secs using 299% CPU
UPDATE BEST LOG-LIKELIHOOD: -13006.605
Optimizing NNI: done in 2.39172 secs using 298.2% CPU
Optimizing NNI: done in 2.86774 secs using 299.4% CPU
Optimizing NNI: done in 3.11147 secs using 298.8% CPU
Optimizing NNI: done in 2.98693 secs using 299% CPU
Iteration 80 / LogL: -13045.884 / Time: 0h:5m:25s (0h:6m:27s left)
Optimizing NNI: done in 3.21384 secs using 298.9% CPU
Optimizing NNI: done in 2.80937 secs using 298.3% CPU
Optimizing NNI: done in 2.90496 secs using 298.8% CPU
Optimizing NNI: done in 3.32441 secs using 299.1% CPU
Optimizing NNI: done in 2.97234 secs using 297.9% CPU
Optimizing NNI: done in 2.75997 secs using 298.7% CPU
Optimizing NNI: done in 2.22477 secs using 299% CPU
Optimizing NNI: done in 2.44879 secs using 298.7% CPU
Optimizing NNI: done in 2.76419 secs using 298.2% CPU
Optimizing NNI: done in 2.50298 secs using 298.6% CPU
Iteration 90 / LogL: -13562.329 / Time: 0h:5m:53s (0h:5m:33s left)
Optimizing NNI: done in 3.18126 secs using 298.6% CPU
Optimizing NNI: done in 2.69057 secs using 298% CPU
Optimizing NNI: done in 2.42685 secs using 298.4% CPU
Optimizing NNI: done in 2.58014 secs using 298.5% CPU
Optimizing NNI: done in 2.55783 secs using 297.8% CPU
Optimizing NNI: done in 2.51787 secs using 298.6% CPU
Optimizing NNI: done in 2.57144 secs using 298.5% CPU
Optimizing NNI: done in 3.04456 secs using 299.2% CPU
Optimizing NNI: done in 2.74331 secs using 298.9% CPU
Optimizing NNI: done in 2.63774 secs using 299.4% CPU
Iteration 100 / LogL: -13012.675 / Time: 0h:6m:21s (0h:4m:44s left)
Log-likelihood cutoff on original alignment: -13058.974
NOTE: Bootstrap correlation coefficient of split occurrence frequencies: 0.997
Optimizing NNI: done in 2.41197 secs using 298.2% CPU
Optimizing NNI: done in 2.59867 secs using 298.9% CPU
Optimizing NNI: done in 2.38846 secs using 298.5% CPU
Optimizing NNI: done in 2.01389 secs using 298.4% CPU
Optimizing NNI: done in 2.83036 secs using 299% CPU
Optimizing NNI: done in 2.5623 secs using 298.8% CPU
Optimizing NNI: done in 2.81198 secs using 298.5% CPU
Optimizing NNI: done in 2.28865 secs using 298.6% CPU
Optimizing NNI: done in 3.21579 secs using 298.3% CPU
Optimizing NNI: done in 2.9184 secs using 298.3% CPU
Iteration 110 / LogL: -13026.081 / Time: 0h:6m:47s (0h:5m:36s left)
Optimizing NNI: done in 3.01041 secs using 299.1% CPU
Optimizing NNI: done in 2.81436 secs using 298.3% CPU
Optimizing NNI: done in 2.66055 secs using 298.5% CPU
Optimizing NNI: done in 2.78355 secs using 298.8% CPU
Optimizing NNI: done in 2.69741 secs using 298.5% CPU
Optimizing NNI: done in 2.42472 secs using 298.1% CPU
Optimizing NNI: done in 2.5853 secs using 298.8% CPU
Optimizing NNI: done in 3.34943 secs using 299.1% CPU
Optimizing NNI: done in 2.54496 secs using 298.6% CPU
Optimizing NNI: done in 2.85995 secs using 298.7% CPU
Iteration 120 / LogL: -13008.443 / Time: 0h:7m:15s (0h:4m:52s left)
Optimizing NNI: done in 3.53104 secs using 298.8% CPU
Optimizing NNI: done in 2.51384 secs using 298.8% CPU
Optimizing NNI: done in 2.56214 secs using 298.9% CPU
Optimizing NNI: done in 2.60092 secs using 298% CPU
Optimizing NNI: done in 2.43511 secs using 298.4% CPU
Optimizing NNI: done in 3.23498 secs using 297.7% CPU
Optimizing NNI: done in 2.77991 secs using 297.6% CPU
Optimizing NNI: done in 3.90197 secs using 298.4% CPU
Optimizing NNI: done in 2.7784 secs using 298.6% CPU
Optimizing NNI: done in 3.18079 secs using 297.5% CPU
Iteration 130 / LogL: -13007.806 / Time: 0h:7m:45s (0h:4m:12s left)
Optimizing NNI: done in 3.05634 secs using 298.4% CPU
Optimizing NNI: done in 2.8973 secs using 298.3% CPU
Optimizing NNI: done in 2.75426 secs using 298.3% CPU
Optimizing NNI: done in 2.92514 secs using 297.8% CPU
Optimizing NNI: done in 3.83989 secs using 298% CPU
Optimizing NNI: done in 3.17229 secs using 298% CPU
Optimizing NNI: done in 2.77485 secs using 298.9% CPU
Optimizing NNI: done in 2.16169 secs using 299% CPU
Optimizing NNI: done in 2.96152 secs using 298.7% CPU
Optimizing NNI: done in 2.84615 secs using 298.7% CPU
Iteration 140 / LogL: -13017.196 / Time: 0h:8m:15s (0h:3m:33s left)
Optimizing NNI: done in 3.03864 secs using 299.2% CPU
Optimizing NNI: done in 2.56368 secs using 298.2% CPU
Optimizing NNI: done in 3.09257 secs using 298.7% CPU
Optimizing NNI: done in 2.52695 secs using 298.5% CPU
Optimizing NNI: done in 2.57954 secs using 299% CPU
Optimizing NNI: done in 2.6903 secs using 298.1% CPU
Optimizing NNI: done in 2.88589 secs using 298.7% CPU
Optimizing NNI: done in 2.40661 secs using 298.5% CPU
Optimizing NNI: done in 2.42493 secs using 298.7% CPU
Optimizing NNI: done in 2.42911 secs using 298.3% CPU
Iteration 150 / LogL: -13007.515 / Time: 0h:8m:42s (0h:2m:55s left)
Log-likelihood cutoff on original alignment: -13058.974
Optimizing NNI: done in 2.78228 secs using 299.1% CPU
Optimizing NNI: done in 2.2973 secs using 298.6% CPU
Optimizing NNI: done in 2.88909 secs using 299% CPU
Optimizing NNI: done in 2.72628 secs using 298.7% CPU
Optimizing NNI: done in 2.38728 secs using 298.8% CPU
Optimizing NNI: done in 2.59062 secs using 298.2% CPU
Optimizing NNI: done in 2.91377 secs using 298.6% CPU
Optimizing NNI: done in 2.68919 secs using 298.6% CPU
Optimizing NNI: done in 3.05925 secs using 298.1% CPU
Optimizing NNI: done in 2.87177 secs using 298.2% CPU
Iteration 160 / LogL: -13015.872 / Time: 0h:9m:10s (0h:2m:18s left)
Optimizing NNI: done in 3.05718 secs using 298.8% CPU
Optimizing NNI: done in 2.64486 secs using 298.4% CPU
Optimizing NNI: done in 2.3714 secs using 298% CPU
Optimizing NNI: done in 2.47211 secs using 299.1% CPU
Optimizing NNI: done in 3.04686 secs using 297.8% CPU
Optimizing NNI: done in 2.64011 secs using 298.8% CPU
Optimizing NNI: done in 2.83245 secs using 298.2% CPU
Optimizing NNI: done in 2.15304 secs using 299% CPU
Optimizing NNI: done in 2.2657 secs using 297.8% CPU
Optimizing NNI: done in 2.37321 secs using 298.7% CPU
Iteration 170 / LogL: -13014.105 / Time: 0h:9m:36s (0h:1m:42s left)
Optimizing NNI: done in 2.71439 secs using 298% CPU
Optimizing NNI: done in 2.66184 secs using 298.7% CPU
Optimizing NNI: done in 2.48574 secs using 298.1% CPU
Optimizing NNI: done in 2.66006 secs using 298.5% CPU
Optimizing NNI: done in 2.07934 secs using 297.7% CPU
TREE SEARCH COMPLETED AFTER 175 ITERATIONS / Time: 0h:9m:48s

--------------------------------------------------------------------
|                    FINALIZING TREE SEARCH                        |
--------------------------------------------------------------------
Performs final model parameters optimization
Estimate model parameters (epsilon = 0.010)
1. Initial log-likelihood: -13006.605
Optimal log-likelihood: -13006.604
Proportion of invariable sites: 0.060
Site proportion and rates:  (0.273,0.190) (0.319,0.655) (0.297,1.804) (0.051,3.949)
Parameters optimization took 1 rounds (0.496 sec)
BEST SCORE FOUND : -13006.604
Creating bootstrap support values...
Split supports printed to NEXUS file /media/hdd_2tb/GPA_reclassification_clean/A_dataset_creation/5_basic_phylogenetics/2_trimmed_complete_basic_phylogeny/2_OGs_with_domains_phylogeny/4_mafft_iqtree_ML_trees/Condensation_domains_6_mafft_iqtree.splits.nex
Total tree length: 11.946

Total number of iterations: 175
CPU time used for tree search: 1449.131 sec (0h:24m:9s)
Wall-clock time used for tree search: 490.625 sec (0h:8m:10s)
Total CPU time used: 1675.386 sec (0h:27m:55s)
Total wall-clock time used: 589.703 sec (0h:9m:49s)

Computing bootstrap consensus tree...
Reading input file /media/hdd_2tb/GPA_reclassification_clean/A_dataset_creation/5_basic_phylogenetics/2_trimmed_complete_basic_phylogeny/2_OGs_with_domains_phylogeny/4_mafft_iqtree_ML_trees/Condensation_domains_6_mafft_iqtree.splits.nex...
144 taxa and 596 splits.
Consensus tree written to /media/hdd_2tb/GPA_reclassification_clean/A_dataset_creation/5_basic_phylogenetics/2_trimmed_complete_basic_phylogeny/2_OGs_with_domains_phylogeny/4_mafft_iqtree_ML_trees/Condensation_domains_6_mafft_iqtree.contree
Reading input trees file /media/hdd_2tb/GPA_reclassification_clean/A_dataset_creation/5_basic_phylogenetics/2_trimmed_complete_basic_phylogeny/2_OGs_with_domains_phylogeny/4_mafft_iqtree_ML_trees/Condensation_domains_6_mafft_iqtree.contree
Log-likelihood of consensus tree: -13007.858

Analysis results written to: 
  IQ-TREE report:                /media/hdd_2tb/GPA_reclassification_clean/A_dataset_creation/5_basic_phylogenetics/2_trimmed_complete_basic_phylogeny/2_OGs_with_domains_phylogeny/4_mafft_iqtree_ML_trees/Condensation_domains_6_mafft_iqtree.iqtree
  Maximum-likelihood tree:       /media/hdd_2tb/GPA_reclassification_clean/A_dataset_creation/5_basic_phylogenetics/2_trimmed_complete_basic_phylogeny/2_OGs_with_domains_phylogeny/4_mafft_iqtree_ML_trees/Condensation_domains_6_mafft_iqtree.treefile
  Likelihood distances:          /media/hdd_2tb/GPA_reclassification_clean/A_dataset_creation/5_basic_phylogenetics/2_trimmed_complete_basic_phylogeny/2_OGs_with_domains_phylogeny/4_mafft_iqtree_ML_trees/Condensation_domains_6_mafft_iqtree.mldist

Ultrafast bootstrap approximation results written to:
  Split support values:          /media/hdd_2tb/GPA_reclassification_clean/A_dataset_creation/5_basic_phylogenetics/2_trimmed_complete_basic_phylogeny/2_OGs_with_domains_phylogeny/4_mafft_iqtree_ML_trees/Condensation_domains_6_mafft_iqtree.splits.nex
  Consensus tree:                /media/hdd_2tb/GPA_reclassification_clean/A_dataset_creation/5_basic_phylogenetics/2_trimmed_complete_basic_phylogeny/2_OGs_with_domains_phylogeny/4_mafft_iqtree_ML_trees/Condensation_domains_6_mafft_iqtree.contree
  Screen log file:               /media/hdd_2tb/GPA_reclassification_clean/A_dataset_creation/5_basic_phylogenetics/2_trimmed_complete_basic_phylogeny/2_OGs_with_domains_phylogeny/4_mafft_iqtree_ML_trees/Condensation_domains_6_mafft_iqtree.log

Date and Time: Thu Feb 15 03:23:10 2024
```
