## Supplementary Data 7 for "Structural and evolutionary analyses support reclassification of glycopeptide antibiotics as xyclopeptides": Condensation_domains_6_mafft_iqtree.mldist

```
144
A40        0.0000000 0.2637229 0.0571460 0.1551733 0.1551733 0.1609692 0.3065240 0.3065240 0.1915556 0.1915556 0.2309244 0.2421528 0.2421528 0.2932270 0.2932270 0.2373473 0.2774293 0.2373473 0.2774293 0.2902301 0.2902301 0.1939506 0.2021412 0.2022523 0.2017616 0.2017616 0.2870651 0.2861699 0.2834149 0.2834149 0.2862334 0.2862334 0.2974988 0.3051504 0.3051504 0.3054212 0.2607633 0.2607633 0.2543570 0.2543570 0.2896860 0.2896860 0.2914409 0.3035669 0.3035669 0.3461783 0.2460616 0.2460616 0.2528122 0.2405702 0.2156012 0.3077366 0.2156012 0.3077366 0.1690503 0.2675187 0.1705700 0.1705700 0.0571460 0.0000010 0.9149074 0.9149074 0.2397208 0.6302731 0.5918627 0.5918627 0.6730820 0.6675515 0.6701085 3.1517505 0.5862399 0.7063819 0.6461814 0.6461814 0.5927574 0.8639468 0.6874189 0.7203673 0.7203673 0.6675515 0.6321664 0.8335359 0.6476841 0.7042060 0.6033059 0.5927574 0.5943884 0.5943884 0.7673235 0.7673235 0.2637229 0.6595290 0.6393670 0.6595290 0.6393670 0.7842715 0.5455200 0.5455200 0.6088443 0.6321664 0.6857525 0.1976503 0.6371141 0.6371141 0.6135708 0.6135708 0.6336824 0.6125155 0.6125155 0.6367567 0.6279995 0.6302020 0.6302020 0.6369874 0.6279412 0.6599949 0.6599949 0.2069216 0.6204410 0.6672569 0.6292286 3.3502516 3.3502516 0.6538337 0.2210119 0.6126172 0.6126172 0.6441251 0.5995516 0.5995516 0.6622055 0.6622055 0.2105459 0.7815596 0.2405702 0.1766580 0.8586053 0.2164513 0.2453747 0.2201286 0.1850917 0.1659668 0.2327082 0.2528122 
A47        0.2637229 0.0000000 0.2689392 0.3379980 0.3379980 0.3453367 0.3377380 0.3377380 0.3879389 0.3879389 0.2457616 0.3955530 0.3955530 0.3056742 0.3056742 0.3005218 0.4425682 0.3005218 0.4425682 0.2808807 0.2808807 0.3571571 0.3563743 0.3354352 0.3458095 0.3458095 0.2888422 0.2931774 0.3060481 0.3060481 0.2917607 0.2917607 0.3100285 0.3076984 0.3076984 0.2864427 0.2435383 0.2435383 0.2416701 0.2416701 0.2924813 0.2924813 0.3004927 0.3061069 0.3061069 0.2784097 0.2164605 0.2164605 0.2227824 0.1956770 0.3279262 0.3171434 0.3279262 0.3171434 0.3446681 0.2887196 0.3226734 0.3226734 0.2689392 0.2637229 0.7874990 0.7874990 0.2160352 0.6477339 0.6034598 0.6034598 0.6116625 0.6066385 0.6414934 2.8186295 0.6067647 0.7457122 0.5556644 0.5556644 0.5911420 0.8267385 0.6908033 0.7111357 0.7111357 0.6066385 0.6234161 0.7748397 0.5600025 0.6478757 0.6014614 0.5911420 0.6237214 0.6237214 0.7387497 0.7387497 0.0000010 0.5929066 0.5837330 0.5929066 0.5837330 0.7899003 0.5311363 0.5311363 0.6231999 0.6234161 0.6667159 0.3123192 0.6694094 0.6694094 0.6269127 0.6269127 0.6543718 0.6264658 0.6264658 0.6382653 0.6485270 0.6421100 0.6421100 0.6480506 0.6439919 0.5719886 0.5719886 0.3296070 0.6110882 0.5785680 0.6200192 2.9668720 2.9668720 0.5628203 0.3264494 0.6101948 0.6101948 0.5571774 0.6160084 0.6160084 0.6673244 0.6673244 0.3204815 0.7746407 0.1956770 0.3378587 0.8436115 0.3213957 0.1831566 0.2300794 0.3103765 0.3370917 0.3011076 0.2227824 
A50        0.0571460 0.2689392 0.0000000 0.1423733 0.1423733 0.1489306 0.3091647 0.3091647 0.1705353 0.1705353 0.2285505 0.2442306 0.2442306 0.3020632 0.3020632 0.2518818 0.2847077 0.2518818 0.2847077 0.2949209 0.2949209 0.1807901 0.1889286 0.1878416 0.2123344 0.2123344 0.3046636 0.3036943 0.2824555 0.2824555 0.2944084 0.2944084 0.3063817 0.3141296 0.3141296 0.3065746 0.2636957 0.2636957 0.2618275 0.2618275 0.2976734 0.2976734 0.2994963 0.3125726 0.3125726 0.3632154 0.2384229 0.2384229 0.2450090 0.2225166 0.1994162 0.2895467 0.1994162 0.2895467 0.1695361 0.2643776 0.1612843 0.1612843 0.0000010 0.0571460 0.8848431 0.8848431 0.2276171 0.5985934 0.5993926 0.5993926 0.6389839 0.6336805 0.6411720 3.1526012 0.5937091 0.7312628 0.6137128 0.6137128 0.5967551 0.8854095 0.6747864 0.7191450 0.7191450 0.6336805 0.6174126 0.8514582 0.6106175 0.6656100 0.6073231 0.5967551 0.6019712 0.6019712 0.7226535 0.7226535 0.2689392 0.6592862 0.6281205 0.6592862 0.6281205 0.7939498 0.5519149 0.5519149 0.6077436 0.6174126 0.6726241 0.1891740 0.6345492 0.6345492 0.5820051 0.5820051 0.6019876 0.6098191 0.6098191 0.6099490 0.5964645 0.5985571 0.5985571 0.6052252 0.5964075 0.6251381 0.6251381 0.1913171 0.6058241 0.6321473 0.6145429 3.3370821 3.3370821 0.6210569 0.2073818 0.5980825 0.5980825 0.6117274 0.5667775 0.5667775 0.6528784 0.6528784 0.2019708 0.7583435 0.2225166 0.1691759 0.8879702 0.2028901 0.2307223 0.2153046 0.1745710 0.1585130 0.2541471 0.2450090 
AkAan_1    0.1551733 0.3379980 0.1423733 0.0000000 0.0000010 0.2096296 0.3147139 0.3147139 0.1767690 0.1767690 0.3119185 0.2876113 0.2876113 0.3267162 0.3267162 0.2701991 0.3331144 0.2701991 0.3331144 0.3254711 0.3254711 0.2346349 0.2434297 0.2420351 0.2531103 0.2531103 0.3456831 0.3325864 0.3315576 0.3315576 0.3110817 0.3110817 0.3313981 0.3423772 0.3423772 0.3496987 0.3098314 0.3098314 0.3075787 0.3075787 0.3317664 0.3317664 0.3401829 0.3378791 0.3378791 0.3825946 0.3369307 0.3369307 0.3447977 0.2780333 0.2253929 0.3622941 0.2253929 0.3622941 0.1742457 0.3020099 0.2192467 0.2192467 0.1423733 0.1551733 0.9883627 0.9883627 0.2871073 0.6692237 0.6418735 0.6418735 0.6926443 0.6869464 0.6959685 3.1850860 0.6358625 0.7467556 0.6665596 0.6665596 0.6368086 0.9073608 0.7612353 0.7850581 0.7850581 0.6869464 0.7224201 0.8606198 0.6731269 0.7636055 0.6345321 0.6368086 0.6248191 0.6248191 0.8107101 0.8107101 0.3379980 0.7409532 0.6971327 0.7409532 0.6971327 0.7914938 0.6236879 0.6236879 0.6975432 0.7224201 0.7393027 0.2446060 0.7213384 0.7213384 0.6551094 0.6551094 0.6727181 0.6614172 0.6614172 0.6787917 0.6699316 0.6659456 0.6659456 0.6761571 0.6698708 0.6785793 0.6785793 0.2727335 0.7213671 0.6858695 0.7120299 3.2610316 3.2610316 0.6682355 0.2665401 0.7127824 0.7127824 0.6644853 0.6403135 0.6403135 0.7288521 0.7288521 0.2606790 0.8483111 0.2780333 0.1800779 0.9019798 0.2616870 0.2977731 0.2623482 0.2509652 0.1825506 0.2707204 0.3447977 
AkAan_2    0.1551733 0.3379980 0.1423733 0.0000010 0.0000000 0.2096296 0.3147139 0.3147139 0.1767690 0.1767690 0.3119185 0.2876113 0.2876113 0.3267162 0.3267162 0.2701991 0.3331144 0.2701991 0.3331144 0.3254711 0.3254711 0.2346349 0.2434297 0.2420351 0.2531103 0.2531103 0.3456831 0.3325864 0.3315576 0.3315576 0.3110817 0.3110817 0.3313981 0.3423772 0.3423772 0.3496987 0.3098314 0.3098314 0.3075787 0.3075787 0.3317664 0.3317664 0.3401829 0.3378791 0.3378791 0.3825946 0.3369307 0.3369307 0.3447977 0.2780333 0.2253929 0.3622941 0.2253929 0.3622941 0.1742457 0.3020099 0.2192467 0.2192467 0.1423733 0.1551733 0.9883627 0.9883627 0.2871073 0.6692237 0.6418735 0.6418735 0.6926443 0.6869464 0.6959685 3.1850860 0.6358625 0.7467556 0.6665596 0.6665596 0.6368086 0.9073608 0.7612353 0.7850581 0.7850581 0.6869464 0.7224201 0.8606198 0.6731269 0.7636055 0.6345321 0.6368086 0.6248191 0.6248191 0.8107101 0.8107101 0.3379980 0.7409532 0.6971327 0.7409532 0.6971327 0.7914938 0.6236879 0.6236879 0.6975432 0.7224201 0.7393027 0.2446060 0.7213384 0.7213384 0.6551094 0.6551094 0.6727181 0.6614172 0.6614172 0.6787917 0.6699316 0.6659456 0.6659456 0.6761571 0.6698708 0.6785793 0.6785793 0.2727335 0.7213671 0.6858695 0.7120299 3.2610316 3.2610316 0.6682355 0.2665401 0.7127824 0.7127824 0.6644853 0.6403135 0.6403135 0.7288521 0.7288521 0.2606790 0.8483111 0.2780333 0.1800779 0.9019798 0.2616870 0.2977731 0.2623482 0.2509652 0.1825506 0.2707204 0.3447977 
AmAaD2_3   0.1609692 0.3453367 0.1489306 0.2096296 0.2096296 0.0000000 0.3594793 0.3594793 0.1947061 0.1947061 0.2825928 0.2095363 0.2095363 0.3340620 0.3340620 0.2655665 0.2324877 0.2655665 0.2324877 0.3376914 0.3376914 0.1202727 0.1200148 0.1595176 0.1835889 0.1835889 0.3285575 0.3138939 0.3149230 0.3149230 0.3327559 0.3327559 0.3386018 0.3467924 0.3467924 0.3385217 0.2824989 0.2824989 0.2813263 0.2813263 0.3192954 0.3192954 0.3293111 0.3453123 0.3453123 0.4038667 0.2790082 0.2790082 0.2861897 0.2644827 0.2025230 0.3271129 0.2025230 0.3271129 0.2122239 0.3195102 0.2092115 0.2092115 0.1489306 0.1609692 0.9627305 0.9627305 0.2636557 0.6607109 0.6348768 0.6348768 0.6598876 0.6568431 0.6737567 2.8505939 0.6291004 0.7352220 0.6254311 0.6254311 0.6777413 0.8575857 0.7070909 0.7392386 0.7392386 0.6568431 0.6346457 0.7887321 0.6286274 0.7174255 0.6835044 0.6777413 0.6312392 0.6312392 0.7816446 0.7816446 0.3453367 0.7094125 0.6686247 0.7094125 0.6686247 0.7949735 0.5818701 0.5818701 0.6106199 0.6346457 0.6892552 0.2428770 0.6562639 0.6562639 0.6437694 0.6437694 0.6641591 0.6813790 0.6813790 0.6674412 0.6582766 0.6475264 0.6475264 0.6675430 0.6582168 0.6461873 0.6461873 0.2431142 0.6230670 0.6532938 0.6317392 3.0345272 3.0345272 0.6256497 0.2692237 0.6153412 0.6153412 0.6223828 0.6292661 0.6292661 0.6643725 0.6643725 0.2472491 0.8287001 0.2644827 0.2028196 0.8569717 0.2643933 0.2731962 0.2628196 0.2501024 0.2218086 0.2635175 0.2861897 
AmAzD3_3   0.3065240 0.3377380 0.3091647 0.3147139 0.3147139 0.3594793 0.0000000 0.0000010 0.3651123 0.3651123 0.3023133 0.3796597 0.3796597 0.2192343 0.2192343 0.3112330 0.3836982 0.3112330 0.3836982 0.2030765 0.2030765 0.3789528 0.3850144 0.3283715 0.3351466 0.3351466 0.2092571 0.2174813 0.3586156 0.3586156 0.2228687 0.2228687 0.2234573 0.2288948 0.2288948 0.2198847 0.2108852 0.2108852 0.2094164 0.2094164 0.1947637 0.1947637 0.2286287 0.2243278 0.2243278 0.3963777 0.3348767 0.3348767 0.3424528 0.2636647 0.3018785 0.3535194 0.3018785 0.3535194 0.3445490 0.2216008 0.3212822 0.3212822 0.3091647 0.3065240 0.7946456 0.7946456 0.2854886 0.7429191 0.6701638 0.6701638 0.6899716 0.6843359 0.7232850 2.5997946 0.6806927 0.8241743 0.6485607 0.6485607 0.6757932 0.9375286 0.8367043 0.8321469 0.8321469 0.6843359 0.7210255 0.9165742 0.6542442 0.7626239 0.6801711 0.6757932 0.6914521 0.6914521 0.8437474 0.8437474 0.3377380 0.7235575 0.7191170 0.7235575 0.7191170 0.8395722 0.5957407 0.5957407 0.7003310 0.7210255 0.7549438 0.3245754 0.7888635 0.7888635 0.7361132 0.7361132 0.7494526 0.7207954 0.7207954 0.7575551 0.7462138 0.7486502 0.7486502 0.7462560 0.7332789 0.6748609 0.6748609 0.3409628 0.7084969 0.6822467 0.7054867 2.6745158 2.6745158 0.6565960 0.3431896 0.7001549 0.7001549 0.6455494 0.7165961 0.7165961 0.7261989 0.7261989 0.3328488 0.8848662 0.2636647 0.3142124 0.9344232 0.3380308 0.2792115 0.2036740 0.3318604 0.3363711 0.3118385 0.3424528 
AmAzD3_5   0.3065240 0.3377380 0.3091647 0.3147139 0.3147139 0.3594793 0.0000010 0.0000000 0.3651123 0.3651123 0.3023133 0.3796597 0.3796597 0.2192343 0.2192343 0.3112330 0.3836982 0.3112330 0.3836982 0.2030765 0.2030765 0.3789528 0.3850144 0.3283715 0.3351466 0.3351466 0.2092571 0.2174813 0.3586156 0.3586156 0.2228687 0.2228687 0.2234573 0.2288948 0.2288948 0.2198847 0.2108852 0.2108852 0.2094164 0.2094164 0.1947637 0.1947637 0.2286287 0.2243278 0.2243278 0.3963777 0.3348767 0.3348767 0.3424528 0.2636647 0.3018785 0.3535194 0.3018785 0.3535194 0.3445490 0.2216008 0.3212822 0.3212822 0.3091647 0.3065240 0.7946456 0.7946456 0.2854886 0.7429191 0.6701638 0.6701638 0.6899716 0.6843359 0.7232850 2.5997946 0.6806927 0.8241743 0.6485607 0.6485607 0.6757932 0.9375286 0.8367043 0.8321469 0.8321469 0.6843359 0.7210255 0.9165742 0.6542442 0.7626239 0.6801711 0.6757932 0.6914521 0.6914521 0.8437474 0.8437474 0.3377380 0.7235575 0.7191170 0.7235575 0.7191170 0.8395722 0.5957407 0.5957407 0.7003310 0.7210255 0.7549438 0.3245754 0.7888635 0.7888635 0.7361132 0.7361132 0.7494526 0.7207954 0.7207954 0.7575551 0.7462138 0.7486502 0.7486502 0.7462560 0.7332789 0.6748609 0.6748609 0.3409628 0.7084969 0.6822467 0.7054867 2.6745158 2.6745158 0.6565960 0.3431896 0.7001549 0.7001549 0.6455494 0.7165961 0.7165961 0.7261989 0.7261989 0.3328488 0.8848662 0.2636647 0.3142124 0.9344232 0.3380308 0.2792115 0.2036740 0.3318604 0.3363711 0.3118385 0.3424528 
AmBlD4     0.1915556 0.3879389 0.1705353 0.1767690 0.1767690 0.1947061 0.3651123 0.3651123 0.0000000 0.0000010 0.3069277 0.2650177 0.2650177 0.3419118 0.3419118 0.2635060 0.3257230 0.2635060 0.3257230 0.3509255 0.3509255 0.1958335 0.1997237 0.2298188 0.2613830 0.2613830 0.3690635 0.3546305 0.3428544 0.3428544 0.3398452 0.3398452 0.3471617 0.3428950 0.3428950 0.3824718 0.3405303 0.3405303 0.3380678 0.3380678 0.3537351 0.3537351 0.3633865 0.3425441 0.3425441 0.4345298 0.3201765 0.3201765 0.3277199 0.2910006 0.2232489 0.3585908 0.2232489 0.3585908 0.1590820 0.3343044 0.2189606 0.2189606 0.1705353 0.1915556 0.9898847 0.9898847 0.2958443 0.6468678 0.6573895 0.6573895 0.6946785 0.6889896 0.6984010 3.1596268 0.6512832 0.7364293 0.6971073 0.6971073 0.6647595 0.9428880 0.7661768 0.7437797 0.7437797 0.6889896 0.6868749 0.7842887 0.7004447 0.7303537 0.6705510 0.6647595 0.6603691 0.6603691 0.8091865 0.8091865 0.3879389 0.7164903 0.6890677 0.7164903 0.6890677 0.7922523 0.5982346 0.5982346 0.6629156 0.6868749 0.7221634 0.2476124 0.7286861 0.7286861 0.6361531 0.6361531 0.6503267 0.6836207 0.6836207 0.6630029 0.6476839 0.6597776 0.6597776 0.6537037 0.6476243 0.7096386 0.7096386 0.2528573 0.6674820 0.7171826 0.6702912 3.2901677 3.2901677 0.6920054 0.2863637 0.6665725 0.6665725 0.6939923 0.6177090 0.6177090 0.6947177 0.6947177 0.2636361 0.8604907 0.2910006 0.1859580 0.9374815 0.2813901 0.3014706 0.2910755 0.2449191 0.1680373 0.2615037 0.3277199 
AmBlD59_1  0.1915556 0.3879389 0.1705353 0.1767690 0.1767690 0.1947061 0.3651123 0.3651123 0.0000010 0.0000000 0.3069277 0.2650177 0.2650177 0.3419118 0.3419118 0.2635060 0.3257230 0.2635060 0.3257230 0.3509255 0.3509255 0.1958335 0.1997237 0.2298188 0.2613830 0.2613830 0.3690635 0.3546305 0.3428544 0.3428544 0.3398452 0.3398452 0.3471617 0.3428950 0.3428950 0.3824718 0.3405303 0.3405303 0.3380678 0.3380678 0.3537351 0.3537351 0.3633865 0.3425441 0.3425441 0.4345298 0.3201765 0.3201765 0.3277199 0.2910006 0.2232489 0.3585908 0.2232489 0.3585908 0.1590820 0.3343044 0.2189606 0.2189606 0.1705353 0.1915556 0.9898847 0.9898847 0.2958443 0.6468678 0.6573895 0.6573895 0.6946785 0.6889896 0.6984010 3.1596268 0.6512832 0.7364293 0.6971073 0.6971073 0.6647595 0.9428880 0.7661768 0.7437797 0.7437797 0.6889896 0.6868749 0.7842887 0.7004447 0.7303537 0.6705510 0.6647595 0.6603691 0.6603691 0.8091865 0.8091865 0.3879389 0.7164903 0.6890677 0.7164903 0.6890677 0.7922523 0.5982346 0.5982346 0.6629156 0.6868749 0.7221634 0.2476124 0.7286861 0.7286861 0.6361531 0.6361531 0.6503267 0.6836207 0.6836207 0.6630029 0.6476839 0.6597776 0.6597776 0.6537037 0.6476243 0.7096386 0.7096386 0.2528573 0.6674820 0.7171826 0.6702912 3.2901677 3.2901677 0.6920054 0.2863637 0.6665725 0.6665725 0.6939923 0.6177090 0.6177090 0.6947177 0.6947177 0.2636361 0.8604907 0.2910006 0.1859580 0.9374815 0.2813901 0.3014706 0.2910755 0.2449191 0.1680373 0.2615037 0.3277199 
AmBr_2     0.2309244 0.2457616 0.2285505 0.3119185 0.3119185 0.2825928 0.3023133 0.3023133 0.3069277 0.3069277 0.0000000 0.3392378 0.3392378 0.2946595 0.2946595 0.2651564 0.3706902 0.2651564 0.3706902 0.2999504 0.2999504 0.2912870 0.3000979 0.2907463 0.3008885 0.3008885 0.3136910 0.3126951 0.1689408 0.1689408 0.2912801 0.2912801 0.2988886 0.3064668 0.3064668 0.3114892 0.2619521 0.2619521 0.2601164 0.2601164 0.3066747 0.3066747 0.3099811 0.3049055 0.3049055 0.3584349 0.2406167 0.2406167 0.2471788 0.2054695 0.2701799 0.1767816 0.2701799 0.1767816 0.3243920 0.2789613 0.3028571 0.3028571 0.2285505 0.2309244 0.8290693 0.8290693 0.1794560 0.6401647 0.6238473 0.6238473 0.6326529 0.6274580 0.6234057 2.6330104 0.6179788 0.7242270 0.5721055 0.5721055 0.6023439 0.8433521 0.6787755 0.7244417 0.7244417 0.6274580 0.6559103 0.7531847 0.5783778 0.6508948 0.6130346 0.6023439 0.6364079 0.6364079 0.7609441 0.7609441 0.2457616 0.6484705 0.6456143 0.6484705 0.6456143 0.8017553 0.5533906 0.5533906 0.6421885 0.6559103 0.6756871 0.3067107 0.6415448 0.6415448 0.6215227 0.6215227 0.6436018 0.6329645 0.6329645 0.6608704 0.6378288 0.6335493 0.6335493 0.6404826 0.6377697 0.5792787 0.5792787 0.3037002 0.6441388 0.5860092 0.6529078 2.7403326 2.7403326 0.5835183 0.3196150 0.6362925 0.6362925 0.5754696 0.6072639 0.6072639 0.6575195 0.6575195 0.3278684 0.7812434 0.2054695 0.3076787 0.8534793 0.3145370 0.2016696 0.1948684 0.2745507 0.3023795 0.2656628 0.2471788 
AmDeD9_1   0.2421528 0.3955530 0.2442306 0.2876113 0.2876113 0.2095363 0.3796597 0.3796597 0.2650177 0.2650177 0.3392378 0.0000000 0.0000010 0.3905386 0.3905386 0.3329951 0.0725028 0.3329951 0.0725028 0.3923647 0.3923647 0.2331089 0.2323777 0.1376085 0.0835606 0.0835606 0.3827053 0.3753115 0.3907535 0.3907535 0.3841139 0.3841139 0.3952066 0.3926765 0.3926765 0.3869916 0.3717884 0.3717884 0.3702422 0.3702422 0.3686572 0.3686572 0.3771074 0.3913616 0.3913616 0.4123974 0.3076426 0.3076426 0.3151217 0.3084901 0.2049353 0.3991489 0.2049353 0.3991489 0.3080099 0.3760141 0.2412072 0.2412072 0.2442306 0.2421528 0.9380849 0.9380849 0.3119881 0.6725031 0.6712414 0.6712414 0.6858732 0.6803353 0.6793227 2.9311394 0.6621641 0.8120470 0.6855104 0.6855104 0.6961021 0.8316030 0.7672195 0.7428419 0.7428419 0.6803353 0.7764639 0.8283159 0.6859699 0.7271320 0.6968390 0.6961021 0.6693836 0.6693836 0.8682420 0.8682420 0.3955530 0.6964082 0.6926815 0.6964082 0.6926815 0.7776469 0.5642491 0.5642491 0.7508971 0.7764639 0.6958694 0.3291736 0.7292185 0.7292185 0.6491073 0.6491073 0.6759724 0.7164473 0.7164473 0.6564312 0.6731890 0.6554604 0.6554604 0.6793902 0.6731286 0.7087051 0.7087051 0.3077987 0.7553802 0.7162801 0.7731869 3.0653135 3.0653135 0.6856523 0.3491865 0.7544706 0.7544706 0.6800122 0.6340647 0.6340647 0.6696566 0.6696566 0.3243365 0.8767150 0.3084901 0.2836119 0.8391639 0.3491277 0.3130699 0.3201065 0.3259373 0.3193006 0.3279165 0.3151217 
AmDeD9_2   0.2421528 0.3955530 0.2442306 0.2876113 0.2876113 0.2095363 0.3796597 0.3796597 0.2650177 0.2650177 0.3392378 0.0000010 0.0000000 0.3905386 0.3905386 0.3329951 0.0725028 0.3329951 0.0725028 0.3923647 0.3923647 0.2331089 0.2323777 0.1376085 0.0835606 0.0835606 0.3827053 0.3753115 0.3907535 0.3907535 0.3841139 0.3841139 0.3952066 0.3926765 0.3926765 0.3869916 0.3717884 0.3717884 0.3702422 0.3702422 0.3686572 0.3686572 0.3771074 0.3913616 0.3913616 0.4123974 0.3076426 0.3076426 0.3151217 0.3084901 0.2049353 0.3991489 0.2049353 0.3991489 0.3080099 0.3760141 0.2412072 0.2412072 0.2442306 0.2421528 0.9380849 0.9380849 0.3119881 0.6725031 0.6712414 0.6712414 0.6858732 0.6803353 0.6793227 2.9311394 0.6621641 0.8120470 0.6855104 0.6855104 0.6961021 0.8316030 0.7672195 0.7428419 0.7428419 0.6803353 0.7764639 0.8283159 0.6859699 0.7271320 0.6968390 0.6961021 0.6693836 0.6693836 0.8682420 0.8682420 0.3955530 0.6964082 0.6926815 0.6964082 0.6926815 0.7776469 0.5642491 0.5642491 0.7508971 0.7764639 0.6958694 0.3291736 0.7292185 0.7292185 0.6491073 0.6491073 0.6759724 0.7164473 0.7164473 0.6564312 0.6731890 0.6554604 0.6554604 0.6793902 0.6731286 0.7087051 0.7087051 0.3077987 0.7553802 0.7162801 0.7731869 3.0653135 3.0653135 0.6856523 0.3491865 0.7544706 0.7544706 0.6800122 0.6340647 0.6340647 0.6696566 0.6696566 0.3243365 0.8767150 0.3084901 0.2836119 0.8391639 0.3491277 0.3130699 0.3201065 0.3259373 0.3193006 0.3279165 0.3151217 
AmJaD4     0.2932270 0.3056742 0.3020632 0.3267162 0.3267162 0.3340620 0.2192343 0.2192343 0.3419118 0.3419118 0.2946595 0.3905386 0.3905386 0.0000000 0.0000010 0.2740538 0.4284471 0.2740538 0.4284471 0.0397171 0.0397171 0.3663066 0.3549822 0.3510066 0.3677905 0.3677905 0.0502451 0.0498204 0.3546065 0.3546065 0.1356400 0.1356400 0.0068579 0.0138386 0.0138386 0.0589079 0.1712217 0.1712217 0.1705696 0.1705696 0.0545389 0.0545389 0.0541482 0.0102777 0.0102777 0.3901669 0.3172289 0.3172289 0.3246990 0.2799897 0.3301417 0.3735065 0.3301417 0.3735065 0.3228198 0.1956271 0.3047539 0.3047539 0.3020632 0.2932270 0.8220837 0.8220837 0.2996586 0.6668814 0.6149970 0.6149970 0.6143493 0.6091993 0.6880816 2.8856715 0.6091569 0.8248061 0.6062758 0.6062758 0.6145364 0.8433449 0.7802968 0.6995812 0.6995812 0.6091993 0.7162302 0.8192328 0.6119041 0.6887023 0.6253747 0.6145364 0.6241629 0.6241629 0.8125328 0.8125328 0.3056742 0.6803184 0.6607545 0.6803184 0.6607545 0.8346703 0.5733539 0.5733539 0.7001035 0.7162302 0.7237740 0.2826887 0.7361629 0.7361629 0.6562416 0.6562416 0.6703042 0.6632768 0.6632768 0.6685627 0.6675863 0.6643889 0.6643889 0.6736719 0.6551785 0.6106965 0.6106965 0.3250056 0.7122679 0.6177533 0.7082525 2.9862772 2.9862772 0.6182666 0.3183871 0.7037986 0.7037986 0.6033624 0.6417679 0.6417679 0.6866876 0.6866876 0.2928869 0.8601830 0.2799897 0.3114926 0.8740108 0.3183290 0.3042095 0.1504121 0.2983187 0.2968319 0.2745908 0.3246990 
AmJa_1     0.2932270 0.3056742 0.3020632 0.3267162 0.3267162 0.3340620 0.2192343 0.2192343 0.3419118 0.3419118 0.2946595 0.3905386 0.3905386 0.0000010 0.0000000 0.2740538 0.4284471 0.2740538 0.4284471 0.0397171 0.0397171 0.3663066 0.3549822 0.3510066 0.3677905 0.3677905 0.0502451 0.0498204 0.3546065 0.3546065 0.1356400 0.1356400 0.0068579 0.0138386 0.0138386 0.0589079 0.1712217 0.1712217 0.1705696 0.1705696 0.0545389 0.0545389 0.0541482 0.0102777 0.0102777 0.3901669 0.3172289 0.3172289 0.3246990 0.2799897 0.3301417 0.3735065 0.3301417 0.3735065 0.3228198 0.1956271 0.3047539 0.3047539 0.3020632 0.2932270 0.8220837 0.8220837 0.2996586 0.6668814 0.6149970 0.6149970 0.6143493 0.6091993 0.6880816 2.8856715 0.6091569 0.8248061 0.6062758 0.6062758 0.6145364 0.8433449 0.7802968 0.6995812 0.6995812 0.6091993 0.7162302 0.8192328 0.6119041 0.6887023 0.6253747 0.6145364 0.6241629 0.6241629 0.8125328 0.8125328 0.3056742 0.6803184 0.6607545 0.6803184 0.6607545 0.8346703 0.5733539 0.5733539 0.7001035 0.7162302 0.7237740 0.2826887 0.7361629 0.7361629 0.6562416 0.6562416 0.6703042 0.6632768 0.6632768 0.6685627 0.6675863 0.6643889 0.6643889 0.6736719 0.6551785 0.6106965 0.6106965 0.3250056 0.7122679 0.6177533 0.7082525 2.9862772 2.9862772 0.6182666 0.3183871 0.7037986 0.7037986 0.6033624 0.6417679 0.6417679 0.6866876 0.6866876 0.2928869 0.8601830 0.2799897 0.3114926 0.8740108 0.3183290 0.3042095 0.1504121 0.2983187 0.2968319 0.2745908 0.3246990 
AmKeF      0.2373473 0.3005218 0.2518818 0.2701991 0.2701991 0.2655665 0.3112330 0.3112330 0.2635060 0.2635060 0.2651564 0.3329951 0.3329951 0.2740538 0.2740538 0.0000000 0.3702635 0.0000010 0.3702635 0.2802564 0.2802564 0.2792975 0.2786895 0.2944369 0.2915325 0.2915325 0.2792434 0.2858344 0.3128408 0.3128408 0.2885689 0.2885689 0.2782696 0.2817583 0.2817583 0.2904215 0.2551748 0.2551748 0.2533681 0.2533681 0.2847745 0.2847745 0.2850157 0.2789289 0.2789289 0.3600856 0.2602053 0.2602053 0.2670638 0.2491529 0.2736911 0.3455153 0.2736911 0.3455153 0.2605789 0.2759069 0.2278086 0.2278086 0.2518818 0.2373473 0.9272508 0.9272508 0.2416544 0.6304185 0.6335642 0.6335642 0.6164465 0.6113871 0.6274837 2.5931399 0.6276725 0.6783054 0.5631559 0.5631559 0.5991787 0.7677760 0.6819834 0.6868113 0.6868113 0.6113871 0.6384790 0.7697185 0.5619933 0.6783872 0.6097095 0.5991787 0.6400103 0.6400103 0.7718765 0.7718765 0.3005218 0.6691790 0.6558095 0.6691790 0.6558095 0.7132824 0.5835062 0.5835062 0.6278941 0.6384790 0.6602989 0.2426818 0.6524693 0.6524693 0.5924346 0.5924346 0.6307622 0.6351403 0.6351403 0.6038640 0.6312984 0.6278580 0.6278580 0.6370705 0.6312406 0.5584777 0.5584777 0.2289479 0.6218465 0.5650161 0.6361778 2.7047236 2.7047236 0.5709206 0.2672158 0.6191090 0.6191090 0.5612951 0.5888061 0.5888061 0.6516808 0.6516808 0.2505192 0.8236562 0.2491529 0.2594535 0.7786126 0.2623329 0.2587771 0.2278940 0.2414244 0.2455209 0.0033551 0.2670638 
AmKe_2     0.2774293 0.4425682 0.2847077 0.3331144 0.3331144 0.2324877 0.3836982 0.3836982 0.3257230 0.3257230 0.3706902 0.0725028 0.0725028 0.4284471 0.4284471 0.3702635 0.0000000 0.3702635 0.0000010 0.4368474 0.4368474 0.2648884 0.2640254 0.1518080 0.1126821 0.1126821 0.4207730 0.4170201 0.4277933 0.4277933 0.4182758 0.4182758 0.4333153 0.4421516 0.4421516 0.4250351 0.3982517 0.3982517 0.4051127 0.4051127 0.4156316 0.4156316 0.4148929 0.4406541 0.4406541 0.4434789 0.3410559 0.3410559 0.3489322 0.3396837 0.2362872 0.4304501 0.2362872 0.4304501 0.3500523 0.3945486 0.2746325 0.2746325 0.2847077 0.2774293 0.9653257 0.9653257 0.3397271 0.7664492 0.7034947 0.7034947 0.7214176 0.7156295 0.7081127 2.9237411 0.6941119 0.8383546 0.7272221 0.7272221 0.7268539 0.8820306 0.8131700 0.7596027 0.7596027 0.7156295 0.7817244 0.8567944 0.7276801 0.7666878 0.7275908 0.7268539 0.7017227 0.7017227 0.8831431 0.8831431 0.4425682 0.7313859 0.7125125 0.7313859 0.7125125 0.8353044 0.6110232 0.6110232 0.7523410 0.7817244 0.7203167 0.3420269 0.7875874 0.7875874 0.7522536 0.7522536 0.7700701 0.7546982 0.7546982 0.7600364 0.7666605 0.7529820 0.7529820 0.7736942 0.7665961 0.7540337 0.7540337 0.3402865 0.7686573 0.7618847 0.7784687 3.0850093 3.0850093 0.7273038 0.3651194 0.7599420 0.7599420 0.7216512 0.7321560 0.7321560 0.7039685 0.7039685 0.3383718 0.9098756 0.3396837 0.3241511 0.9142546 0.3599136 0.3488414 0.3639476 0.3710410 0.3446543 0.3650124 0.3489322 
AmKe_3     0.2373473 0.3005218 0.2518818 0.2701991 0.2701991 0.2655665 0.3112330 0.3112330 0.2635060 0.2635060 0.2651564 0.3329951 0.3329951 0.2740538 0.2740538 0.0000010 0.3702635 0.0000000 0.3702635 0.2802564 0.2802564 0.2792975 0.2786895 0.2944369 0.2915325 0.2915325 0.2792434 0.2858344 0.3128408 0.3128408 0.2885689 0.2885689 0.2782696 0.2817583 0.2817583 0.2904215 0.2551748 0.2551748 0.2533681 0.2533681 0.2847745 0.2847745 0.2850157 0.2789289 0.2789289 0.3600856 0.2602053 0.2602053 0.2670638 0.2491529 0.2736911 0.3455153 0.2736911 0.3455153 0.2605789 0.2759069 0.2278086 0.2278086 0.2518818 0.2373473 0.9272508 0.9272508 0.2416544 0.6304185 0.6335642 0.6335642 0.6164465 0.6113871 0.6274837 2.5931399 0.6276725 0.6783054 0.5631559 0.5631559 0.5991787 0.7677760 0.6819834 0.6868113 0.6868113 0.6113871 0.6384790 0.7697185 0.5619933 0.6783872 0.6097095 0.5991787 0.6400103 0.6400103 0.7718765 0.7718765 0.3005218 0.6691790 0.6558095 0.6691790 0.6558095 0.7132824 0.5835062 0.5835062 0.6278941 0.6384790 0.6602989 0.2426818 0.6524693 0.6524693 0.5924346 0.5924346 0.6307622 0.6351403 0.6351403 0.6038640 0.6312984 0.6278580 0.6278580 0.6370705 0.6312406 0.5584777 0.5584777 0.2289479 0.6218465 0.5650161 0.6361778 2.7047236 2.7047236 0.5709206 0.2672158 0.6191090 0.6191090 0.5612951 0.5888061 0.5888061 0.6516808 0.6516808 0.2505192 0.8236562 0.2491529 0.2594535 0.7786126 0.2623329 0.2587771 0.2278940 0.2414244 0.2455209 0.0033551 0.2670638 
AmKe_4     0.2774293 0.4425682 0.2847077 0.3331144 0.3331144 0.2324877 0.3836982 0.3836982 0.3257230 0.3257230 0.3706902 0.0725028 0.0725028 0.4284471 0.4284471 0.3702635 0.0000010 0.3702635 0.0000000 0.4368474 0.4368474 0.2648884 0.2640254 0.1518080 0.1126821 0.1126821 0.4207730 0.4170201 0.4277933 0.4277933 0.4182758 0.4182758 0.4333153 0.4421516 0.4421516 0.4250351 0.3982517 0.3982517 0.4051127 0.4051127 0.4156316 0.4156316 0.4148929 0.4406541 0.4406541 0.4434789 0.3410559 0.3410559 0.3489322 0.3396837 0.2362872 0.4304501 0.2362872 0.4304501 0.3500523 0.3945486 0.2746325 0.2746325 0.2847077 0.2774293 0.9653257 0.9653257 0.3397271 0.7664492 0.7034947 0.7034947 0.7214176 0.7156295 0.7081127 2.9237411 0.6941119 0.8383546 0.7272221 0.7272221 0.7268539 0.8820306 0.8131700 0.7596027 0.7596027 0.7156295 0.7817244 0.8567944 0.7276801 0.7666878 0.7275908 0.7268539 0.7017227 0.7017227 0.8831431 0.8831431 0.4425682 0.7313859 0.7125125 0.7313859 0.7125125 0.8353044 0.6110232 0.6110232 0.7523410 0.7817244 0.7203167 0.3420269 0.7875874 0.7875874 0.7522536 0.7522536 0.7700701 0.7546982 0.7546982 0.7600364 0.7666605 0.7529820 0.7529820 0.7736942 0.7665961 0.7540337 0.7540337 0.3402865 0.7686573 0.7618847 0.7784687 3.0850093 3.0850093 0.7273038 0.3651194 0.7599420 0.7599420 0.7216512 0.7321560 0.7321560 0.7039685 0.7039685 0.3383718 0.9098756 0.3396837 0.3241511 0.9142546 0.3599136 0.3488414 0.3639476 0.3710410 0.3446543 0.3650124 0.3489322 
AmLrN2_1   0.2902301 0.2808807 0.2949209 0.3254711 0.3254711 0.3376914 0.2030765 0.2030765 0.3509255 0.3509255 0.2999504 0.3923647 0.3923647 0.0397171 0.0397171 0.2802564 0.4368474 0.2802564 0.4368474 0.0000000 0.0000010 0.3650666 0.3549770 0.3537829 0.3583415 0.3583415 0.0318579 0.0395190 0.3460226 0.3460226 0.1398855 0.1398855 0.0433096 0.0439294 0.0439294 0.0390427 0.1686734 0.1686734 0.1680393 0.1680393 0.0388414 0.0388414 0.0399300 0.0434833 0.0434833 0.3920681 0.3222547 0.3222547 0.3297722 0.2729770 0.3289517 0.3518767 0.3289517 0.3518767 0.3489023 0.2010992 0.3102277 0.3102277 0.2949209 0.2902301 0.8024301 0.8024301 0.2921981 0.6784705 0.6082995 0.6082995 0.6174195 0.6122702 0.6615122 2.9473391 0.6161899 0.8061790 0.6051871 0.6051871 0.6119469 0.8349355 0.7671054 0.7126630 0.7126630 0.6122702 0.6961630 0.8094658 0.6107876 0.6979789 0.6227659 0.6119469 0.6313057 0.6313057 0.8038501 0.8038501 0.2808807 0.6736899 0.6693989 0.6736899 0.6693989 0.8340543 0.5718201 0.5718201 0.6934513 0.6961630 0.7262254 0.2905136 0.7438372 0.7438372 0.6621268 0.6621268 0.6819053 0.6671682 0.6671682 0.6829663 0.6791181 0.6759343 0.6759343 0.6852952 0.6666590 0.6095810 0.6095810 0.3295563 0.6922844 0.6165993 0.6950925 3.0424297 3.0424297 0.6129298 0.3185520 0.6839958 0.6839958 0.6022899 0.6475657 0.6475657 0.6910251 0.6910251 0.2961494 0.8496229 0.2729770 0.3145995 0.8652215 0.3184945 0.2921792 0.1390728 0.3007915 0.3285027 0.2808097 0.3297722 
AmLrN2_2   0.2902301 0.2808807 0.2949209 0.3254711 0.3254711 0.3376914 0.2030765 0.2030765 0.3509255 0.3509255 0.2999504 0.3923647 0.3923647 0.0397171 0.0397171 0.2802564 0.4368474 0.2802564 0.4368474 0.0000010 0.0000000 0.3650666 0.3549770 0.3537829 0.3583415 0.3583415 0.0318579 0.0395190 0.3460226 0.3460226 0.1398855 0.1398855 0.0433096 0.0439294 0.0439294 0.0390427 0.1686734 0.1686734 0.1680393 0.1680393 0.0388414 0.0388414 0.0399300 0.0434833 0.0434833 0.3920681 0.3222547 0.3222547 0.3297722 0.2729770 0.3289517 0.3518767 0.3289517 0.3518767 0.3489023 0.2010992 0.3102277 0.3102277 0.2949209 0.2902301 0.8024301 0.8024301 0.2921981 0.6784705 0.6082995 0.6082995 0.6174195 0.6122702 0.6615122 2.9473391 0.6161899 0.8061790 0.6051871 0.6051871 0.6119469 0.8349355 0.7671054 0.7126630 0.7126630 0.6122702 0.6961630 0.8094658 0.6107876 0.6979789 0.6227659 0.6119469 0.6313057 0.6313057 0.8038501 0.8038501 0.2808807 0.6736899 0.6693989 0.6736899 0.6693989 0.8340543 0.5718201 0.5718201 0.6934513 0.6961630 0.7262254 0.2905136 0.7438372 0.7438372 0.6621268 0.6621268 0.6819053 0.6671682 0.6671682 0.6829663 0.6791181 0.6759343 0.6759343 0.6852952 0.6666590 0.6095810 0.6095810 0.3295563 0.6922844 0.6165993 0.6950925 3.0424297 3.0424297 0.6129298 0.3185520 0.6839958 0.6839958 0.6022899 0.6475657 0.6475657 0.6910251 0.6910251 0.2961494 0.8496229 0.2729770 0.3145995 0.8652215 0.3184945 0.2921792 0.1390728 0.3007915 0.3285027 0.2808097 0.3297722 
AmOrD0     0.1939506 0.3571571 0.1807901 0.2346349 0.2346349 0.1202727 0.3789528 0.3789528 0.1958335 0.1958335 0.2912870 0.2331089 0.2331089 0.3663066 0.3663066 0.2792975 0.2648884 0.2792975 0.2648884 0.3650666 0.3650666 0.0000000 0.0135885 0.1916515 0.2233373 0.2233373 0.3841163 0.3710269 0.3152661 0.3152661 0.3589244 0.3589244 0.3708972 0.3792108 0.3792108 0.3811804 0.3304282 0.3304282 0.3290600 0.3290600 0.3807452 0.3807452 0.3803017 0.3778541 0.3778541 0.4098057 0.2970176 0.2970176 0.2961372 0.2953552 0.2070864 0.3322077 0.2070864 0.3322077 0.2365900 0.3568385 0.2489493 0.2489493 0.1807901 0.1939506 0.9005501 0.9005501 0.3002480 0.7006050 0.6474300 0.6474300 0.6952208 0.6895234 0.7223301 3.1423794 0.6284131 0.7702556 0.6327791 0.6327791 0.6580909 0.8681427 0.7769326 0.7446882 0.7446882 0.6895234 0.6909324 0.7862964 0.6359928 0.7700548 0.6638015 0.6580909 0.6305934 0.6305934 0.7640850 0.7640850 0.3571571 0.7479969 0.7320231 0.7479969 0.7320231 0.8395527 0.6112526 0.6112526 0.6593893 0.6909324 0.7238318 0.2628599 0.7295761 0.7295761 0.6991374 0.6991374 0.7041656 0.6911538 0.6911538 0.7130417 0.7011597 0.6926143 0.6926143 0.7076996 0.7010971 0.6356948 0.6356948 0.2653304 0.6786953 0.6427472 0.6877327 3.2419262 3.2419262 0.6434310 0.2742518 0.6705468 0.6705468 0.6297057 0.6778756 0.6778756 0.7050408 0.7050408 0.2518052 0.8266904 0.2953552 0.2393473 0.8548223 0.2693786 0.2965674 0.3091795 0.2635885 0.2378002 0.2771723 0.2961372 
AmOr_2     0.2021412 0.3563743 0.1889286 0.2434297 0.2434297 0.1200148 0.3850144 0.3850144 0.1997237 0.1997237 0.3000979 0.2323777 0.2323777 0.3549822 0.3549822 0.2786895 0.2640254 0.2786895 0.2640254 0.3549770 0.3549770 0.0135885 0.0000000 0.1999052 0.2317108 0.2317108 0.3738345 0.3608667 0.3364363 0.3364363 0.3506143 0.3506143 0.3595348 0.3689765 0.3689765 0.3710221 0.3297113 0.3297113 0.3283481 0.3283481 0.3705132 0.3705132 0.3700359 0.3675925 0.3675925 0.4132582 0.3040595 0.3040595 0.3031568 0.2916538 0.2064593 0.3314774 0.2064593 0.3314774 0.2452786 0.3662099 0.2576128 0.2576128 0.1889286 0.2021412 0.9205575 0.9205575 0.2995776 0.7178675 0.6589383 0.6589383 0.7147454 0.7089246 0.7393823 3.0768906 0.6528668 0.7775934 0.6264150 0.6264150 0.6831708 0.8608506 0.7702801 0.7620644 0.7620644 0.7089246 0.6895055 0.7866378 0.6285939 0.7816731 0.6890493 0.6831708 0.6552794 0.6552794 0.7748808 0.7748808 0.3563743 0.7411035 0.7252310 0.7411035 0.7252310 0.8379470 0.6173203 0.6173203 0.6580027 0.6895055 0.7404941 0.2620069 0.7288519 0.7288519 0.7106560 0.7106560 0.7214317 0.7028892 0.7028892 0.7303352 0.7183313 0.7097950 0.7097950 0.7249815 0.7182684 0.6293029 0.6293029 0.2644828 0.6772866 0.6363295 0.6863137 3.1722195 3.1722195 0.6370227 0.2733641 0.6691504 0.6691504 0.6233522 0.6949603 0.6949603 0.7163317 0.7163317 0.2509986 0.8380216 0.2916538 0.2294708 0.8475637 0.2685105 0.2959159 0.3085007 0.2627366 0.2464477 0.2765707 0.3031568 
AmOv       0.2022523 0.3354352 0.1878416 0.2420351 0.2420351 0.1595176 0.3283715 0.3283715 0.2298188 0.2298188 0.2907463 0.1376085 0.1376085 0.3510066 0.3510066 0.2944369 0.1518080 0.2944369 0.1518080 0.3537829 0.3537829 0.1916515 0.1999052 0.0000000 0.1018890 0.1018890 0.3557846 0.3425734 0.3319582 0.3319582 0.3405937 0.3405937 0.3562687 0.3627795 0.3627795 0.3529582 0.3117012 0.3117012 0.3104134 0.3104134 0.3506696 0.3506696 0.3501815 0.3625541 0.3625541 0.3778371 0.2933079 0.2933079 0.3005709 0.2674540 0.1617978 0.3539328 0.1617978 0.3539328 0.2414205 0.3449590 0.2091757 0.2091757 0.1878416 0.2022523 0.8971919 0.8971919 0.2577880 0.6329765 0.6004232 0.6004232 0.6369922 0.6317351 0.6729040 2.8731859 0.5919268 0.7641074 0.6425961 0.6425961 0.6145996 0.8521020 0.7345458 0.6919548 0.6919548 0.6317351 0.6873345 0.7603581 0.6458686 0.7196126 0.6214312 0.6145996 0.5983813 0.5983813 0.7860511 0.7860511 0.3354352 0.7086742 0.6885389 0.7086742 0.6885389 0.7959932 0.5200963 0.5200963 0.6480934 0.6873345 0.7060461 0.2911727 0.6956534 0.6956534 0.6235433 0.6235433 0.6364172 0.6500173 0.6500173 0.6451465 0.6338597 0.6247625 0.6247625 0.6291892 0.6338008 0.6640770 0.6640770 0.2801248 0.6750798 0.6714083 0.6844720 3.0223742 3.0223742 0.6534945 0.3061153 0.6669191 0.6669191 0.6462627 0.6056569 0.6056569 0.6627679 0.6627679 0.2849073 0.8343007 0.2674540 0.2497165 0.8691546 0.3010906 0.2660970 0.2767519 0.2879011 0.2398540 0.2922039 0.3005709 
AmRgN0     0.2017616 0.3458095 0.2123344 0.2531103 0.2531103 0.1835889 0.3351466 0.3351466 0.2613830 0.2613830 0.3008885 0.0835606 0.0835606 0.3677905 0.3677905 0.2915325 0.1126821 0.2915325 0.1126821 0.3583415 0.3583415 0.2233373 0.2317108 0.1018890 0.0000000 0.0000010 0.3569533 0.3497954 0.3569880 0.3569880 0.3377568 0.3377568 0.3723746 0.3806766 0.3806766 0.3612947 0.3234108 0.3234108 0.3220872 0.3220872 0.3433416 0.3433416 0.3514847 0.3793281 0.3793281 0.3597527 0.2959431 0.2959431 0.3032577 0.2746789 0.1840478 0.3739494 0.1840478 0.3739494 0.2693270 0.3296672 0.2232250 0.2232250 0.2123344 0.2017616 0.9414321 0.9414321 0.2682739 0.6889007 0.6455852 0.6455852 0.6805038 0.6750090 0.6664067 2.8815547 0.6367502 0.8152121 0.6550937 0.6550937 0.6669013 0.8571472 0.7669328 0.7352341 0.7352341 0.6750090 0.7452593 0.7954615 0.6565895 0.7242386 0.6676422 0.6669013 0.6436643 0.6436643 0.8635939 0.8635939 0.3458095 0.7433728 0.7232942 0.7433728 0.7232942 0.7848834 0.5751785 0.5751785 0.7204984 0.7452593 0.7001947 0.2822012 0.7302300 0.7302300 0.6683533 0.6683533 0.6923728 0.6964061 0.6964061 0.6990360 0.6895022 0.6720519 0.6720519 0.6892417 0.6894414 0.6766439 0.6766439 0.2866625 0.7325364 0.6839806 0.7421628 3.0119244 3.0119244 0.6552765 0.2977955 0.7240623 0.7240623 0.6587783 0.6535358 0.6535358 0.6706804 0.6706804 0.2834446 0.8831943 0.2746789 0.2736090 0.8583135 0.2929186 0.2689104 0.2690398 0.2830138 0.2894699 0.2866721 0.3032577 
AmRg_4     0.2017616 0.3458095 0.2123344 0.2531103 0.2531103 0.1835889 0.3351466 0.3351466 0.2613830 0.2613830 0.3008885 0.0835606 0.0835606 0.3677905 0.3677905 0.2915325 0.1126821 0.2915325 0.1126821 0.3583415 0.3583415 0.2233373 0.2317108 0.1018890 0.0000010 0.0000000 0.3569533 0.3497954 0.3569880 0.3569880 0.3377568 0.3377568 0.3723746 0.3806766 0.3806766 0.3612947 0.3234108 0.3234108 0.3220872 0.3220872 0.3433416 0.3433416 0.3514847 0.3793281 0.3793281 0.3597527 0.2959431 0.2959431 0.3032577 0.2746789 0.1840478 0.3739494 0.1840478 0.3739494 0.2693270 0.3296672 0.2232250 0.2232250 0.2123344 0.2017616 0.9414321 0.9414321 0.2682739 0.6889007 0.6455852 0.6455852 0.6805038 0.6750090 0.6664067 2.8815547 0.6367502 0.8152121 0.6550937 0.6550937 0.6669013 0.8571472 0.7669328 0.7352341 0.7352341 0.6750090 0.7452593 0.7954615 0.6565895 0.7242386 0.6676422 0.6669013 0.6436643 0.6436643 0.8635939 0.8635939 0.3458095 0.7433728 0.7232942 0.7433728 0.7232942 0.7848834 0.5751785 0.5751785 0.7204984 0.7452593 0.7001947 0.2822012 0.7302300 0.7302300 0.6683533 0.6683533 0.6923728 0.6964061 0.6964061 0.6990360 0.6895022 0.6720519 0.6720519 0.6892417 0.6894414 0.6766439 0.6766439 0.2866625 0.7325364 0.6839806 0.7421628 3.0119244 3.0119244 0.6552765 0.2977955 0.7240623 0.7240623 0.6587783 0.6535358 0.6535358 0.6706804 0.6706804 0.2834446 0.8831943 0.2746789 0.2736090 0.8583135 0.2929186 0.2689104 0.2690398 0.2830138 0.2894699 0.2866721 0.3032577 
AmRo_1     0.2870651 0.2888422 0.3046636 0.3456831 0.3456831 0.3285575 0.2092571 0.2092571 0.3690635 0.3690635 0.3136910 0.3827053 0.3827053 0.0502451 0.0502451 0.2792434 0.4207730 0.2792434 0.4207730 0.0318579 0.0318579 0.3841163 0.3738345 0.3557846 0.3569533 0.3569533 0.0000000 0.0278613 0.3502733 0.3502733 0.1568104 0.1568104 0.0538255 0.0545616 0.0545616 0.0279941 0.1777842 0.1777842 0.1771114 0.1771114 0.0351761 0.0351761 0.0138247 0.0540377 0.0540377 0.3946509 0.3223210 0.3223210 0.3298521 0.2865151 0.3437728 0.3600024 0.3437728 0.3600024 0.3639383 0.2129848 0.3017513 0.3017513 0.3046636 0.2870651 0.8000051 0.8000051 0.2898974 0.6878650 0.5911608 0.5911608 0.6476204 0.6422655 0.6509469 2.8958552 0.6011600 0.8013675 0.5957258 0.5957258 0.5911404 0.8344171 0.7802295 0.6863333 0.6863333 0.6422655 0.6870985 0.8271586 0.6013457 0.6747397 0.6017284 0.5911404 0.6159735 0.6159735 0.8273603 0.8273603 0.2888422 0.6397638 0.6389475 0.6397638 0.6389475 0.8290095 0.5797792 0.5797792 0.6648970 0.6870985 0.7083622 0.2946078 0.7494689 0.7494689 0.6752357 0.6752357 0.6913212 0.6467540 0.6467540 0.6871427 0.6884691 0.6852837 0.6852837 0.6947410 0.6759230 0.6184297 0.6184297 0.3240226 0.6832330 0.6255659 0.6868477 3.0443695 3.0443695 0.5932058 0.3165679 0.6749712 0.6749712 0.5928355 0.6604444 0.6604444 0.6608090 0.6608090 0.3002800 0.8533669 0.2865151 0.3305846 0.8649019 0.3165107 0.3013200 0.1556375 0.3089904 0.3397634 0.2797958 0.3298521 
AmRo_2     0.2861699 0.2931774 0.3036943 0.3325864 0.3325864 0.3138939 0.2174813 0.2174813 0.3546305 0.3546305 0.3126951 0.3753115 0.3753115 0.0498204 0.0498204 0.2858344 0.4170201 0.2858344 0.4170201 0.0395190 0.0395190 0.3710269 0.3608667 0.3425734 0.3497954 0.3497954 0.0278613 0.0000000 0.3480448 0.3480448 0.1509933 0.1509933 0.0499683 0.0536175 0.0536175 0.0466669 0.1750238 0.1750238 0.1743604 0.1743604 0.0357846 0.0357846 0.0350354 0.0503758 0.0503758 0.3834370 0.3225443 0.3225443 0.3300740 0.2856244 0.3354933 0.3686147 0.3354933 0.3686147 0.3434417 0.2037682 0.3106394 0.3106394 0.3036943 0.2861699 0.8313664 0.8313664 0.2794252 0.6945921 0.6105806 0.6105806 0.6441583 0.6388363 0.6801178 2.8957392 0.6048203 0.8088151 0.6217156 0.6217156 0.6014164 0.8470424 0.7658790 0.7066203 0.7066203 0.6388363 0.6925640 0.8289372 0.6273543 0.6929622 0.6052570 0.6014164 0.6196223 0.6196223 0.8080548 0.8080548 0.2931774 0.6733036 0.6653100 0.6733036 0.6653100 0.8265677 0.5672803 0.5672803 0.6703869 0.6925640 0.7231327 0.2937535 0.7277872 0.7277872 0.6819240 0.6819240 0.6980487 0.6570464 0.6570464 0.6938433 0.6951607 0.6919891 0.6919891 0.7014748 0.6826076 0.6449197 0.6449197 0.3230700 0.6886943 0.6521660 0.6933787 3.0232453 3.0232453 0.6191096 0.3183093 0.6804245 0.6804245 0.6187704 0.6670641 0.6670641 0.6731690 0.6731690 0.2994033 0.8432120 0.2856244 0.3140510 0.8777657 0.3182521 0.2967433 0.1419611 0.3080955 0.3217249 0.2863977 0.3300740 
AmVs_1     0.2834149 0.3060481 0.2824555 0.3315576 0.3315576 0.3149230 0.3586156 0.3586156 0.3428544 0.3428544 0.1689408 0.3907535 0.3907535 0.3546065 0.3546065 0.3128408 0.4277933 0.3128408 0.4277933 0.3460226 0.3460226 0.3152661 0.3364363 0.3319582 0.3569880 0.3569880 0.3502733 0.3480448 0.0000000 0.0000010 0.3572927 0.3572927 0.3591227 0.3672947 0.3672947 0.3584526 0.3177679 0.3177679 0.3155161 0.3155161 0.3690916 0.3690916 0.3545572 0.3659103 0.3659103 0.3913038 0.2700923 0.2700923 0.2769167 0.2637096 0.3189175 0.1408691 0.3189175 0.1408691 0.3235767 0.3163284 0.3374961 0.3374961 0.2824555 0.2834149 0.8192337 0.8192337 0.2233421 0.6537691 0.6777408 0.6777408 0.6171565 0.6120559 0.6577978 2.8109737 0.6551020 0.7654545 0.5930036 0.5930036 0.6536077 0.8810135 0.7167638 0.7390036 0.7390036 0.6120559 0.6463393 0.7776754 0.5993390 0.6708055 0.6623482 0.6536077 0.6740488 0.6740488 0.7513707 0.7513707 0.3060481 0.6487154 0.6388458 0.6487154 0.6388458 0.7684932 0.5807108 0.5807108 0.6175336 0.6463393 0.6622694 0.3195545 0.6598453 0.6598453 0.6584990 0.6584990 0.6572013 0.6863091 0.6863091 0.6685172 0.6513762 0.6486210 0.6486210 0.6605631 0.6513168 0.6009794 0.6009794 0.3299063 0.6346865 0.6078213 0.6433879 2.9955902 2.9955902 0.5973957 0.3166369 0.6269172 0.6269172 0.5963781 0.6383228 0.6383228 0.6801876 0.6801876 0.3352055 0.7708673 0.2637096 0.3530011 0.9010618 0.3115688 0.2549912 0.2718559 0.2990254 0.3108843 0.3134495 0.2769167 
AmVs_2     0.2834149 0.3060481 0.2824555 0.3315576 0.3315576 0.3149230 0.3586156 0.3586156 0.3428544 0.3428544 0.1689408 0.3907535 0.3907535 0.3546065 0.3546065 0.3128408 0.4277933 0.3128408 0.4277933 0.3460226 0.3460226 0.3152661 0.3364363 0.3319582 0.3569880 0.3569880 0.3502733 0.3480448 0.0000010 0.0000000 0.3572927 0.3572927 0.3591227 0.3672947 0.3672947 0.3584526 0.3177679 0.3177679 0.3155161 0.3155161 0.3690916 0.3690916 0.3545572 0.3659103 0.3659103 0.3913038 0.2700923 0.2700923 0.2769167 0.2637096 0.3189175 0.1408691 0.3189175 0.1408691 0.3235767 0.3163284 0.3374961 0.3374961 0.2824555 0.2834149 0.8192337 0.8192337 0.2233421 0.6537691 0.6777408 0.6777408 0.6171565 0.6120559 0.6577978 2.8109737 0.6551020 0.7654545 0.5930036 0.5930036 0.6536077 0.8810135 0.7167638 0.7390036 0.7390036 0.6120559 0.6463393 0.7776754 0.5993390 0.6708055 0.6623482 0.6536077 0.6740488 0.6740488 0.7513707 0.7513707 0.3060481 0.6487154 0.6388458 0.6487154 0.6388458 0.7684932 0.5807108 0.5807108 0.6175336 0.6463393 0.6622694 0.3195545 0.6598453 0.6598453 0.6584990 0.6584990 0.6572013 0.6863091 0.6863091 0.6685172 0.6513762 0.6486210 0.6486210 0.6605631 0.6513168 0.6009794 0.6009794 0.3299063 0.6346865 0.6078213 0.6433879 2.9955902 2.9955902 0.5973957 0.3166369 0.6269172 0.6269172 0.5963781 0.6383228 0.6383228 0.6801876 0.6801876 0.3352055 0.7708673 0.2637096 0.3530011 0.9010618 0.3115688 0.2549912 0.2718559 0.2990254 0.3108843 0.3134495 0.2769167 
AmsBJ_3    0.2862334 0.2917607 0.2944084 0.3110817 0.3110817 0.3327559 0.2228687 0.2228687 0.3398452 0.3398452 0.2912801 0.3841139 0.3841139 0.1356400 0.1356400 0.2885689 0.4182758 0.2885689 0.4182758 0.1398855 0.1398855 0.3589244 0.3506143 0.3405937 0.3377568 0.3377568 0.1568104 0.1509933 0.3572927 0.3572927 0.0000000 0.0000010 0.1396736 0.1432882 0.1432882 0.1583377 0.2025443 0.2025443 0.2011195 0.2011195 0.1387021 0.1387021 0.1572070 0.1409167 0.1409167 0.3714002 0.3151841 0.3151841 0.3226728 0.2826140 0.3022607 0.3657113 0.3022607 0.3657113 0.3146887 0.1935787 0.3224576 0.3224576 0.2944084 0.2862334 0.9097543 0.9097543 0.2808238 0.6992855 0.6421002 0.6421002 0.6117841 0.6067022 0.6760846 3.1053389 0.6361697 0.7916606 0.6609834 0.6609834 0.6354083 0.8841695 0.7745640 0.7828623 0.7828623 0.6067022 0.7063668 0.8536366 0.6676048 0.6923365 0.6463170 0.6354083 0.6579678 0.6579678 0.7986537 0.7986537 0.2917607 0.6742116 0.6671251 0.6742116 0.6671251 0.8468428 0.5462487 0.5462487 0.6915293 0.7063668 0.6816700 0.3278135 0.7325221 0.7325221 0.6795092 0.6795092 0.7027424 0.6618736 0.6618736 0.6911921 0.6998309 0.7109489 0.7109489 0.7061724 0.6997702 0.6827517 0.6827517 0.3494018 0.6940268 0.6901499 0.6899389 3.2092370 3.2092370 0.6690570 0.3477334 0.6858083 0.6858083 0.6644397 0.6610799 0.6610799 0.6745333 0.6745333 0.3308080 0.8609089 0.2826140 0.3276384 0.9068091 0.3424359 0.2756578 0.1568492 0.3222174 0.3108059 0.2891299 0.3226728 
AmsBJ_4    0.2862334 0.2917607 0.2944084 0.3110817 0.3110817 0.3327559 0.2228687 0.2228687 0.3398452 0.3398452 0.2912801 0.3841139 0.3841139 0.1356400 0.1356400 0.2885689 0.4182758 0.2885689 0.4182758 0.1398855 0.1398855 0.3589244 0.3506143 0.3405937 0.3377568 0.3377568 0.1568104 0.1509933 0.3572927 0.3572927 0.0000010 0.0000000 0.1396736 0.1432882 0.1432882 0.1583377 0.2025443 0.2025443 0.2011195 0.2011195 0.1387021 0.1387021 0.1572070 0.1409167 0.1409167 0.3714002 0.3151841 0.3151841 0.3226728 0.2826140 0.3022607 0.3657113 0.3022607 0.3657113 0.3146887 0.1935787 0.3224576 0.3224576 0.2944084 0.2862334 0.9097543 0.9097543 0.2808238 0.6992855 0.6421002 0.6421002 0.6117841 0.6067022 0.6760846 3.1053389 0.6361697 0.7916606 0.6609834 0.6609834 0.6354083 0.8841695 0.7745640 0.7828623 0.7828623 0.6067022 0.7063668 0.8536366 0.6676048 0.6923365 0.6463170 0.6354083 0.6579678 0.6579678 0.7986537 0.7986537 0.2917607 0.6742116 0.6671251 0.6742116 0.6671251 0.8468428 0.5462487 0.5462487 0.6915293 0.7063668 0.6816700 0.3278135 0.7325221 0.7325221 0.6795092 0.6795092 0.7027424 0.6618736 0.6618736 0.6911921 0.6998309 0.7109489 0.7109489 0.7061724 0.6997702 0.6827517 0.6827517 0.3494018 0.6940268 0.6901499 0.6899389 3.2092370 3.2092370 0.6690570 0.3477334 0.6858083 0.6858083 0.6644397 0.6610799 0.6610799 0.6745333 0.6745333 0.3308080 0.8609089 0.2826140 0.3276384 0.9068091 0.3424359 0.2756578 0.1568492 0.3222174 0.3108059 0.2891299 0.3226728 
AmsC0_2    0.2974988 0.3100285 0.3063817 0.3313981 0.3313981 0.3386018 0.2234573 0.2234573 0.3471617 0.3471617 0.2988886 0.3952066 0.3952066 0.0068579 0.0068579 0.2782696 0.4333153 0.2782696 0.4333153 0.0433096 0.0433096 0.3708972 0.3595348 0.3562687 0.3723746 0.3723746 0.0538255 0.0499683 0.3591227 0.3591227 0.1396736 0.1396736 0.0000000 0.0102818 0.0102818 0.0625640 0.1751005 0.1751005 0.1744334 0.1744334 0.0581549 0.0581549 0.0577483 0.0172393 0.0172393 0.3949798 0.3216546 0.3216546 0.3291641 0.2842401 0.3346381 0.3780434 0.3346381 0.3780434 0.3279048 0.1996027 0.3091825 0.3091825 0.3063817 0.2974988 0.8293357 0.8293357 0.3040339 0.6691009 0.6179874 0.6179874 0.6203011 0.6151133 0.6943044 2.8623743 0.6121246 0.8283872 0.5958641 0.5958641 0.6175105 0.8507787 0.7836914 0.7057699 0.7057699 0.6151133 0.7195250 0.8226444 0.6014626 0.6949504 0.6283849 0.6175105 0.6271881 0.6271881 0.8117808 0.8117808 0.3100285 0.6865479 0.6669023 0.6865479 0.6669023 0.8382421 0.5790960 0.5790960 0.7033683 0.7195250 0.7302025 0.2870334 0.7394499 0.7394499 0.6584270 0.6584270 0.6725324 0.6663788 0.6663788 0.6707761 0.6697960 0.6665960 0.6665960 0.6759093 0.6573586 0.6002151 0.6002151 0.3294316 0.7155517 0.6072015 0.7115282 2.9620429 2.9620429 0.6077525 0.3228316 0.7070580 0.7070580 0.5929846 0.6438971 0.6438971 0.6928764 0.6928764 0.2972774 0.8594316 0.2842401 0.3158958 0.8816411 0.3227731 0.3085374 0.1542844 0.3026796 0.3018075 0.2788145 0.3291641 
AmsMJ_2    0.3051504 0.3076984 0.3141296 0.3423772 0.3423772 0.3467924 0.2288948 0.2288948 0.3428950 0.3428950 0.3064668 0.3926765 0.3926765 0.0138386 0.0138386 0.2817583 0.4421516 0.2817583 0.4421516 0.0439294 0.0439294 0.3792108 0.3689765 0.3627795 0.3806766 0.3806766 0.0545616 0.0536175 0.3672947 0.3672947 0.1432882 0.1432882 0.0102818 0.0000000 0.0000010 0.0634069 0.1816473 0.1816473 0.1809512 0.1809512 0.0589442 0.0589442 0.0585299 0.0103790 0.0103790 0.3951879 0.3192859 0.3192859 0.3267743 0.2918269 0.3440083 0.3862678 0.3440083 0.3862678 0.3342338 0.2064368 0.3129562 0.3129562 0.3141296 0.3051504 0.8393889 0.8393889 0.3118802 0.6863809 0.6258999 0.6258999 0.6229596 0.6177407 0.7036306 2.8994441 0.6199724 0.8406989 0.6002744 0.6002744 0.6220078 0.8558497 0.7939218 0.7084334 0.7084334 0.6177407 0.7310110 0.8340260 0.6058868 0.7043177 0.6329398 0.6220078 0.6352008 0.6352008 0.8254344 0.8254344 0.3076984 0.6816719 0.6621047 0.6816719 0.6621047 0.8410966 0.5766408 0.5766408 0.7147870 0.7310110 0.7398316 0.2961567 0.7493391 0.7493391 0.6723823 0.6723823 0.6898241 0.6710835 0.6710835 0.6827836 0.6869895 0.6838139 0.6838139 0.6932298 0.6744928 0.6046559 0.6046559 0.3283413 0.7193668 0.6116735 0.7229651 3.0026501 3.0026501 0.6122087 0.3321116 0.7184488 0.7184488 0.5973798 0.6608362 0.6608362 0.7038303 0.7038303 0.3064835 0.8701747 0.2918269 0.3238098 0.8868503 0.3320525 0.3163073 0.1606963 0.3118180 0.3080342 0.2823116 0.3267743 
AmsMJ_3    0.3051504 0.3076984 0.3141296 0.3423772 0.3423772 0.3467924 0.2288948 0.2288948 0.3428950 0.3428950 0.3064668 0.3926765 0.3926765 0.0138386 0.0138386 0.2817583 0.4421516 0.2817583 0.4421516 0.0439294 0.0439294 0.3792108 0.3689765 0.3627795 0.3806766 0.3806766 0.0545616 0.0536175 0.3672947 0.3672947 0.1432882 0.1432882 0.0102818 0.0000010 0.0000000 0.0634069 0.1816473 0.1816473 0.1809512 0.1809512 0.0589442 0.0589442 0.0585299 0.0103790 0.0103790 0.3951879 0.3192859 0.3192859 0.3267743 0.2918269 0.3440083 0.3862678 0.3440083 0.3862678 0.3342338 0.2064368 0.3129562 0.3129562 0.3141296 0.3051504 0.8393889 0.8393889 0.3118802 0.6863809 0.6258999 0.6258999 0.6229596 0.6177407 0.7036306 2.8994441 0.6199724 0.8406989 0.6002744 0.6002744 0.6220078 0.8558497 0.7939218 0.7084334 0.7084334 0.6177407 0.7310110 0.8340260 0.6058868 0.7043177 0.6329398 0.6220078 0.6352008 0.6352008 0.8254344 0.8254344 0.3076984 0.6816719 0.6621047 0.6816719 0.6621047 0.8410966 0.5766408 0.5766408 0.7147870 0.7310110 0.7398316 0.2961567 0.7493391 0.7493391 0.6723823 0.6723823 0.6898241 0.6710835 0.6710835 0.6827836 0.6869895 0.6838139 0.6838139 0.6932298 0.6744928 0.6046559 0.6046559 0.3283413 0.7193668 0.6116735 0.7229651 3.0026501 3.0026501 0.6122087 0.3321116 0.7184488 0.7184488 0.5973798 0.6608362 0.6608362 0.7038303 0.7038303 0.3064835 0.8701747 0.2918269 0.3238098 0.8868503 0.3320525 0.3163073 0.1606963 0.3118180 0.3080342 0.2823116 0.3267743 
AmsTN      0.3054212 0.2864427 0.3065746 0.3496987 0.3496987 0.3385217 0.2198847 0.2198847 0.3824718 0.3824718 0.3114892 0.3869916 0.3869916 0.0589079 0.0589079 0.2904215 0.4250351 0.2904215 0.4250351 0.0390427 0.0390427 0.3811804 0.3710221 0.3529582 0.3612947 0.3612947 0.0279941 0.0466669 0.3584526 0.3584526 0.1583377 0.1583377 0.0625640 0.0634069 0.0634069 0.0000000 0.1696379 0.1696379 0.1689980 0.1689980 0.0428911 0.0428911 0.0321987 0.0628130 0.0628130 0.3950715 0.3253511 0.3253511 0.3328436 0.2846069 0.3418410 0.3622094 0.3418410 0.3622094 0.3694134 0.2161294 0.3065516 0.3065516 0.3065746 0.3054212 0.7871565 0.7871565 0.2946623 0.6982764 0.6065576 0.6065576 0.6512445 0.6458874 0.6766427 2.8954560 0.6143729 0.8206116 0.5961406 0.5961406 0.6001499 0.8707238 0.7798094 0.7114078 0.7114078 0.6458874 0.6840721 0.8363612 0.6016871 0.6878572 0.6108036 0.6001499 0.6293357 0.6293357 0.8277872 0.8277872 0.2864427 0.6565398 0.6556104 0.6565398 0.6556104 0.8439544 0.5787626 0.5787626 0.6670815 0.6840721 0.7172564 0.2916436 0.7506707 0.7506707 0.6855632 0.6855632 0.7017399 0.6606816 0.6606816 0.6975126 0.6988280 0.6956565 0.6956565 0.7051759 0.6862460 0.6130737 0.6130737 0.3257434 0.6802594 0.6201023 0.6848801 3.0473746 3.0473746 0.6037709 0.3131683 0.6721094 0.6721094 0.5932873 0.6706381 0.6706381 0.6966707 0.6966707 0.2988065 0.8603621 0.2846069 0.3222586 0.9021089 0.3131120 0.2992335 0.1550656 0.3057002 0.3462140 0.2909972 0.3328436 
AmsW1_1    0.2607633 0.2435383 0.2636957 0.3098314 0.3098314 0.2824989 0.2108852 0.2108852 0.3405303 0.3405303 0.2619521 0.3717884 0.3717884 0.1712217 0.1712217 0.2551748 0.3982517 0.2551748 0.3982517 0.1686734 0.1686734 0.3304282 0.3297113 0.3117012 0.3234108 0.3234108 0.1777842 0.1750238 0.3177679 0.3177679 0.2025443 0.2025443 0.1751005 0.1816473 0.1816473 0.1696379 0.0000000 0.0000010 0.0170169 0.0170169 0.1590667 0.1590667 0.1850402 0.1795232 0.1795232 0.3257609 0.2764904 0.2764904 0.2835588 0.2166473 0.2785816 0.2965292 0.2785816 0.2965292 0.3193540 0.1827102 0.2805590 0.2805590 0.2636957 0.2607633 0.8370058 0.8370058 0.2291482 0.7181119 0.6126450 0.6126450 0.6600376 0.6546955 0.6807027 2.8191523 0.6203808 0.8130436 0.5929500 0.5929500 0.6217565 0.8350616 0.7341472 0.7808416 0.7808416 0.6546955 0.6924236 0.8752735 0.5984292 0.7381683 0.6324392 0.6217565 0.6392979 0.6392979 0.8183917 0.8183917 0.2435383 0.6743117 0.6676115 0.6743117 0.6676115 0.8117789 0.5542935 0.5542935 0.6797304 0.6924236 0.7139458 0.2803212 0.7045339 0.7045339 0.6947356 0.6947356 0.7215817 0.6610038 0.6610038 0.7249564 0.7185617 0.7154444 0.7154444 0.7138159 0.7059411 0.6121518 0.6121518 0.3045154 0.6863723 0.6190733 0.6820066 2.9147037 2.9147037 0.6004742 0.3089108 0.6782789 0.6782789 0.5901372 0.6797138 0.6797138 0.7074393 0.7074393 0.2749659 0.8641763 0.2166473 0.2782049 0.8542875 0.3038626 0.2406030 0.1134157 0.3048586 0.3059036 0.2556685 0.2835588 
AmsW1_2    0.2607633 0.2435383 0.2636957 0.3098314 0.3098314 0.2824989 0.2108852 0.2108852 0.3405303 0.3405303 0.2619521 0.3717884 0.3717884 0.1712217 0.1712217 0.2551748 0.3982517 0.2551748 0.3982517 0.1686734 0.1686734 0.3304282 0.3297113 0.3117012 0.3234108 0.3234108 0.1777842 0.1750238 0.3177679 0.3177679 0.2025443 0.2025443 0.1751005 0.1816473 0.1816473 0.1696379 0.0000010 0.0000000 0.0170169 0.0170169 0.1590667 0.1590667 0.1850402 0.1795232 0.1795232 0.3257609 0.2764904 0.2764904 0.2835588 0.2166473 0.2785816 0.2965292 0.2785816 0.2965292 0.3193540 0.1827102 0.2805590 0.2805590 0.2636957 0.2607633 0.8370058 0.8370058 0.2291482 0.7181119 0.6126450 0.6126450 0.6600376 0.6546955 0.6807027 2.8191523 0.6203808 0.8130436 0.5929500 0.5929500 0.6217565 0.8350616 0.7341472 0.7808416 0.7808416 0.6546955 0.6924236 0.8752735 0.5984292 0.7381683 0.6324392 0.6217565 0.6392979 0.6392979 0.8183917 0.8183917 0.2435383 0.6743117 0.6676115 0.6743117 0.6676115 0.8117789 0.5542935 0.5542935 0.6797304 0.6924236 0.7139458 0.2803212 0.7045339 0.7045339 0.6947356 0.6947356 0.7215817 0.6610038 0.6610038 0.7249564 0.7185617 0.7154444 0.7154444 0.7138159 0.7059411 0.6121518 0.6121518 0.3045154 0.6863723 0.6190733 0.6820066 2.9147037 2.9147037 0.6004742 0.3089108 0.6782789 0.6782789 0.5901372 0.6797138 0.6797138 0.7074393 0.7074393 0.2749659 0.8641763 0.2166473 0.2782049 0.8542875 0.3038626 0.2406030 0.1134157 0.3048586 0.3059036 0.2556685 0.2835588 
AmsW6_1    0.2543570 0.2416701 0.2618275 0.3075787 0.3075787 0.2813263 0.2094164 0.2094164 0.3380678 0.3380678 0.2601164 0.3702422 0.3702422 0.1705696 0.1705696 0.2533681 0.4051127 0.2533681 0.4051127 0.1680393 0.1680393 0.3290600 0.3283481 0.3104134 0.3220872 0.3220872 0.1771114 0.1743604 0.3155161 0.3155161 0.2011195 0.2011195 0.1744334 0.1809512 0.1809512 0.1689980 0.0170169 0.0170169 0.0000000 0.0000010 0.1584753 0.1584753 0.1843314 0.1788307 0.1788307 0.3189204 0.2700259 0.2700259 0.2770044 0.2109313 0.2737102 0.3060467 0.2737102 0.3060467 0.3170212 0.1771014 0.2785567 0.2785567 0.2618275 0.2543570 0.8265007 0.8265007 0.2274893 0.7074826 0.5834117 0.5834117 0.6551973 0.6499024 0.6655618 2.8130346 0.5909329 0.7920286 0.6025132 0.6025132 0.5970740 0.8119462 0.7289276 0.7772128 0.7772128 0.6499024 0.6772275 0.8581752 0.6080033 0.7328247 0.6074413 0.5970740 0.6157046 0.6157046 0.7971001 0.7971001 0.2416701 0.6594240 0.6530748 0.6594240 0.6530748 0.7914924 0.5343300 0.5343300 0.6646853 0.6772275 0.6986794 0.2822717 0.6894119 0.6894119 0.6814368 0.6814368 0.7109096 0.6353825 0.6353825 0.7141644 0.7079817 0.7044649 0.7044649 0.7032995 0.6955271 0.6218795 0.6218795 0.3069226 0.6713328 0.6288453 0.6670246 2.9083820 2.9083820 0.6100918 0.3113161 0.6633906 0.6633906 0.5996779 0.6667445 0.6667445 0.6898352 0.6898352 0.2778100 0.8419583 0.2109313 0.2733687 0.8307881 0.3062897 0.2346353 0.1126311 0.3027090 0.3036916 0.2538557 0.2770044 
AmsW6_2    0.2543570 0.2416701 0.2618275 0.3075787 0.3075787 0.2813263 0.2094164 0.2094164 0.3380678 0.3380678 0.2601164 0.3702422 0.3702422 0.1705696 0.1705696 0.2533681 0.4051127 0.2533681 0.4051127 0.1680393 0.1680393 0.3290600 0.3283481 0.3104134 0.3220872 0.3220872 0.1771114 0.1743604 0.3155161 0.3155161 0.2011195 0.2011195 0.1744334 0.1809512 0.1809512 0.1689980 0.0170169 0.0170169 0.0000010 0.0000000 0.1584753 0.1584753 0.1843314 0.1788307 0.1788307 0.3189204 0.2700259 0.2700259 0.2770044 0.2109313 0.2737102 0.3060467 0.2737102 0.3060467 0.3170212 0.1771014 0.2785567 0.2785567 0.2618275 0.2543570 0.8265007 0.8265007 0.2274893 0.7074826 0.5834117 0.5834117 0.6551973 0.6499024 0.6655618 2.8130346 0.5909329 0.7920286 0.6025132 0.6025132 0.5970740 0.8119462 0.7289276 0.7772128 0.7772128 0.6499024 0.6772275 0.8581752 0.6080033 0.7328247 0.6074413 0.5970740 0.6157046 0.6157046 0.7971001 0.7971001 0.2416701 0.6594240 0.6530748 0.6594240 0.6530748 0.7914924 0.5343300 0.5343300 0.6646853 0.6772275 0.6986794 0.2822717 0.6894119 0.6894119 0.6814368 0.6814368 0.7109096 0.6353825 0.6353825 0.7141644 0.7079817 0.7044649 0.7044649 0.7032995 0.6955271 0.6218795 0.6218795 0.3069226 0.6713328 0.6288453 0.6670246 2.9083820 2.9083820 0.6100918 0.3113161 0.6633906 0.6633906 0.5996779 0.6667445 0.6667445 0.6898352 0.6898352 0.2778100 0.8419583 0.2109313 0.2733687 0.8307881 0.3062897 0.2346353 0.1126311 0.3027090 0.3036916 0.2538557 0.2770044 
AmsW8_1    0.2896860 0.2924813 0.2976734 0.3317664 0.3317664 0.3192954 0.1947637 0.1947637 0.3537351 0.3537351 0.3066747 0.3686572 0.3686572 0.0545389 0.0545389 0.2847745 0.4156316 0.2847745 0.4156316 0.0388414 0.0388414 0.3807452 0.3705132 0.3506696 0.3433416 0.3433416 0.0351761 0.0357846 0.3690916 0.3690916 0.1387021 0.1387021 0.0581549 0.0589442 0.0589442 0.0428911 0.1590667 0.1590667 0.1584753 0.1584753 0.0000000 0.0000010 0.0395459 0.0551515 0.0551515 0.4021591 0.3169818 0.3169818 0.3244361 0.2797716 0.3232001 0.3575721 0.3232001 0.3575721 0.3520921 0.2201924 0.3044296 0.3044296 0.2976734 0.2896860 0.8041183 0.8041183 0.2735216 0.7028417 0.6024517 0.6024517 0.6766058 0.6710534 0.6723715 2.9400109 0.6103057 0.7983926 0.6270669 0.6270669 0.6100700 0.8555675 0.7808960 0.7250239 0.7250239 0.6710534 0.7097497 0.8500991 0.6327087 0.7031251 0.6140050 0.6100700 0.6253246 0.6253246 0.8506768 0.8506768 0.2924813 0.6702203 0.6637665 0.6702203 0.6637665 0.8254464 0.5660578 0.5660578 0.7072328 0.7097497 0.7351270 0.3014875 0.7522703 0.7522703 0.6950832 0.6950832 0.7146425 0.6665107 0.6665107 0.7110850 0.7116322 0.7092211 0.7092211 0.7181249 0.6989057 0.6447835 0.6447835 0.3168457 0.7058234 0.6520355 0.7018385 3.0786535 3.0786535 0.6244438 0.3261604 0.6974329 0.6974329 0.6241112 0.6799529 0.6799529 0.7021621 0.7021621 0.3049676 0.8789295 0.2797716 0.3112227 0.8865882 0.3261024 0.2907604 0.1505681 0.3158660 0.3371688 0.2853344 0.3244361 
AmsW8_2    0.2896860 0.2924813 0.2976734 0.3317664 0.3317664 0.3192954 0.1947637 0.1947637 0.3537351 0.3537351 0.3066747 0.3686572 0.3686572 0.0545389 0.0545389 0.2847745 0.4156316 0.2847745 0.4156316 0.0388414 0.0388414 0.3807452 0.3705132 0.3506696 0.3433416 0.3433416 0.0351761 0.0357846 0.3690916 0.3690916 0.1387021 0.1387021 0.0581549 0.0589442 0.0589442 0.0428911 0.1590667 0.1590667 0.1584753 0.1584753 0.0000010 0.0000000 0.0395459 0.0551515 0.0551515 0.4021591 0.3169818 0.3169818 0.3244361 0.2797716 0.3232001 0.3575721 0.3232001 0.3575721 0.3520921 0.2201924 0.3044296 0.3044296 0.2976734 0.2896860 0.8041183 0.8041183 0.2735216 0.7028417 0.6024517 0.6024517 0.6766058 0.6710534 0.6723715 2.9400109 0.6103057 0.7983926 0.6270669 0.6270669 0.6100700 0.8555675 0.7808960 0.7250239 0.7250239 0.6710534 0.7097497 0.8500991 0.6327087 0.7031251 0.6140050 0.6100700 0.6253246 0.6253246 0.8506768 0.8506768 0.2924813 0.6702203 0.6637665 0.6702203 0.6637665 0.8254464 0.5660578 0.5660578 0.7072328 0.7097497 0.7351270 0.3014875 0.7522703 0.7522703 0.6950832 0.6950832 0.7146425 0.6665107 0.6665107 0.7110850 0.7116322 0.7092211 0.7092211 0.7181249 0.6989057 0.6447835 0.6447835 0.3168457 0.7058234 0.6520355 0.7018385 3.0786535 3.0786535 0.6244438 0.3261604 0.6974329 0.6974329 0.6241112 0.6799529 0.6799529 0.7021621 0.7021621 0.3049676 0.8789295 0.2797716 0.3112227 0.8865882 0.3261024 0.2907604 0.1505681 0.3158660 0.3371688 0.2853344 0.3244361 
AmsW97     0.2914409 0.3004927 0.2994963 0.3401829 0.3401829 0.3293111 0.2286287 0.2286287 0.3633865 0.3633865 0.3099811 0.3771074 0.3771074 0.0541482 0.0541482 0.2850157 0.4148929 0.2850157 0.4148929 0.0399300 0.0399300 0.3803017 0.3700359 0.3501815 0.3514847 0.3514847 0.0138247 0.0350354 0.3545572 0.3545572 0.1572070 0.1572070 0.0577483 0.0585299 0.0585299 0.0321987 0.1850402 0.1850402 0.1843314 0.1843314 0.0395459 0.0395459 0.0000000 0.0579761 0.0579761 0.3992336 0.3230575 0.3230575 0.3306034 0.2871799 0.3340272 0.3680524 0.3340272 0.3680524 0.3695054 0.2134983 0.2964718 0.2964718 0.2994963 0.2914409 0.8190831 0.8190831 0.2861001 0.6904444 0.5976531 0.5976531 0.6401688 0.6348703 0.6528717 2.9203244 0.5919264 0.8232014 0.6172875 0.6172875 0.5819323 0.8507309 0.7918449 0.6828639 0.6828639 0.6348703 0.6930330 0.8259760 0.6229449 0.6726688 0.5924705 0.5819323 0.6066477 0.6066477 0.8223947 0.8223947 0.3004927 0.6641648 0.6631801 0.6641648 0.6631801 0.8260151 0.5809018 0.5809018 0.6707995 0.6930330 0.7166059 0.2908006 0.7528301 0.7528301 0.6777947 0.6777947 0.6939020 0.6374445 0.6374445 0.6897125 0.6910354 0.6878537 0.6878537 0.6973255 0.6784809 0.6348984 0.6348984 0.3202404 0.6891530 0.6421374 0.6927802 3.0701802 3.0701802 0.6146859 0.3127975 0.6808610 0.6808610 0.6143399 0.6629694 0.6629694 0.6588389 0.6588389 0.2964624 0.8556879 0.2871799 0.3304715 0.8816684 0.3127405 0.2975615 0.1560356 0.3052262 0.3459920 0.2855799 0.3306034 
AmsW9_1    0.3035669 0.3061069 0.3125726 0.3378791 0.3378791 0.3453123 0.2243278 0.2243278 0.3425441 0.3425441 0.3049055 0.3913616 0.3913616 0.0102777 0.0102777 0.2789289 0.4406541 0.2789289 0.4406541 0.0434833 0.0434833 0.3778541 0.3675925 0.3625541 0.3793281 0.3793281 0.0540377 0.0503758 0.3659103 0.3659103 0.1409167 0.1409167 0.0172393 0.0103790 0.0103790 0.0628130 0.1795232 0.1795232 0.1788307 0.1788307 0.0551515 0.0551515 0.0579761 0.0000000 0.0000010 0.3938457 0.3177264 0.3177264 0.3252363 0.2901847 0.3425331 0.3849539 0.3425331 0.3849539 0.3338344 0.2074169 0.3143310 0.3143310 0.3125726 0.3035669 0.8327418 0.8327418 0.3102923 0.6830316 0.6273520 0.6273520 0.6214025 0.6161884 0.7020649 2.9119120 0.6214125 0.8425542 0.6151535 0.6151535 0.6234455 0.8498795 0.7965625 0.7068889 0.7068889 0.6161884 0.7326467 0.8312259 0.6208084 0.6979249 0.6343971 0.6234455 0.6366717 0.6366717 0.8243322 0.8243322 0.3061069 0.6808624 0.6612721 0.6808624 0.6612721 0.8389657 0.5756866 0.5756866 0.7164000 0.7326467 0.7382344 0.2974649 0.7518402 0.7518402 0.6690450 0.6690450 0.6864757 0.6725955 0.6725955 0.6794513 0.6836584 0.6804743 0.6804743 0.6898791 0.6711601 0.6196347 0.6196347 0.3297352 0.7209791 0.6267529 0.7245872 3.0156659 3.0156659 0.6272337 0.3335280 0.7200608 0.7200608 0.6122108 0.6575278 0.6575278 0.7022740 0.7022740 0.3078290 0.8690848 0.2901847 0.3222697 0.8806883 0.3334686 0.3147573 0.1584251 0.3131660 0.3074366 0.2794795 0.3252363 
AmsW9_2    0.3035669 0.3061069 0.3125726 0.3378791 0.3378791 0.3453123 0.2243278 0.2243278 0.3425441 0.3425441 0.3049055 0.3913616 0.3913616 0.0102777 0.0102777 0.2789289 0.4406541 0.2789289 0.4406541 0.0434833 0.0434833 0.3778541 0.3675925 0.3625541 0.3793281 0.3793281 0.0540377 0.0503758 0.3659103 0.3659103 0.1409167 0.1409167 0.0172393 0.0103790 0.0103790 0.0628130 0.1795232 0.1795232 0.1788307 0.1788307 0.0551515 0.0551515 0.0579761 0.0000010 0.0000000 0.3938457 0.3177264 0.3177264 0.3252363 0.2901847 0.3425331 0.3849539 0.3425331 0.3849539 0.3338344 0.2074169 0.3143310 0.3143310 0.3125726 0.3035669 0.8327418 0.8327418 0.3102923 0.6830316 0.6273520 0.6273520 0.6214025 0.6161884 0.7020649 2.9119120 0.6214125 0.8425542 0.6151535 0.6151535 0.6234455 0.8498795 0.7965625 0.7068889 0.7068889 0.6161884 0.7326467 0.8312259 0.6208084 0.6979249 0.6343971 0.6234455 0.6366717 0.6366717 0.8243322 0.8243322 0.3061069 0.6808624 0.6612721 0.6808624 0.6612721 0.8389657 0.5756866 0.5756866 0.7164000 0.7326467 0.7382344 0.2974649 0.7518402 0.7518402 0.6690450 0.6690450 0.6864757 0.6725955 0.6725955 0.6794513 0.6836584 0.6804743 0.6804743 0.6898791 0.6711601 0.6196347 0.6196347 0.3297352 0.7209791 0.6267529 0.7245872 3.0156659 3.0156659 0.6272337 0.3335280 0.7200608 0.7200608 0.6122108 0.6575278 0.6575278 0.7022740 0.7022740 0.3078290 0.8690848 0.2901847 0.3222697 0.8806883 0.3334686 0.3147573 0.1584251 0.3131660 0.3074366 0.2794795 0.3252363 
ApRc       0.3461783 0.2784097 0.3632154 0.3825946 0.3825946 0.4038667 0.3963777 0.3963777 0.4345298 0.4345298 0.3584349 0.4123974 0.4123974 0.3901669 0.3901669 0.3600856 0.4434789 0.3600856 0.4434789 0.3920681 0.3920681 0.4098057 0.4132582 0.3778371 0.3597527 0.3597527 0.3946509 0.3834370 0.3913038 0.3913038 0.3714002 0.3714002 0.3949798 0.3951879 0.3951879 0.3950715 0.3257609 0.3257609 0.3189204 0.3189204 0.4021591 0.4021591 0.3992336 0.3938457 0.3938457 0.0000000 0.2367648 0.2367648 0.2432014 0.2665793 0.3795065 0.4367996 0.3795065 0.4367996 0.3822951 0.3446228 0.3474935 0.3474935 0.3632154 0.3461783 0.9196830 0.9196830 0.3353485 0.7632790 0.6903473 0.6903473 0.6881774 0.6825538 0.7479510 2.9127236 0.6806378 0.8397882 0.5968525 0.5968525 0.6483631 0.9641774 0.8184912 0.7983320 0.7983320 0.6825538 0.6569502 0.8785195 0.6001434 0.7112823 0.6531874 0.6483631 0.6937752 0.6937752 0.8018307 0.8018307 0.2784097 0.7050104 0.7331821 0.7050104 0.7331821 0.8638470 0.6172571 0.6172571 0.6669730 0.6569502 0.7194032 0.3358107 0.7874801 0.7874801 0.7292638 0.7292638 0.7710152 0.6911482 0.6911482 0.7661038 0.7691157 0.7651276 0.7651276 0.7762273 0.7690507 0.6066295 0.6066295 0.3607137 0.6417309 0.6134966 0.6500037 2.9713416 2.9713416 0.6023455 0.3468213 0.6479187 0.6479187 0.5971828 0.7260022 0.7260022 0.7513000 0.7513000 0.3441340 0.8280509 0.2665793 0.3667495 0.9916784 0.3415639 0.2823043 0.3145732 0.3383953 0.3980789 0.3608069 0.2432014 
ApTi       0.2460616 0.2164605 0.2384229 0.3369307 0.3369307 0.2790082 0.3348767 0.3348767 0.3201765 0.3201765 0.2406167 0.3076426 0.3076426 0.3172289 0.3172289 0.2602053 0.3410559 0.2602053 0.3410559 0.3222547 0.3222547 0.2970176 0.3040595 0.2933079 0.2959431 0.2959431 0.3223210 0.3225443 0.2700923 0.2700923 0.3151841 0.3151841 0.3216546 0.3192859 0.3192859 0.3253511 0.2764904 0.2764904 0.2700259 0.2700259 0.3169818 0.3169818 0.3230575 0.3177264 0.3177264 0.2367648 0.0000000 0.0000010 0.0034493 0.1385280 0.2816404 0.2868789 0.2816404 0.2868789 0.3121299 0.2771952 0.2775055 0.2775055 0.2384229 0.2460616 0.8053603 0.8053603 0.2012993 0.6644210 0.6450129 0.6450129 0.6521252 0.6467226 0.6621328 2.7121938 0.6308290 0.7756578 0.5459569 0.5459569 0.6162272 0.8308798 0.7118536 0.7220373 0.7220373 0.6467226 0.6636056 0.7843556 0.5577008 0.7180301 0.6269413 0.6162272 0.6493383 0.6493383 0.7758760 0.7758760 0.2164605 0.6855912 0.6837183 0.6855912 0.6837183 0.7905670 0.5836071 0.5836071 0.6518442 0.6636056 0.6709885 0.2805706 0.7033236 0.7033236 0.6604008 0.6604008 0.6713508 0.6415442 0.6415442 0.6649738 0.6775331 0.6810103 0.6810103 0.6838488 0.6774718 0.5580366 0.5580366 0.2692684 0.6527155 0.5646947 0.6665352 2.9051074 2.9051074 0.5530606 0.2935948 0.6518045 0.6518045 0.5522790 0.6434556 0.6434556 0.7101756 0.7101756 0.2946627 0.7919686 0.1385280 0.3249810 0.8436318 0.2886251 0.1334592 0.2175149 0.2585157 0.2880389 0.2609844 0.0034493 
ApTi_4     0.2460616 0.2164605 0.2384229 0.3369307 0.3369307 0.2790082 0.3348767 0.3348767 0.3201765 0.3201765 0.2406167 0.3076426 0.3076426 0.3172289 0.3172289 0.2602053 0.3410559 0.2602053 0.3410559 0.3222547 0.3222547 0.2970176 0.3040595 0.2933079 0.2959431 0.2959431 0.3223210 0.3225443 0.2700923 0.2700923 0.3151841 0.3151841 0.3216546 0.3192859 0.3192859 0.3253511 0.2764904 0.2764904 0.2700259 0.2700259 0.3169818 0.3169818 0.3230575 0.3177264 0.3177264 0.2367648 0.0000010 0.0000000 0.0034493 0.1385280 0.2816404 0.2868789 0.2816404 0.2868789 0.3121299 0.2771952 0.2775055 0.2775055 0.2384229 0.2460616 0.8053603 0.8053603 0.2012993 0.6644210 0.6450129 0.6450129 0.6521252 0.6467226 0.6621328 2.7121938 0.6308290 0.7756578 0.5459569 0.5459569 0.6162272 0.8308798 0.7118536 0.7220373 0.7220373 0.6467226 0.6636056 0.7843556 0.5577008 0.7180301 0.6269413 0.6162272 0.6493383 0.6493383 0.7758760 0.7758760 0.2164605 0.6855912 0.6837183 0.6855912 0.6837183 0.7905670 0.5836071 0.5836071 0.6518442 0.6636056 0.6709885 0.2805706 0.7033236 0.7033236 0.6604008 0.6604008 0.6713508 0.6415442 0.6415442 0.6649738 0.6775331 0.6810103 0.6810103 0.6838488 0.6774718 0.5580366 0.5580366 0.2692684 0.6527155 0.5646947 0.6665352 2.9051074 2.9051074 0.5530606 0.2935948 0.6518045 0.6518045 0.5522790 0.6434556 0.6434556 0.7101756 0.7101756 0.2946627 0.7919686 0.1385280 0.3249810 0.8436318 0.2886251 0.1334592 0.2175149 0.2585157 0.2880389 0.2609844 0.0034493 
ApTi_5     0.2528122 0.2227824 0.2450090 0.3447977 0.3447977 0.2861897 0.3424528 0.3424528 0.3277199 0.3277199 0.2471788 0.3151217 0.3151217 0.3246990 0.3246990 0.2670638 0.3489322 0.2670638 0.3489322 0.3297722 0.3297722 0.2961372 0.3031568 0.3005709 0.3032577 0.3032577 0.3298521 0.3300740 0.2769167 0.2769167 0.3226728 0.3226728 0.3291641 0.3267743 0.3267743 0.3328436 0.2835588 0.2835588 0.2770044 0.2770044 0.3244361 0.3244361 0.3306034 0.3252363 0.3252363 0.2432014 0.0034493 0.0034493 0.0000000 0.1437209 0.2887305 0.2938984 0.2887305 0.2938984 0.3195833 0.2841816 0.2846362 0.2846362 0.2450090 0.2528122 0.8032703 0.8032703 0.2074439 0.6763788 0.6566705 0.6566705 0.6503965 0.6450082 0.6603934 2.7612978 0.6422224 0.7892678 0.5563952 0.5563952 0.6274466 0.8455840 0.7244444 0.7345142 0.7345142 0.6450082 0.6756198 0.7979128 0.5682328 0.7305221 0.6383027 0.6274466 0.6609938 0.6609938 0.7894165 0.7894165 0.2227824 0.6975596 0.6956659 0.6975596 0.6956659 0.8042385 0.5944976 0.5944976 0.6637418 0.6756198 0.6692606 0.2875854 0.7156632 0.7156632 0.6723822 0.6723822 0.6834120 0.6531184 0.6531184 0.6769965 0.6896142 0.6931477 0.6931477 0.6960471 0.6895522 0.5686676 0.5686676 0.2761449 0.6645832 0.5753970 0.6785763 2.9587081 2.9587081 0.5636093 0.3006455 0.6636686 0.6636686 0.5627671 0.6552063 0.6552063 0.7083706 0.7083706 0.3018013 0.8056001 0.1437209 0.3325974 0.8585097 0.2956276 0.1386933 0.2238743 0.2652147 0.2951748 0.2678781 0.0000010 
ApsA3_2    0.2405702 0.1956770 0.2225166 0.2780333 0.2780333 0.2644827 0.2636647 0.2636647 0.2910006 0.2910006 0.2054695 0.3084901 0.3084901 0.2799897 0.2799897 0.2491529 0.3396837 0.2491529 0.3396837 0.2729770 0.2729770 0.2953552 0.2916538 0.2674540 0.2746789 0.2746789 0.2865151 0.2856244 0.2637096 0.2637096 0.2826140 0.2826140 0.2842401 0.2918269 0.2918269 0.2846069 0.2166473 0.2166473 0.2109313 0.2109313 0.2797716 0.2797716 0.2871799 0.2901847 0.2901847 0.2665793 0.1385280 0.1385280 0.1437209 0.0000000 0.2425542 0.2520198 0.2425542 0.2520198 0.3034991 0.2493352 0.2804760 0.2804760 0.2225166 0.2405702 0.8511013 0.8511013 0.1637449 0.6357700 0.5807647 0.5807647 0.6022605 0.5972844 0.6048379 2.7100799 0.5752666 0.7289559 0.5261778 0.5261778 0.5725908 0.7541090 0.6522363 0.7026013 0.7026013 0.5972844 0.6058175 0.7451212 0.5262640 0.6492916 0.5827981 0.5725908 0.5926038 0.5926038 0.7298483 0.7298483 0.1956770 0.6079253 0.6286053 0.6079253 0.6286053 0.7356421 0.5118897 0.5118897 0.5869161 0.6058175 0.6486262 0.2727344 0.6211579 0.6211579 0.6041391 0.6041391 0.6424115 0.5947805 0.5947805 0.6399650 0.6366321 0.6247884 0.6247884 0.6360834 0.6242999 0.5357172 0.5357172 0.2841236 0.5945718 0.5421702 0.6030589 2.8129018 2.8129018 0.5332135 0.2881677 0.5870509 0.5870509 0.5287147 0.5903610 0.5903610 0.6324599 0.6324599 0.2865167 0.7405461 0.0000010 0.2773351 0.7658837 0.2832862 0.0922854 0.1783262 0.2664973 0.2819753 0.2496315 0.1437209 
KbArN5     0.2156012 0.3279262 0.1994162 0.2253929 0.2253929 0.2025230 0.3018785 0.3018785 0.2232489 0.2232489 0.2701799 0.2049353 0.2049353 0.3301417 0.3301417 0.2736911 0.2362872 0.2736911 0.2362872 0.3289517 0.3289517 0.2070864 0.2064593 0.1617978 0.1840478 0.1840478 0.3437728 0.3354933 0.3189175 0.3189175 0.3022607 0.3022607 0.3346381 0.3440083 0.3440083 0.3418410 0.2785816 0.2785816 0.2737102 0.2737102 0.3232001 0.3232001 0.3340272 0.3425331 0.3425331 0.3795065 0.2816404 0.2816404 0.2887305 0.2425542 0.0000000 0.3222544 0.0000010 0.3222544 0.2181601 0.3227118 0.2171383 0.2171383 0.1994162 0.2156012 0.9102374 0.9102374 0.2445844 0.6460891 0.6173115 0.6173115 0.6517994 0.6463819 0.6685913 2.8121039 0.6085928 0.7730023 0.6497995 0.6497995 0.6224707 0.8346271 0.7252294 0.7493620 0.7493620 0.6463819 0.6948426 0.7874396 0.6565012 0.6866843 0.6260981 0.6224707 0.6217176 0.6217176 0.7978322 0.7978322 0.3279262 0.7145174 0.6999224 0.7145174 0.6999224 0.8095214 0.5605598 0.5605598 0.6743668 0.6948426 0.6738635 0.2604858 0.6839877 0.6839877 0.6244296 0.6244296 0.6495435 0.6603165 0.6603165 0.6590925 0.6469083 0.6442447 0.6442447 0.6529150 0.6468487 0.6717013 0.6717013 0.2601566 0.6824895 0.6791637 0.6780458 2.9371546 2.9371546 0.6646443 0.2742014 0.6742635 0.6742635 0.6468088 0.6101234 0.6101234 0.6550352 0.6550352 0.2641290 0.8240870 0.2425542 0.1948083 0.8416290 0.2693437 0.2513123 0.2626703 0.2667221 0.2221048 0.2742257 0.2887305 
KbAr_1     0.3077366 0.3171434 0.2895467 0.3622941 0.3622941 0.3271129 0.3535194 0.3535194 0.3585908 0.3585908 0.1767816 0.3991489 0.3991489 0.3735065 0.3735065 0.3455153 0.4304501 0.3455153 0.4304501 0.3518767 0.3518767 0.3322077 0.3314774 0.3539328 0.3739494 0.3739494 0.3600024 0.3686147 0.1408691 0.1408691 0.3657113 0.3657113 0.3780434 0.3862678 0.3862678 0.3622094 0.2965292 0.2965292 0.3060467 0.3060467 0.3575721 0.3575721 0.3680524 0.3849539 0.3849539 0.4367996 0.2868789 0.2868789 0.2938984 0.2520198 0.3222544 0.0000000 0.3222544 0.0000010 0.3596406 0.3293218 0.3647282 0.3647282 0.2895467 0.3077366 0.8391152 0.8391152 0.2467129 0.7379252 0.6617292 0.6617292 0.7033261 0.7052476 0.7053796 2.7784743 0.6721624 0.7968134 0.5779183 0.5779183 0.6836652 0.8410542 0.7486679 0.7911514 0.7911514 0.7052476 0.7112047 0.8071864 0.5842114 0.7247994 0.6895436 0.6836652 0.6848497 0.6848497 0.7838738 0.7838738 0.3171434 0.6566423 0.6563916 0.6566423 0.6563916 0.8096881 0.6244960 0.6244960 0.6878594 0.7112047 0.7574196 0.3569962 0.7054408 0.7054408 0.7304583 0.7304583 0.7414504 0.7000242 0.7000242 0.7565268 0.7350806 0.7206967 0.7206967 0.7449714 0.7350181 0.5888516 0.5888516 0.3614023 0.6990121 0.5956080 0.7079729 2.9729802 2.9729802 0.5822230 0.3794323 0.6908949 0.6908949 0.5812870 0.7147356 0.7147356 0.7240476 0.7240476 0.3573114 0.8103482 0.2520198 0.3800290 0.8510957 0.3741576 0.2592513 0.2768887 0.3396980 0.3543970 0.3461886 0.2938984 
KbAr_2     0.2156012 0.3279262 0.1994162 0.2253929 0.2253929 0.2025230 0.3018785 0.3018785 0.2232489 0.2232489 0.2701799 0.2049353 0.2049353 0.3301417 0.3301417 0.2736911 0.2362872 0.2736911 0.2362872 0.3289517 0.3289517 0.2070864 0.2064593 0.1617978 0.1840478 0.1840478 0.3437728 0.3354933 0.3189175 0.3189175 0.3022607 0.3022607 0.3346381 0.3440083 0.3440083 0.3418410 0.2785816 0.2785816 0.2737102 0.2737102 0.3232001 0.3232001 0.3340272 0.3425331 0.3425331 0.3795065 0.2816404 0.2816404 0.2887305 0.2425542 0.0000010 0.3222544 0.0000000 0.3222544 0.2181601 0.3227118 0.2171383 0.2171383 0.1994162 0.2156012 0.9102374 0.9102374 0.2445844 0.6460891 0.6173115 0.6173115 0.6517994 0.6463819 0.6685913 2.8121039 0.6085928 0.7730023 0.6497995 0.6497995 0.6224707 0.8346271 0.7252294 0.7493620 0.7493620 0.6463819 0.6948426 0.7874396 0.6565012 0.6866843 0.6260981 0.6224707 0.6217176 0.6217176 0.7978322 0.7978322 0.3279262 0.7145174 0.6999224 0.7145174 0.6999224 0.8095214 0.5605598 0.5605598 0.6743668 0.6948426 0.6738635 0.2604858 0.6839877 0.6839877 0.6244296 0.6244296 0.6495435 0.6603165 0.6603165 0.6590925 0.6469083 0.6442447 0.6442447 0.6529150 0.6468487 0.6717013 0.6717013 0.2601566 0.6824895 0.6791637 0.6780458 2.9371546 2.9371546 0.6646443 0.2742014 0.6742635 0.6742635 0.6468088 0.6101234 0.6101234 0.6550352 0.6550352 0.2641290 0.8240870 0.2425542 0.1948083 0.8416290 0.2693437 0.2513123 0.2626703 0.2667221 0.2221048 0.2742257 0.2887305 
KbAr_3     0.3077366 0.3171434 0.2895467 0.3622941 0.3622941 0.3271129 0.3535194 0.3535194 0.3585908 0.3585908 0.1767816 0.3991489 0.3991489 0.3735065 0.3735065 0.3455153 0.4304501 0.3455153 0.4304501 0.3518767 0.3518767 0.3322077 0.3314774 0.3539328 0.3739494 0.3739494 0.3600024 0.3686147 0.1408691 0.1408691 0.3657113 0.3657113 0.3780434 0.3862678 0.3862678 0.3622094 0.2965292 0.2965292 0.3060467 0.3060467 0.3575721 0.3575721 0.3680524 0.3849539 0.3849539 0.4367996 0.2868789 0.2868789 0.2938984 0.2520198 0.3222544 0.0000010 0.3222544 0.0000000 0.3596406 0.3293218 0.3647282 0.3647282 0.2895467 0.3077366 0.8391152 0.8391152 0.2467129 0.7379252 0.6617292 0.6617292 0.7033261 0.7052476 0.7053796 2.7784743 0.6721624 0.7968134 0.5779183 0.5779183 0.6836652 0.8410542 0.7486679 0.7911514 0.7911514 0.7052476 0.7112047 0.8071864 0.5842114 0.7247994 0.6895436 0.6836652 0.6848497 0.6848497 0.7838738 0.7838738 0.3171434 0.6566423 0.6563916 0.6566423 0.6563916 0.8096881 0.6244960 0.6244960 0.6878594 0.7112047 0.7574196 0.3569962 0.7054408 0.7054408 0.7304583 0.7304583 0.7414504 0.7000242 0.7000242 0.7565268 0.7350806 0.7206967 0.7206967 0.7449714 0.7350181 0.5888516 0.5888516 0.3614023 0.6990121 0.5956080 0.7079729 2.9729802 2.9729802 0.5822230 0.3794323 0.6908949 0.6908949 0.5812870 0.7147356 0.7147356 0.7240476 0.7240476 0.3573114 0.8103482 0.2520198 0.3800290 0.8510957 0.3741576 0.2592513 0.2768887 0.3396980 0.3543970 0.3461886 0.2938984 
KbPh       0.1690503 0.3446681 0.1695361 0.1742457 0.1742457 0.2122239 0.3445490 0.3445490 0.1590820 0.1590820 0.3243920 0.3080099 0.3080099 0.3228198 0.3228198 0.2605789 0.3500523 0.2605789 0.3500523 0.3489023 0.3489023 0.2365900 0.2452786 0.2414205 0.2693270 0.2693270 0.3639383 0.3434417 0.3235767 0.3235767 0.3146887 0.3146887 0.3279048 0.3342338 0.3342338 0.3694134 0.3193540 0.3193540 0.3170212 0.3170212 0.3520921 0.3520921 0.3695054 0.3338344 0.3338344 0.3822951 0.3121299 0.3121299 0.3195833 0.3034991 0.2181601 0.3596406 0.2181601 0.3596406 0.0000000 0.3114790 0.2259041 0.2259041 0.1695361 0.1690503 0.9576441 0.9576441 0.3039420 0.6980802 0.7006230 0.7006230 0.6774235 0.6718351 0.7629744 3.1246576 0.6941993 0.8334516 0.7193201 0.7193201 0.7076827 0.9398492 0.7878947 0.7691813 0.7691813 0.6718351 0.6992060 0.8517170 0.7261696 0.7792108 0.7086234 0.7076827 0.6975664 0.6975664 0.8582739 0.8582739 0.3446681 0.7568970 0.7165497 0.7568970 0.7165497 0.8201095 0.6278277 0.6278277 0.6845578 0.6992060 0.7508758 0.2108438 0.7385201 0.7385201 0.6738462 0.6738462 0.7016130 0.7314434 0.7314434 0.7053049 0.6986441 0.6945726 0.6945726 0.7051175 0.6985821 0.7242075 0.7242075 0.2334530 0.6952844 0.7318712 0.6907787 3.2752125 3.2752125 0.7319507 0.2249337 0.6869062 0.6869062 0.7171157 0.6587502 0.6587502 0.7480331 0.7480331 0.2266217 0.9080036 0.3034991 0.1810885 0.9343545 0.2202769 0.2979524 0.2831644 0.2196069 0.0490282 0.2610816 0.3195833 
Kus        0.2675187 0.2887196 0.2643776 0.3020099 0.3020099 0.3195102 0.2216008 0.2216008 0.3343044 0.3343044 0.2789613 0.3760141 0.3760141 0.1956271 0.1956271 0.2759069 0.3945486 0.2759069 0.3945486 0.2010992 0.2010992 0.3568385 0.3662099 0.3449590 0.3296672 0.3296672 0.2129848 0.2037682 0.3163284 0.3163284 0.1935787 0.1935787 0.1996027 0.2064368 0.2064368 0.2161294 0.1827102 0.1827102 0.1771014 0.1771014 0.2201924 0.2201924 0.2134983 0.2074169 0.2074169 0.3446228 0.2771952 0.2771952 0.2841816 0.2493352 0.3227118 0.3293218 0.3227118 0.3293218 0.3114790 0.0000000 0.2772330 0.2772330 0.2643776 0.2675187 0.8432416 0.8432416 0.2621668 0.7232055 0.6321544 0.6321544 0.6446025 0.6489488 0.6727562 3.0981511 0.6261091 0.8350938 0.6841198 0.6841198 0.6262932 0.9199996 0.7948834 0.7760128 0.7760128 0.6489488 0.6949452 0.8806151 0.6825578 0.7231645 0.6373942 0.6262932 0.6450820 0.6450820 0.8062588 0.8062588 0.2887196 0.6785786 0.6797970 0.6785786 0.6797970 0.8549239 0.5836532 0.5836532 0.6795462 0.6949452 0.7116437 0.2603587 0.7458268 0.7458268 0.6956550 0.6956550 0.7267728 0.6586023 0.6586023 0.7125435 0.7236414 0.7237688 0.7237688 0.7235627 0.7235783 0.7067948 0.7067948 0.2919439 0.6910434 0.7144715 0.6959058 3.2542708 3.2542708 0.6891769 0.2818403 0.6827061 0.6827061 0.6819552 0.6802329 0.6802329 0.7154754 0.7154754 0.2709366 0.8495239 0.2493352 0.3100669 0.9310482 0.2768650 0.2724488 0.1267625 0.2631328 0.2926484 0.2814147 0.2841816 
NcTr_1     0.1705700 0.3226734 0.1612843 0.2192467 0.2192467 0.2092115 0.3212822 0.3212822 0.2189606 0.2189606 0.3028571 0.2412072 0.2412072 0.3047539 0.3047539 0.2278086 0.2746325 0.2278086 0.2746325 0.3102277 0.3102277 0.2489493 0.2576128 0.2091757 0.2232250 0.2232250 0.3017513 0.3106394 0.3374961 0.3374961 0.3224576 0.3224576 0.3091825 0.3129562 0.3129562 0.3065516 0.2805590 0.2805590 0.2785567 0.2785567 0.3044296 0.3044296 0.2964718 0.3143310 0.3143310 0.3474935 0.2775055 0.2775055 0.2846362 0.2804760 0.2171383 0.3647282 0.2171383 0.3647282 0.2259041 0.2772330 0.0000000 0.0000010 0.1612843 0.1705700 0.9288065 0.9288065 0.2573866 0.7002330 0.6368261 0.6368261 0.6915213 0.6857141 0.6958524 3.1013964 0.6317355 0.7775268 0.6822042 0.6822042 0.6167454 0.8767657 0.8091829 0.6925776 0.6925776 0.6857141 0.6773487 0.9272653 0.6837115 0.7173820 0.6276932 0.6167454 0.6445680 0.6445680 0.7819837 0.7819837 0.3226734 0.6920373 0.6717555 0.6920373 0.6717555 0.8203232 0.6123533 0.6123533 0.6569862 0.6773487 0.7507962 0.1637251 0.7566592 0.7566592 0.6752429 0.6752429 0.7038086 0.6580560 0.6580560 0.6873159 0.7007920 0.7050553 0.7050553 0.7073574 0.7007291 0.7020567 0.7020567 0.1555690 0.6598246 0.7096139 0.6745079 3.2494806 3.2494806 0.6833371 0.1848262 0.6569315 0.6569315 0.6800754 0.6710483 0.6710483 0.7109806 0.7109806 0.1620964 0.8600082 0.2804760 0.2194946 0.9088556 0.1847884 0.2860480 0.2507192 0.1616312 0.2133485 0.2231291 0.2846362 
NcTr_2     0.1705700 0.3226734 0.1612843 0.2192467 0.2192467 0.2092115 0.3212822 0.3212822 0.2189606 0.2189606 0.3028571 0.2412072 0.2412072 0.3047539 0.3047539 0.2278086 0.2746325 0.2278086 0.2746325 0.3102277 0.3102277 0.2489493 0.2576128 0.2091757 0.2232250 0.2232250 0.3017513 0.3106394 0.3374961 0.3374961 0.3224576 0.3224576 0.3091825 0.3129562 0.3129562 0.3065516 0.2805590 0.2805590 0.2785567 0.2785567 0.3044296 0.3044296 0.2964718 0.3143310 0.3143310 0.3474935 0.2775055 0.2775055 0.2846362 0.2804760 0.2171383 0.3647282 0.2171383 0.3647282 0.2259041 0.2772330 0.0000010 0.0000000 0.1612843 0.1705700 0.9288065 0.9288065 0.2573866 0.7002330 0.6368261 0.6368261 0.6915213 0.6857141 0.6958524 3.1013964 0.6317355 0.7775268 0.6822042 0.6822042 0.6167454 0.8767657 0.8091829 0.6925776 0.6925776 0.6857141 0.6773487 0.9272653 0.6837115 0.7173820 0.6276932 0.6167454 0.6445680 0.6445680 0.7819837 0.7819837 0.3226734 0.6920373 0.6717555 0.6920373 0.6717555 0.8203232 0.6123533 0.6123533 0.6569862 0.6773487 0.7507962 0.1637251 0.7566592 0.7566592 0.6752429 0.6752429 0.7038086 0.6580560 0.6580560 0.6873159 0.7007920 0.7050553 0.7050553 0.7073574 0.7007291 0.7020567 0.7020567 0.1555690 0.6598246 0.7096139 0.6745079 3.2494806 3.2494806 0.6833371 0.1848262 0.6569315 0.6569315 0.6800754 0.6710483 0.6710483 0.7109806 0.7109806 0.1620964 0.8600082 0.2804760 0.2194946 0.9088556 0.1847884 0.2860480 0.2507192 0.1616312 0.2133485 0.2231291 0.2846362 
NnCxD5_1   0.0571460 0.2689392 0.0000010 0.1423733 0.1423733 0.1489306 0.3091647 0.3091647 0.1705353 0.1705353 0.2285505 0.2442306 0.2442306 0.3020632 0.3020632 0.2518818 0.2847077 0.2518818 0.2847077 0.2949209 0.2949209 0.1807901 0.1889286 0.1878416 0.2123344 0.2123344 0.3046636 0.3036943 0.2824555 0.2824555 0.2944084 0.2944084 0.3063817 0.3141296 0.3141296 0.3065746 0.2636957 0.2636957 0.2618275 0.2618275 0.2976734 0.2976734 0.2994963 0.3125726 0.3125726 0.3632154 0.2384229 0.2384229 0.2450090 0.2225166 0.1994162 0.2895467 0.1994162 0.2895467 0.1695361 0.2643776 0.1612843 0.1612843 0.0000000 0.0571460 0.8848431 0.8848431 0.2276171 0.5985934 0.5993926 0.5993926 0.6389839 0.6336805 0.6411720 3.1526012 0.5937091 0.7312628 0.6137128 0.6137128 0.5967551 0.8854095 0.6747864 0.7191450 0.7191450 0.6336805 0.6174126 0.8514582 0.6106175 0.6656100 0.6073231 0.5967551 0.6019712 0.6019712 0.7226535 0.7226535 0.2689392 0.6592862 0.6281205 0.6592862 0.6281205 0.7939498 0.5519149 0.5519149 0.6077436 0.6174126 0.6726241 0.1891740 0.6345492 0.6345492 0.5820051 0.5820051 0.6019876 0.6098191 0.6098191 0.6099490 0.5964645 0.5985571 0.5985571 0.6052252 0.5964075 0.6251381 0.6251381 0.1913171 0.6058241 0.6321473 0.6145429 3.3370821 3.3370821 0.6210569 0.2073818 0.5980825 0.5980825 0.6117274 0.5667775 0.5667775 0.6528784 0.6528784 0.2019708 0.7583435 0.2225166 0.1691759 0.8879702 0.2028901 0.2307223 0.2153046 0.1745710 0.1585130 0.2541471 0.2450090 
NnGe       0.0000010 0.2637229 0.0571460 0.1551733 0.1551733 0.1609692 0.3065240 0.3065240 0.1915556 0.1915556 0.2309244 0.2421528 0.2421528 0.2932270 0.2932270 0.2373473 0.2774293 0.2373473 0.2774293 0.2902301 0.2902301 0.1939506 0.2021412 0.2022523 0.2017616 0.2017616 0.2870651 0.2861699 0.2834149 0.2834149 0.2862334 0.2862334 0.2974988 0.3051504 0.3051504 0.3054212 0.2607633 0.2607633 0.2543570 0.2543570 0.2896860 0.2896860 0.2914409 0.3035669 0.3035669 0.3461783 0.2460616 0.2460616 0.2528122 0.2405702 0.2156012 0.3077366 0.2156012 0.3077366 0.1690503 0.2675187 0.1705700 0.1705700 0.0571460 0.0000000 0.9149074 0.9149074 0.2397208 0.6302731 0.5918627 0.5918627 0.6730820 0.6675515 0.6701085 3.1517505 0.5862399 0.7063819 0.6461814 0.6461814 0.5927574 0.8639468 0.6874189 0.7203673 0.7203673 0.6675515 0.6321664 0.8335359 0.6476841 0.7042060 0.6033059 0.5927574 0.5943884 0.5943884 0.7673235 0.7673235 0.2637229 0.6595290 0.6393670 0.6595290 0.6393670 0.7842715 0.5455200 0.5455200 0.6088443 0.6321664 0.6857525 0.1976503 0.6371141 0.6371141 0.6135708 0.6135708 0.6336824 0.6125155 0.6125155 0.6367567 0.6279995 0.6302020 0.6302020 0.6369874 0.6279412 0.6599949 0.6599949 0.2069216 0.6204410 0.6672569 0.6292286 3.3502516 3.3502516 0.6538337 0.2210119 0.6126172 0.6126172 0.6441251 0.5995516 0.5995516 0.6622055 0.6622055 0.2105459 0.7815596 0.2405702 0.1766580 0.8586053 0.2164513 0.2453747 0.2201286 0.1850917 0.1659668 0.2327082 0.2528122 
NnsA5_2    0.9149074 0.7874990 0.8848431 0.9883627 0.9883627 0.9627305 0.7946456 0.7946456 0.9898847 0.9898847 0.8290693 0.9380849 0.9380849 0.8220837 0.8220837 0.9272508 0.9653257 0.9272508 0.9653257 0.8024301 0.8024301 0.9005501 0.9205575 0.8971919 0.9414321 0.9414321 0.8000051 0.8313664 0.8192337 0.8192337 0.9097543 0.9097543 0.8293357 0.8393889 0.8393889 0.7871565 0.8370058 0.8370058 0.8265007 0.8265007 0.8041183 0.8041183 0.8190831 0.8327418 0.8327418 0.9196830 0.8053603 0.8053603 0.8032703 0.8511013 0.9102374 0.8391152 0.9102374 0.8391152 0.9576441 0.8432416 0.9288065 0.9288065 0.8848431 0.9149074 0.0000000 0.0000010 0.8323604 0.7297720 0.7490528 0.7490528 0.6999795 0.6978232 0.6630211 3.2972049 0.7493361 0.7735925 0.6448705 0.6448705 0.7651063 0.7932413 0.7764197 0.7510417 0.7510417 0.6978232 0.7968429 0.8351409 0.6460976 0.7358754 0.7500266 0.7651063 0.7856432 0.7856432 0.7065562 0.7065562 0.7874990 0.7331977 0.7264774 0.7331977 0.7264774 0.8880264 0.6832882 0.6832882 0.8105122 0.7968429 0.7061121 0.8837180 0.7950669 0.7950669 0.7410018 0.7410018 0.7395226 0.7406384 0.7406384 0.7465701 0.7448914 0.7474773 0.7474773 0.7525421 0.7456364 0.6390575 0.6390575 0.9424996 0.7645041 0.6319030 0.7756099 3.4481726 3.4481726 0.6510888 0.9077000 0.7612274 0.7612274 0.6554787 0.7391221 0.7391221 0.7078005 0.7078005 0.9007161 0.7515033 0.8511013 0.9382951 0.8135502 0.8987844 0.8137743 0.8480191 0.8872339 0.9624518 0.9250117 0.8032703 
NnsA5_3    0.9149074 0.7874990 0.8848431 0.9883627 0.9883627 0.9627305 0.7946456 0.7946456 0.9898847 0.9898847 0.8290693 0.9380849 0.9380849 0.8220837 0.8220837 0.9272508 0.9653257 0.9272508 0.9653257 0.8024301 0.8024301 0.9005501 0.9205575 0.8971919 0.9414321 0.9414321 0.8000051 0.8313664 0.8192337 0.8192337 0.9097543 0.9097543 0.8293357 0.8393889 0.8393889 0.7871565 0.8370058 0.8370058 0.8265007 0.8265007 0.8041183 0.8041183 0.8190831 0.8327418 0.8327418 0.9196830 0.8053603 0.8053603 0.8032703 0.8511013 0.9102374 0.8391152 0.9102374 0.8391152 0.9576441 0.8432416 0.9288065 0.9288065 0.8848431 0.9149074 0.0000010 0.0000000 0.8323604 0.7297720 0.7490528 0.7490528 0.6999795 0.6978232 0.6630211 3.2972049 0.7493361 0.7735925 0.6448705 0.6448705 0.7651063 0.7932413 0.7764197 0.7510417 0.7510417 0.6978232 0.7968429 0.8351409 0.6460976 0.7358754 0.7500266 0.7651063 0.7856432 0.7856432 0.7065562 0.7065562 0.7874990 0.7331977 0.7264774 0.7331977 0.7264774 0.8880264 0.6832882 0.6832882 0.8105122 0.7968429 0.7061121 0.8837180 0.7950669 0.7950669 0.7410018 0.7410018 0.7395226 0.7406384 0.7406384 0.7465701 0.7448914 0.7474773 0.7474773 0.7525421 0.7456364 0.6390575 0.6390575 0.9424996 0.7645041 0.6319030 0.7756099 3.4481726 3.4481726 0.6510888 0.9077000 0.7612274 0.7612274 0.6554787 0.7391221 0.7391221 0.7078005 0.7078005 0.9007161 0.7515033 0.8511013 0.9382951 0.8135502 0.8987844 0.8137743 0.8480191 0.8872339 0.9624518 0.9250117 0.8032703 
NnsW4_1    0.2397208 0.2160352 0.2276171 0.2871073 0.2871073 0.2636557 0.2854886 0.2854886 0.2958443 0.2958443 0.1794560 0.3119881 0.3119881 0.2996586 0.2996586 0.2416544 0.3397271 0.2416544 0.3397271 0.2921981 0.2921981 0.3002480 0.2995776 0.2577880 0.2682739 0.2682739 0.2898974 0.2794252 0.2233421 0.2233421 0.2808238 0.2808238 0.3040339 0.3118802 0.3118802 0.2946623 0.2291482 0.2291482 0.2274893 0.2274893 0.2735216 0.2735216 0.2861001 0.3102923 0.3102923 0.3353485 0.2012993 0.2012993 0.2074439 0.1637449 0.2445844 0.2467129 0.2445844 0.2467129 0.3039420 0.2621668 0.2573866 0.2573866 0.2276171 0.2397208 0.8323604 0.8323604 0.0000000 0.6236723 0.5650683 0.5650683 0.5885561 0.5836537 0.5818011 2.7362342 0.5569087 0.6578479 0.5132380 0.5132380 0.5369489 0.8015982 0.6505885 0.6319553 0.6319553 0.5836537 0.5951076 0.7186255 0.5194462 0.6176270 0.5430685 0.5369489 0.5737799 0.5737799 0.7219886 0.7219886 0.2160352 0.5804897 0.5685229 0.5804897 0.5685229 0.7293739 0.5283648 0.5283648 0.5889552 0.5951076 0.6291568 0.2705467 0.6143770 0.6143770 0.6102375 0.6102375 0.6270634 0.5790623 0.5790623 0.6252708 0.6245898 0.6238944 0.6238944 0.6239768 0.6245320 0.5319123 0.5319123 0.2679504 0.5839157 0.5384720 0.5923863 2.8102764 2.8102764 0.5148461 0.2859855 0.5764245 0.5764245 0.5230243 0.5963315 0.5963315 0.6151222 0.6151222 0.2846250 0.7449257 0.1637449 0.2898444 0.8159003 0.2809898 0.1633510 0.1692877 0.2709592 0.2821248 0.2421220 0.2074439 
StAc       0.6302731 0.6477339 0.5985934 0.6692237 0.6692237 0.6607109 0.7429191 0.7429191 0.6468678 0.6468678 0.6401647 0.6725031 0.6725031 0.6668814 0.6668814 0.6304185 0.7664492 0.6304185 0.7664492 0.6784705 0.6784705 0.7006050 0.7178675 0.6329765 0.6889007 0.6889007 0.6878650 0.6945921 0.6537691 0.6537691 0.6992855 0.6992855 0.6691009 0.6863809 0.6863809 0.6982764 0.7181119 0.7181119 0.7074826 0.7074826 0.7028417 0.7028417 0.6904444 0.6830316 0.6830316 0.7632790 0.6644210 0.6644210 0.6763788 0.6357700 0.6460891 0.7379252 0.6460891 0.7379252 0.6980802 0.7232055 0.7002330 0.7002330 0.5985934 0.6302731 0.7297720 0.7297720 0.6236723 0.0000000 0.5216466 0.5216466 0.4594908 0.4521437 0.4685193 2.4469514 0.5097934 0.5548074 0.7120902 0.7120902 0.5254611 0.7336158 0.4973567 0.4611431 0.4611431 0.4521437 0.5296055 0.6357985 0.7184054 0.4310347 0.5378213 0.5254611 0.5231041 0.5231041 0.5725000 0.5725000 0.6477339 0.4517129 0.4767375 0.4517129 0.4767375 0.6154688 0.4937279 0.4937279 0.5363487 0.5296055 0.4461021 0.7368050 0.4718270 0.4718270 0.0804224 0.0804224 0.0068157 0.5140050 0.5140050 0.0685266 0.0205669 0.0802839 0.0802839 0.0171400 0.0205647 0.6971580 0.6971580 0.7450069 0.5193293 0.7047785 0.5215834 2.5333556 2.5333556 0.7310923 0.7312173 0.5123931 0.5123931 0.7074542 0.0727521 0.0727521 0.4580913 0.4580913 0.7546391 0.5864381 0.6357700 0.6637687 0.7251204 0.7311625 0.6173115 0.6786755 0.7009056 0.6909689 0.6263478 0.6763788 
StAfJ3_1   0.5918627 0.6034598 0.5993926 0.6418735 0.6418735 0.6348768 0.6701638 0.6701638 0.6573895 0.6573895 0.6238473 0.6712414 0.6712414 0.6149970 0.6149970 0.6335642 0.7034947 0.6335642 0.7034947 0.6082995 0.6082995 0.6474300 0.6589383 0.6004232 0.6455852 0.6455852 0.5911608 0.6105806 0.6777408 0.6777408 0.6421002 0.6421002 0.6179874 0.6258999 0.6258999 0.6065576 0.6126450 0.6126450 0.5834117 0.5834117 0.6024517 0.6024517 0.5976531 0.6273520 0.6273520 0.6903473 0.6450129 0.6450129 0.6566705 0.5807647 0.6173115 0.6617292 0.6173115 0.6617292 0.7006230 0.6321544 0.6368261 0.6368261 0.5993926 0.5918627 0.7490528 0.7490528 0.5650683 0.5216466 0.0000000 0.0000010 0.5627473 0.5544545 0.4660582 2.6759333 0.0208501 0.5093089 0.4901210 0.4901210 0.0734360 0.6635411 0.5025482 0.5263206 0.5263206 0.5544545 0.5115790 0.5811452 0.4924027 0.5639079 0.0689008 0.0734360 0.0349851 0.0349851 0.5038884 0.5038884 0.6034598 0.5460687 0.5246483 0.5460687 0.5246483 0.6264144 0.3534605 0.3534605 0.4955067 0.5115790 0.5438402 0.6879248 0.4880796 0.4880796 0.5323168 0.5323168 0.5274005 0.0851652 0.0851652 0.5470937 0.5230092 0.5320575 0.5320575 0.5200163 0.5115476 0.4854225 0.4854225 0.6869944 0.5090181 0.4916068 0.4915770 2.7402330 2.7402330 0.4834326 0.6848479 0.5038492 0.5038492 0.4832136 0.5143377 0.5143377 0.5267547 0.5267547 0.6860957 0.5575730 0.5807647 0.6368573 0.6684994 0.6838803 0.5891580 0.6066422 0.6750964 0.6823998 0.6294484 0.6566705 
StAfJ3_2   0.5918627 0.6034598 0.5993926 0.6418735 0.6418735 0.6348768 0.6701638 0.6701638 0.6573895 0.6573895 0.6238473 0.6712414 0.6712414 0.6149970 0.6149970 0.6335642 0.7034947 0.6335642 0.7034947 0.6082995 0.6082995 0.6474300 0.6589383 0.6004232 0.6455852 0.6455852 0.5911608 0.6105806 0.6777408 0.6777408 0.6421002 0.6421002 0.6179874 0.6258999 0.6258999 0.6065576 0.6126450 0.6126450 0.5834117 0.5834117 0.6024517 0.6024517 0.5976531 0.6273520 0.6273520 0.6903473 0.6450129 0.6450129 0.6566705 0.5807647 0.6173115 0.6617292 0.6173115 0.6617292 0.7006230 0.6321544 0.6368261 0.6368261 0.5993926 0.5918627 0.7490528 0.7490528 0.5650683 0.5216466 0.0000010 0.0000000 0.5627473 0.5544545 0.4660582 2.6759333 0.0208501 0.5093089 0.4901210 0.4901210 0.0734360 0.6635411 0.5025482 0.5263206 0.5263206 0.5544545 0.5115790 0.5811452 0.4924027 0.5639079 0.0689008 0.0734360 0.0349851 0.0349851 0.5038884 0.5038884 0.6034598 0.5460687 0.5246483 0.5460687 0.5246483 0.6264144 0.3534605 0.3534605 0.4955067 0.5115790 0.5438402 0.6879248 0.4880796 0.4880796 0.5323168 0.5323168 0.5274005 0.0851652 0.0851652 0.5470937 0.5230092 0.5320575 0.5320575 0.5200163 0.5115476 0.4854225 0.4854225 0.6869944 0.5090181 0.4916068 0.4915770 2.7402330 2.7402330 0.4834326 0.6848479 0.5038492 0.5038492 0.4832136 0.5143377 0.5143377 0.5267547 0.5267547 0.6860957 0.5575730 0.5807647 0.6368573 0.6684994 0.6838803 0.5891580 0.6066422 0.6750964 0.6823998 0.6294484 0.6566705 
StAfa_2    0.6730820 0.6116625 0.6389839 0.6926443 0.6926443 0.6598876 0.6899716 0.6899716 0.6946785 0.6946785 0.6326529 0.6858732 0.6858732 0.6143493 0.6143493 0.6164465 0.7214176 0.6164465 0.7214176 0.6174195 0.6174195 0.6952208 0.7147454 0.6369922 0.6805038 0.6805038 0.6476204 0.6441583 0.6171565 0.6171565 0.6117841 0.6117841 0.6203011 0.6229596 0.6229596 0.6512445 0.6600376 0.6600376 0.6551973 0.6551973 0.6766058 0.6766058 0.6401688 0.6214025 0.6214025 0.6881774 0.6521252 0.6521252 0.6503965 0.6022605 0.6517994 0.7033261 0.6517994 0.7033261 0.6774235 0.6446025 0.6915213 0.6915213 0.6389839 0.6730820 0.6999795 0.6999795 0.5885561 0.4594908 0.5627473 0.5627473 0.0000000 0.0033343 0.2026330 2.8231491 0.5555461 0.5982514 0.5957565 0.5957565 0.5595181 0.6471890 0.5113022 0.3560625 0.3560625 0.0033343 0.4674506 0.7043207 0.6038648 0.2348451 0.5563206 0.5595181 0.5693083 0.5693083 0.5999804 0.5999804 0.6116625 0.3251663 0.3431373 0.3251663 0.3431373 0.6175874 0.4833223 0.4833223 0.4684262 0.4674506 0.1937016 0.6800491 0.5128078 0.5128078 0.4612786 0.4612786 0.4592141 0.5743658 0.5743658 0.4477497 0.4609797 0.4649870 0.4649870 0.4552709 0.4609334 0.6000505 0.6000505 0.7259956 0.4565370 0.6069308 0.4488698 2.9989484 2.9989484 0.6003273 0.6629938 0.4518790 0.4518790 0.6064609 0.4501877 0.4501877 0.2102400 0.2102400 0.6935759 0.6491869 0.6022605 0.6828832 0.6705618 0.6629302 0.5871604 0.6346091 0.6895617 0.6742169 0.6191680 0.6503965 
StAfa_6    0.6675515 0.6066385 0.6336805 0.6869464 0.6869464 0.6568431 0.6843359 0.6843359 0.6889896 0.6889896 0.6274580 0.6803353 0.6803353 0.6091993 0.6091993 0.6113871 0.7156295 0.6113871 0.7156295 0.6122702 0.6122702 0.6895234 0.7089246 0.6317351 0.6750090 0.6750090 0.6422655 0.6388363 0.6120559 0.6120559 0.6067022 0.6067022 0.6151133 0.6177407 0.6177407 0.6458874 0.6546955 0.6546955 0.6499024 0.6499024 0.6710534 0.6710534 0.6348703 0.6161884 0.6161884 0.6825538 0.6467226 0.6467226 0.6450082 0.5972844 0.6463819 0.7052476 0.6463819 0.7052476 0.6718351 0.6489488 0.6857141 0.6857141 0.6336805 0.6675515 0.6978232 0.6978232 0.5836537 0.4521437 0.5544545 0.5544545 0.0033343 0.0000000 0.1975834 2.8311874 0.5473522 0.5965170 0.5907906 0.5907906 0.5548479 0.6565775 0.5090270 0.3496596 0.3496596 0.0000010 0.4661380 0.7022782 0.5988606 0.2295997 0.5516871 0.5548479 0.5609385 0.5609385 0.5982287 0.5982287 0.6066385 0.3314234 0.3446694 0.3314234 0.3446694 0.6158220 0.4757510 0.4757510 0.4671073 0.4661380 0.1887806 0.6744400 0.5105353 0.5105353 0.4538925 0.4538925 0.4518715 0.5659697 0.5659697 0.4405160 0.4536562 0.4576704 0.4576704 0.4479809 0.4536105 0.5950397 0.5950397 0.7200985 0.4552557 0.6018747 0.4476188 2.9783459 2.9783459 0.5953307 0.6575129 0.4506160 0.4506160 0.6014348 0.4428997 0.4428997 0.2052539 0.2052539 0.6878830 0.6472943 0.5972844 0.6773159 0.6800168 0.6574489 0.5822857 0.6293692 0.6839444 0.6686986 0.6140735 0.6450082 
StAn_2     0.6701085 0.6414934 0.6411720 0.6959685 0.6959685 0.6737567 0.7232850 0.7232850 0.6984010 0.6984010 0.6234057 0.6793227 0.6793227 0.6880816 0.6880816 0.6274837 0.7081127 0.6274837 0.7081127 0.6615122 0.6615122 0.7223301 0.7393823 0.6729040 0.6664067 0.6664067 0.6509469 0.6801178 0.6577978 0.6577978 0.6760846 0.6760846 0.6943044 0.7036306 0.7036306 0.6766427 0.6807027 0.6807027 0.6655618 0.6655618 0.6723715 0.6723715 0.6528717 0.7020649 0.7020649 0.7479510 0.6621328 0.6621328 0.6603934 0.6048379 0.6685913 0.7053796 0.6685913 0.7053796 0.7629744 0.6727562 0.6958524 0.6958524 0.6411720 0.6701085 0.6630211 0.6630211 0.5818011 0.4685193 0.4660582 0.4660582 0.2026330 0.1975834 0.0000000 2.6614171 0.4724136 0.4699970 0.6350886 0.6350886 0.5067756 0.6510488 0.4826073 0.3539053 0.3539053 0.1975834 0.4410139 0.6144297 0.6382792 0.2407990 0.5039142 0.5067756 0.4827265 0.4827265 0.5541081 0.5541081 0.6414934 0.3244787 0.3228596 0.3244787 0.3228596 0.5786602 0.4629323 0.4629323 0.4475214 0.4410139 0.1686467 0.7167770 0.4842640 0.4842640 0.4625544 0.4625544 0.4716952 0.4844166 0.4844166 0.4622062 0.4651018 0.4677602 0.4677602 0.4619688 0.4650548 0.6313895 0.6313895 0.7452438 0.4304221 0.6246154 0.4264026 2.8271226 2.8271226 0.6270090 0.7176552 0.4260018 0.4260018 0.6419149 0.4492322 0.4492322 0.1246403 0.1246403 0.7363250 0.5986938 0.6048379 0.6928697 0.6698791 0.7175989 0.6083124 0.6586515 0.7460290 0.7586878 0.6234294 0.6603934 
StAq       3.1517505 2.8186295 3.1526012 3.1850860 3.1850860 2.8505939 2.5997946 2.5997946 3.1596268 3.1596268 2.6330104 2.9311394 2.9311394 2.8856715 2.8856715 2.5931399 2.9237411 2.5931399 2.9237411 2.9473391 2.9473391 3.1423794 3.0768906 2.8731859 2.8815547 2.8815547 2.8958552 2.8957392 2.8109737 2.8109737 3.1053389 3.1053389 2.8623743 2.8994441 2.8994441 2.8954560 2.8191523 2.8191523 2.8130346 2.8130346 2.9400109 2.9400109 2.9203244 2.9119120 2.9119120 2.9127236 2.7121938 2.7121938 2.7612978 2.7100799 2.8121039 2.7784743 2.8121039 2.7784743 3.1246576 3.0981511 3.1013964 3.1013964 3.1526012 3.1517505 3.2972049 3.2972049 2.7362342 2.4469514 2.6759333 2.6759333 2.8231491 2.8311874 2.6614171 0.0000000 2.7338602 3.2428377 2.7268416 2.7268416 2.7547310 2.7965689 2.5878943 2.7539342 2.7539342 2.8311874 2.7396864 2.6844914 2.7261395 2.6395601 2.7826833 2.7547310 2.6581735 2.6581735 2.6333463 2.6333463 2.8186295 2.9999135 3.0832365 2.9999135 3.0832365 2.5683032 2.8071220 2.8071220 2.7546155 2.7396864 2.9466031 3.0223517 2.6261416 2.6261416 2.4116544 2.4116544 2.4395801 2.8034013 2.8034013 2.4790889 2.4260987 2.4242637 2.4242637 2.4062485 2.4260869 2.6517935 2.6517935 2.9315211 2.7548346 2.6517935 2.7735638 0.0769674 0.0769674 2.7520902 3.0227634 2.7452527 2.7452527 2.7468797 2.4298370 2.4298370 2.6626579 2.6626579 3.0327287 2.7742147 2.7100799 2.9549885 2.8439994 3.0225243 2.8180607 3.0170225 3.1479979 3.1187938 2.5812704 2.7612978 
StAua_2    0.5862399 0.6067647 0.5937091 0.6358625 0.6358625 0.6291004 0.6806927 0.6806927 0.6512832 0.6512832 0.6179788 0.6621641 0.6621641 0.6091569 0.6091569 0.6276725 0.6941119 0.6276725 0.6941119 0.6161899 0.6161899 0.6284131 0.6528668 0.5919268 0.6367502 0.6367502 0.6011600 0.6048203 0.6551020 0.6551020 0.6361697 0.6361697 0.6121246 0.6199724 0.6199724 0.6143729 0.6203808 0.6203808 0.5909329 0.5909329 0.6103057 0.6103057 0.5919264 0.6214125 0.6214125 0.6806378 0.6308290 0.6308290 0.6422224 0.5752666 0.6085928 0.6721624 0.6085928 0.6721624 0.6941993 0.6261091 0.6317355 0.6317355 0.5937091 0.5862399 0.7493361 0.7493361 0.5569087 0.5097934 0.0208501 0.0208501 0.5555461 0.5473522 0.4724136 2.7338602 0.0000000 0.5117093 0.4932000 0.4932000 0.0651684 0.6667215 0.4822325 0.5212858 0.5212858 0.5473522 0.5058191 0.5745380 0.4954789 0.5473141 0.0682437 0.0651684 0.0241710 0.0241710 0.4939098 0.4939098 0.6067647 0.5510446 0.5231427 0.5510446 0.5231427 0.6014405 0.3480454 0.3480454 0.4898618 0.5058191 0.5220843 0.6816069 0.4740778 0.4740778 0.5111010 0.5111010 0.5154294 0.0863150 0.0863150 0.5325692 0.5091425 0.5171888 0.5171888 0.5061440 0.4978657 0.4885114 0.4885114 0.6806607 0.5032633 0.4947088 0.4841336 2.8004467 2.8004467 0.4864934 0.6785739 0.4981596 0.4981596 0.4936277 0.4998312 0.4998312 0.5130832 0.5130832 0.6797879 0.5448512 0.5752666 0.6381447 0.6678729 0.6776159 0.5837045 0.6009355 0.6688902 0.6760906 0.6235913 0.6422224 
StAvMA_2   0.7063819 0.7457122 0.7312628 0.7467556 0.7467556 0.7352220 0.8241743 0.8241743 0.7364293 0.7364293 0.7242270 0.8120470 0.8120470 0.8248061 0.8248061 0.6783054 0.8383546 0.6783054 0.8383546 0.8061790 0.8061790 0.7702556 0.7775934 0.7641074 0.8152121 0.8152121 0.8013675 0.8088151 0.7654545 0.7654545 0.7916606 0.7916606 0.8283872 0.8406989 0.8406989 0.8206116 0.8130436 0.8130436 0.7920286 0.7920286 0.7983926 0.7983926 0.8232014 0.8425542 0.8425542 0.8397882 0.7756578 0.7756578 0.7892678 0.7289559 0.7730023 0.7968134 0.7730023 0.7968134 0.8334516 0.8350938 0.7775268 0.7775268 0.7312628 0.7063819 0.7735925 0.7735925 0.6578479 0.5548074 0.5093089 0.5093089 0.5982514 0.5965170 0.4699970 3.2428377 0.5117093 0.0000000 0.6212046 0.6212046 0.5117954 0.6632727 0.3729879 0.5078531 0.5078531 0.5965170 0.3556957 0.6663354 0.6157874 0.5606143 0.5011172 0.5117954 0.5299397 0.5299397 0.4750363 0.4750363 0.7457122 0.5384676 0.5445107 0.5384676 0.5445107 0.6264179 0.5682256 0.5682256 0.3642791 0.3556957 0.5370725 0.8355606 0.3628031 0.3628031 0.5371440 0.5371440 0.5631733 0.5135114 0.5135114 0.5405374 0.5539108 0.5426657 0.5426657 0.5520775 0.5491771 0.6166779 0.6166779 0.8380505 0.3572841 0.6100327 0.3486217 3.2451011 3.2451011 0.6176207 0.8345952 0.3515250 0.3515250 0.6282060 0.5238438 0.5238438 0.5201687 0.5201687 0.8385388 0.4935463 0.7289559 0.7386983 0.6691800 0.8264317 0.7316266 0.7525789 0.7977192 0.8058191 0.6739230 0.7892678 
StCar_1    0.6461814 0.5556644 0.6137128 0.6665596 0.6665596 0.6254311 0.6485607 0.6485607 0.6971073 0.6971073 0.5721055 0.6855104 0.6855104 0.6062758 0.6062758 0.5631559 0.7272221 0.5631559 0.7272221 0.6051871 0.6051871 0.6327791 0.6264150 0.6425961 0.6550937 0.6550937 0.5957258 0.6217156 0.5930036 0.5930036 0.6609834 0.6609834 0.5958641 0.6002744 0.6002744 0.5961406 0.5929500 0.5929500 0.6025132 0.6025132 0.6270669 0.6270669 0.6172875 0.6151535 0.6151535 0.5968525 0.5459569 0.5459569 0.5563952 0.5261778 0.6497995 0.5779183 0.6497995 0.5779183 0.7193201 0.6841198 0.6822042 0.6822042 0.6137128 0.6461814 0.6448705 0.6448705 0.5132380 0.7120902 0.4901210 0.4901210 0.5957565 0.5907906 0.6350886 2.7268416 0.4932000 0.6212046 0.0000000 0.0000010 0.5009090 0.6814302 0.6011376 0.6888093 0.6888093 0.5907906 0.6109254 0.7821462 0.0135143 0.6293311 0.4972389 0.5009090 0.5011075 0.5011075 0.6421883 0.6421883 0.5556644 0.6023970 0.6025375 0.6023970 0.6025375 0.7422694 0.5695384 0.5695384 0.6168027 0.6109254 0.6837274 0.6996322 0.6061825 0.6061825 0.7151155 0.7151155 0.7194383 0.5206602 0.5206602 0.7056193 0.7151427 0.7066153 0.7066153 0.7130184 0.7146055 0.0204384 0.0204384 0.7100240 0.6050977 0.0238871 0.5978176 2.8018101 2.8018101 0.0135656 0.6974388 0.6024726 0.6024726 0.0204170 0.7107289 0.7107289 0.6609228 0.6609228 0.7093479 0.6889488 0.5261778 0.6307282 0.7147355 0.6901316 0.5038002 0.5935055 0.6914408 0.6651515 0.5655652 0.5563952 
StCar_2    0.6461814 0.5556644 0.6137128 0.6665596 0.6665596 0.6254311 0.6485607 0.6485607 0.6971073 0.6971073 0.5721055 0.6855104 0.6855104 0.6062758 0.6062758 0.5631559 0.7272221 0.5631559 0.7272221 0.6051871 0.6051871 0.6327791 0.6264150 0.6425961 0.6550937 0.6550937 0.5957258 0.6217156 0.5930036 0.5930036 0.6609834 0.6609834 0.5958641 0.6002744 0.6002744 0.5961406 0.5929500 0.5929500 0.6025132 0.6025132 0.6270669 0.6270669 0.6172875 0.6151535 0.6151535 0.5968525 0.5459569 0.5459569 0.5563952 0.5261778 0.6497995 0.5779183 0.6497995 0.5779183 0.7193201 0.6841198 0.6822042 0.6822042 0.6137128 0.6461814 0.6448705 0.6448705 0.5132380 0.7120902 0.4901210 0.4901210 0.5957565 0.5907906 0.6350886 2.7268416 0.4932000 0.6212046 0.0000010 0.0000000 0.5009090 0.6814302 0.6011376 0.6888093 0.6888093 0.5907906 0.6109254 0.7821462 0.0135143 0.6293311 0.4972389 0.5009090 0.5011075 0.5011075 0.6421883 0.6421883 0.5556644 0.6023970 0.6025375 0.6023970 0.6025375 0.7422694 0.5695384 0.5695384 0.6168027 0.6109254 0.6837274 0.6996322 0.6061825 0.6061825 0.7151155 0.7151155 0.7194383 0.5206602 0.5206602 0.7056193 0.7151427 0.7066153 0.7066153 0.7130184 0.7146055 0.0204384 0.0204384 0.7100240 0.6050977 0.0238871 0.5978176 2.8018101 2.8018101 0.0135656 0.6974388 0.6024726 0.6024726 0.0204170 0.7107289 0.7107289 0.6609228 0.6609228 0.7093479 0.6889488 0.5261778 0.6307282 0.7147355 0.6901316 0.5038002 0.5935055 0.6914408 0.6651515 0.5655652 0.5563952 
StCr       0.5927574 0.5911420 0.5967551 0.6368086 0.6368086 0.6777413 0.6757932 0.6757932 0.6647595 0.6647595 0.6023439 0.6961021 0.6961021 0.6145364 0.6145364 0.5991787 0.7268539 0.5991787 0.7268539 0.6119469 0.6119469 0.6580909 0.6831708 0.6145996 0.6669013 0.6669013 0.5911404 0.6014164 0.6536077 0.6536077 0.6354083 0.6354083 0.6175105 0.6220078 0.6220078 0.6001499 0.6217565 0.6217565 0.5970740 0.5970740 0.6100700 0.6100700 0.5819323 0.6234455 0.6234455 0.6483631 0.6162272 0.6162272 0.6274466 0.5725908 0.6224707 0.6836652 0.6224707 0.6836652 0.7076827 0.6262932 0.6167454 0.6167454 0.5967551 0.5927574 0.7651063 0.7651063 0.5369489 0.5254611 0.0734360 0.0734360 0.5595181 0.5548479 0.5067756 2.7547310 0.0651684 0.5117954 0.5009090 0.5009090 0.0000000 0.6720728 0.4955746 0.5284243 0.5284243 0.5548479 0.5177922 0.5575070 0.5086979 0.5624469 0.0067482 0.0000010 0.0610382 0.0610382 0.5104349 0.5104349 0.5911420 0.5361857 0.5461384 0.5361857 0.5461384 0.6365215 0.3676754 0.3676754 0.5131849 0.5177922 0.5555716 0.6638491 0.4813744 0.4813744 0.5202061 0.5202061 0.5312230 0.0641643 0.0641643 0.5489010 0.5268033 0.5353908 0.5353908 0.5238281 0.5153537 0.4961997 0.4961997 0.6707625 0.5122976 0.5024908 0.4962425 2.7724142 2.7724142 0.4940910 0.6634319 0.5099211 0.5099211 0.4995264 0.5303477 0.5303477 0.5522045 0.5522045 0.6597442 0.5589330 0.5725908 0.6470123 0.6689719 0.6624861 0.5819471 0.5793951 0.6538684 0.6780961 0.6018247 0.6274466 
StDa_1     0.8639468 0.8267385 0.8854095 0.9073608 0.9073608 0.8575857 0.9375286 0.9375286 0.9428880 0.9428880 0.8433521 0.8316030 0.8316030 0.8433449 0.8433449 0.7677760 0.8820306 0.7677760 0.8820306 0.8349355 0.8349355 0.8681427 0.8608506 0.8521020 0.8571472 0.8571472 0.8344171 0.8470424 0.8810135 0.8810135 0.8841695 0.8841695 0.8507787 0.8558497 0.8558497 0.8707238 0.8350616 0.8350616 0.8119462 0.8119462 0.8555675 0.8555675 0.8507309 0.8498795 0.8498795 0.9641774 0.8308798 0.8308798 0.8455840 0.7541090 0.8346271 0.8410542 0.8346271 0.8410542 0.9398492 0.9199996 0.8767657 0.8767657 0.8854095 0.8639468 0.7932413 0.7932413 0.8015982 0.7336158 0.6635411 0.6635411 0.6471890 0.6565775 0.6510488 2.7965689 0.6667215 0.6632727 0.6814302 0.6814302 0.6720728 0.0000000 0.6551306 0.7294811 0.7294811 0.6565775 0.7108859 0.6227092 0.6819298 0.6891384 0.6731965 0.6720728 0.6760244 0.6760244 0.7314416 0.7314416 0.8267385 0.6554164 0.6693362 0.6554164 0.6693362 0.6858456 0.6470851 0.6470851 0.7039910 0.7108859 0.7360123 0.9221515 0.6260212 0.6260212 0.6832525 0.6832525 0.7410990 0.6774091 0.6774091 0.6911383 0.7324850 0.6991453 0.6991453 0.7243480 0.7242752 0.6625357 0.6625357 0.9216396 0.6779632 0.6555549 0.6941206 2.8849994 2.8849994 0.6829291 0.9312161 0.6750197 0.6750197 0.6856018 0.6780799 0.6780799 0.7236722 0.7236722 0.9288164 0.7852554 0.7541090 0.9041069 0.0448296 0.9312025 0.7869242 0.8130311 0.8906841 0.9378000 0.7676620 0.8455840 
StDu       0.6874189 0.6908033 0.6747864 0.7612353 0.7612353 0.7070909 0.8367043 0.8367043 0.7661768 0.7661768 0.6787755 0.7672195 0.7672195 0.7802968 0.7802968 0.6819834 0.8131700 0.6819834 0.8131700 0.7671054 0.7671054 0.7769326 0.7702801 0.7345458 0.7669328 0.7669328 0.7802295 0.7658790 0.7167638 0.7167638 0.7745640 0.7745640 0.7836914 0.7939218 0.7939218 0.7798094 0.7341472 0.7341472 0.7289276 0.7289276 0.7808960 0.7808960 0.7918449 0.7965625 0.7965625 0.8184912 0.7118536 0.7118536 0.7244444 0.6522363 0.7252294 0.7486679 0.7252294 0.7486679 0.7878947 0.7948834 0.8091829 0.8091829 0.6747864 0.6874189 0.7764197 0.7764197 0.6505885 0.4973567 0.5025482 0.5025482 0.5113022 0.5090270 0.4826073 2.5878943 0.4822325 0.3729879 0.6011376 0.6011376 0.4955746 0.6551306 0.0000000 0.5492139 0.5492139 0.5090270 0.3189189 0.6994381 0.6037350 0.5565544 0.4946084 0.4955746 0.4994826 0.4994826 0.3737237 0.3737237 0.6908033 0.4938826 0.5049465 0.4938826 0.5049465 0.6774677 0.5530555 0.5530555 0.3230006 0.3189189 0.4941700 0.8125643 0.0832199 0.0832199 0.4672510 0.4672510 0.5005339 0.4786446 0.4786446 0.4996975 0.4898581 0.4744067 0.4744067 0.4923308 0.4844545 0.6049286 0.6049286 0.8303428 0.3012814 0.6117234 0.3106000 2.7796335 2.7796335 0.6102505 0.8082406 0.2959439 0.2959439 0.6167282 0.4730732 0.4730732 0.4914748 0.4914748 0.8288547 0.3619310 0.6522363 0.7010465 0.6772018 0.8081986 0.6847771 0.7139179 0.7834331 0.7865526 0.6818836 0.7244444 
StFo_1     0.7203673 0.7111357 0.7191450 0.7850581 0.7850581 0.7392386 0.8321469 0.8321469 0.7437797 0.7437797 0.7244417 0.7428419 0.7428419 0.6995812 0.6995812 0.6868113 0.7596027 0.6868113 0.7596027 0.7126630 0.7126630 0.7446882 0.7620644 0.6919548 0.7352341 0.7352341 0.6863333 0.7066203 0.7390036 0.7390036 0.7828623 0.7828623 0.7057699 0.7084334 0.7084334 0.7114078 0.7808416 0.7808416 0.7772128 0.7772128 0.7250239 0.7250239 0.6828639 0.7068889 0.7068889 0.7983320 0.7220373 0.7220373 0.7345142 0.7026013 0.7493620 0.7911514 0.7493620 0.7911514 0.7691813 0.7760128 0.6925776 0.6925776 0.7191450 0.7203673 0.7510417 0.7510417 0.6319553 0.4611431 0.5263206 0.5263206 0.3560625 0.3496596 0.3539053 2.7539342 0.5212858 0.5078531 0.6888093 0.6888093 0.5284243 0.7294811 0.5492139 0.0000000 0.0000010 0.3496596 0.5088698 0.6750449 0.6931952 0.3688228 0.5254509 0.5284243 0.5266543 0.5266543 0.5941757 0.5941757 0.7111357 0.3914796 0.3928912 0.3914796 0.3928912 0.6817185 0.5363120 0.5363120 0.5080092 0.5088698 0.3779612 0.7742935 0.5451067 0.5451067 0.4847839 0.4847839 0.4685870 0.5208933 0.5208933 0.4756224 0.4614206 0.4863958 0.4863958 0.4656255 0.4613742 0.6728322 0.6728322 0.8128125 0.4972988 0.6800964 0.4919357 2.8927349 2.8927349 0.6729773 0.7770739 0.4982090 0.4982090 0.6912860 0.4757980 0.4757980 0.3718391 0.3718391 0.7653825 0.6276476 0.7026013 0.8013114 0.7406088 0.7770265 0.6886430 0.7650263 0.8072375 0.7727192 0.6825600 0.7345142 
StFo_2     0.7203673 0.7111357 0.7191450 0.7850581 0.7850581 0.7392386 0.8321469 0.8321469 0.7437797 0.7437797 0.7244417 0.7428419 0.7428419 0.6995812 0.6995812 0.6868113 0.7596027 0.6868113 0.7596027 0.7126630 0.7126630 0.7446882 0.7620644 0.6919548 0.7352341 0.7352341 0.6863333 0.7066203 0.7390036 0.7390036 0.7828623 0.7828623 0.7057699 0.7084334 0.7084334 0.7114078 0.7808416 0.7808416 0.7772128 0.7772128 0.7250239 0.7250239 0.6828639 0.7068889 0.7068889 0.7983320 0.7220373 0.7220373 0.7345142 0.7026013 0.7493620 0.7911514 0.7493620 0.7911514 0.7691813 0.7760128 0.6925776 0.6925776 0.7191450 0.7203673 0.7510417 0.7510417 0.6319553 0.4611431 0.5263206 0.5263206 0.3560625 0.3496596 0.3539053 2.7539342 0.5212858 0.5078531 0.6888093 0.6888093 0.5284243 0.7294811 0.5492139 0.0000010 0.0000000 0.3496596 0.5088698 0.6750449 0.6931952 0.3688228 0.5254509 0.5284243 0.5266543 0.5266543 0.5941757 0.5941757 0.7111357 0.3914796 0.3928912 0.3914796 0.3928912 0.6817185 0.5363120 0.5363120 0.5080092 0.5088698 0.3779612 0.7742935 0.5451067 0.5451067 0.4847839 0.4847839 0.4685870 0.5208933 0.5208933 0.4756224 0.4614206 0.4863958 0.4863958 0.4656255 0.4613742 0.6728322 0.6728322 0.8128125 0.4972988 0.6800964 0.4919357 2.8927349 2.8927349 0.6729773 0.7770739 0.4982090 0.4982090 0.6912860 0.4757980 0.4757980 0.3718391 0.3718391 0.7653825 0.6276476 0.7026013 0.8013114 0.7406088 0.7770265 0.6886430 0.7650263 0.8072375 0.7727192 0.6825600 0.7345142 
StFr_3     0.6675515 0.6066385 0.6336805 0.6869464 0.6869464 0.6568431 0.6843359 0.6843359 0.6889896 0.6889896 0.6274580 0.6803353 0.6803353 0.6091993 0.6091993 0.6113871 0.7156295 0.6113871 0.7156295 0.6122702 0.6122702 0.6895234 0.7089246 0.6317351 0.6750090 0.6750090 0.6422655 0.6388363 0.6120559 0.6120559 0.6067022 0.6067022 0.6151133 0.6177407 0.6177407 0.6458874 0.6546955 0.6546955 0.6499024 0.6499024 0.6710534 0.6710534 0.6348703 0.6161884 0.6161884 0.6825538 0.6467226 0.6467226 0.6450082 0.5972844 0.6463819 0.7052476 0.6463819 0.7052476 0.6718351 0.6489488 0.6857141 0.6857141 0.6336805 0.6675515 0.6978232 0.6978232 0.5836537 0.4521437 0.5544545 0.5544545 0.0033343 0.0000010 0.1975834 2.8311874 0.5473522 0.5965170 0.5907906 0.5907906 0.5548479 0.6565775 0.5090270 0.3496596 0.3496596 0.0000000 0.4661380 0.7022782 0.5988606 0.2295997 0.5516871 0.5548479 0.5609385 0.5609385 0.5982287 0.5982287 0.6066385 0.3314234 0.3446694 0.3314234 0.3446694 0.6158220 0.4757510 0.4757510 0.4671073 0.4661380 0.1887806 0.6744400 0.5105353 0.5105353 0.4538925 0.4538925 0.4518715 0.5659697 0.5659697 0.4405160 0.4536562 0.4576704 0.4576704 0.4479809 0.4536105 0.5950397 0.5950397 0.7200985 0.4552557 0.6018747 0.4476188 2.9783459 2.9783459 0.5953307 0.6575129 0.4506160 0.4506160 0.6014348 0.4428997 0.4428997 0.2052539 0.2052539 0.6878830 0.6472943 0.5972844 0.6773159 0.6800168 0.6574489 0.5822857 0.6293692 0.6839444 0.6686986 0.6140735 0.6450082 
StFr_4     0.6321664 0.6234161 0.6174126 0.7224201 0.7224201 0.6346457 0.7210255 0.7210255 0.6868749 0.6868749 0.6559103 0.7764639 0.7764639 0.7162302 0.7162302 0.6384790 0.7817244 0.6384790 0.7817244 0.6961630 0.6961630 0.6909324 0.6895055 0.6873345 0.7452593 0.7452593 0.6870985 0.6925640 0.6463393 0.6463393 0.7063668 0.7063668 0.7195250 0.7310110 0.7310110 0.6840721 0.6924236 0.6924236 0.6772275 0.6772275 0.7097497 0.7097497 0.6930330 0.7326467 0.7326467 0.6569502 0.6636056 0.6636056 0.6756198 0.6058175 0.6948426 0.7112047 0.6948426 0.7112047 0.6992060 0.6949452 0.6773487 0.6773487 0.6174126 0.6321664 0.7968429 0.7968429 0.5951076 0.5296055 0.5115790 0.5115790 0.4674506 0.4661380 0.4410139 2.7396864 0.5058191 0.3556957 0.6109254 0.6109254 0.5177922 0.7108859 0.3189189 0.5088698 0.5088698 0.4661380 0.0000000 0.6736283 0.6101573 0.4787172 0.5148102 0.5177922 0.5197056 0.5197056 0.3424886 0.3424886 0.6234161 0.4580177 0.4539523 0.4580177 0.4539523 0.6700508 0.5634456 0.5634456 0.0318934 0.0000010 0.4454865 0.6778670 0.2948244 0.2948244 0.4979739 0.4979739 0.5329031 0.5230514 0.5230514 0.5074640 0.5326387 0.5201033 0.5201033 0.5290876 0.5209227 0.6085116 0.6085116 0.6847767 0.0174151 0.6154021 0.0174023 2.7550616 2.7550616 0.6182427 0.6375768 0.0138969 0.0138969 0.6103705 0.4818851 0.4818851 0.4521548 0.4521548 0.6740614 0.3924327 0.6058175 0.7008931 0.7112287 0.6375102 0.6113837 0.6492770 0.6641107 0.7128070 0.6342941 0.6756198 
StFu       0.8335359 0.7748397 0.8514582 0.8606198 0.8606198 0.7887321 0.9165742 0.9165742 0.7842887 0.7842887 0.7531847 0.8283159 0.8283159 0.8192328 0.8192328 0.7697185 0.8567944 0.7697185 0.8567944 0.8094658 0.8094658 0.7862964 0.7866378 0.7603581 0.7954615 0.7954615 0.8271586 0.8289372 0.7776754 0.7776754 0.8536366 0.8536366 0.8226444 0.8340260 0.8340260 0.8363612 0.8752735 0.8752735 0.8581752 0.8581752 0.8500991 0.8500991 0.8259760 0.8312259 0.8312259 0.8785195 0.7843556 0.7843556 0.7979128 0.7451212 0.7874396 0.8071864 0.7874396 0.8071864 0.8517170 0.8806151 0.9272653 0.9272653 0.8514582 0.8335359 0.8351409 0.8351409 0.7186255 0.6357985 0.5811452 0.5811452 0.7043207 0.7022782 0.6144297 2.6844914 0.5745380 0.6663354 0.7821462 0.7821462 0.5575070 0.6227092 0.6994381 0.6750449 0.6750449 0.7022782 0.6736283 0.0000000 0.7858110 0.6665701 0.5730359 0.5575070 0.5894981 0.5894981 0.6893078 0.6893078 0.7748397 0.6342645 0.6355402 0.6342645 0.6355402 0.7062630 0.6095342 0.6095342 0.6868419 0.6736283 0.7134124 0.8649347 0.6837832 0.6837832 0.6584383 0.6584383 0.6385088 0.5592430 0.5592430 0.6666876 0.6383091 0.6496334 0.6496334 0.6409098 0.6263804 0.7688234 0.7688234 0.9013645 0.6564767 0.7612001 0.6495165 2.8394886 2.8394886 0.7804418 0.8967412 0.6536456 0.6536456 0.7777581 0.6585220 0.6585220 0.6270053 0.6270053 0.8707959 0.7601182 0.7451212 0.8580456 0.6051636 0.8882407 0.7711173 0.7952104 0.8629260 0.8459210 0.7650227 0.7979128 
StLaN18    0.6476841 0.5600025 0.6106175 0.6731269 0.6731269 0.6286274 0.6542442 0.6542442 0.7004447 0.7004447 0.5783778 0.6859699 0.6859699 0.6119041 0.6119041 0.5619933 0.7276801 0.5619933 0.7276801 0.6107876 0.6107876 0.6359928 0.6285939 0.6458686 0.6565895 0.6565895 0.6013457 0.6273543 0.5993390 0.5993390 0.6676048 0.6676048 0.6014626 0.6058868 0.6058868 0.6016871 0.5984292 0.5984292 0.6080033 0.6080033 0.6327087 0.6327087 0.6229449 0.6208084 0.6208084 0.6001434 0.5577008 0.5577008 0.5682328 0.5262640 0.6565012 0.5842114 0.6565012 0.5842114 0.7261696 0.6825578 0.6837115 0.6837115 0.6106175 0.6476841 0.6460976 0.6460976 0.5194462 0.7184054 0.4924027 0.4924027 0.6038648 0.5988606 0.6382792 2.7261395 0.4954789 0.6157874 0.0135143 0.0135143 0.5086979 0.6819298 0.6037350 0.6931952 0.6931952 0.5988606 0.6101573 0.7858110 0.0000000 0.6384183 0.5049870 0.5086979 0.5033994 0.5033994 0.6375966 0.6375966 0.5600025 0.6048269 0.6001079 0.6048269 0.6001079 0.7437946 0.5726558 0.5726558 0.6160312 0.6101573 0.6893703 0.7064024 0.6075553 0.6075553 0.7185584 0.7185584 0.7257969 0.5231150 0.5231150 0.7090151 0.7185648 0.7100302 0.7100302 0.7164524 0.7170280 0.0203711 0.0203711 0.7084316 0.6043301 0.0238082 0.5970553 2.8011890 2.8011890 0.0204099 0.7105109 0.6017059 0.6017059 0.0203498 0.7141575 0.7141575 0.6610812 0.6610812 0.7161841 0.6842073 0.5262640 0.6361476 0.7152406 0.7031589 0.5098084 0.5999560 0.6890090 0.6718148 0.5670820 0.5682328 
StLtNB     0.7042060 0.6478757 0.6656100 0.7636055 0.7636055 0.7174255 0.7626239 0.7626239 0.7303537 0.7303537 0.6508948 0.7271320 0.7271320 0.6887023 0.6887023 0.6783872 0.7666878 0.6783872 0.7666878 0.6979789 0.6979789 0.7700548 0.7816731 0.7196126 0.7242386 0.7242386 0.6747397 0.6929622 0.6708055 0.6708055 0.6923365 0.6923365 0.6949504 0.7043177 0.7043177 0.6878572 0.7381683 0.7381683 0.7328247 0.7328247 0.7031251 0.7031251 0.6726688 0.6979249 0.6979249 0.7112823 0.7180301 0.7180301 0.7305221 0.6492916 0.6866843 0.7247994 0.6866843 0.7247994 0.7792108 0.7231645 0.7173820 0.7173820 0.6656100 0.7042060 0.7358754 0.7358754 0.6176270 0.4310347 0.5639079 0.5639079 0.2348451 0.2295997 0.2407990 2.6395601 0.5473141 0.5606143 0.6293311 0.6293311 0.5624469 0.6891384 0.5565544 0.3688228 0.3688228 0.2295997 0.4787172 0.6665701 0.6384183 0.0000000 0.5639475 0.5624469 0.5610098 0.5610098 0.5980044 0.5980044 0.6478757 0.3049809 0.3145301 0.3049809 0.3145301 0.6054314 0.5237703 0.5237703 0.4818134 0.4787172 0.2234473 0.7181700 0.5660174 0.5660174 0.4589937 0.4589937 0.4363681 0.5879112 0.5879112 0.4444655 0.4247108 0.4647861 0.4647861 0.4271061 0.4246673 0.6310314 0.6310314 0.7362466 0.4676202 0.6380916 0.4614718 2.8159465 2.8159465 0.6285499 0.7006393 0.4628413 0.4628413 0.6393895 0.4551585 0.4551585 0.2272098 0.2272098 0.7223698 0.6191046 0.6492916 0.7531453 0.7243046 0.7005809 0.6222506 0.7011039 0.7178832 0.7730400 0.6815115 0.7305221 
StMo_1     0.6033059 0.6014614 0.6073231 0.6345321 0.6345321 0.6835044 0.6801711 0.6801711 0.6705510 0.6705510 0.6130346 0.6968390 0.6968390 0.6253747 0.6253747 0.6097095 0.7275908 0.6097095 0.7275908 0.6227659 0.6227659 0.6638015 0.6890493 0.6214312 0.6676422 0.6676422 0.6017284 0.6052570 0.6623482 0.6623482 0.6463170 0.6463170 0.6283849 0.6329398 0.6329398 0.6108036 0.6324392 0.6324392 0.6074413 0.6074413 0.6140050 0.6140050 0.5924705 0.6343971 0.6343971 0.6531874 0.6269413 0.6269413 0.6383027 0.5827981 0.6260981 0.6895436 0.6260981 0.6895436 0.7086234 0.6373942 0.6276932 0.6276932 0.6073231 0.6033059 0.7500266 0.7500266 0.5430685 0.5378213 0.0689008 0.0689008 0.5563206 0.5516871 0.5039142 2.7826833 0.0682437 0.5011172 0.4972389 0.4972389 0.0067482 0.6731965 0.4946084 0.5254509 0.5254509 0.5516871 0.5148102 0.5730359 0.5049870 0.5639475 0.0000000 0.0067482 0.0641192 0.0641192 0.4996215 0.4996215 0.6014614 0.5465169 0.5391907 0.5465169 0.5391907 0.6362862 0.3698604 0.3698604 0.5102175 0.5148102 0.5591065 0.6752753 0.4804703 0.4804703 0.5324778 0.5324778 0.5436780 0.0643907 0.0643907 0.5616069 0.5391131 0.5478201 0.5478201 0.5361591 0.5275618 0.4925403 0.4925403 0.6751477 0.5093465 0.4987853 0.4933949 2.8004743 2.8004743 0.4904754 0.6642123 0.5069873 0.5069873 0.4958632 0.5427979 0.5427979 0.5491197 0.5491197 0.6711023 0.5476354 0.5827981 0.6511217 0.6650998 0.6632627 0.5790526 0.5897741 0.6651157 0.6825341 0.6124204 0.6383027 
StPo       0.5927574 0.5911420 0.5967551 0.6368086 0.6368086 0.6777413 0.6757932 0.6757932 0.6647595 0.6647595 0.6023439 0.6961021 0.6961021 0.6145364 0.6145364 0.5991787 0.7268539 0.5991787 0.7268539 0.6119469 0.6119469 0.6580909 0.6831708 0.6145996 0.6669013 0.6669013 0.5911404 0.6014164 0.6536077 0.6536077 0.6354083 0.6354083 0.6175105 0.6220078 0.6220078 0.6001499 0.6217565 0.6217565 0.5970740 0.5970740 0.6100700 0.6100700 0.5819323 0.6234455 0.6234455 0.6483631 0.6162272 0.6162272 0.6274466 0.5725908 0.6224707 0.6836652 0.6224707 0.6836652 0.7076827 0.6262932 0.6167454 0.6167454 0.5967551 0.5927574 0.7651063 0.7651063 0.5369489 0.5254611 0.0734360 0.0734360 0.5595181 0.5548479 0.5067756 2.7547310 0.0651684 0.5117954 0.5009090 0.5009090 0.0000010 0.6720728 0.4955746 0.5284243 0.5284243 0.5548479 0.5177922 0.5575070 0.5086979 0.5624469 0.0067482 0.0000000 0.0610382 0.0610382 0.5104349 0.5104349 0.5911420 0.5361857 0.5461384 0.5361857 0.5461384 0.6365215 0.3676754 0.3676754 0.5131849 0.5177922 0.5555716 0.6638491 0.4813744 0.4813744 0.5202061 0.5202061 0.5312230 0.0641643 0.0641643 0.5489010 0.5268033 0.5353908 0.5353908 0.5238281 0.5153537 0.4961997 0.4961997 0.6707625 0.5122976 0.5024908 0.4962425 2.7724142 2.7724142 0.4940910 0.6634319 0.5099211 0.5099211 0.4995264 0.5303477 0.5303477 0.5522045 0.5522045 0.6597442 0.5589330 0.5725908 0.6470123 0.6689719 0.6624861 0.5819471 0.5793951 0.6538684 0.6780961 0.6018247 0.6274466 
StRi1      0.5943884 0.6237214 0.6019712 0.6248191 0.6248191 0.6312392 0.6914521 0.6914521 0.6603691 0.6603691 0.6364079 0.6693836 0.6693836 0.6241629 0.6241629 0.6400103 0.7017227 0.6400103 0.7017227 0.6313057 0.6313057 0.6305934 0.6552794 0.5983813 0.6436643 0.6436643 0.6159735 0.6196223 0.6740488 0.6740488 0.6579678 0.6579678 0.6271881 0.6352008 0.6352008 0.6293357 0.6392979 0.6392979 0.6157046 0.6157046 0.6253246 0.6253246 0.6066477 0.6366717 0.6366717 0.6937752 0.6493383 0.6493383 0.6609938 0.5926038 0.6217176 0.6848497 0.6217176 0.6848497 0.6975664 0.6450820 0.6445680 0.6445680 0.6019712 0.5943884 0.7856432 0.7856432 0.5737799 0.5231041 0.0349851 0.0349851 0.5693083 0.5609385 0.4827265 2.6581735 0.0241710 0.5299397 0.5011075 0.5011075 0.0610382 0.6760244 0.4994826 0.5266543 0.5266543 0.5609385 0.5197056 0.5894981 0.5033994 0.5610098 0.0641192 0.0610382 0.0000000 0.0000010 0.5161659 0.5161659 0.6237214 0.5717733 0.5431690 0.5717733 0.5431690 0.6095074 0.3700435 0.3700435 0.5076681 0.5197056 0.5298121 0.6911201 0.4911582 0.4911582 0.5244596 0.5244596 0.5288622 0.0765719 0.0765719 0.5463557 0.5223478 0.5246366 0.5246366 0.5193606 0.5109186 0.4964028 0.4964028 0.6901941 0.5171558 0.5026893 0.4984197 2.6899502 2.6899502 0.4942939 0.6725617 0.5119319 0.5119319 0.4997260 0.5129224 0.5129224 0.5239591 0.5239591 0.6670067 0.5697266 0.5926038 0.6469240 0.6772085 0.6716042 0.6008844 0.6188807 0.6781888 0.6791899 0.6358529 0.6609938 
StRiR_1    0.5943884 0.6237214 0.6019712 0.6248191 0.6248191 0.6312392 0.6914521 0.6914521 0.6603691 0.6603691 0.6364079 0.6693836 0.6693836 0.6241629 0.6241629 0.6400103 0.7017227 0.6400103 0.7017227 0.6313057 0.6313057 0.6305934 0.6552794 0.5983813 0.6436643 0.6436643 0.6159735 0.6196223 0.6740488 0.6740488 0.6579678 0.6579678 0.6271881 0.6352008 0.6352008 0.6293357 0.6392979 0.6392979 0.6157046 0.6157046 0.6253246 0.6253246 0.6066477 0.6366717 0.6366717 0.6937752 0.6493383 0.6493383 0.6609938 0.5926038 0.6217176 0.6848497 0.6217176 0.6848497 0.6975664 0.6450820 0.6445680 0.6445680 0.6019712 0.5943884 0.7856432 0.7856432 0.5737799 0.5231041 0.0349851 0.0349851 0.5693083 0.5609385 0.4827265 2.6581735 0.0241710 0.5299397 0.5011075 0.5011075 0.0610382 0.6760244 0.4994826 0.5266543 0.5266543 0.5609385 0.5197056 0.5894981 0.5033994 0.5610098 0.0641192 0.0610382 0.0000010 0.0000000 0.5161659 0.5161659 0.6237214 0.5717733 0.5431690 0.5717733 0.5431690 0.6095074 0.3700435 0.3700435 0.5076681 0.5197056 0.5298121 0.6911201 0.4911582 0.4911582 0.5244596 0.5244596 0.5288622 0.0765719 0.0765719 0.5463557 0.5223478 0.5246366 0.5246366 0.5193606 0.5109186 0.4964028 0.4964028 0.6901941 0.5171558 0.5026893 0.4984197 2.6899502 2.6899502 0.4942939 0.6725617 0.5119319 0.5119319 0.4997260 0.5129224 0.5129224 0.5239591 0.5239591 0.6670067 0.5697266 0.5926038 0.6469240 0.6772085 0.6716042 0.6008844 0.6188807 0.6781888 0.6791899 0.6358529 0.6609938 
StSe_1     0.7673235 0.7387497 0.7226535 0.8107101 0.8107101 0.7816446 0.8437474 0.8437474 0.8091865 0.8091865 0.7609441 0.8682420 0.8682420 0.8125328 0.8125328 0.7718765 0.8831431 0.7718765 0.8831431 0.8038501 0.8038501 0.7640850 0.7748808 0.7860511 0.8635939 0.8635939 0.8273603 0.8080548 0.7513707 0.7513707 0.7986537 0.7986537 0.8117808 0.8254344 0.8254344 0.8277872 0.8183917 0.8183917 0.7971001 0.7971001 0.8506768 0.8506768 0.8223947 0.8243322 0.8243322 0.8018307 0.7758760 0.7758760 0.7894165 0.7298483 0.7978322 0.7838738 0.7978322 0.7838738 0.8582739 0.8062588 0.7819837 0.7819837 0.7226535 0.7673235 0.7065562 0.7065562 0.7219886 0.5725000 0.5038884 0.5038884 0.5999804 0.5982287 0.5541081 2.6333463 0.4939098 0.4750363 0.6421883 0.6421883 0.5104349 0.7314416 0.3737237 0.5941757 0.5941757 0.5982287 0.3424886 0.6893078 0.6375966 0.5980044 0.4996215 0.5104349 0.5161659 0.5161659 0.0000000 0.0000010 0.7387497 0.5449188 0.5453038 0.5449188 0.5453038 0.7574882 0.5480829 0.5480829 0.3447294 0.3424886 0.5798185 0.8365484 0.3460325 0.3460325 0.5312261 0.5312261 0.5786336 0.4988419 0.4988419 0.5484009 0.5742180 0.5483837 0.5483837 0.5656562 0.5676321 0.6170953 0.6170953 0.8452789 0.3269181 0.6208973 0.3389640 2.7171818 2.7171818 0.6540948 0.8436224 0.3252010 0.3252010 0.6535765 0.5378339 0.5378339 0.5982067 0.5982067 0.8341047 0.1316005 0.7298483 0.7927548 0.6904757 0.8364763 0.7429225 0.8047647 0.8204279 0.8418325 0.7671021 0.7894165 
StSe_2     0.7673235 0.7387497 0.7226535 0.8107101 0.8107101 0.7816446 0.8437474 0.8437474 0.8091865 0.8091865 0.7609441 0.8682420 0.8682420 0.8125328 0.8125328 0.7718765 0.8831431 0.7718765 0.8831431 0.8038501 0.8038501 0.7640850 0.7748808 0.7860511 0.8635939 0.8635939 0.8273603 0.8080548 0.7513707 0.7513707 0.7986537 0.7986537 0.8117808 0.8254344 0.8254344 0.8277872 0.8183917 0.8183917 0.7971001 0.7971001 0.8506768 0.8506768 0.8223947 0.8243322 0.8243322 0.8018307 0.7758760 0.7758760 0.7894165 0.7298483 0.7978322 0.7838738 0.7978322 0.7838738 0.8582739 0.8062588 0.7819837 0.7819837 0.7226535 0.7673235 0.7065562 0.7065562 0.7219886 0.5725000 0.5038884 0.5038884 0.5999804 0.5982287 0.5541081 2.6333463 0.4939098 0.4750363 0.6421883 0.6421883 0.5104349 0.7314416 0.3737237 0.5941757 0.5941757 0.5982287 0.3424886 0.6893078 0.6375966 0.5980044 0.4996215 0.5104349 0.5161659 0.5161659 0.0000010 0.0000000 0.7387497 0.5449188 0.5453038 0.5449188 0.5453038 0.7574882 0.5480829 0.5480829 0.3447294 0.3424886 0.5798185 0.8365484 0.3460325 0.3460325 0.5312261 0.5312261 0.5786336 0.4988419 0.4988419 0.5484009 0.5742180 0.5483837 0.5483837 0.5656562 0.5676321 0.6170953 0.6170953 0.8452789 0.3269181 0.6208973 0.3389640 2.7171818 2.7171818 0.6540948 0.8436224 0.3252010 0.3252010 0.6535765 0.5378339 0.5378339 0.5982067 0.5982067 0.8341047 0.1316005 0.7298483 0.7927548 0.6904757 0.8364763 0.7429225 0.8047647 0.8204279 0.8418325 0.7671021 0.7894165 
StTo       0.2637229 0.0000010 0.2689392 0.3379980 0.3379980 0.3453367 0.3377380 0.3377380 0.3879389 0.3879389 0.2457616 0.3955530 0.3955530 0.3056742 0.3056742 0.3005218 0.4425682 0.3005218 0.4425682 0.2808807 0.2808807 0.3571571 0.3563743 0.3354352 0.3458095 0.3458095 0.2888422 0.2931774 0.3060481 0.3060481 0.2917607 0.2917607 0.3100285 0.3076984 0.3076984 0.2864427 0.2435383 0.2435383 0.2416701 0.2416701 0.2924813 0.2924813 0.3004927 0.3061069 0.3061069 0.2784097 0.2164605 0.2164605 0.2227824 0.1956770 0.3279262 0.3171434 0.3279262 0.3171434 0.3446681 0.2887196 0.3226734 0.3226734 0.2689392 0.2637229 0.7874990 0.7874990 0.2160352 0.6477339 0.6034598 0.6034598 0.6116625 0.6066385 0.6414934 2.8186295 0.6067647 0.7457122 0.5556644 0.5556644 0.5911420 0.8267385 0.6908033 0.7111357 0.7111357 0.6066385 0.6234161 0.7748397 0.5600025 0.6478757 0.6014614 0.5911420 0.6237214 0.6237214 0.7387497 0.7387497 0.0000000 0.5929066 0.5837330 0.5929066 0.5837330 0.7899003 0.5311363 0.5311363 0.6231999 0.6234161 0.6667159 0.3123192 0.6694094 0.6694094 0.6269127 0.6269127 0.6543718 0.6264658 0.6264658 0.6382653 0.6485270 0.6421100 0.6421100 0.6480506 0.6439919 0.5719886 0.5719886 0.3296070 0.6110882 0.5785680 0.6200192 2.9668720 2.9668720 0.5628203 0.3264494 0.6101948 0.6101948 0.5571774 0.6160084 0.6160084 0.6673244 0.6673244 0.3204815 0.7746407 0.1956770 0.3378587 0.8436115 0.3213957 0.1831566 0.2300794 0.3103765 0.3370917 0.3011076 0.2227824 
StVe_1     0.6595290 0.5929066 0.6592862 0.7409532 0.7409532 0.7094125 0.7235575 0.7235575 0.7164903 0.7164903 0.6484705 0.6964082 0.6964082 0.6803184 0.6803184 0.6691790 0.7313859 0.6691790 0.7313859 0.6736899 0.6736899 0.7479969 0.7411035 0.7086742 0.7433728 0.7433728 0.6397638 0.6733036 0.6487154 0.6487154 0.6742116 0.6742116 0.6865479 0.6816719 0.6816719 0.6565398 0.6743117 0.6743117 0.6594240 0.6594240 0.6702203 0.6702203 0.6641648 0.6808624 0.6808624 0.7050104 0.6855912 0.6855912 0.6975596 0.6079253 0.7145174 0.6566423 0.7145174 0.6566423 0.7568970 0.6785786 0.6920373 0.6920373 0.6592862 0.6595290 0.7331977 0.7331977 0.5804897 0.4517129 0.5460687 0.5460687 0.3251663 0.3314234 0.3244787 2.9999135 0.5510446 0.5384676 0.6023970 0.6023970 0.5361857 0.6554164 0.4938826 0.3914796 0.3914796 0.3314234 0.4580177 0.6342645 0.6048269 0.3049809 0.5465169 0.5361857 0.5717733 0.5717733 0.5449188 0.5449188 0.5929066 0.0000000 0.0818616 0.0000010 0.0818616 0.6019504 0.4940774 0.4940774 0.4626709 0.4580177 0.2903509 0.7077244 0.4867808 0.4867808 0.4761447 0.4761447 0.4610104 0.5481738 0.5481738 0.4793188 0.4631953 0.4837255 0.4837255 0.4601547 0.4524445 0.5958388 0.5958388 0.7226844 0.4433484 0.6026769 0.4412848 3.1680570 3.1680570 0.5828263 0.6987624 0.4425997 0.4425997 0.5869515 0.4759621 0.4759621 0.3084135 0.3084135 0.7120361 0.5636663 0.6079253 0.6966673 0.6584264 0.6987041 0.6177067 0.6789421 0.7440602 0.7645687 0.6705903 0.6975596 
StVe_3     0.6393670 0.5837330 0.6281205 0.6971327 0.6971327 0.6686247 0.7191170 0.7191170 0.6890677 0.6890677 0.6456143 0.6926815 0.6926815 0.6607545 0.6607545 0.6558095 0.7125125 0.6558095 0.7125125 0.6693989 0.6693989 0.7320231 0.7252310 0.6885389 0.7232942 0.7232942 0.6389475 0.6653100 0.6388458 0.6388458 0.6671251 0.6671251 0.6669023 0.6621047 0.6621047 0.6556104 0.6676115 0.6676115 0.6530748 0.6530748 0.6637665 0.6637665 0.6631801 0.6612721 0.6612721 0.7331821 0.6837183 0.6837183 0.6956659 0.6286053 0.6999224 0.6563916 0.6999224 0.6563916 0.7165497 0.6797970 0.6717555 0.6717555 0.6281205 0.6393670 0.7264774 0.7264774 0.5685229 0.4767375 0.5246483 0.5246483 0.3431373 0.3446694 0.3228596 3.0832365 0.5231427 0.5445107 0.6025375 0.6025375 0.5461384 0.6693362 0.5049465 0.3928912 0.3928912 0.3446694 0.4539523 0.6355402 0.6001079 0.3145301 0.5391907 0.5461384 0.5431690 0.5431690 0.5453038 0.5453038 0.5837330 0.0818616 0.0000000 0.0818616 0.0000010 0.6099843 0.4718168 0.4718168 0.4575391 0.4539523 0.2770407 0.6868731 0.5018869 0.5018869 0.4975490 0.4975490 0.4865202 0.5280981 0.5280981 0.4943739 0.4832655 0.5058744 0.5058744 0.4866540 0.4722447 0.5959775 0.5959775 0.6909216 0.4394692 0.6028187 0.4374353 3.2717035 3.2717035 0.5953430 0.6697020 0.4387304 0.4387304 0.5870849 0.4973775 0.4973775 0.3011791 0.3011791 0.6993644 0.5928528 0.6286053 0.6635480 0.6790684 0.6696405 0.6212573 0.6692551 0.7175827 0.7327345 0.6490184 0.6956659 
StVe_4     0.6595290 0.5929066 0.6592862 0.7409532 0.7409532 0.7094125 0.7235575 0.7235575 0.7164903 0.7164903 0.6484705 0.6964082 0.6964082 0.6803184 0.6803184 0.6691790 0.7313859 0.6691790 0.7313859 0.6736899 0.6736899 0.7479969 0.7411035 0.7086742 0.7433728 0.7433728 0.6397638 0.6733036 0.6487154 0.6487154 0.6742116 0.6742116 0.6865479 0.6816719 0.6816719 0.6565398 0.6743117 0.6743117 0.6594240 0.6594240 0.6702203 0.6702203 0.6641648 0.6808624 0.6808624 0.7050104 0.6855912 0.6855912 0.6975596 0.6079253 0.7145174 0.6566423 0.7145174 0.6566423 0.7568970 0.6785786 0.6920373 0.6920373 0.6592862 0.6595290 0.7331977 0.7331977 0.5804897 0.4517129 0.5460687 0.5460687 0.3251663 0.3314234 0.3244787 2.9999135 0.5510446 0.5384676 0.6023970 0.6023970 0.5361857 0.6554164 0.4938826 0.3914796 0.3914796 0.3314234 0.4580177 0.6342645 0.6048269 0.3049809 0.5465169 0.5361857 0.5717733 0.5717733 0.5449188 0.5449188 0.5929066 0.0000010 0.0818616 0.0000000 0.0818616 0.6019504 0.4940774 0.4940774 0.4626709 0.4580177 0.2903509 0.7077244 0.4867808 0.4867808 0.4761447 0.4761447 0.4610104 0.5481738 0.5481738 0.4793188 0.4631953 0.4837255 0.4837255 0.4601547 0.4524445 0.5958388 0.5958388 0.7226844 0.4433484 0.6026769 0.4412848 3.1680570 3.1680570 0.5828263 0.6987624 0.4425997 0.4425997 0.5869515 0.4759621 0.4759621 0.3084135 0.3084135 0.7120361 0.5636663 0.6079253 0.6966673 0.6584264 0.6987041 0.6177067 0.6789421 0.7440602 0.7645687 0.6705903 0.6975596 
StVe_5     0.6393670 0.5837330 0.6281205 0.6971327 0.6971327 0.6686247 0.7191170 0.7191170 0.6890677 0.6890677 0.6456143 0.6926815 0.6926815 0.6607545 0.6607545 0.6558095 0.7125125 0.6558095 0.7125125 0.6693989 0.6693989 0.7320231 0.7252310 0.6885389 0.7232942 0.7232942 0.6389475 0.6653100 0.6388458 0.6388458 0.6671251 0.6671251 0.6669023 0.6621047 0.6621047 0.6556104 0.6676115 0.6676115 0.6530748 0.6530748 0.6637665 0.6637665 0.6631801 0.6612721 0.6612721 0.7331821 0.6837183 0.6837183 0.6956659 0.6286053 0.6999224 0.6563916 0.6999224 0.6563916 0.7165497 0.6797970 0.6717555 0.6717555 0.6281205 0.6393670 0.7264774 0.7264774 0.5685229 0.4767375 0.5246483 0.5246483 0.3431373 0.3446694 0.3228596 3.0832365 0.5231427 0.5445107 0.6025375 0.6025375 0.5461384 0.6693362 0.5049465 0.3928912 0.3928912 0.3446694 0.4539523 0.6355402 0.6001079 0.3145301 0.5391907 0.5461384 0.5431690 0.5431690 0.5453038 0.5453038 0.5837330 0.0818616 0.0000010 0.0818616 0.0000000 0.6099843 0.4718168 0.4718168 0.4575391 0.4539523 0.2770407 0.6868731 0.5018869 0.5018869 0.4975490 0.4975490 0.4865202 0.5280981 0.5280981 0.4943739 0.4832655 0.5058744 0.5058744 0.4866540 0.4722447 0.5959775 0.5959775 0.6909216 0.4394692 0.6028187 0.4374353 3.2717035 3.2717035 0.5953430 0.6697020 0.4387304 0.4387304 0.5870849 0.4973775 0.4973775 0.3011791 0.3011791 0.6993644 0.5928528 0.6286053 0.6635480 0.6790684 0.6696405 0.6212573 0.6692551 0.7175827 0.7327345 0.6490184 0.6956659 
StVrN_A    0.7842715 0.7899003 0.7939498 0.7914938 0.7914938 0.7949735 0.8395722 0.8395722 0.7922523 0.7922523 0.8017553 0.7776469 0.7776469 0.8346703 0.8346703 0.7132824 0.8353044 0.7132824 0.8353044 0.8340543 0.8340543 0.8395527 0.8379470 0.7959932 0.7848834 0.7848834 0.8290095 0.8265677 0.7684932 0.7684932 0.8468428 0.8468428 0.8382421 0.8410966 0.8410966 0.8439544 0.8117789 0.8117789 0.7914924 0.7914924 0.8254464 0.8254464 0.8260151 0.8389657 0.8389657 0.8638470 0.7905670 0.7905670 0.8042385 0.7356421 0.8095214 0.8096881 0.8095214 0.8096881 0.8201095 0.8549239 0.8203232 0.8203232 0.7939498 0.7842715 0.8880264 0.8880264 0.7293739 0.6154688 0.6264144 0.6264144 0.6175874 0.6158220 0.5786602 2.5683032 0.6014405 0.6264179 0.7422694 0.7422694 0.6365215 0.6858456 0.6774677 0.6817185 0.6817185 0.6158220 0.6700508 0.7062630 0.7437946 0.6054314 0.6362862 0.6365215 0.6095074 0.6095074 0.7574882 0.7574882 0.7899003 0.6019504 0.6099843 0.6019504 0.6099843 0.0000000 0.6451653 0.6451653 0.6549755 0.6700508 0.6328882 0.8522815 0.6717266 0.6717266 0.5981325 0.5981325 0.6246291 0.6158084 0.6158084 0.6208992 0.6228646 0.5972956 0.5972956 0.6285268 0.6108017 0.7558066 0.7558066 0.8589872 0.6598018 0.7482578 0.6589693 2.6211286 2.6211286 0.7317637 0.8795672 0.6608869 0.6608869 0.7349121 0.5992011 0.5992011 0.5630408 0.5630408 0.8798936 0.7730039 0.7356421 0.7753085 0.6744820 0.8712761 0.7406977 0.8239268 0.8216546 0.8012498 0.7087736 0.8042385 
StVrN_B    0.5455200 0.5311363 0.5519149 0.6236879 0.6236879 0.5818701 0.5957407 0.5957407 0.5982346 0.5982346 0.5533906 0.5642491 0.5642491 0.5733539 0.5733539 0.5835062 0.6110232 0.5835062 0.6110232 0.5718201 0.5718201 0.6112526 0.6173203 0.5200963 0.5751785 0.5751785 0.5797792 0.5672803 0.5807108 0.5807108 0.5462487 0.5462487 0.5790960 0.5766408 0.5766408 0.5787626 0.5542935 0.5542935 0.5343300 0.5343300 0.5660578 0.5660578 0.5809018 0.5756866 0.5756866 0.6172571 0.5836071 0.5836071 0.5944976 0.5118897 0.5605598 0.6244960 0.5605598 0.6244960 0.6278277 0.5836532 0.6123533 0.6123533 0.5519149 0.5455200 0.6832882 0.6832882 0.5283648 0.4937279 0.3534605 0.3534605 0.4833223 0.4757510 0.4629323 2.8071220 0.3480454 0.5682256 0.5695384 0.5695384 0.3676754 0.6470851 0.5530555 0.5363120 0.5363120 0.4757510 0.5634456 0.6095342 0.5726558 0.5237703 0.3698604 0.3676754 0.3700435 0.3700435 0.5480829 0.5480829 0.5311363 0.4940774 0.4718168 0.4940774 0.4718168 0.6451653 0.0000000 0.0000010 0.5486377 0.5634456 0.4988837 0.6287861 0.5278459 0.5278459 0.4804872 0.4804872 0.4936527 0.3742227 0.3742227 0.5152146 0.4952016 0.4975083 0.4975083 0.4874536 0.4951526 0.5680836 0.5680836 0.6171138 0.5408474 0.5747169 0.5373352 2.8596660 2.8596660 0.5776965 0.6342382 0.5458658 0.5458658 0.5650984 0.4783430 0.4783430 0.4703724 0.4703724 0.6230049 0.6355371 0.5118897 0.5793382 0.6717582 0.6272930 0.5351935 0.5147401 0.6269508 0.6150053 0.5796466 0.5944976 
StVr_1_A   0.5455200 0.5311363 0.5519149 0.6236879 0.6236879 0.5818701 0.5957407 0.5957407 0.5982346 0.5982346 0.5533906 0.5642491 0.5642491 0.5733539 0.5733539 0.5835062 0.6110232 0.5835062 0.6110232 0.5718201 0.5718201 0.6112526 0.6173203 0.5200963 0.5751785 0.5751785 0.5797792 0.5672803 0.5807108 0.5807108 0.5462487 0.5462487 0.5790960 0.5766408 0.5766408 0.5787626 0.5542935 0.5542935 0.5343300 0.5343300 0.5660578 0.5660578 0.5809018 0.5756866 0.5756866 0.6172571 0.5836071 0.5836071 0.5944976 0.5118897 0.5605598 0.6244960 0.5605598 0.6244960 0.6278277 0.5836532 0.6123533 0.6123533 0.5519149 0.5455200 0.6832882 0.6832882 0.5283648 0.4937279 0.3534605 0.3534605 0.4833223 0.4757510 0.4629323 2.8071220 0.3480454 0.5682256 0.5695384 0.5695384 0.3676754 0.6470851 0.5530555 0.5363120 0.5363120 0.4757510 0.5634456 0.6095342 0.5726558 0.5237703 0.3698604 0.3676754 0.3700435 0.3700435 0.5480829 0.5480829 0.5311363 0.4940774 0.4718168 0.4940774 0.4718168 0.6451653 0.0000010 0.0000000 0.5486377 0.5634456 0.4988837 0.6287861 0.5278459 0.5278459 0.4804872 0.4804872 0.4936527 0.3742227 0.3742227 0.5152146 0.4952016 0.4975083 0.4975083 0.4874536 0.4951526 0.5680836 0.5680836 0.6171138 0.5408474 0.5747169 0.5373352 2.8596660 2.8596660 0.5776965 0.6342382 0.5458658 0.5458658 0.5650984 0.4783430 0.4783430 0.4703724 0.4703724 0.6230049 0.6355371 0.5118897 0.5793382 0.6717582 0.6272930 0.5351935 0.5147401 0.6269508 0.6150053 0.5796466 0.5944976 
StX        0.6088443 0.6231999 0.6077436 0.6975432 0.6975432 0.6106199 0.7003310 0.7003310 0.6629156 0.6629156 0.6421885 0.7508971 0.7508971 0.7001035 0.7001035 0.6278941 0.7523410 0.6278941 0.7523410 0.6934513 0.6934513 0.6593893 0.6580027 0.6480934 0.7204984 0.7204984 0.6648970 0.6703869 0.6175336 0.6175336 0.6915293 0.6915293 0.7033683 0.7147870 0.7147870 0.6670815 0.6797304 0.6797304 0.6646853 0.6646853 0.7072328 0.7072328 0.6707995 0.7164000 0.7164000 0.6669730 0.6518442 0.6518442 0.6637418 0.5869161 0.6743668 0.6878594 0.6743668 0.6878594 0.6845578 0.6795462 0.6569862 0.6569862 0.6077436 0.6088443 0.8105122 0.8105122 0.5889552 0.5363487 0.4955067 0.4955067 0.4684262 0.4671073 0.4475214 2.7546155 0.4898618 0.3642791 0.6168027 0.6168027 0.5131849 0.7039910 0.3230006 0.5080092 0.5080092 0.4671073 0.0318934 0.6868419 0.6160312 0.4818134 0.5102175 0.5131849 0.5076681 0.5076681 0.3447294 0.3447294 0.6231999 0.4626709 0.4575391 0.4626709 0.4575391 0.6549755 0.5486377 0.5486377 0.0000000 0.0318934 0.4501023 0.6543484 0.2878137 0.2878137 0.5081861 0.5081861 0.5396505 0.5166703 0.5166703 0.5140617 0.5393670 0.5201904 0.5201904 0.5357842 0.5276172 0.6144170 0.6144170 0.6645562 0.0354894 0.6213653 0.0354593 2.7817285 2.7817285 0.6241994 0.6198817 0.0318591 0.0318591 0.6162410 0.4919608 0.4919608 0.4461360 0.4461360 0.6571928 0.3883531 0.5869161 0.6795098 0.7004882 0.6198133 0.5923806 0.6295996 0.6406635 0.6901451 0.6237295 0.6637418 
StX_1      0.6321664 0.6234161 0.6174126 0.7224201 0.7224201 0.6346457 0.7210255 0.7210255 0.6868749 0.6868749 0.6559103 0.7764639 0.7764639 0.7162302 0.7162302 0.6384790 0.7817244 0.6384790 0.7817244 0.6961630 0.6961630 0.6909324 0.6895055 0.6873345 0.7452593 0.7452593 0.6870985 0.6925640 0.6463393 0.6463393 0.7063668 0.7063668 0.7195250 0.7310110 0.7310110 0.6840721 0.6924236 0.6924236 0.6772275 0.6772275 0.7097497 0.7097497 0.6930330 0.7326467 0.7326467 0.6569502 0.6636056 0.6636056 0.6756198 0.6058175 0.6948426 0.7112047 0.6948426 0.7112047 0.6992060 0.6949452 0.6773487 0.6773487 0.6174126 0.6321664 0.7968429 0.7968429 0.5951076 0.5296055 0.5115790 0.5115790 0.4674506 0.4661380 0.4410139 2.7396864 0.5058191 0.3556957 0.6109254 0.6109254 0.5177922 0.7108859 0.3189189 0.5088698 0.5088698 0.4661380 0.0000010 0.6736283 0.6101573 0.4787172 0.5148102 0.5177922 0.5197056 0.5197056 0.3424886 0.3424886 0.6234161 0.4580177 0.4539523 0.4580177 0.4539523 0.6700508 0.5634456 0.5634456 0.0318934 0.0000000 0.4454865 0.6778670 0.2948244 0.2948244 0.4979739 0.4979739 0.5329031 0.5230514 0.5230514 0.5074640 0.5326387 0.5201033 0.5201033 0.5290876 0.5209227 0.6085116 0.6085116 0.6847767 0.0174151 0.6154021 0.0174023 2.7550616 2.7550616 0.6182427 0.6375768 0.0138969 0.0138969 0.6103705 0.4818851 0.4818851 0.4521548 0.4521548 0.6740614 0.3924327 0.6058175 0.7008931 0.7112287 0.6375102 0.6113837 0.6492770 0.6641107 0.7128070 0.6342941 0.6756198 
Sts1       0.6857525 0.6667159 0.6726241 0.7393027 0.7393027 0.6892552 0.7549438 0.7549438 0.7221634 0.7221634 0.6756871 0.6958694 0.6958694 0.7237740 0.7237740 0.6602989 0.7203167 0.6602989 0.7203167 0.7262254 0.7262254 0.7238318 0.7404941 0.7060461 0.7001947 0.7001947 0.7083622 0.7231327 0.6622694 0.6622694 0.6816700 0.6816700 0.7302025 0.7398316 0.7398316 0.7172564 0.7139458 0.7139458 0.6986794 0.6986794 0.7351270 0.7351270 0.7166059 0.7382344 0.7382344 0.7194032 0.6709885 0.6709885 0.6692606 0.6486262 0.6738635 0.7574196 0.6738635 0.7574196 0.7508758 0.7116437 0.7507962 0.7507962 0.6726241 0.6857525 0.7061121 0.7061121 0.6291568 0.4461021 0.5438402 0.5438402 0.1937016 0.1887806 0.1686467 2.9466031 0.5220843 0.5370725 0.6837274 0.6837274 0.5555716 0.7360123 0.4941700 0.3779612 0.3779612 0.1887806 0.4454865 0.7134124 0.6893703 0.2234473 0.5591065 0.5555716 0.5298121 0.5298121 0.5798185 0.5798185 0.6667159 0.2903509 0.2770407 0.2903509 0.2770407 0.6328882 0.4988837 0.4988837 0.4501023 0.4454865 0.0000000 0.7490011 0.4923875 0.4923875 0.4374280 0.4374280 0.4491888 0.5606185 0.5606185 0.4315422 0.4445530 0.4485109 0.4485109 0.4535203 0.4464056 0.6892693 0.6892693 0.7719776 0.4349232 0.6967091 0.4292276 3.0894071 3.0894071 0.6841219 0.7035122 0.4304967 0.4304967 0.6901384 0.4305484 0.4305484 0.1632207 0.1632207 0.7652773 0.6328426 0.6486262 0.7208357 0.7693732 0.7034548 0.6501714 0.6973995 0.7409840 0.7588314 0.6560875 0.6692606 
StsAN      0.1976503 0.3123192 0.1891740 0.2446060 0.2446060 0.2428770 0.3245754 0.3245754 0.2476124 0.2476124 0.3067107 0.3291736 0.3291736 0.2826887 0.2826887 0.2426818 0.3420269 0.2426818 0.3420269 0.2905136 0.2905136 0.2628599 0.2620069 0.2911727 0.2822012 0.2822012 0.2946078 0.2937535 0.3195545 0.3195545 0.3278135 0.3278135 0.2870334 0.2961567 0.2961567 0.2916436 0.2803212 0.2803212 0.2822717 0.2822717 0.3014875 0.3014875 0.2908006 0.2974649 0.2974649 0.3358107 0.2805706 0.2805706 0.2875854 0.2727344 0.2604858 0.3569962 0.2604858 0.3569962 0.2108438 0.2603587 0.1637251 0.1637251 0.1891740 0.1976503 0.8837180 0.8837180 0.2705467 0.7368050 0.6879248 0.6879248 0.6800491 0.6744400 0.7167770 3.0223517 0.6816069 0.8355606 0.6996322 0.6996322 0.6638491 0.9221515 0.8125643 0.7742935 0.7742935 0.6744400 0.6778670 0.8649347 0.7064024 0.7181700 0.6752753 0.6638491 0.6911201 0.6911201 0.8365484 0.8365484 0.3123192 0.7077244 0.6868731 0.7077244 0.6868731 0.8522815 0.6287861 0.6287861 0.6543484 0.6778670 0.7490011 0.0000000 0.7575319 0.7575319 0.7263462 0.7263462 0.7403864 0.7017188 0.7017188 0.7454697 0.7371705 0.7437827 0.7437827 0.7439633 0.7371070 0.7223648 0.7223648 0.0758712 0.6656739 0.7300403 0.6752165 3.1317413 3.1317413 0.7135579 0.0685720 0.6575540 0.6575540 0.6963608 0.7104930 0.7104930 0.7333444 0.7333444 0.0276493 0.8764398 0.2727344 0.2273857 0.9277325 0.0648205 0.2825050 0.2560937 0.0819514 0.2101920 0.2431568 0.2875854 
StsBA_1    0.6371141 0.6694094 0.6345492 0.7213384 0.7213384 0.6562639 0.7888635 0.7888635 0.7286861 0.7286861 0.6415448 0.7292185 0.7292185 0.7361629 0.7361629 0.6524693 0.7875874 0.6524693 0.7875874 0.7438372 0.7438372 0.7295761 0.7288519 0.6956534 0.7302300 0.7302300 0.7494689 0.7277872 0.6598453 0.6598453 0.7325221 0.7325221 0.7394499 0.7493391 0.7493391 0.7506707 0.7045339 0.7045339 0.6894119 0.6894119 0.7522703 0.7522703 0.7528301 0.7518402 0.7518402 0.7874801 0.7033236 0.7033236 0.7156632 0.6211579 0.6839877 0.7054408 0.6839877 0.7054408 0.7385201 0.7458268 0.7566592 0.7566592 0.6345492 0.6371141 0.7950669 0.7950669 0.6143770 0.4718270 0.4880796 0.4880796 0.5128078 0.5105353 0.4842640 2.6261416 0.4740778 0.3628031 0.6061825 0.6061825 0.4813744 0.6260212 0.0832199 0.5451067 0.5451067 0.5105353 0.2948244 0.6837832 0.6075553 0.5660174 0.4804703 0.4813744 0.4911582 0.4911582 0.3460325 0.3460325 0.6694094 0.4867808 0.5018869 0.4867808 0.5018869 0.6717266 0.5278459 0.5278459 0.2878137 0.2948244 0.4923875 0.7575319 0.0000000 0.0000010 0.4524027 0.4524027 0.4749907 0.4792623 0.4792623 0.4605102 0.4747780 0.4442098 0.4442098 0.4716104 0.4637198 0.6067955 0.6067955 0.7737062 0.2780417 0.6135598 0.2870303 2.7352987 2.7352987 0.6203932 0.7515919 0.2729491 0.2729491 0.6088489 0.4425148 0.4425148 0.4896563 0.4896563 0.7734729 0.3328074 0.6211579 0.6817254 0.6280798 0.7515402 0.6530900 0.6653852 0.7275917 0.7412008 0.6523786 0.7156632 
StsBA_2    0.6371141 0.6694094 0.6345492 0.7213384 0.7213384 0.6562639 0.7888635 0.7888635 0.7286861 0.7286861 0.6415448 0.7292185 0.7292185 0.7361629 0.7361629 0.6524693 0.7875874 0.6524693 0.7875874 0.7438372 0.7438372 0.7295761 0.7288519 0.6956534 0.7302300 0.7302300 0.7494689 0.7277872 0.6598453 0.6598453 0.7325221 0.7325221 0.7394499 0.7493391 0.7493391 0.7506707 0.7045339 0.7045339 0.6894119 0.6894119 0.7522703 0.7522703 0.7528301 0.7518402 0.7518402 0.7874801 0.7033236 0.7033236 0.7156632 0.6211579 0.6839877 0.7054408 0.6839877 0.7054408 0.7385201 0.7458268 0.7566592 0.7566592 0.6345492 0.6371141 0.7950669 0.7950669 0.6143770 0.4718270 0.4880796 0.4880796 0.5128078 0.5105353 0.4842640 2.6261416 0.4740778 0.3628031 0.6061825 0.6061825 0.4813744 0.6260212 0.0832199 0.5451067 0.5451067 0.5105353 0.2948244 0.6837832 0.6075553 0.5660174 0.4804703 0.4813744 0.4911582 0.4911582 0.3460325 0.3460325 0.6694094 0.4867808 0.5018869 0.4867808 0.5018869 0.6717266 0.5278459 0.5278459 0.2878137 0.2948244 0.4923875 0.7575319 0.0000010 0.0000000 0.4524027 0.4524027 0.4749907 0.4792623 0.4792623 0.4605102 0.4747780 0.4442098 0.4442098 0.4716104 0.4637198 0.6067955 0.6067955 0.7737062 0.2780417 0.6135598 0.2870303 2.7352987 2.7352987 0.6203932 0.7515919 0.2729491 0.2729491 0.6088489 0.4425148 0.4425148 0.4896563 0.4896563 0.7734729 0.3328074 0.6211579 0.6817254 0.6280798 0.7515402 0.6530900 0.6653852 0.7275917 0.7412008 0.6523786 0.7156632 
StsC09_1   0.6135708 0.6269127 0.5820051 0.6551094 0.6551094 0.6437694 0.7361132 0.7361132 0.6361531 0.6361531 0.6215227 0.6491073 0.6491073 0.6562416 0.6562416 0.5924346 0.7522536 0.5924346 0.7522536 0.6621268 0.6621268 0.6991374 0.7106560 0.6235433 0.6683533 0.6683533 0.6752357 0.6819240 0.6584990 0.6584990 0.6795092 0.6795092 0.6584270 0.6723823 0.6723823 0.6855632 0.6947356 0.6947356 0.6814368 0.6814368 0.6950832 0.6950832 0.6777947 0.6690450 0.6690450 0.7292638 0.6604008 0.6604008 0.6723822 0.6041391 0.6244296 0.7304583 0.6244296 0.7304583 0.6738462 0.6956550 0.6752429 0.6752429 0.5820051 0.6135708 0.7410018 0.7410018 0.6102375 0.0804224 0.5323168 0.5323168 0.4612786 0.4538925 0.4625544 2.4116544 0.5111010 0.5371440 0.7151155 0.7151155 0.5202061 0.6832525 0.4672510 0.4847839 0.4847839 0.4538925 0.4979739 0.6584383 0.7185584 0.4589937 0.5324778 0.5202061 0.5244596 0.5244596 0.5312261 0.5312261 0.6269127 0.4761447 0.4975490 0.4761447 0.4975490 0.5981325 0.4804872 0.4804872 0.5081861 0.4979739 0.4374280 0.7263462 0.4524027 0.4524027 0.0000000 0.0000010 0.0837854 0.5209951 0.5209951 0.0652495 0.0799639 0.0418900 0.0418900 0.0839236 0.0799552 0.6972741 0.6972741 0.7311441 0.4718109 0.7049082 0.4901672 2.5473467 2.5473467 0.7312669 0.7284003 0.4689171 0.4689171 0.7075885 0.0171816 0.0171816 0.4543858 0.4543858 0.7447201 0.5579993 0.6041391 0.6613347 0.6720743 0.7283450 0.6034710 0.6522900 0.6894240 0.6758661 0.5885481 0.6723822 
StsC09_2   0.6135708 0.6269127 0.5820051 0.6551094 0.6551094 0.6437694 0.7361132 0.7361132 0.6361531 0.6361531 0.6215227 0.6491073 0.6491073 0.6562416 0.6562416 0.5924346 0.7522536 0.5924346 0.7522536 0.6621268 0.6621268 0.6991374 0.7106560 0.6235433 0.6683533 0.6683533 0.6752357 0.6819240 0.6584990 0.6584990 0.6795092 0.6795092 0.6584270 0.6723823 0.6723823 0.6855632 0.6947356 0.6947356 0.6814368 0.6814368 0.6950832 0.6950832 0.6777947 0.6690450 0.6690450 0.7292638 0.6604008 0.6604008 0.6723822 0.6041391 0.6244296 0.7304583 0.6244296 0.7304583 0.6738462 0.6956550 0.6752429 0.6752429 0.5820051 0.6135708 0.7410018 0.7410018 0.6102375 0.0804224 0.5323168 0.5323168 0.4612786 0.4538925 0.4625544 2.4116544 0.5111010 0.5371440 0.7151155 0.7151155 0.5202061 0.6832525 0.4672510 0.4847839 0.4847839 0.4538925 0.4979739 0.6584383 0.7185584 0.4589937 0.5324778 0.5202061 0.5244596 0.5244596 0.5312261 0.5312261 0.6269127 0.4761447 0.4975490 0.4761447 0.4975490 0.5981325 0.4804872 0.4804872 0.5081861 0.4979739 0.4374280 0.7263462 0.4524027 0.4524027 0.0000010 0.0000000 0.0837854 0.5209951 0.5209951 0.0652495 0.0799639 0.0418900 0.0418900 0.0839236 0.0799552 0.6972741 0.6972741 0.7311441 0.4718109 0.7049082 0.4901672 2.5473467 2.5473467 0.7312669 0.7284003 0.4689171 0.4689171 0.7075885 0.0171816 0.0171816 0.4543858 0.4543858 0.7447201 0.5579993 0.6041391 0.6613347 0.6720743 0.7283450 0.6034710 0.6522900 0.6894240 0.6758661 0.5885481 0.6723822 
StsC25     0.6336824 0.6543718 0.6019876 0.6727181 0.6727181 0.6641591 0.7494526 0.7494526 0.6503267 0.6503267 0.6436018 0.6759724 0.6759724 0.6703042 0.6703042 0.6307622 0.7700701 0.6307622 0.7700701 0.6819053 0.6819053 0.7041656 0.7214317 0.6364172 0.6923728 0.6923728 0.6913212 0.6980487 0.6572013 0.6572013 0.7027424 0.7027424 0.6725324 0.6898241 0.6898241 0.7017399 0.7215817 0.7215817 0.7109096 0.7109096 0.7146425 0.7146425 0.6939020 0.6864757 0.6864757 0.7710152 0.6713508 0.6713508 0.6834120 0.6424115 0.6495435 0.7414504 0.6495435 0.7414504 0.7016130 0.7267728 0.7038086 0.7038086 0.6019876 0.6336824 0.7395226 0.7395226 0.6270634 0.0068157 0.5274005 0.5274005 0.4592141 0.4518715 0.4716952 2.4395801 0.5154294 0.5631733 0.7194383 0.7194383 0.5312230 0.7410990 0.5005339 0.4685870 0.4685870 0.4518715 0.5329031 0.6385088 0.7257969 0.4363681 0.5436780 0.5312230 0.5288622 0.5288622 0.5786336 0.5786336 0.6543718 0.4610104 0.4865202 0.4610104 0.4865202 0.6246291 0.4936527 0.4936527 0.5396505 0.5329031 0.4491888 0.7403864 0.4749907 0.4749907 0.0837854 0.0837854 0.0000000 0.5196805 0.5196805 0.0718745 0.0206434 0.0836377 0.0836377 0.0172038 0.0206411 0.7044133 0.7044133 0.7485952 0.5226098 0.7120945 0.5248704 2.5258262 2.5258262 0.7385804 0.7281807 0.5156659 0.5156659 0.7147817 0.0761172 0.0761172 0.4612340 0.4612340 0.7582428 0.5926309 0.6424115 0.6672392 0.7324902 0.7281255 0.6237556 0.6821319 0.7044534 0.6945038 0.6266763 0.6834120 
StsC2_1    0.6125155 0.6264658 0.6098191 0.6614172 0.6614172 0.6813790 0.7207954 0.7207954 0.6836207 0.6836207 0.6329645 0.7164473 0.7164473 0.6632768 0.6632768 0.6351403 0.7546982 0.6351403 0.7546982 0.6671682 0.6671682 0.6911538 0.7028892 0.6500173 0.6964061 0.6964061 0.6467540 0.6570464 0.6863091 0.6863091 0.6618736 0.6618736 0.6663788 0.6710835 0.6710835 0.6606816 0.6610038 0.6610038 0.6353825 0.6353825 0.6665107 0.6665107 0.6374445 0.6725955 0.6725955 0.6911482 0.6415442 0.6415442 0.6531184 0.5947805 0.6603165 0.7000242 0.6603165 0.7000242 0.7314434 0.6586023 0.6580560 0.6580560 0.6098191 0.6125155 0.7406384 0.7406384 0.5790623 0.5140050 0.0851652 0.0851652 0.5743658 0.5659697 0.4844166 2.8034013 0.0863150 0.5135114 0.5206602 0.5206602 0.0641643 0.6774091 0.4786446 0.5208933 0.5208933 0.5659697 0.5230514 0.5592430 0.5231150 0.5879112 0.0643907 0.0641643 0.0765719 0.0765719 0.4988419 0.4988419 0.6264658 0.5481738 0.5280981 0.5481738 0.5280981 0.6158084 0.3742227 0.3742227 0.5166703 0.5230514 0.5606185 0.7017188 0.4792623 0.4792623 0.5209951 0.5209951 0.5196805 0.0000000 0.0000010 0.5326976 0.5151418 0.5297759 0.5297759 0.5121593 0.5038371 0.5170015 0.5170015 0.7045448 0.5175725 0.5233834 0.5032508 2.8660414 2.8660414 0.5189738 0.7082166 0.5151958 0.5151958 0.5217177 0.5138454 0.5138454 0.5255198 0.5255198 0.6974176 0.5438320 0.5947805 0.6717160 0.6672670 0.7072143 0.6126162 0.6349296 0.6886404 0.7011808 0.6350526 0.6531184 
StsC2_2    0.6125155 0.6264658 0.6098191 0.6614172 0.6614172 0.6813790 0.7207954 0.7207954 0.6836207 0.6836207 0.6329645 0.7164473 0.7164473 0.6632768 0.6632768 0.6351403 0.7546982 0.6351403 0.7546982 0.6671682 0.6671682 0.6911538 0.7028892 0.6500173 0.6964061 0.6964061 0.6467540 0.6570464 0.6863091 0.6863091 0.6618736 0.6618736 0.6663788 0.6710835 0.6710835 0.6606816 0.6610038 0.6610038 0.6353825 0.6353825 0.6665107 0.6665107 0.6374445 0.6725955 0.6725955 0.6911482 0.6415442 0.6415442 0.6531184 0.5947805 0.6603165 0.7000242 0.6603165 0.7000242 0.7314434 0.6586023 0.6580560 0.6580560 0.6098191 0.6125155 0.7406384 0.7406384 0.5790623 0.5140050 0.0851652 0.0851652 0.5743658 0.5659697 0.4844166 2.8034013 0.0863150 0.5135114 0.5206602 0.5206602 0.0641643 0.6774091 0.4786446 0.5208933 0.5208933 0.5659697 0.5230514 0.5592430 0.5231150 0.5879112 0.0643907 0.0641643 0.0765719 0.0765719 0.4988419 0.4988419 0.6264658 0.5481738 0.5280981 0.5481738 0.5280981 0.6158084 0.3742227 0.3742227 0.5166703 0.5230514 0.5606185 0.7017188 0.4792623 0.4792623 0.5209951 0.5209951 0.5196805 0.0000010 0.0000000 0.5326976 0.5151418 0.5297759 0.5297759 0.5121593 0.5038371 0.5170015 0.5170015 0.7045448 0.5175725 0.5233834 0.5032508 2.8660414 2.8660414 0.5189738 0.7082166 0.5151958 0.5151958 0.5217177 0.5138454 0.5138454 0.5255198 0.5255198 0.6974176 0.5438320 0.5947805 0.6717160 0.6672670 0.7072143 0.6126162 0.6349296 0.6886404 0.7011808 0.6350526 0.6531184 
StsC3      0.6367567 0.6382653 0.6099490 0.6787917 0.6787917 0.6674412 0.7575551 0.7575551 0.6630029 0.6630029 0.6608704 0.6564312 0.6564312 0.6685627 0.6685627 0.6038640 0.7600364 0.6038640 0.7600364 0.6829663 0.6829663 0.7130417 0.7303352 0.6451465 0.6990360 0.6990360 0.6871427 0.6938433 0.6685172 0.6685172 0.6911921 0.6911921 0.6707761 0.6827836 0.6827836 0.6975126 0.7249564 0.7249564 0.7141644 0.7141644 0.7110850 0.7110850 0.6897125 0.6794513 0.6794513 0.7661038 0.6649738 0.6649738 0.6769965 0.6399650 0.6590925 0.7565268 0.6590925 0.7565268 0.7053049 0.7125435 0.6873159 0.6873159 0.6099490 0.6367567 0.7465701 0.7465701 0.6252708 0.0685266 0.5470937 0.5470937 0.4477497 0.4405160 0.4622062 2.4790889 0.5325692 0.5405374 0.7056193 0.7056193 0.5489010 0.6911383 0.4996975 0.4756224 0.4756224 0.4405160 0.5074640 0.6666876 0.7090151 0.4444655 0.5616069 0.5489010 0.5463557 0.5463557 0.5484009 0.5484009 0.6382653 0.4793188 0.4943739 0.4793188 0.4943739 0.6208992 0.5152146 0.5152146 0.5140617 0.5074640 0.4315422 0.7454697 0.4605102 0.4605102 0.0652495 0.0652495 0.0718745 0.5326976 0.5326976 0.0000000 0.0642414 0.0763633 0.0763633 0.0680720 0.0642344 0.6880314 0.6880314 0.7481724 0.4930325 0.6955414 0.4996532 2.5889080 2.5889080 0.7215297 0.7475122 0.4907227 0.4907227 0.6981906 0.0651459 0.0651459 0.4546203 0.4546203 0.7597136 0.5797981 0.6399650 0.7012942 0.7115549 0.7474598 0.6354195 0.6809878 0.7186531 0.6981862 0.5999695 0.6769965 
StsC8      0.6279995 0.6485270 0.5964645 0.6699316 0.6699316 0.6582766 0.7462138 0.7462138 0.6476839 0.6476839 0.6378288 0.6731890 0.6731890 0.6675863 0.6675863 0.6312984 0.7666605 0.6312984 0.7666605 0.6791181 0.6791181 0.7011597 0.7183313 0.6338597 0.6895022 0.6895022 0.6884691 0.6951607 0.6513762 0.6513762 0.6998309 0.6998309 0.6697960 0.6869895 0.6869895 0.6988280 0.7185617 0.7185617 0.7079817 0.7079817 0.7116322 0.7116322 0.6910354 0.6836584 0.6836584 0.7691157 0.6775331 0.6775331 0.6896142 0.6366321 0.6469083 0.7350806 0.6469083 0.7350806 0.6986441 0.7236414 0.7007920 0.7007920 0.5964645 0.6279995 0.7448914 0.7448914 0.6245898 0.0205669 0.5230092 0.5230092 0.4609797 0.4536562 0.4651018 2.4260987 0.5091425 0.5539108 0.7151427 0.7151427 0.5268033 0.7324850 0.4898581 0.4614206 0.4614206 0.4536562 0.5326387 0.6383091 0.7185648 0.4247108 0.5391131 0.5268033 0.5223478 0.5223478 0.5742180 0.5742180 0.6485270 0.4631953 0.4832655 0.4631953 0.4832655 0.6228646 0.4952016 0.4952016 0.5393670 0.5326387 0.4445530 0.7371705 0.4747780 0.4747780 0.0799639 0.0799639 0.0206434 0.5151418 0.5151418 0.0642414 0.0000000 0.0798274 0.0798274 0.0171524 0.0067832 0.6974100 0.6974100 0.7453296 0.5223749 0.7049975 0.5246290 2.5118829 2.5118829 0.7311971 0.7392061 0.5154503 0.5154503 0.7076614 0.0723358 0.0723358 0.4592846 0.4592846 0.7549120 0.5880790 0.6366321 0.6644991 0.7324606 0.7391527 0.6182522 0.6793262 0.7047668 0.6915706 0.6272459 0.6896142 
StsCM_1    0.6302020 0.6421100 0.5985571 0.6659456 0.6659456 0.6475264 0.7486502 0.7486502 0.6597776 0.6597776 0.6335493 0.6554604 0.6554604 0.6643889 0.6643889 0.6278580 0.7529820 0.6278580 0.7529820 0.6759343 0.6759343 0.6926143 0.7097950 0.6247625 0.6720519 0.6720519 0.6852837 0.6919891 0.6486210 0.6486210 0.7109489 0.7109489 0.6665960 0.6838139 0.6838139 0.6956565 0.7154444 0.7154444 0.7044649 0.7044649 0.7092211 0.7092211 0.6878537 0.6804743 0.6804743 0.7651276 0.6810103 0.6810103 0.6931477 0.6247884 0.6442447 0.7206967 0.6442447 0.7206967 0.6945726 0.7237688 0.7050553 0.7050553 0.5985571 0.6302020 0.7474773 0.7474773 0.6238944 0.0802839 0.5320575 0.5320575 0.4649870 0.4576704 0.4677602 2.4242637 0.5171888 0.5426657 0.7066153 0.7066153 0.5353908 0.6991453 0.4744067 0.4863958 0.4863958 0.4576704 0.5201033 0.6496334 0.7100302 0.4647861 0.5478201 0.5353908 0.5246366 0.5246366 0.5483837 0.5483837 0.6421100 0.4837255 0.5058744 0.4837255 0.5058744 0.5972956 0.4975083 0.4975083 0.5201904 0.5201033 0.4485109 0.7437827 0.4442098 0.4442098 0.0418900 0.0418900 0.0836377 0.5297759 0.5297759 0.0763633 0.0798274 0.0000000 0.0000010 0.0837753 0.0798187 0.6889248 0.6889248 0.7508121 0.4975385 0.6964808 0.5122143 2.5398902 2.5398902 0.7226162 0.7464669 0.4907879 0.4907879 0.6991447 0.0454269 0.0454269 0.4591903 0.4591903 0.7482740 0.5685495 0.6247884 0.6838394 0.6832561 0.7464146 0.6239596 0.6792924 0.7112511 0.6874885 0.6238346 0.6931477 
StsCM_2    0.6302020 0.6421100 0.5985571 0.6659456 0.6659456 0.6475264 0.7486502 0.7486502 0.6597776 0.6597776 0.6335493 0.6554604 0.6554604 0.6643889 0.6643889 0.6278580 0.7529820 0.6278580 0.7529820 0.6759343 0.6759343 0.6926143 0.7097950 0.6247625 0.6720519 0.6720519 0.6852837 0.6919891 0.6486210 0.6486210 0.7109489 0.7109489 0.6665960 0.6838139 0.6838139 0.6956565 0.7154444 0.7154444 0.7044649 0.7044649 0.7092211 0.7092211 0.6878537 0.6804743 0.6804743 0.7651276 0.6810103 0.6810103 0.6931477 0.6247884 0.6442447 0.7206967 0.6442447 0.7206967 0.6945726 0.7237688 0.7050553 0.7050553 0.5985571 0.6302020 0.7474773 0.7474773 0.6238944 0.0802839 0.5320575 0.5320575 0.4649870 0.4576704 0.4677602 2.4242637 0.5171888 0.5426657 0.7066153 0.7066153 0.5353908 0.6991453 0.4744067 0.4863958 0.4863958 0.4576704 0.5201033 0.6496334 0.7100302 0.4647861 0.5478201 0.5353908 0.5246366 0.5246366 0.5483837 0.5483837 0.6421100 0.4837255 0.5058744 0.4837255 0.5058744 0.5972956 0.4975083 0.4975083 0.5201904 0.5201033 0.4485109 0.7437827 0.4442098 0.4442098 0.0418900 0.0418900 0.0836377 0.5297759 0.5297759 0.0763633 0.0798274 0.0000010 0.0000000 0.0837753 0.0798187 0.6889248 0.6889248 0.7508121 0.4975385 0.6964808 0.5122143 2.5398902 2.5398902 0.7226162 0.7464669 0.4907879 0.4907879 0.6991447 0.0454269 0.0454269 0.4591903 0.4591903 0.7482740 0.5685495 0.6247884 0.6838394 0.6832561 0.7464146 0.6239596 0.6792924 0.7112511 0.6874885 0.6238346 0.6931477 
StsCT      0.6369874 0.6480506 0.6052252 0.6761571 0.6761571 0.6675430 0.7462560 0.7462560 0.6537037 0.6537037 0.6404826 0.6793902 0.6793902 0.6736719 0.6736719 0.6370705 0.7736942 0.6370705 0.7736942 0.6852952 0.6852952 0.7076996 0.7249815 0.6291892 0.6892417 0.6892417 0.6947410 0.7014748 0.6605631 0.6605631 0.7061724 0.7061724 0.6759093 0.6932298 0.6932298 0.7051759 0.7138159 0.7138159 0.7032995 0.7032995 0.7181249 0.7181249 0.6973255 0.6898791 0.6898791 0.7762273 0.6838488 0.6838488 0.6960471 0.6360834 0.6529150 0.7449714 0.6529150 0.7449714 0.7051175 0.7235627 0.7073574 0.7073574 0.6052252 0.6369874 0.7525421 0.7525421 0.6239768 0.0171400 0.5200163 0.5200163 0.4552709 0.4479809 0.4619688 2.4062485 0.5061440 0.5520775 0.7130184 0.7130184 0.5238281 0.7243480 0.4923308 0.4656255 0.4656255 0.4479809 0.5290876 0.6409098 0.7164524 0.4271061 0.5361591 0.5238281 0.5193606 0.5193606 0.5656562 0.5656562 0.6480506 0.4601547 0.4866540 0.4601547 0.4866540 0.6285268 0.4874536 0.4874536 0.5357842 0.5290876 0.4535203 0.7439633 0.4716104 0.4716104 0.0839236 0.0839236 0.0172038 0.5121593 0.5121593 0.0680720 0.0171524 0.0837753 0.0837753 0.0000000 0.0171505 0.6952241 0.6952241 0.7521819 0.5188837 0.7028347 0.5211215 2.4912065 2.4912065 0.7291238 0.7460023 0.5119957 0.5119957 0.7082636 0.0762467 0.0762467 0.4608807 0.4608807 0.7618477 0.5843194 0.6360834 0.6706488 0.7212402 0.7459497 0.6176092 0.6790118 0.7113087 0.6980043 0.6329772 0.6960471 
StsCY      0.6279412 0.6439919 0.5964075 0.6698708 0.6698708 0.6582168 0.7332789 0.7332789 0.6476243 0.6476243 0.6377697 0.6731286 0.6731286 0.6551785 0.6551785 0.6312406 0.7665961 0.6312406 0.7665961 0.6666590 0.6666590 0.7010971 0.7182684 0.6338008 0.6894414 0.6894414 0.6759230 0.6826076 0.6513168 0.6513168 0.6997702 0.6997702 0.6573586 0.6744928 0.6744928 0.6862460 0.7059411 0.7059411 0.6955271 0.6955271 0.6989057 0.6989057 0.6784809 0.6711601 0.6711601 0.7690507 0.6774718 0.6774718 0.6895522 0.6242999 0.6468487 0.7350181 0.6468487 0.7350181 0.6985821 0.7235783 0.7007291 0.7007291 0.5964075 0.6279412 0.7456364 0.7456364 0.6245320 0.0205647 0.5115476 0.5115476 0.4609334 0.4536105 0.4650548 2.4260869 0.4978657 0.5491771 0.7146055 0.7146055 0.5153537 0.7242752 0.4844545 0.4613742 0.4613742 0.4536105 0.5209227 0.6263804 0.7170280 0.4246673 0.5275618 0.5153537 0.5109186 0.5109186 0.5676321 0.5676321 0.6439919 0.4524445 0.4722447 0.4524445 0.4722447 0.6108017 0.4951526 0.4951526 0.5276172 0.5209227 0.4464056 0.7371070 0.4637198 0.4637198 0.0799552 0.0799552 0.0206411 0.5038371 0.5038371 0.0642344 0.0067832 0.0798187 0.0798187 0.0171505 0.0000000 0.6958881 0.6958881 0.7452659 0.5107491 0.7034677 0.5129728 2.5118819 2.5118819 0.7306568 0.7391427 0.5038719 0.5038719 0.7061308 0.0723278 0.0723278 0.4592385 0.4592385 0.7548479 0.5814818 0.6242999 0.6644388 0.7211660 0.7390893 0.6181951 0.6792658 0.7047044 0.6915087 0.6271884 0.6895522 
StsK_1     0.6599949 0.5719886 0.6251381 0.6785793 0.6785793 0.6461873 0.6748609 0.6748609 0.7096386 0.7096386 0.5792787 0.7087051 0.7087051 0.6106965 0.6106965 0.5584777 0.7540337 0.5584777 0.7540337 0.6095810 0.6095810 0.6356948 0.6293029 0.6640770 0.6766439 0.6766439 0.6184297 0.6449197 0.6009794 0.6009794 0.6827517 0.6827517 0.6002151 0.6046559 0.6046559 0.6130737 0.6121518 0.6121518 0.6218795 0.6218795 0.6447835 0.6447835 0.6348984 0.6196347 0.6196347 0.6066295 0.5580366 0.5580366 0.5686676 0.5357172 0.6717013 0.5888516 0.6717013 0.5888516 0.7242075 0.7067948 0.7020567 0.7020567 0.6251381 0.6599949 0.6390575 0.6390575 0.5319123 0.6971580 0.4854225 0.4854225 0.6000505 0.5950397 0.6313895 2.6517935 0.4885114 0.6166779 0.0204384 0.0204384 0.4961997 0.6625357 0.6049286 0.6728322 0.6728322 0.5950397 0.6085116 0.7688234 0.0203711 0.6310314 0.4925403 0.4961997 0.4964028 0.4964028 0.6170953 0.6170953 0.5719886 0.5958388 0.5959775 0.5958388 0.5959775 0.7558066 0.5680836 0.5680836 0.6144170 0.6085116 0.6892693 0.7223648 0.6067955 0.6067955 0.6972741 0.6972741 0.7044133 0.5170015 0.5170015 0.6880314 0.6974100 0.6889248 0.6889248 0.6952241 0.6958881 0.0000000 0.0000010 0.7191801 0.6026466 0.0033585 0.5953343 2.7360774 2.7360774 0.0274392 0.7116105 0.6000058 0.6000058 0.0273579 0.6929640 0.6929640 0.6597513 0.6597513 0.7324183 0.6736442 0.5357172 0.6386714 0.6900173 0.7053881 0.5217560 0.6113448 0.6993647 0.6665697 0.5608647 0.5686676 
StsK_3     0.6599949 0.5719886 0.6251381 0.6785793 0.6785793 0.6461873 0.6748609 0.6748609 0.7096386 0.7096386 0.5792787 0.7087051 0.7087051 0.6106965 0.6106965 0.5584777 0.7540337 0.5584777 0.7540337 0.6095810 0.6095810 0.6356948 0.6293029 0.6640770 0.6766439 0.6766439 0.6184297 0.6449197 0.6009794 0.6009794 0.6827517 0.6827517 0.6002151 0.6046559 0.6046559 0.6130737 0.6121518 0.6121518 0.6218795 0.6218795 0.6447835 0.6447835 0.6348984 0.6196347 0.6196347 0.6066295 0.5580366 0.5580366 0.5686676 0.5357172 0.6717013 0.5888516 0.6717013 0.5888516 0.7242075 0.7067948 0.7020567 0.7020567 0.6251381 0.6599949 0.6390575 0.6390575 0.5319123 0.6971580 0.4854225 0.4854225 0.6000505 0.5950397 0.6313895 2.6517935 0.4885114 0.6166779 0.0204384 0.0204384 0.4961997 0.6625357 0.6049286 0.6728322 0.6728322 0.5950397 0.6085116 0.7688234 0.0203711 0.6310314 0.4925403 0.4961997 0.4964028 0.4964028 0.6170953 0.6170953 0.5719886 0.5958388 0.5959775 0.5958388 0.5959775 0.7558066 0.5680836 0.5680836 0.6144170 0.6085116 0.6892693 0.7223648 0.6067955 0.6067955 0.6972741 0.6972741 0.7044133 0.5170015 0.5170015 0.6880314 0.6974100 0.6889248 0.6889248 0.6952241 0.6958881 0.0000010 0.0000000 0.7191801 0.6026466 0.0033585 0.5953343 2.7360774 2.7360774 0.0274392 0.7116105 0.6000058 0.6000058 0.0273579 0.6929640 0.6929640 0.6597513 0.6597513 0.7324183 0.6736442 0.5357172 0.6386714 0.6900173 0.7053881 0.5217560 0.6113448 0.6993647 0.6665697 0.5608647 0.5686676 
StsMC      0.2069216 0.3296070 0.1913171 0.2727335 0.2727335 0.2431142 0.3409628 0.3409628 0.2528573 0.2528573 0.3037002 0.3077987 0.3077987 0.3250056 0.3250056 0.2289479 0.3402865 0.2289479 0.3402865 0.3295563 0.3295563 0.2653304 0.2644828 0.2801248 0.2866625 0.2866625 0.3240226 0.3230700 0.3299063 0.3299063 0.3494018 0.3494018 0.3294316 0.3283413 0.3283413 0.3257434 0.3045154 0.3045154 0.3069226 0.3069226 0.3168457 0.3168457 0.3202404 0.3297352 0.3297352 0.3607137 0.2692684 0.2692684 0.2761449 0.2841236 0.2601566 0.3614023 0.2601566 0.3614023 0.2334530 0.2919439 0.1555690 0.1555690 0.1913171 0.2069216 0.9424996 0.9424996 0.2679504 0.7450069 0.6869944 0.6869944 0.7259956 0.7200985 0.7452438 2.9315211 0.6806607 0.8380505 0.7100240 0.7100240 0.6707625 0.9216396 0.8303428 0.8128125 0.8128125 0.7200985 0.6847767 0.9013645 0.7084316 0.7362466 0.6751477 0.6707625 0.6901941 0.6901941 0.8452789 0.8452789 0.3296070 0.7226844 0.6909216 0.7226844 0.6909216 0.8589872 0.6171138 0.6171138 0.6645562 0.6847767 0.7719776 0.0758712 0.7737062 0.7737062 0.7311441 0.7311441 0.7485952 0.7045448 0.7045448 0.7481724 0.7453296 0.7508121 0.7508121 0.7521819 0.7452659 0.7191801 0.7191801 0.0000000 0.6653917 0.7268343 0.6810744 3.0346675 3.0346675 0.7220070 0.0791525 0.6644811 0.6644811 0.7067360 0.7185455 0.7185455 0.7719161 0.7719161 0.0751274 0.8616789 0.2841236 0.2450521 0.9265332 0.0753783 0.2833449 0.2720945 0.0907090 0.2118616 0.2341211 0.2761449 
StsMU      0.6204410 0.6110882 0.6058241 0.7213671 0.7213671 0.6230670 0.7084969 0.7084969 0.6674820 0.6674820 0.6441388 0.7553802 0.7553802 0.7122679 0.7122679 0.6218465 0.7686573 0.6218465 0.7686573 0.6922844 0.6922844 0.6786953 0.6772866 0.6750798 0.7325364 0.7325364 0.6832330 0.6886943 0.6346865 0.6346865 0.6940268 0.6940268 0.7155517 0.7193668 0.7193668 0.6802594 0.6863723 0.6863723 0.6713328 0.6713328 0.7058234 0.7058234 0.6891530 0.7209791 0.7209791 0.6417309 0.6527155 0.6527155 0.6645832 0.5945718 0.6824895 0.6990121 0.6824895 0.6990121 0.6952844 0.6910434 0.6598246 0.6598246 0.6058241 0.6204410 0.7645041 0.7645041 0.5839157 0.5193293 0.5090181 0.5090181 0.4565370 0.4552557 0.4304221 2.7548346 0.5032633 0.3572841 0.6050977 0.6050977 0.5122976 0.6779632 0.3012814 0.4972988 0.4972988 0.4552557 0.0174151 0.6564767 0.6043301 0.4676202 0.5093465 0.5122976 0.5171558 0.5171558 0.3269181 0.3269181 0.6110882 0.4433484 0.4394692 0.4433484 0.4394692 0.6598018 0.5408474 0.5408474 0.0354894 0.0174151 0.4349232 0.6656739 0.2780417 0.2780417 0.4718109 0.4718109 0.5226098 0.5175725 0.5175725 0.4930325 0.5223749 0.4975385 0.4975385 0.5188837 0.5107491 0.6026466 0.6026466 0.6653917 0.0000000 0.6095079 0.0209140 2.8076903 2.8076903 0.6123659 0.6258961 0.0034319 0.0034319 0.6045473 0.4599280 0.4599280 0.4432137 0.4432137 0.6620321 0.3722578 0.5945718 0.6885513 0.6783727 0.6258286 0.6000657 0.6374843 0.6519936 0.7088509 0.6177424 0.6645832 
StsPA_1    0.6672569 0.5785680 0.6321473 0.6858695 0.6858695 0.6532938 0.6822467 0.6822467 0.7171826 0.7171826 0.5860092 0.7162801 0.7162801 0.6177533 0.6177533 0.5650161 0.7618847 0.5650161 0.7618847 0.6165993 0.6165993 0.6427472 0.6363295 0.6714083 0.6839806 0.6839806 0.6255659 0.6521660 0.6078213 0.6078213 0.6901499 0.6901499 0.6072015 0.6116735 0.6116735 0.6201023 0.6190733 0.6190733 0.6288453 0.6288453 0.6520355 0.6520355 0.6421374 0.6267529 0.6267529 0.6134966 0.5646947 0.5646947 0.5753970 0.5421702 0.6791637 0.5956080 0.6791637 0.5956080 0.7318712 0.7144715 0.7096139 0.7096139 0.6321473 0.6672569 0.6319030 0.6319030 0.5384720 0.7047785 0.4916068 0.4916068 0.6069308 0.6018747 0.6246154 2.6517935 0.4947088 0.6100327 0.0238871 0.0238871 0.5024908 0.6555549 0.6117234 0.6800964 0.6800964 0.6018747 0.6154021 0.7612001 0.0238082 0.6380916 0.4987853 0.5024908 0.5026893 0.5026893 0.6208973 0.6208973 0.5785680 0.6026769 0.6028187 0.6026769 0.6028187 0.7482578 0.5747169 0.5747169 0.6213653 0.6154021 0.6967091 0.7300403 0.6135598 0.6135598 0.7049082 0.7049082 0.7120945 0.5233834 0.5233834 0.6955414 0.7049975 0.6964808 0.6964808 0.7028347 0.7034677 0.0033585 0.0033585 0.7268343 0.6095079 0.0000000 0.6021177 2.7360774 2.7360774 0.0309236 0.7192522 0.6068481 0.6068481 0.0308319 0.7005583 0.7005583 0.6527727 0.6527727 0.7401937 0.6666131 0.5421702 0.6457370 0.6828592 0.7129853 0.5280794 0.6183859 0.7068402 0.6738772 0.5674387 0.5753970 
StsS0      0.6292286 0.6200192 0.6145429 0.7120299 0.7120299 0.6317392 0.7054867 0.7054867 0.6702912 0.6702912 0.6529078 0.7731869 0.7731869 0.7082525 0.7082525 0.6361778 0.7784687 0.6361778 0.7784687 0.6950925 0.6950925 0.6877327 0.6863137 0.6844720 0.7421628 0.7421628 0.6868477 0.6933787 0.6433879 0.6433879 0.6899389 0.6899389 0.7115282 0.7229651 0.7229651 0.6848801 0.6820066 0.6820066 0.6670246 0.6670246 0.7018385 0.7018385 0.6927802 0.7245872 0.7245872 0.6500037 0.6665352 0.6665352 0.6785763 0.6030589 0.6780458 0.7079729 0.6780458 0.7079729 0.6907787 0.6959058 0.6745079 0.6745079 0.6145429 0.6292286 0.7756099 0.7756099 0.5923863 0.5215834 0.4915770 0.4915770 0.4488698 0.4476188 0.4264026 2.7735638 0.4841336 0.3486217 0.5978176 0.5978176 0.4962425 0.6941206 0.3106000 0.4919357 0.4919357 0.4476188 0.0174023 0.6495165 0.5970553 0.4614718 0.4933949 0.4962425 0.4984197 0.4984197 0.3389640 0.3389640 0.6200192 0.4412848 0.4374353 0.4412848 0.4374353 0.6589693 0.5373352 0.5373352 0.0354593 0.0174023 0.4292276 0.6752165 0.2870303 0.2870303 0.4901672 0.4901672 0.5248704 0.5032508 0.5032508 0.4996532 0.5246290 0.5122143 0.5122143 0.5211215 0.5129728 0.5953343 0.5953343 0.6810744 0.0209140 0.6021177 0.0000000 2.7890319 2.7890319 0.6049791 0.6346380 0.0173837 0.0173837 0.5962891 0.4742290 0.4742290 0.4363229 0.4363229 0.6704282 0.3828672 0.6030589 0.6841222 0.6956206 0.6345713 0.6085945 0.6462839 0.6610012 0.7043252 0.6320159 0.6785763 
StsTL_1    3.3502516 2.9668720 3.3370821 3.2610316 3.2610316 3.0345272 2.6745158 2.6745158 3.2901677 3.2901677 2.7403326 3.0653135 3.0653135 2.9862772 2.9862772 2.7047236 3.0850093 2.7047236 3.0850093 3.0424297 3.0424297 3.2419262 3.1722195 3.0223742 3.0119244 3.0119244 3.0443695 3.0232453 2.9955902 2.9955902 3.2092370 3.2092370 2.9620429 3.0026501 3.0026501 3.0473746 2.9147037 2.9147037 2.9083820 2.9083820 3.0786535 3.0786535 3.0701802 3.0156659 3.0156659 2.9713416 2.9051074 2.9051074 2.9587081 2.8129018 2.9371546 2.9729802 2.9371546 2.9729802 3.2752125 3.2542708 3.2494806 3.2494806 3.3370821 3.3502516 3.4481726 3.4481726 2.8102764 2.5333556 2.7402330 2.7402330 2.9989484 2.9783459 2.8271226 0.0769674 2.8004467 3.2451011 2.8018101 2.8018101 2.7724142 2.8849994 2.7796335 2.8927349 2.8927349 2.9783459 2.7550616 2.8394886 2.8011890 2.8159465 2.8004743 2.7724142 2.6899502 2.6899502 2.7171818 2.7171818 2.9668720 3.1680570 3.2717035 3.1680570 3.2717035 2.6211286 2.8596660 2.8596660 2.7817285 2.7550616 3.0894071 3.1317413 2.7352987 2.7352987 2.5473467 2.5473467 2.5258262 2.8660414 2.8660414 2.5889080 2.5118829 2.5398902 2.5398902 2.4912065 2.5118819 2.7360774 2.7360774 3.0346675 2.8076903 2.7360774 2.7890319 0.0000000 0.0000010 2.8432211 3.0434924 2.7979801 2.7979801 2.8223884 2.5665129 2.5665129 2.8822970 2.8822970 3.1007032 2.9265119 2.8129018 3.0848167 2.9260373 3.0432469 2.9222442 3.0359363 3.2539476 3.2203178 2.6925465 2.9587081 
StsTL_3    3.3502516 2.9668720 3.3370821 3.2610316 3.2610316 3.0345272 2.6745158 2.6745158 3.2901677 3.2901677 2.7403326 3.0653135 3.0653135 2.9862772 2.9862772 2.7047236 3.0850093 2.7047236 3.0850093 3.0424297 3.0424297 3.2419262 3.1722195 3.0223742 3.0119244 3.0119244 3.0443695 3.0232453 2.9955902 2.9955902 3.2092370 3.2092370 2.9620429 3.0026501 3.0026501 3.0473746 2.9147037 2.9147037 2.9083820 2.9083820 3.0786535 3.0786535 3.0701802 3.0156659 3.0156659 2.9713416 2.9051074 2.9051074 2.9587081 2.8129018 2.9371546 2.9729802 2.9371546 2.9729802 3.2752125 3.2542708 3.2494806 3.2494806 3.3370821 3.3502516 3.4481726 3.4481726 2.8102764 2.5333556 2.7402330 2.7402330 2.9989484 2.9783459 2.8271226 0.0769674 2.8004467 3.2451011 2.8018101 2.8018101 2.7724142 2.8849994 2.7796335 2.8927349 2.8927349 2.9783459 2.7550616 2.8394886 2.8011890 2.8159465 2.8004743 2.7724142 2.6899502 2.6899502 2.7171818 2.7171818 2.9668720 3.1680570 3.2717035 3.1680570 3.2717035 2.6211286 2.8596660 2.8596660 2.7817285 2.7550616 3.0894071 3.1317413 2.7352987 2.7352987 2.5473467 2.5473467 2.5258262 2.8660414 2.8660414 2.5889080 2.5118829 2.5398902 2.5398902 2.4912065 2.5118819 2.7360774 2.7360774 3.0346675 2.8076903 2.7360774 2.7890319 0.0000010 0.0000000 2.8432211 3.0434924 2.7979801 2.7979801 2.8223884 2.5665129 2.5665129 2.8822970 2.8822970 3.1007032 2.9265119 2.8129018 3.0848167 2.9260373 3.0432469 2.9222442 3.0359363 3.2539476 3.2203178 2.6925465 2.9587081 
StsTu      0.6538337 0.5628203 0.6210569 0.6682355 0.6682355 0.6256497 0.6565960 0.6565960 0.6920054 0.6920054 0.5835183 0.6856523 0.6856523 0.6182666 0.6182666 0.5709206 0.7273038 0.5709206 0.7273038 0.6129298 0.6129298 0.6434310 0.6370227 0.6534945 0.6552765 0.6552765 0.5932058 0.6191096 0.5973957 0.5973957 0.6690570 0.6690570 0.6077525 0.6122087 0.6122087 0.6037709 0.6004742 0.6004742 0.6100918 0.6100918 0.6244438 0.6244438 0.6146859 0.6272337 0.6272337 0.6023455 0.5530606 0.5530606 0.5636093 0.5332135 0.6646443 0.5822230 0.6646443 0.5822230 0.7319507 0.6891769 0.6833371 0.6833371 0.6210569 0.6538337 0.6510888 0.6510888 0.5148461 0.7310923 0.4834326 0.4834326 0.6003273 0.5953307 0.6270090 2.7520902 0.4864934 0.6176207 0.0135656 0.0135656 0.4940910 0.6829291 0.6102505 0.6729773 0.6729773 0.5953307 0.6182427 0.7804418 0.0204099 0.6285499 0.4904754 0.4940910 0.4942939 0.4942939 0.6540948 0.6540948 0.5628203 0.5828263 0.5953430 0.5828263 0.5953430 0.7317637 0.5776965 0.5776965 0.6241994 0.6182427 0.6841219 0.7135579 0.6203932 0.6203932 0.7312669 0.7312669 0.7385804 0.5189738 0.5189738 0.7215297 0.7311971 0.7226162 0.7226162 0.7291238 0.7306568 0.0274392 0.0274392 0.7220070 0.6123659 0.0309236 0.6049791 2.8432211 2.8432211 0.0000000 0.7189989 0.6097122 0.6097122 0.0274082 0.7268035 0.7268035 0.6515187 0.6515187 0.7214123 0.7013155 0.5332135 0.6490406 0.7161972 0.7115943 0.5106055 0.6011412 0.7055155 0.6809686 0.5733591 0.5636093 
StsW00     0.2210119 0.3264494 0.2073818 0.2665401 0.2665401 0.2692237 0.3431896 0.3431896 0.2863637 0.2863637 0.3196150 0.3491865 0.3491865 0.3183871 0.3183871 0.2672158 0.3651194 0.2672158 0.3651194 0.3185520 0.3185520 0.2742518 0.2733641 0.3061153 0.2977955 0.2977955 0.3165679 0.3183093 0.3166369 0.3166369 0.3477334 0.3477334 0.3228316 0.3321116 0.3321116 0.3131683 0.3089108 0.3089108 0.3113161 0.3113161 0.3261604 0.3261604 0.3127975 0.3335280 0.3335280 0.3468213 0.2935948 0.2935948 0.3006455 0.2881677 0.2742014 0.3794323 0.2742014 0.3794323 0.2249337 0.2818403 0.1848262 0.1848262 0.2073818 0.2210119 0.9077000 0.9077000 0.2859855 0.7312173 0.6848479 0.6848479 0.6629938 0.6575129 0.7176552 3.0227634 0.6785739 0.8345952 0.6974388 0.6974388 0.6634319 0.9312161 0.8082406 0.7770739 0.7770739 0.6575129 0.6375768 0.8967412 0.7105109 0.7006393 0.6642123 0.6634319 0.6725617 0.6725617 0.8436224 0.8436224 0.3264494 0.6987624 0.6697020 0.6987624 0.6697020 0.8795672 0.6342382 0.6342382 0.6198817 0.6375768 0.7035122 0.0685720 0.7515919 0.7515919 0.7284003 0.7284003 0.7281807 0.7082166 0.7082166 0.7475122 0.7392061 0.7464669 0.7464669 0.7460023 0.7391427 0.7116105 0.7116105 0.0791525 0.6258961 0.7192522 0.6346380 3.0434924 3.0434924 0.7189989 0.0000000 0.6181045 0.6181045 0.7015541 0.7125485 0.7125485 0.7320460 0.7320460 0.0685704 0.8939570 0.2881677 0.2573357 0.9463583 0.0033711 0.2911343 0.2638682 0.0842186 0.2210919 0.2677383 0.3006455 
StsW0_1    0.6126172 0.6101948 0.5980825 0.7127824 0.7127824 0.6153412 0.7001549 0.7001549 0.6665725 0.6665725 0.6362925 0.7544706 0.7544706 0.7037986 0.7037986 0.6191090 0.7599420 0.6191090 0.7599420 0.6839958 0.6839958 0.6705468 0.6691504 0.6669191 0.7240623 0.7240623 0.6749712 0.6804245 0.6269172 0.6269172 0.6858083 0.6858083 0.7070580 0.7184488 0.7184488 0.6721094 0.6782789 0.6782789 0.6633906 0.6633906 0.6974329 0.6974329 0.6808610 0.7200608 0.7200608 0.6479187 0.6518045 0.6518045 0.6636686 0.5870509 0.6742635 0.6908949 0.6742635 0.6908949 0.6869062 0.6827061 0.6569315 0.6569315 0.5980825 0.6126172 0.7612274 0.7612274 0.5764245 0.5123931 0.5038492 0.5038492 0.4518790 0.4506160 0.4260018 2.7452527 0.4981596 0.3515250 0.6024726 0.6024726 0.5099211 0.6750197 0.2959439 0.4982090 0.4982090 0.4506160 0.0138969 0.6536456 0.6017059 0.4628413 0.5069873 0.5099211 0.5119319 0.5119319 0.3252010 0.3252010 0.6101948 0.4425997 0.4387304 0.4425997 0.4387304 0.6608869 0.5458658 0.5458658 0.0318591 0.0138969 0.4304967 0.6575540 0.2729491 0.2729491 0.4689171 0.4689171 0.5156659 0.5151958 0.5151958 0.4907227 0.5154503 0.4907879 0.4907879 0.5119957 0.5038719 0.6000058 0.6000058 0.6644811 0.0034319 0.6068481 0.0173837 2.7979801 2.7979801 0.6097122 0.6181045 0.0000000 0.0000010 0.6019247 0.4533554 0.4533554 0.4370764 0.4370764 0.6540201 0.3745612 0.5870509 0.6803343 0.6754348 0.6180365 0.5925013 0.6296212 0.6439219 0.7003974 0.6150195 0.6636686 
StsW0_2    0.6126172 0.6101948 0.5980825 0.7127824 0.7127824 0.6153412 0.7001549 0.7001549 0.6665725 0.6665725 0.6362925 0.7544706 0.7544706 0.7037986 0.7037986 0.6191090 0.7599420 0.6191090 0.7599420 0.6839958 0.6839958 0.6705468 0.6691504 0.6669191 0.7240623 0.7240623 0.6749712 0.6804245 0.6269172 0.6269172 0.6858083 0.6858083 0.7070580 0.7184488 0.7184488 0.6721094 0.6782789 0.6782789 0.6633906 0.6633906 0.6974329 0.6974329 0.6808610 0.7200608 0.7200608 0.6479187 0.6518045 0.6518045 0.6636686 0.5870509 0.6742635 0.6908949 0.6742635 0.6908949 0.6869062 0.6827061 0.6569315 0.6569315 0.5980825 0.6126172 0.7612274 0.7612274 0.5764245 0.5123931 0.5038492 0.5038492 0.4518790 0.4506160 0.4260018 2.7452527 0.4981596 0.3515250 0.6024726 0.6024726 0.5099211 0.6750197 0.2959439 0.4982090 0.4982090 0.4506160 0.0138969 0.6536456 0.6017059 0.4628413 0.5069873 0.5099211 0.5119319 0.5119319 0.3252010 0.3252010 0.6101948 0.4425997 0.4387304 0.4425997 0.4387304 0.6608869 0.5458658 0.5458658 0.0318591 0.0138969 0.4304967 0.6575540 0.2729491 0.2729491 0.4689171 0.4689171 0.5156659 0.5151958 0.5151958 0.4907227 0.5154503 0.4907879 0.4907879 0.5119957 0.5038719 0.6000058 0.6000058 0.6644811 0.0034319 0.6068481 0.0173837 2.7979801 2.7979801 0.6097122 0.6181045 0.0000010 0.0000000 0.6019247 0.4533554 0.4533554 0.4370764 0.4370764 0.6540201 0.3745612 0.5870509 0.6803343 0.6754348 0.6180365 0.5925013 0.6296212 0.6439219 0.7003974 0.6150195 0.6636686 
StsW2_2    0.6441251 0.5571774 0.6117274 0.6644853 0.6644853 0.6223828 0.6455494 0.6455494 0.6939923 0.6939923 0.5754696 0.6800122 0.6800122 0.6033624 0.6033624 0.5612951 0.7216512 0.5612951 0.7216512 0.6022899 0.6022899 0.6297057 0.6233522 0.6462627 0.6587783 0.6587783 0.5928355 0.6187704 0.5963781 0.5963781 0.6644397 0.6644397 0.5929846 0.5973798 0.5973798 0.5932873 0.5901372 0.5901372 0.5996779 0.5996779 0.6241112 0.6241112 0.6143399 0.6122108 0.6122108 0.5971828 0.5522790 0.5522790 0.5627671 0.5287147 0.6468088 0.5812870 0.6468088 0.5812870 0.7171157 0.6819552 0.6800754 0.6800754 0.6117274 0.6441251 0.6554787 0.6554787 0.5230243 0.7074542 0.4832136 0.4832136 0.6064609 0.6014348 0.6419149 2.7468797 0.4936277 0.6282060 0.0204170 0.0204170 0.4995264 0.6856018 0.6167282 0.6912860 0.6912860 0.6014348 0.6103705 0.7777581 0.0203498 0.6393895 0.4958632 0.4995264 0.4997260 0.4997260 0.6535765 0.6535765 0.5571774 0.5869515 0.5870849 0.5869515 0.5870849 0.7349121 0.5650984 0.5650984 0.6162410 0.6103705 0.6901384 0.6963608 0.6088489 0.6088489 0.7075885 0.7075885 0.7147817 0.5217177 0.5217177 0.6981906 0.7076614 0.6991447 0.6991447 0.7082636 0.7061308 0.0273579 0.0273579 0.7067360 0.6045473 0.0308319 0.5962891 2.8223884 2.8223884 0.0274082 0.7015541 0.6019247 0.6019247 0.0000000 0.7032304 0.7032304 0.6524065 0.6524065 0.7060375 0.6937396 0.5287147 0.6276727 0.7190750 0.6942290 0.5071032 0.5915376 0.6884226 0.6630481 0.5636934 0.5627671 
StsW38_1   0.5995516 0.6160084 0.5667775 0.6403135 0.6403135 0.6292661 0.7165961 0.7165961 0.6177090 0.6177090 0.6072639 0.6340647 0.6340647 0.6417679 0.6417679 0.5888061 0.7321560 0.5888061 0.7321560 0.6475657 0.6475657 0.6778756 0.6949603 0.6056569 0.6535358 0.6535358 0.6604444 0.6670641 0.6383228 0.6383228 0.6610799 0.6610799 0.6438971 0.6608362 0.6608362 0.6706381 0.6797138 0.6797138 0.6667445 0.6667445 0.6799529 0.6799529 0.6629694 0.6575278 0.6575278 0.7260022 0.6434556 0.6434556 0.6552063 0.5903610 0.6101234 0.7147356 0.6101234 0.7147356 0.6587502 0.6802329 0.6710483 0.6710483 0.5667775 0.5995516 0.7391221 0.7391221 0.5963315 0.0727521 0.5143377 0.5143377 0.4501877 0.4428997 0.4492322 2.4298370 0.4998312 0.5238438 0.7107289 0.7107289 0.5303477 0.6780799 0.4730732 0.4757980 0.4757980 0.4428997 0.4818851 0.6585220 0.7141575 0.4551585 0.5427979 0.5303477 0.5129224 0.5129224 0.5378339 0.5378339 0.6160084 0.4759621 0.4973775 0.4759621 0.4973775 0.5992011 0.4783430 0.4783430 0.4919608 0.4818851 0.4305484 0.7104930 0.4425148 0.4425148 0.0171816 0.0171816 0.0761172 0.5138454 0.5138454 0.0651459 0.0723358 0.0454269 0.0454269 0.0762467 0.0723278 0.6929640 0.6929640 0.7185455 0.4599280 0.7005583 0.4742290 2.5665129 2.5665129 0.7268035 0.7125485 0.4533554 0.4533554 0.7032304 0.0000000 0.0000010 0.4420908 0.4420908 0.7285948 0.5639725 0.5903610 0.6465029 0.6863955 0.7124912 0.5862744 0.6377578 0.6740912 0.6606637 0.5849427 0.6552063 
StsW38_2   0.5995516 0.6160084 0.5667775 0.6403135 0.6403135 0.6292661 0.7165961 0.7165961 0.6177090 0.6177090 0.6072639 0.6340647 0.6340647 0.6417679 0.6417679 0.5888061 0.7321560 0.5888061 0.7321560 0.6475657 0.6475657 0.6778756 0.6949603 0.6056569 0.6535358 0.6535358 0.6604444 0.6670641 0.6383228 0.6383228 0.6610799 0.6610799 0.6438971 0.6608362 0.6608362 0.6706381 0.6797138 0.6797138 0.6667445 0.6667445 0.6799529 0.6799529 0.6629694 0.6575278 0.6575278 0.7260022 0.6434556 0.6434556 0.6552063 0.5903610 0.6101234 0.7147356 0.6101234 0.7147356 0.6587502 0.6802329 0.6710483 0.6710483 0.5667775 0.5995516 0.7391221 0.7391221 0.5963315 0.0727521 0.5143377 0.5143377 0.4501877 0.4428997 0.4492322 2.4298370 0.4998312 0.5238438 0.7107289 0.7107289 0.5303477 0.6780799 0.4730732 0.4757980 0.4757980 0.4428997 0.4818851 0.6585220 0.7141575 0.4551585 0.5427979 0.5303477 0.5129224 0.5129224 0.5378339 0.5378339 0.6160084 0.4759621 0.4973775 0.4759621 0.4973775 0.5992011 0.4783430 0.4783430 0.4919608 0.4818851 0.4305484 0.7104930 0.4425148 0.4425148 0.0171816 0.0171816 0.0761172 0.5138454 0.5138454 0.0651459 0.0723358 0.0454269 0.0454269 0.0762467 0.0723278 0.6929640 0.6929640 0.7185455 0.4599280 0.7005583 0.4742290 2.5665129 2.5665129 0.7268035 0.7125485 0.4533554 0.4533554 0.7032304 0.0000010 0.0000000 0.4420908 0.4420908 0.7285948 0.5639725 0.5903610 0.6465029 0.6863955 0.7124912 0.5862744 0.6377578 0.6740912 0.6606637 0.5849427 0.6552063 
StsW52_1   0.6622055 0.6673244 0.6528784 0.7288521 0.7288521 0.6643725 0.7261989 0.7261989 0.6947177 0.6947177 0.6575195 0.6696566 0.6696566 0.6866876 0.6866876 0.6516808 0.7039685 0.6516808 0.7039685 0.6910251 0.6910251 0.7050408 0.7163317 0.6627679 0.6706804 0.6706804 0.6608090 0.6731690 0.6801876 0.6801876 0.6745333 0.6745333 0.6928764 0.7038303 0.7038303 0.6966707 0.7074393 0.7074393 0.6898352 0.6898352 0.7021621 0.7021621 0.6588389 0.7022740 0.7022740 0.7513000 0.7101756 0.7101756 0.7083706 0.6324599 0.6550352 0.7240476 0.6550352 0.7240476 0.7480331 0.7154754 0.7109806 0.7109806 0.6528784 0.6622055 0.7078005 0.7078005 0.6151222 0.4580913 0.5267547 0.5267547 0.2102400 0.2052539 0.1246403 2.6626579 0.5130832 0.5201687 0.6609228 0.6609228 0.5522045 0.7236722 0.4914748 0.3718391 0.3718391 0.2052539 0.4521548 0.6270053 0.6610812 0.2272098 0.5491197 0.5522045 0.5239591 0.5239591 0.5982067 0.5982067 0.6673244 0.3084135 0.3011791 0.3084135 0.3011791 0.5630408 0.4703724 0.4703724 0.4461360 0.4521548 0.1632207 0.7333444 0.4896563 0.4896563 0.4543858 0.4543858 0.4612340 0.5255198 0.5255198 0.4546203 0.4592846 0.4591903 0.4591903 0.4608807 0.4592385 0.6597513 0.6597513 0.7719161 0.4432137 0.6527727 0.4363229 2.8822970 2.8822970 0.6515187 0.7320460 0.4370764 0.4370764 0.6524065 0.4420908 0.4420908 0.0000000 0.0000010 0.7446307 0.6436905 0.6324599 0.7074122 0.7346059 0.7319917 0.6270914 0.6823221 0.7586758 0.7406171 0.6475417 0.7083706 
StsW52_2   0.6622055 0.6673244 0.6528784 0.7288521 0.7288521 0.6643725 0.7261989 0.7261989 0.6947177 0.6947177 0.6575195 0.6696566 0.6696566 0.6866876 0.6866876 0.6516808 0.7039685 0.6516808 0.7039685 0.6910251 0.6910251 0.7050408 0.7163317 0.6627679 0.6706804 0.6706804 0.6608090 0.6731690 0.6801876 0.6801876 0.6745333 0.6745333 0.6928764 0.7038303 0.7038303 0.6966707 0.7074393 0.7074393 0.6898352 0.6898352 0.7021621 0.7021621 0.6588389 0.7022740 0.7022740 0.7513000 0.7101756 0.7101756 0.7083706 0.6324599 0.6550352 0.7240476 0.6550352 0.7240476 0.7480331 0.7154754 0.7109806 0.7109806 0.6528784 0.6622055 0.7078005 0.7078005 0.6151222 0.4580913 0.5267547 0.5267547 0.2102400 0.2052539 0.1246403 2.6626579 0.5130832 0.5201687 0.6609228 0.6609228 0.5522045 0.7236722 0.4914748 0.3718391 0.3718391 0.2052539 0.4521548 0.6270053 0.6610812 0.2272098 0.5491197 0.5522045 0.5239591 0.5239591 0.5982067 0.5982067 0.6673244 0.3084135 0.3011791 0.3084135 0.3011791 0.5630408 0.4703724 0.4703724 0.4461360 0.4521548 0.1632207 0.7333444 0.4896563 0.4896563 0.4543858 0.4543858 0.4612340 0.5255198 0.5255198 0.4546203 0.4592846 0.4591903 0.4591903 0.4608807 0.4592385 0.6597513 0.6597513 0.7719161 0.4432137 0.6527727 0.4363229 2.8822970 2.8822970 0.6515187 0.7320460 0.4370764 0.4370764 0.6524065 0.4420908 0.4420908 0.0000010 0.0000000 0.7446307 0.6436905 0.6324599 0.7074122 0.7346059 0.7319917 0.6270914 0.6823221 0.7586758 0.7406171 0.6475417 0.7083706 
StsY_A     0.2105459 0.3204815 0.2019708 0.2606790 0.2606790 0.2472491 0.3328488 0.3328488 0.2636361 0.2636361 0.3278684 0.3243365 0.3243365 0.2928869 0.2928869 0.2505192 0.3383718 0.2505192 0.3383718 0.2961494 0.2961494 0.2518052 0.2509986 0.2849073 0.2834446 0.2834446 0.3002800 0.2994033 0.3352055 0.3352055 0.3308080 0.3308080 0.2972774 0.3064835 0.3064835 0.2988065 0.2749659 0.2749659 0.2778100 0.2778100 0.3049676 0.3049676 0.2964624 0.3078290 0.3078290 0.3441340 0.2946627 0.2946627 0.3018013 0.2865167 0.2641290 0.3573114 0.2641290 0.3573114 0.2266217 0.2709366 0.1620964 0.1620964 0.2019708 0.2105459 0.9007161 0.9007161 0.2846250 0.7546391 0.6860957 0.6860957 0.6935759 0.6878830 0.7363250 3.0327287 0.6797879 0.8385388 0.7093479 0.7093479 0.6597442 0.9288164 0.8288547 0.7653825 0.7653825 0.6878830 0.6740614 0.8707959 0.7161841 0.7223698 0.6711023 0.6597442 0.6670067 0.6670067 0.8341047 0.8341047 0.3204815 0.7120361 0.6993644 0.7120361 0.6993644 0.8798936 0.6230049 0.6230049 0.6571928 0.6740614 0.7652773 0.0276493 0.7734729 0.7734729 0.7447201 0.7447201 0.7582428 0.6974176 0.6974176 0.7597136 0.7549120 0.7482740 0.7482740 0.7618477 0.7548479 0.7324183 0.7324183 0.0751274 0.6620321 0.7401937 0.6704282 3.1007032 3.1007032 0.7214123 0.0685704 0.6540201 0.6540201 0.7060375 0.7285948 0.7285948 0.7446307 0.7446307 0.0000000 0.8921736 0.2865167 0.2466510 0.9337636 0.0648218 0.2965850 0.2654450 0.1016070 0.2248417 0.2510133 0.3018013 
StsY_B     0.7815596 0.7746407 0.7583435 0.8483111 0.8483111 0.8287001 0.8848662 0.8848662 0.8604907 0.8604907 0.7812434 0.8767150 0.8767150 0.8601830 0.8601830 0.8236562 0.9098756 0.8236562 0.9098756 0.8496229 0.8496229 0.8266904 0.8380216 0.8343007 0.8831943 0.8831943 0.8533669 0.8432120 0.7708673 0.7708673 0.8609089 0.8609089 0.8594316 0.8701747 0.8701747 0.8603621 0.8641763 0.8641763 0.8419583 0.8419583 0.8789295 0.8789295 0.8556879 0.8690848 0.8690848 0.8280509 0.7919686 0.7919686 0.8056001 0.7405461 0.8240870 0.8103482 0.8240870 0.8103482 0.9080036 0.8495239 0.8600082 0.8600082 0.7583435 0.7815596 0.7515033 0.7515033 0.7449257 0.5864381 0.5575730 0.5575730 0.6491869 0.6472943 0.5986938 2.7742147 0.5448512 0.4935463 0.6889488 0.6889488 0.5589330 0.7852554 0.3619310 0.6276476 0.6276476 0.6472943 0.3924327 0.7601182 0.6842073 0.6191046 0.5476354 0.5589330 0.5697266 0.5697266 0.1316005 0.1316005 0.7746407 0.5636663 0.5928528 0.5636663 0.5928528 0.7730039 0.6355371 0.6355371 0.3883531 0.3924327 0.6328426 0.8764398 0.3328074 0.3328074 0.5579993 0.5579993 0.5926309 0.5438320 0.5438320 0.5797981 0.5880790 0.5685495 0.5685495 0.5843194 0.5814818 0.6736442 0.6736442 0.8616789 0.3722578 0.6666131 0.3828672 2.9265119 2.9265119 0.7013155 0.8939570 0.3745612 0.3745612 0.6937396 0.5639725 0.5639725 0.6436905 0.6436905 0.8921736 0.0000000 0.7405461 0.8366125 0.7391509 0.8866082 0.7647798 0.8362440 0.8572958 0.8950476 0.8228160 0.8056001 
UK6        0.2405702 0.1956770 0.2225166 0.2780333 0.2780333 0.2644827 0.2636647 0.2636647 0.2910006 0.2910006 0.2054695 0.3084901 0.3084901 0.2799897 0.2799897 0.2491529 0.3396837 0.2491529 0.3396837 0.2729770 0.2729770 0.2953552 0.2916538 0.2674540 0.2746789 0.2746789 0.2865151 0.2856244 0.2637096 0.2637096 0.2826140 0.2826140 0.2842401 0.2918269 0.2918269 0.2846069 0.2166473 0.2166473 0.2109313 0.2109313 0.2797716 0.2797716 0.2871799 0.2901847 0.2901847 0.2665793 0.1385280 0.1385280 0.1437209 0.0000010 0.2425542 0.2520198 0.2425542 0.2520198 0.3034991 0.2493352 0.2804760 0.2804760 0.2225166 0.2405702 0.8511013 0.8511013 0.1637449 0.6357700 0.5807647 0.5807647 0.6022605 0.5972844 0.6048379 2.7100799 0.5752666 0.7289559 0.5261778 0.5261778 0.5725908 0.7541090 0.6522363 0.7026013 0.7026013 0.5972844 0.6058175 0.7451212 0.5262640 0.6492916 0.5827981 0.5725908 0.5926038 0.5926038 0.7298483 0.7298483 0.1956770 0.6079253 0.6286053 0.6079253 0.6286053 0.7356421 0.5118897 0.5118897 0.5869161 0.6058175 0.6486262 0.2727344 0.6211579 0.6211579 0.6041391 0.6041391 0.6424115 0.5947805 0.5947805 0.6399650 0.6366321 0.6247884 0.6247884 0.6360834 0.6242999 0.5357172 0.5357172 0.2841236 0.5945718 0.5421702 0.6030589 2.8129018 2.8129018 0.5332135 0.2881677 0.5870509 0.5870509 0.5287147 0.5903610 0.5903610 0.6324599 0.6324599 0.2865167 0.7405461 0.0000000 0.2773351 0.7658837 0.2832862 0.0922854 0.1783262 0.2664973 0.2819753 0.2496315 0.1437209 
UME        0.1766580 0.3378587 0.1691759 0.1800779 0.1800779 0.2028196 0.3142124 0.3142124 0.1859580 0.1859580 0.3076787 0.2836119 0.2836119 0.3114926 0.3114926 0.2594535 0.3241511 0.2594535 0.3241511 0.3145995 0.3145995 0.2393473 0.2294708 0.2497165 0.2736090 0.2736090 0.3305846 0.3140510 0.3530011 0.3530011 0.3276384 0.3276384 0.3158958 0.3238098 0.3238098 0.3222586 0.2782049 0.2782049 0.2733687 0.2733687 0.3112227 0.3112227 0.3304715 0.3222697 0.3222697 0.3667495 0.3249810 0.3249810 0.3325974 0.2773351 0.1948083 0.3800290 0.1948083 0.3800290 0.1810885 0.3100669 0.2194946 0.2194946 0.1691759 0.1766580 0.9382951 0.9382951 0.2898444 0.6637687 0.6368573 0.6368573 0.6828832 0.6773159 0.6928697 2.9549885 0.6381447 0.7386983 0.6307282 0.6307282 0.6470123 0.9041069 0.7010465 0.8013114 0.8013114 0.6773159 0.7008931 0.8580456 0.6361476 0.7531453 0.6511217 0.6470123 0.6469240 0.6469240 0.7927548 0.7927548 0.3378587 0.6966673 0.6635480 0.6966673 0.6635480 0.7753085 0.5793382 0.5793382 0.6795098 0.7008931 0.7208357 0.2273857 0.6817254 0.6817254 0.6613347 0.6613347 0.6672392 0.6717160 0.6717160 0.7012942 0.6644991 0.6838394 0.6838394 0.6706488 0.6644388 0.6386714 0.6386714 0.2450521 0.6885513 0.6457370 0.6841222 3.0848167 3.0848167 0.6490406 0.2573357 0.6803343 0.6803343 0.6276727 0.6465029 0.6465029 0.7074122 0.7074122 0.2466510 0.8366125 0.2773351 0.0000000 0.8986929 0.2525726 0.2917296 0.2703491 0.2278704 0.1761194 0.2599584 0.3325974 
US5        0.8586053 0.8436115 0.8879702 0.9019798 0.9019798 0.8569717 0.9344232 0.9344232 0.9374815 0.9374815 0.8534793 0.8391639 0.8391639 0.8740108 0.8740108 0.7786126 0.9142546 0.7786126 0.9142546 0.8652215 0.8652215 0.8548223 0.8475637 0.8691546 0.8583135 0.8583135 0.8649019 0.8777657 0.9010618 0.9010618 0.9068091 0.9068091 0.8816411 0.8868503 0.8868503 0.9021089 0.8542875 0.8542875 0.8307881 0.8307881 0.8865882 0.8865882 0.8816684 0.8806883 0.8806883 0.9916784 0.8436318 0.8436318 0.8585097 0.7658837 0.8416290 0.8510957 0.8416290 0.8510957 0.9343545 0.9310482 0.9088556 0.9088556 0.8879702 0.8586053 0.8135502 0.8135502 0.8159003 0.7251204 0.6684994 0.6684994 0.6705618 0.6800168 0.6698791 2.8439994 0.6678729 0.6691800 0.7147355 0.7147355 0.6689719 0.0448296 0.6772018 0.7406088 0.7406088 0.6800168 0.7112287 0.6051636 0.7152406 0.7243046 0.6650998 0.6689719 0.6772085 0.6772085 0.6904757 0.6904757 0.8436115 0.6584264 0.6790684 0.6584264 0.6790684 0.6744820 0.6717582 0.6717582 0.7004882 0.7112287 0.7693732 0.9277325 0.6280798 0.6280798 0.6720743 0.6720743 0.7324902 0.6672670 0.6672670 0.7115549 0.7324606 0.6832561 0.6832561 0.7212402 0.7211660 0.6900173 0.6900173 0.9265332 0.6783727 0.6828592 0.6956206 2.9260373 2.9260373 0.7161972 0.9463583 0.6754348 0.6754348 0.7190750 0.6863955 0.6863955 0.7346059 0.7346059 0.9337636 0.7391509 0.7658837 0.8986929 0.0000000 0.9411633 0.7988595 0.8293254 0.8967567 0.9323254 0.7784963 0.8585097 
US8        0.2164513 0.3213957 0.2028901 0.2616870 0.2616870 0.2643933 0.3380308 0.3380308 0.2813901 0.2813901 0.3145370 0.3491277 0.3491277 0.3183290 0.3183290 0.2623329 0.3599136 0.2623329 0.3599136 0.3184945 0.3184945 0.2693786 0.2685105 0.3010906 0.2929186 0.2929186 0.3165107 0.3182521 0.3115688 0.3115688 0.3424359 0.3424359 0.3227731 0.3320525 0.3320525 0.3131120 0.3038626 0.3038626 0.3062897 0.3062897 0.3261024 0.3261024 0.3127405 0.3334686 0.3334686 0.3415639 0.2886251 0.2886251 0.2956276 0.2832862 0.2693437 0.3741576 0.2693437 0.3741576 0.2202769 0.2768650 0.1847884 0.1847884 0.2028901 0.2164513 0.8987844 0.8987844 0.2809898 0.7311625 0.6838803 0.6838803 0.6629302 0.6574489 0.7175989 3.0225243 0.6776159 0.8264317 0.6901316 0.6901316 0.6624861 0.9312025 0.8081986 0.7770265 0.7770265 0.6574489 0.6375102 0.8882407 0.7031589 0.7005809 0.6632627 0.6624861 0.6716042 0.6716042 0.8364763 0.8364763 0.3213957 0.6987041 0.6696405 0.6987041 0.6696405 0.8712761 0.6272930 0.6272930 0.6198133 0.6375102 0.7034548 0.0648205 0.7515402 0.7515402 0.7283450 0.7283450 0.7281255 0.7072143 0.7072143 0.7474598 0.7391527 0.7464146 0.7464146 0.7459497 0.7390893 0.7053881 0.7053881 0.0753783 0.6258286 0.7129853 0.6345713 3.0432469 3.0432469 0.7115943 0.0033711 0.6180365 0.6180365 0.6942290 0.7124912 0.7124912 0.7319917 0.7319917 0.0648218 0.8866082 0.2832862 0.2525726 0.9411633 0.0000000 0.2861819 0.2638178 0.0803811 0.2164362 0.2628459 0.2956276 
Uc37       0.2453747 0.1831566 0.2307223 0.2977731 0.2977731 0.2731962 0.2792115 0.2792115 0.3014706 0.3014706 0.2016696 0.3130699 0.3130699 0.3042095 0.3042095 0.2587771 0.3488414 0.2587771 0.3488414 0.2921792 0.2921792 0.2965674 0.2959159 0.2660970 0.2689104 0.2689104 0.3013200 0.2967433 0.2549912 0.2549912 0.2756578 0.2756578 0.3085374 0.3163073 0.3163073 0.2992335 0.2406030 0.2406030 0.2346353 0.2346353 0.2907604 0.2907604 0.2975615 0.3147573 0.3147573 0.2823043 0.1334592 0.1334592 0.1386933 0.0922854 0.2513123 0.2592513 0.2513123 0.2592513 0.2979524 0.2724488 0.2860480 0.2860480 0.2307223 0.2453747 0.8137743 0.8137743 0.1633510 0.6173115 0.5891580 0.5891580 0.5871604 0.5822857 0.6083124 2.8180607 0.5837045 0.7316266 0.5038002 0.5038002 0.5819471 0.7869242 0.6847771 0.6886430 0.6886430 0.5822857 0.6113837 0.7711173 0.5098084 0.6222506 0.5790526 0.5819471 0.6008844 0.6008844 0.7429225 0.7429225 0.1831566 0.6177067 0.6212573 0.6177067 0.6212573 0.7406977 0.5351935 0.5351935 0.5923806 0.6113837 0.6501714 0.2825050 0.6530900 0.6530900 0.6034710 0.6034710 0.6237556 0.6126162 0.6126162 0.6354195 0.6182522 0.6239596 0.6239596 0.6176092 0.6181951 0.5217560 0.5217560 0.2833449 0.6000657 0.5280794 0.6085945 2.9222442 2.9222442 0.5106055 0.2911343 0.5925013 0.5925013 0.5071032 0.5862744 0.5862744 0.6270914 0.6270914 0.2965850 0.7647798 0.0922854 0.2917296 0.7988595 0.2861819 0.0000000 0.1762412 0.2690751 0.2897171 0.2592757 0.1386933 
Uc878      0.2201286 0.2300794 0.2153046 0.2623482 0.2623482 0.2628196 0.2036740 0.2036740 0.2910755 0.2910755 0.1948684 0.3201065 0.3201065 0.1504121 0.1504121 0.2278940 0.3639476 0.2278940 0.3639476 0.1390728 0.1390728 0.3091795 0.3085007 0.2767519 0.2690398 0.2690398 0.1556375 0.1419611 0.2718559 0.2718559 0.1568492 0.1568492 0.1542844 0.1606963 0.1606963 0.1550656 0.1134157 0.1134157 0.1126311 0.1126311 0.1505681 0.1505681 0.1560356 0.1584251 0.1584251 0.3145732 0.2175149 0.2175149 0.2238743 0.1783262 0.2626703 0.2768887 0.2626703 0.2768887 0.2831644 0.1267625 0.2507192 0.2507192 0.2153046 0.2201286 0.8480191 0.8480191 0.1692877 0.6786755 0.6066422 0.6066422 0.6346091 0.6293692 0.6586515 3.0170225 0.6009355 0.7525789 0.5935055 0.5935055 0.5793951 0.8130311 0.7139179 0.7650263 0.7650263 0.6293692 0.6492770 0.7952104 0.5999560 0.7011039 0.5897741 0.5793951 0.6188807 0.6188807 0.8047647 0.8047647 0.2300794 0.6789421 0.6692551 0.6789421 0.6692551 0.8239268 0.5147401 0.5147401 0.6295996 0.6492770 0.6973995 0.2560937 0.6653852 0.6653852 0.6522900 0.6522900 0.6821319 0.6349296 0.6349296 0.6809878 0.6793262 0.6792924 0.6792924 0.6790118 0.6792658 0.6113448 0.6113448 0.2720945 0.6374843 0.6183859 0.6462839 3.0359363 3.0359363 0.6011412 0.2638682 0.6296212 0.6296212 0.5915376 0.6377578 0.6377578 0.6823221 0.6823221 0.2654450 0.8362440 0.1783262 0.2703491 0.8293254 0.2638178 0.1762412 0.0000000 0.2469996 0.2715012 0.2283292 0.2238743 
Ue26       0.1850917 0.3103765 0.1745710 0.2509652 0.2509652 0.2501024 0.3318604 0.3318604 0.2449191 0.2449191 0.2745507 0.3259373 0.3259373 0.2983187 0.2983187 0.2414244 0.3710410 0.2414244 0.3710410 0.3007915 0.3007915 0.2635885 0.2627366 0.2879011 0.2830138 0.2830138 0.3089904 0.3080955 0.2990254 0.2990254 0.3222174 0.3222174 0.3026796 0.3118180 0.3118180 0.3057002 0.3048586 0.3048586 0.3027090 0.3027090 0.3158660 0.3158660 0.3052262 0.3131660 0.3131660 0.3383953 0.2585157 0.2585157 0.2652147 0.2664973 0.2667221 0.3396980 0.2667221 0.3396980 0.2196069 0.2631328 0.1616312 0.1616312 0.1745710 0.1850917 0.8872339 0.8872339 0.2709592 0.7009056 0.6750964 0.6750964 0.6895617 0.6839444 0.7460290 3.1479979 0.6688902 0.7977192 0.6914408 0.6914408 0.6538684 0.8906841 0.7834331 0.8072375 0.8072375 0.6839444 0.6641107 0.8629260 0.6890090 0.7178832 0.6651157 0.6538684 0.6781888 0.6781888 0.8204279 0.8204279 0.3103765 0.7440602 0.7175827 0.7440602 0.7175827 0.8216546 0.6269508 0.6269508 0.6406635 0.6641107 0.7409840 0.0819514 0.7275917 0.7275917 0.6894240 0.6894240 0.7044534 0.6886404 0.6886404 0.7186531 0.7047668 0.7112511 0.7112511 0.7113087 0.7047044 0.6993647 0.6993647 0.0907090 0.6519936 0.7068402 0.6610012 3.2539476 3.2539476 0.7055155 0.0842186 0.6439219 0.6439219 0.6884226 0.6740912 0.6740912 0.7586758 0.7586758 0.1016070 0.8572958 0.2664973 0.2278704 0.8967567 0.0803811 0.2690751 0.2469996 0.0000000 0.2100938 0.2466379 0.2652147 
UsB        0.1659668 0.3370917 0.1585130 0.1825506 0.1825506 0.2218086 0.3363711 0.3363711 0.1680373 0.1680373 0.3023795 0.3193006 0.3193006 0.2968319 0.2968319 0.2455209 0.3446543 0.2455209 0.3446543 0.3285027 0.3285027 0.2378002 0.2464477 0.2398540 0.2894699 0.2894699 0.3397634 0.3217249 0.3108843 0.3108843 0.3108059 0.3108059 0.3018075 0.3080342 0.3080342 0.3462140 0.3059036 0.3059036 0.3036916 0.3036916 0.3371688 0.3371688 0.3459920 0.3074366 0.3074366 0.3980789 0.2880389 0.2880389 0.2951748 0.2819753 0.2221048 0.3543970 0.2221048 0.3543970 0.0490282 0.2926484 0.2133485 0.2133485 0.1585130 0.1659668 0.9624518 0.9624518 0.2821248 0.6909689 0.6823998 0.6823998 0.6742169 0.6686986 0.7586878 3.1187938 0.6760906 0.8058191 0.6651515 0.6651515 0.6780961 0.9378000 0.7865526 0.7727192 0.7727192 0.6686986 0.7128070 0.8459210 0.6718148 0.7730400 0.6825341 0.6780961 0.6791899 0.6791899 0.8418325 0.8418325 0.3370917 0.7645687 0.7327345 0.7645687 0.7327345 0.8012498 0.6150053 0.6150053 0.6901451 0.7128070 0.7588314 0.2101920 0.7412008 0.7412008 0.6758661 0.6758661 0.6945038 0.7011808 0.7011808 0.6981862 0.6915706 0.6874885 0.6874885 0.6980043 0.6915087 0.6665697 0.6665697 0.2118616 0.7088509 0.6738772 0.7043252 3.2203178 3.2203178 0.6809686 0.2210919 0.7003974 0.7003974 0.6630481 0.6606637 0.6606637 0.7406171 0.7406171 0.2248417 0.8950476 0.2819753 0.1761194 0.9323254 0.2164362 0.2897171 0.2715012 0.2100938 0.0000000 0.2459946 0.2951748 
ker        0.2327082 0.3011076 0.2541471 0.2707204 0.2707204 0.2635175 0.3118385 0.3118385 0.2615037 0.2615037 0.2656628 0.3279165 0.3279165 0.2745908 0.2745908 0.0033551 0.3650124 0.0033551 0.3650124 0.2808097 0.2808097 0.2771723 0.2765707 0.2922039 0.2866721 0.2866721 0.2797958 0.2863977 0.3134495 0.3134495 0.2891299 0.2891299 0.2788145 0.2823116 0.2823116 0.2909972 0.2556685 0.2556685 0.2538557 0.2538557 0.2853344 0.2853344 0.2855799 0.2794795 0.2794795 0.3608069 0.2609844 0.2609844 0.2678781 0.2496315 0.2742257 0.3461886 0.2742257 0.3461886 0.2610816 0.2814147 0.2231291 0.2231291 0.2541471 0.2327082 0.9250117 0.9250117 0.2421220 0.6263478 0.6294484 0.6294484 0.6191680 0.6140735 0.6234294 2.5812704 0.6235913 0.6739230 0.5655652 0.5655652 0.6018247 0.7676620 0.6818836 0.6825600 0.6825600 0.6140735 0.6342941 0.7650227 0.5670820 0.6815115 0.6124204 0.6018247 0.6358529 0.6358529 0.7671021 0.7671021 0.3011076 0.6705903 0.6490184 0.6705903 0.6490184 0.7087736 0.5796466 0.5796466 0.6237295 0.6342941 0.6560875 0.2431568 0.6523786 0.6523786 0.5885481 0.5885481 0.6266763 0.6350526 0.6350526 0.5999695 0.6272459 0.6238346 0.6238346 0.6329772 0.6271884 0.5608647 0.5608647 0.2341211 0.6177424 0.5674387 0.6320159 2.6925465 2.6925465 0.5733591 0.2677383 0.6150195 0.6150195 0.5636934 0.5849427 0.5849427 0.6475417 0.6475417 0.2510133 0.8228160 0.2496315 0.2599584 0.7784963 0.2628459 0.2592757 0.2283292 0.2466379 0.2459946 0.0000000 0.2678781 
tei_2      0.2528122 0.2227824 0.2450090 0.3447977 0.3447977 0.2861897 0.3424528 0.3424528 0.3277199 0.3277199 0.2471788 0.3151217 0.3151217 0.3246990 0.3246990 0.2670638 0.3489322 0.2670638 0.3489322 0.3297722 0.3297722 0.2961372 0.3031568 0.3005709 0.3032577 0.3032577 0.3298521 0.3300740 0.2769167 0.2769167 0.3226728 0.3226728 0.3291641 0.3267743 0.3267743 0.3328436 0.2835588 0.2835588 0.2770044 0.2770044 0.3244361 0.3244361 0.3306034 0.3252363 0.3252363 0.2432014 0.0034493 0.0034493 0.0000010 0.1437209 0.2887305 0.2938984 0.2887305 0.2938984 0.3195833 0.2841816 0.2846362 0.2846362 0.2450090 0.2528122 0.8032703 0.8032703 0.2074439 0.6763788 0.6566705 0.6566705 0.6503965 0.6450082 0.6603934 2.7612978 0.6422224 0.7892678 0.5563952 0.5563952 0.6274466 0.8455840 0.7244444 0.7345142 0.7345142 0.6450082 0.6756198 0.7979128 0.5682328 0.7305221 0.6383027 0.6274466 0.6609938 0.6609938 0.7894165 0.7894165 0.2227824 0.6975596 0.6956659 0.6975596 0.6956659 0.8042385 0.5944976 0.5944976 0.6637418 0.6756198 0.6692606 0.2875854 0.7156632 0.7156632 0.6723822 0.6723822 0.6834120 0.6531184 0.6531184 0.6769965 0.6896142 0.6931477 0.6931477 0.6960471 0.6895522 0.5686676 0.5686676 0.2761449 0.6645832 0.5753970 0.6785763 2.9587081 2.9587081 0.5636093 0.3006455 0.6636686 0.6636686 0.5627671 0.6552063 0.6552063 0.7083706 0.7083706 0.3018013 0.8056001 0.1437209 0.3325974 0.8585097 0.2956276 0.1386933 0.2238743 0.2652147 0.2951748 0.2678781 0.0000000 
```
