## Supplementary Data 7 for "Structural and evolutionary analyses support reclassification of glycopeptide antibiotics as xyclopeptides": Condensation_domains_6_mafft_iqtree.treefile

```
(A40:0.0000000000,(((((((((((((A47:0.0000000000,StToN1:0.0000000000):0.0000010014,StTo:0.0000010014)100:0.1221194279,((ApRc:0.2025992376,(((ApTi:0.0000000000,tei_1:0.0000000000):0.0000010014,ApTi_4:0.0000010014)61:0.0000028385,(ApTi_5:0.0000010014,tei_2:0.0000010014)100:0.0034168067)100:0.0493730593)69:0.0412832696,((ApsA3_2:0.0000029956,UK6:0.0000022183)100:0.0465726921,Uc37:0.0485477524)68:0.0120294308)67:0.0208910412)100:0.0379791728,(AmBr_2:0.0605117330,((AmVs_1:0.0000010014,AmVs_2:0.0000010014)100:0.0750942547,(KbAr_1:0.0000010014,KbAr_3:0.0000010014)100:0.0674093718)100:0.0567522526)100:0.0496489679)35:0.0099310234,(((((NnsA5_2:0.0000000000,kis:0.0000000000):0.0000027193,NnsA5_3:0.0000027887)100:0.4726857399,((((((StCar_1:0.0000000000,StCar_3:0.0000000000):0.0000000000,StCar_4:0.0000000000):0.0000023319,StCar_2:0.0000022226)99:0.0032487071,StsTu:0.0099905273)95:0.0033283202,(StLaN18:0.0065416828,StsW2_2:0.0131922804)48:0.0000024559)77:0.0032619864,((StsK_1:0.0000010014,StsK_3:0.0000010014)59:0.0000010014,StsPA_1:0.0032641828)98:0.0100047397)100:0.2011203184)91:0.0814102701,((((((((((StAc:0.0033676985,StsC25:0.0033700326)100:0.0067772821,StsCT:0.0068065427)100:0.0033445016,(StsC8:0.0033762525,StsCY:0.0033613580)100:0.0034183330)98:0.0272278800,StsC3:0.0299565169)88:0.0074749875,(((StsC09_1:0.0000020553,StsC09_2:0.0000024978)100:0.0092854381,(StsW38_1:0.0000010014,StsW38_2:0.0000010014)98:0.0076877376)93:0.0122991455,(StsCM_1:0.0000022018,StsCM_2:0.0000022634)100:0.0249594206)97:0.0211103517)94:0.0819361437,(StAq:0.0151928203,(StsTL_1:0.0000010014,StsTL_3:0.0000020943)100:0.0620672734)100:2.8439087810)53:0.1211913674,((((StAfa_2:0.0032758024,(StAfa_6:0.0000010014,StFr_3:0.0000010014)60:0.0000020816)100:0.1118164779,((StAn_2:0.0651936909,(StsW52_1:0.0000010014,StsW52_2:0.0000010014)100:0.0647921955)99:0.0435866523,Sts1:0.0767179650)96:0.0079456656)93:0.0134781304,StLtNB:0.1218711268)97:0.0553042113,((StFo_1:0.0000010014,StFo_2:0.0000010014)100:0.2232820072,((StVe_1:0.0000010014,StVe_4:0.0000010014)100:0.0447191873,(StVe_3:0.0000010014,StVe_5:0.0000010014)100:0.0370383165)100:0.1485535661)75:0.0159701710)99:0.0850942676)47:0.0340896797,(StAvMA_2:0.2143843737,(((StDu:0.0558148279,(StsBA_1:0.0000010014,StsBA_2:0.0000010014)100:0.0261061218)100:0.1009587373,((StSe_1:0.0000010014,StSe_2:0.0000022492)100:0.0612601193,StsY_B:0.0717078984)100:0.1624073437)86:0.0333555640,((((((StFr_4:0.0000000000,StX_3:0.0000000000):0.0000000000,StX_4:0.0000000000):0.0000000000,StX_2:0.0000000000):0.0000010014,StX_1:0.0000010014)100:0.0068053318,(StX:0.0246237379,StsS0:0.0102550254)59:0.0000027181)97:0.0068123168,(StsMU:0.0033955615,(StsW0_1:0.0000010014,StsW0_2:0.0000010014)57:0.0000010014)57:0.0000021305)100:0.1425538476)97:0.0342040701)100:0.0892994742)48:0.0585404551,(((StDa_1:0.0217093627,US5:0.0220341891)100:0.3292998086,StFu:0.3101954799)76:0.0789649091,StVrN_A:0.3754843928)63:0.0654457394)63:0.0458258662,(((StAfJ3_1:0.0000028100,StAfJ3_2:0.0000028880)100:0.0108799960,(StAua_2:0.0043378049,((((StCr:0.0000010014,StPo:0.0000010014)77:0.0000029030,StMo_1:0.0066879759)99:0.0230526802,(StsC2_1:0.0000020016,StsC2_2:0.0000027155)100:0.0454056631)44:0.0333672260,(((((((((((StRi1:0.0000000000,StsW83_2:0.0000000000):0.0000000000,StRir_20:0.0000000000):0.0000000000,StRir_1:0.0000000000):0.0000000000,StsW83_1:0.0000000000):0.0000000000,StRi_6:0.0000000000):0.0000000000,StRi_3:0.0000000000):0.0000000000,StRi_5:0.0000000000):0.0000000000,StsW25_2:0.0000000000):0.0000000000,rim:0.0000000000):0.0000000000,StRi_1:0.0000000000):0.0000024962,StRiR_1:0.0000024662)100:0.0075424459)35:0.0123614099)34:0.0063518799)100:0.1772231159,(StVrN_B:0.0000010014,StVr_1_A:0.0000010014)100:0.1787714094)99:0.0439821907)70:0.0676479637)96:0.2071115574,NnsW4_1:0.0633573061)88:0.0261878031)96:0.0235377081,((AmAzD3_3:0.0000010014,AmAzD3_5:0.0000028364)100:0.1400470272,((((((((AmJaD4:0.0000000000,AmJa_2:0.0000000000):0.0000000000,risA:0.0000000000):0.0000010014,AmJa_1:0.0000010014)88:0.0000022725,AmsC0_2:0.0067361625)76:0.0033342646,(((AmsMJ_2:0.0000000000,AmsMJ_4:0.0000000000):0.0000010014,AmsMJ_3:0.0000010014)100:0.0067639243,(AmsW9_1:0.0000010014,AmsW9_2:0.0000010014)100:0.0033562072)78:0.0033782556)98:0.0201567716,((((((AmLrN2_1:0.0000000000,AmLr_2:0.0000000000):0.0000000000,AmLr_1:0.0000000000):0.0000000000,ris:0.0000000000):0.0000010014,AmLrN2_2:0.0000010014)100:0.0148776017,(((AmRo_1:0.0048670103,AmsW97:0.0087412021)96:0.0061710593,AmRo_2:0.0203283229)48:0.0084031577,AmsTN:0.0167377637)94:0.0081673697)73:0.0055410837,(AmsW8_1:0.0000026680,AmsW8_2:0.0000026747)100:0.0182987730)85:0.0107251492)100:0.0487481609,(AmsBJ_3:0.0000010014,AmsBJ_4:0.0000010014)100:0.0779584692)99:0.0423993402,(((((AmsW1_1:0.0000000000,AmsW5_2:0.0000000000):0.0000010014,AmsW1_2:0.0000010014)100:0.0097948499,(AmsW6_1:0.0000010014,AmsW6_2:0.0000010014)100:0.0071053821)100:0.0706538624,Uc878:0.0380651271)69:0.0061858649,Kus:0.1025460823)49:0.0079483289)62:0.0107901148)99:0.0332623482)99:0.0502149232,(((AmKeF:0.0000000000,AmKen_2:0.0000000000):0.0000010014,AmKe_3:0.0000010014)80:0.0000020001,ker:0.0032938111)99:0.1337905904)99:0.0377942260,((NcTr_1:0.0000010014,NcTr_2:0.0000010014)100:0.0687887136,((((StsAN:0.0117648469,StsY_A:0.0161585420)100:0.0257775725,(StsW00:0.0033504769,US8:0.0000021710)100:0.0295878399)95:0.0115764847,StsMC:0.0384767327)99:0.0173212372,Ue26:0.0405539331)100:0.0687702861)100:0.0344908257)66:0.0179525599,((AmAaD2_3:0.0475990349,(AmOrD0:0.0045650466,AmOr_2:0.0089942664)100:0.0667257181)100:0.0436097586,(((((((AmDeD9_1:0.0000000000,AmDeD9_3:0.0000000000):0.0000000000,dec_2:0.0000000000):0.0000027471,AmDeD9_2:0.0000010014)100:0.0228801048,((((AmKe_2:0.0000000000,van:0.0000000000):0.0000000000,AmOrH:0.0000000000):0.0000000000,AmsW69_1:0.0000000000):0.0000021891,AmKe_4:0.0000027096)100:0.0492301065)100:0.0345849240,((((AmRgN0:0.0000000000,dec_1:0.0000000000):0.0000000000,AmRg_5:0.0000000000):0.0000000000,AmRg_6:0.0000000000):0.0000010014,AmRg_4:0.0000010014)100:0.0288288665)100:0.0403818571,AmOv:0.0480052769)100:0.0476724628,(KbArN5:0.0000010014,KbAr_2:0.0000010014)100:0.0893857462)63:0.0305357406)90:0.0307683763)93:0.0067299366,(((((AmBlD4:0.0000000000,bal:0.0000000000):0.0000000000,AmBlD59_2:0.0000000000):0.0000000000,AmBlFH:0.0000000000):0.0000010014,AmBlD59_1:0.0000010014)100:0.0888489017,(KbPh:0.0221531576,UsB:0.0287914265)100:0.0501463087)100:0.0243837956)76:0.0137504374,((AkAan_1:0.0000010014,AkAan_2:0.0000010014)100:0.0871643424,UME:0.1001810621)93:0.0036217364)100:0.0422808024,(A50:0.0000010014,NnCxD5_1:0.0000023508)100:0.0261955198)100:0.0342273158,NnGe:0.0000010014):0.0000021408,NnGeA9:0.0000000000);
```
