## Supplementary Data 7 for "Structural and evolutionary analyses support reclassification of glycopeptide antibiotics as xyclopeptides": Condensation_domains_7_mafft_iqtree.bionj

```
((((((((((A40:5e-07,NnGe:5e-07):0.036596514,(A50:5e-07,NnCxD5_1:5e-07):0.017598005):0.033105731,((NnsA5_2:5e-07,NnsA5_3:5e-07):0.27601147,(((((((StAc:0.016026523,StsC25:0.0088672992):2.6114692e-05,((StsCY:-0.00063585828,StsC8:0.0040576588):0.0060613505,StsCT:0.004337437):0.0018002107):0.022454876,StsC3:0.028512929):0.0064123645,((((StsC09_2:5e-07,StsC09_1:5e-07):0.013341336,StsW38_1:-0.0030234889):0.0014755267,StsW38_2:-0.0014750271):0.0053768931,(StsCM_1:0.0096600978,StsCM_2:-0.0061993459):0.025200758):0.011390347):0.15222402,(StFo_1:5e-07,StFo_2:5e-07):0.17171):0.01271148,(((((((StAfJ3_1:5e-07,StAfJ3_2:5e-07):0.0094255768,(((StAua_2:0.013164466,(((StRi1:-0.0085136052,(StRiR_1:-0.0029923238,(StRi_1:-0.0059670885,StRi_3:0.0094968583):0.002992824):0.011095012):0.0042793434,StRi_5:-0.0042788442):0.013222698,StsW25_2:0.00069703767):0.00078037474):0.0027504903,StsW83_1:-0.0011158976):0.00058345159,StsW83_2:-0.0005829517):0.0204992):0.028894752,((StCr:0.0051205293,StPo:0.0051318132):0.0050430056,StMo_1:0.015771745):0.022646874):0.0071647018,(StsC2_1:5e-07,StsC2_2:5e-07):0.028756224):0.12699118,(StVrN_B:5e-07,StVr_1_A:5e-07):0.14829308):0.021188594,(((((StAfa_2:0.0077988897,(StAfa_6:5e-07,StFr_3:5e-07):0.002338768):0.073253542,(StAn_2:0.069609962,(StsW52_1:5e-07,StsW52_2:5e-07):0.053600222):-2.387166e-05):0.023092803,Sts1:0.049744185):0.028453905,((StVe_1:5e-07,StVe_4:5e-07):0.041517653,(StVe_3:5e-07,StVe_5:5e-07):0.03198234):0.095914707):0.063629337,((((StAq:0.12027898,StsTL_1:-0.036273748):0.017976332,StsTL_3:-0.017975833):0.39437303,(StDa_1:0.066295549,US5:0.0078486167):0.22973296):3.0316973,StLtNB:0.043860316):0.072618179):0.065634273):0.01743738,(((StAvMA_2:0.11651185,(StDu:0.070357732,(StsBA_1:5e-07,StsBA_2:5e-07):0.040732615):0.059067577):0.050771423,((((StFr_4:5e-07,StX_1:5e-07):0.014792219,(StX:0.0044187298,StsS0:0.0094434861):0.0035391725):0.0010875273,(StsW0_1:5e-07,StsMU:5e-07):0.013073681):0.077060536,((StSe_1:5e-07,StSe_2:5e-07):0.039125018,StsY_B:0.020700449):0.16190806):0.010436682):0.082970962,(StFu:0.19897729,StVrN_A:0.25517151):0.14915067):0.045687396):0.039078191):0.070455037,(((((StCar_1:5e-07,StCar_2:5e-07):0.0006651138,StCar_3:0.0060596829):0.00069803023,StsTu:0.0061302017):0.0044875508,StLaN18:0.012907022):2.9883813e-06,(StsW2_2:4.582922e-05,(StsK_1:5e-07,StsK_3:5e-07):0.0033242831):0.0025041143):0.19921806):0.047131911):0.17696041):0.012930524,(AkAan_1:5e-07,AkAan_2:5e-07):0.1037173):0.0043826867,((((((A47:5e-07,StTo:5e-07):0.10397303,Uc37:0.048576739):0.024193613,NnsW4_1:0.038158923):0.011063236,((ApRc:0.10812998,((ApTi:-0.00063449109,(ApTi_4:5e-07,tei_1:5e-07):0.0040628999):0.00029722275,ApTi_5:-0.00029672286):0.044147115):0.0064311437,(ApsA3_2:5e-07,UK6:5e-07):0.05022515):0.014005673):0.025487825,AmBr_2:0.088967428):0.0044490127,(((KbAr_1:5e-07,KbAr_3:5e-07):0.041638054,(AmVs_1:5e-07,AmVs_2:5e-07):0.032274581):0.026032574,(NcTr_1:5e-07,NcTr_2:5e-07):0.10961737):0.0076863961):0.0089214612):0.0044779307,(((((AmAaD2_3:0.028137509,((((AmDeD9_1:5e-07,dec_2:5e-07):0.0042864,AmDeD9_3:-0.0042858999):0.0021734051,AmDeD9_2:-0.002172905):0.023967026,(AmKe_2:-0.00042085096,(AmKe_4:-0.00098719168,AmsW69_1:0.010958534):0.00042135108):0.0087230112):0.021533463):0.0097117517,(AmOrD0:0.0032918067,AmOr_2:0.0032918067):0.043084174):0.020942789,(AmKeF:5e-07,AmKe_3:5e-07):0.060695428):0.02406352,((AmBlD4:5e-07,AmBlD59_1:5e-07):0.038386256,(AmOv:0.030979648,(AmRgN0:5e-07,AmRg_4:5e-07):0.046574891):0.0080695692):0.020167824):0.010006845,(((((KbArN5:5e-07,KbAr_2:5e-07):0.014623796,(UsB:0.0097475564,KbPh:0.010450858):0.01674822):0.037165742,UME:0.043938544):0.012506394,Uc878:0.020912079):0.0041605607,(StsMC:0.052314881,(((StsY_A:0.011309538,StsAN:0.019260289):0.028680716,Ue26:0.026203416):0.0071009686,(StsW00:0.0026971705,US8:0.00065170345):0.033180453):0.0049518123):0.039488427):0.005077865):0.0016283417):0.0038926154,Kus:0.069146462):0.0094374232,(AmAzD3_3:5e-07,AmAzD3_5:5e-07):0.050121762):0.031977259,(AmsBJ_4:5e-07,AmsBJ_3:5e-07):0.02458757):0.021980837,((((AmRo_1:0.0059552193,(AmLrN2_1:5e-07,AmLrN2_2:5e-07):0.0078001842):0.0015251731,(((AmsW5_2:-0.00049143203,(AmsW1_1:-0.00093304674,AmsW1_2:0.00093404675):0.00049193203):0.0053289523,(AmsW6_1:-0.0010195679,AmsW6_2:0.001020568):0.011970484):0.016002636,((AmsW8_1:5e-07,AmsW8_2:5e-07):0.0073447758,AmsTN:0.0060582692):6.6489913e-05):0.0052370839):0.0029542744,AmsW97:0.0055877045):0.00029418571,AmRo_2:0.011364248):0.00055343099,((AmsC0_2:0.00019620627,(AmJa_1:5e-07,AmJaD4:5e-07):0.0031106416):0.002719725,((AmsMJ_3:5e-07,AmsMJ_2:5e-07):3.4823199e-05,(AmsW9_2:5e-07,AmsW9_1:5e-07):0.0032828865):0.00061961485):0.0074014915);
```
