## Supplementary Data 7 for "Structural and evolutionary analyses support reclassification of glycopeptide antibiotics as xyclopeptides": Condensation_domains_7_mafft_iqtree.ckp (part 1 of 2)

```
--- # IQ-TREE Checkpoint ver >= 1.6
CandidateSet:
 00: -11228.6058785 (0:0.0000020611,((((((((((1:0.0000010000,97:0.0000010000):0.1316347237,146:0.0623106854):0.03511288339,65:0.0663438735):0.02876129209,((48:0.1509255953,((49:0.0000010000,51:0.0000010000):1e-06,(50:0.0000010000,151:0.0000010000):0.00455754051):0.06278685331):0.04730656526,(52:0.0000022704,142:0.0000010000):0.03196642795):0.03797081481):0.03885223513,(10:0.1393599346,((29:0.0000010000,30:0.0000010000):0.04863006202,(54:0.0000010000,56:0.0000010000):0.04752474194):0.03679523628):0.01188965276):0.02139641198,(((((53:0.0000010000,55:0.0000010000):0.01062325414,(57:0.0200130629,149:0.0070994520):0.03131811601):0.04728810193,143:0.0678379481):0.0204290064,147:0.0357099671):0.01191453876,(((108:0.0260030303,140:0.0132754402):0.03984506907,148:0.0334902464):0.01856980065,(124:0.0744824763,(130:0.0000010000,145:0.0043983273):0.03629200105):0.008723988832):0.05376892687):0.005354088236):0.01438470603,(((6:0.0000010000,7:0.0000010000):0.05678101596,((8:0.0000010000,9:0.0000010000):0.0512209428,(24:0.0236548795,(25:0.0000010000,26:0.0000010000):0.07944275888):0.02465214544):0.03949138731):0.03755731033,((((((((((((14:0.0000010000,15:0.0000010000):0.004244032997,33:0.0000021484):0.004237606182,((34:0.0000010000,35:0.0000010000):2.870068389e-06,(46:0.0000010000,47:0.0000010000):0.004239585052):2.035789082e-06):0.008480231578,28:0.0140684112):0.004549696087,45:0.0039794608):0.008157628396,27:0.0072098332):0.003034935474,(20:0.0000010000,21:0.0000010000):0.007967813512):0.008337368489,36:0.0043180294):0.004299376534,(43:0.0000010000,44:0.0000010000):0.008628785958):0.004873604742,(((37:0.0000010000,38:0.0000010000):1e-06,39:0.0000010000):0.008770947627,(41:0.0000010000,42:0.0000024317):0.01306216221):0.01696097852):0.03798862436,(31:0.0000010000,32:0.0000010000):0.02573543428):0.04598817532,58:0.0920889637):0.005787622728):0.02133290902):0.01679356322,((3:0.0000010000,4:0.0000010000):0.1514453425,((((5:0.0289850015,(((11:0.0000010000,150:0.0000010000):1e-06,(12:0.0000010000,13:0.0000010000):2.464334312e-06):0.01763314654,((17:0.0000010000,19:0.0000010000):0.004230188373,40:0.0084484189):0.02151083996):0.03884683609):0.02395606999,(22:0.0081288264,23:0.0002437570):0.05628369087):0.04291471399,(16:0.0000010000,18:0.0000010000):0.079984453):0.04069543947,(59:0.0000010000,60:0.0000010000):0.1395077699):0.02321457668):2.897351745e-06):0.02174984987,((63:0.0000010000,64:0.0000010000):0.3615718517,((((((((((66:0.0211091541,113:0.0127838031):0.003042863362,120:0.0091090235):2.971428895e-06,(117:0.0044966051,121:0.0000010000):0.004506306281):0.02184581743,116:0.0553153425):0.02128189345,(((111:0.0000010000,112:0.0000010000):0.008798659965,(134:0.0000020872,135:0.0000028848):0.004371015267):0.009269479161,(118:0.0044483640,119:0.0000010000):0.02719333499):0.007686688553):0.2206169407,(81:0.0000010000,82:0.0000026371):0.2032874962):0.04127905506,(((((69:0.0082862152,(70:0.0000010000,83:0.0000010000):0.004317477339):0.1013635452,71:0.0797658557):0.01755933738,(87:0.1124896603,(136:0.0000010000,137:0.0000010000):0.05286541921):0.02292019559):0.01377210002,107:0.0691406604):0.06959425769,((98:0.0000023203,100:0.0000010000):0.06306062835,(99:0.0000029295,101:0.0000022065):0.03258064701):0.133491872):0.1468654344):0.03873868051,(((74:0.1557873356,(80:0.0674338828,(109:0.0000010000,110:0.0000020094):0.07450101444):0.08698041913):0.06490192697,((((84:0.0000010000,106:0.0000010000):0.0178874221,(105:0.0044061301,126:0.0134325261):0.004733792429):0.005336369273,(125:0.0000010000,131:0.0000010000):0.01262439844):0.09293683501,((95:0.0000010000,96:0.0000010000):0.0541902534,141:0.0222818437):0.2048436499):0.03690115737):0.06667952144,(85:0.2518980799,102:0.2992462409):0.2294438822):0.03953589324):0.0861494163,(((((67:0.0000010000,68:0.0000010000):0.02371169222,(((73:0.0176413624,132:0.0000027346):0.004423469786,(138:0.0000010000,139:0.0000010000):2.593072136e-06):2.782614092e-06,((90:0.0000010000,94:0.0000010000):1e-06,((91:0.0000010000,92:0.0000010000):0.004379694057,93:0.0044142189):1.580661651e-06):0.01320419679):0.01725517571):0.02597558138,(((78:0.0044225553,89:0.0087366438):0.009522003226,88:0.0171697025):0.0376479247,(114:0.0000025253,115:0.0000025543):0.04202926937):0.0125645648):0.08043815108,((72:0.0688483690,(127:0.0000010000,128:0.0000010000):0.03652923991):0.3600887202,(79:0.0270837696,144:0.0669321039):0.3887553234):3.97469013):0.1156996681,(103:0.0000010000,104:0.0000010000):0.1823654906):0.09478938074):0.1121539767,(((((75:0.0000010000,76:0.0000010000):1e-06,129:0.0086300528):2.901763324e-06,77:0.0086124568):0.004317692927,((122:0.0000010000,123:0.0000010000):0.004326237198,133:0.0000010000):0.00434741508):2.115816272e-06,86:0.0175604813):0.2416041483):0.09184195405):0.2529749073):0.05597184028,(2:0.0000010000,61:0.0000010000):0.02607039725):0.04553034778,62:0.0000022743);
 01: -11228.6076421 (0:0.0000010000,((((((((((1:0.0000010000,97:0.0000010000):0.1316931065,146:0.0623337810):0.03512647618,65:0.0663741883):0.02876915795,((48:0.1509915553,((49:0.0000010000,51:0.0000010000):1e-06,(50:0.0000010000,151:0.0000010000):0.004559132763):0.06281429544):0.04731774618,(52:0.0000010000,142:0.0000010000):0.03198110947):0.03798556059):0.03886708421,(10:0.1394225342,((29:0.0000010000,30:0.0000010000):0.0486505428,(54:0.0000020063,56:0.0000024186):0.04754369587):0.03681186027):0.01189284349):0.02140429644,(((((53:0.0000010000,55:0.0000010000):0.0106275985,(57:0.0200209310,149:0.0071029181):0.03132968234):0.04730831492,143:0.0678677488):0.02043532635,147:0.0357254491):0.01191916469,(((108:0.0260146233,140:0.0132803707):0.03986340165,148:0.0335048493):0.01857585118,(124:0.0745155673,(130:0.0000024603,145:0.0044000352):0.03630828857):0.008725652021):0.0537932961):0.005355852752):0.01438762585,(((6:0.0000010000,7:0.0000010000):0.05680775682,((8:0.0000010000,9:0.0000010000):0.05124287196,(24:0.0236634812,(25:0.0000010000,26:0.0000010000):0.07947973566):0.02466332575):0.03950708294):0.03757219146,((((((((((((14:0.0000028259,15:0.0000010000):0.004245895012,33:0.0000025026):0.004239462639,((34:0.0000010000,35:0.0000010000):1e-06,(46:0.0000010000,47:0.0000010000):0.004241457507):2.108518135e-06):0.008484428451,28:0.0140750360):0.004551435152,45:0.0039813634):0.008161564942,27:0.0072135039):0.003035680532,(20:0.0000010000,21:0.0000010000):0.007971821031):0.008341454988,36:0.0043198609):0.004301118596,(43:0.0000022510,44:0.0000023529):0.008633006395):0.004875497232,(((37:0.0000010000,39:0.0000010000):1e-06,38:0.0000010000):0.008775192721,(41:0.0000010000,42:0.0000010000):0.01306884347):0.01696828256):0.03800603127,(31:0.0000010000,32:0.0000010000):0.02574635411):0.04600739351,58:0.0921331871):0.00578980487):0.02134215333):0.01679836199,((3:0.0000010000,4:0.0000023455):0.1515083414,((((5:0.0289943532,(((11:0.0000010000,150:0.0000010000):2.16297536e-06,(12:0.0000022859,13:0.0000010000):2.077535442e-06):0.01763858894,((17:0.0000021089,19:0.0000024311):0.004231414684,40:0.0084510053):0.02151846643):0.03886183238):0.02396246373,(22:0.0081386086,23:0.0002371184):0.05630560874):0.0429321459,(16:0.0000010000,18:0.0000010000):0.08001228052):0.04070946587,(59:0.0000010000,60:0.0000010000):0.1395646616):0.02322158044):2.341311494e-06):0.02175645776,((63:0.0000010000,64:0.0000010000):0.3617096822,((((((((((66:0.0211142444,113:0.0127872517):0.003043722407,120:0.0091112161):2.12602689e-06,(117:0.0044974517,121:0.0000020865):0.004507168404):0.02185184305,116:0.0553304114):0.02128674142,(((111:0.0000010000,112:0.0000010000):0.008800982863,(134:0.0000010000,135:0.0000010000):0.004371930172):0.009271592326,(118:0.0044492574,119:0.0000022414):0.02720015016):0.007687732862):0.2206838046,(81:0.0000010000,82:0.0000010000):0.2033465144):0.0412831099,(((((69:0.0082884961,(70:0.0000010000,83:0.0000010000):0.004319212451):0.1013900583,71:0.0797872372):0.01756145742,(87:0.1125184403,(136:0.0000010000,137:0.0000010000):0.05287860402):0.02292537036):0.01377639712,107:0.0691566089):0.06961758224,((98:0.0000010000,100:0.0000010000):0.06307564469,(99:0.0000010000,101:0.0000010000):0.03258880299):0.1335210795):0.1469040953):0.0387500208,(((74:0.1558366963,(80:0.0674497835,(109:0.0000010000,110:0.0000010000):0.07452484859):0.0870053528):0.06491712965,((((84:0.0000010000,106:0.0000010000):0.01789238004,(105:0.0044070557,126:0.0134353013):0.00473460344):0.005337560918,(125:0.0000010000,131:0.0000010000):0.01262675239):0.09296454233,((95:0.0000010000,96:0.0000010000):0.05420620236,141:0.0222862302):0.2049069874):0.03690722119):0.06669925701,(85:0.2519792462,102:0.2993470722):0.229518329):0.03953429715):0.0861725843,(((((67:0.0000023642,68:0.0000026604):0.02371853278,(((73:0.0176460809,132:0.0000028990):0.004424619261,(138:0.0000010000,139:0.0000010000):2.926371432e-06):2.069584357e-06,((90:0.0000010000,94:0.0000010000):2.86359241e-06,((91:0.0000010000,92:0.0000010000):0.004380472578,93:0.0044154707):2.072790224e-06):0.01320768315):0.0172607187):0.02597995764,(((78:0.0044237525,89:0.0087395347):0.00952549472,88:0.0171734027):0.03765864185,(114:0.0000021497,115:0.0000021530):0.04204404031):0.01256862844):0.07850255185,((72:0.0688598112,(127:0.0000010000,128:0.0000010000):0.03654349248):0.3604225464,(79:0.0270933031,144:0.0669449571):0.3886803223):3.977501121):0.1180666801,(103:0.0000010000,104:0.0000010000):0.1823546608):0.09481634124):0.1122107405,(((((75:0.0000010000,76:0.0000010000):1e-06,129:0.0086341057):2.044589105e-06,77:0.0086153054):0.004319418347,((122:0.0000010000,123:0.0000010000):0.004327409478,133:0.0000020908):0.004348564019):2.064481454e-06,86:0.0175652792):0.2416943384):0.09186772222):0.2530631408):0.05599345904,(2:0.0000010000,61:0.0000010000):0.02608047596):0.0455470832,62:0.0000010000);
 02: -11228.6081324 (0:0.0000010000,((((((((((1:0.0000010000,97:0.0000021228):0.131649589,146:0.0623166780):0.03511648292,65:0.0663515144):0.02876292803,((48:0.1509426019,((49:0.0000010000,51:0.0000010000):1e-06,(50:0.0000010000,151:0.0000010000):0.004558456994):0.06279370174):0.04731030775,(52:0.0000010000,142:0.0000010000):0.03197024653):0.03797473489):0.03885619609,(10:0.1393756732,((29:0.0000010000,30:0.0000010000):0.04863528591,(54:0.0000020063,56:0.0000024186):0.0475294223):0.03679946059):0.01189057917):0.02139836362,(((((53:0.0000010000,55:0.0000010000):0.01062449995,(57:0.0200149271,149:0.0071011207):0.03132107029):0.04729280463,143:0.0678452281):0.0204309582,147:0.0357136310):0.01191661547,(((108:0.0260057398,140:0.0132769908):0.03984944165,148:0.0334937068):0.01857059196,(124:0.0744905636,(130:0.0000024603,145:0.0043988759):0.0362959279):0.008724468628):0.05377493143):0.005354478407):0.01438560369,(((6:0.0000010000,7:0.0000010000):0.05678755873,((8:0.0000010000,9:0.0000010000):0.05122608739,(24:0.0236570773,(25:0.0000010000,26:0.0000010000):0.07945151138):0.02465451768):0.0394952883):0.0375609939,((((((((((((14:0.0000028259,15:0.0000010000):0.00424464286,33:0.0000025026):0.004238215469,((34:0.0000010000,35:0.0000010000):2.647878078e-06,(46:0.0000010000,47:0.0000010000):0.004240207226):2.108518135e-06):0.008481393393,28:0.0140710647):0.004550084768,45:0.0039806179):0.008158612432,27:0.0072112849):0.00303457741,(20:0.0000010000,21:0.0000010000):0.007968939038):0.008338462795,36:0.0043185933):0.004299878938,(43:0.0000022510,44:0.0000023529):0.008629892456):0.004874269904,(((37:0.0000010000,38:0.0000010000):1e-06,39:0.0000010000):0.008771973369,(41:0.0000010000,42:0.0000010000):0.01306498275):0.01696212803):0.03799281492,(31:0.0000010000,32:0.0000010000):0.02573801663):0.04599285283,58:0.0920991809):0.005788417487):0.02133453659):0.01679573749,((3:0.0000010000,4:0.0000023455):0.1514618258,((((5:0.0289869114,(((11:0.0000010000,150:0.0000010000):2.16297536e-06,(12:0.0000022859,13:0.0000010000):2.077535442e-06):0.01763552172,((17:0.0000021089,19:0.0000024311):0.004230864744,40:0.0084487195):0.02151224269):0.03885073692):0.02395730323,(22:0.0080849569,23:0.0002884303):0.05628950108):0.04291925642,(16:0.0000010000,18:0.0000010000):0.07999210794):0.04069948901,(59:0.0000010000,60:0.0000010000):0.1395224475):0.02321644002):2.19633065e-06):0.02175359467,((63:0.0000010000,64:0.0000010000):0.3616075017,((((((((((66:0.0211104639,113:0.0127849149):0.003043413744,(117:0.0044972153,121:0.0000020865):0.004506973213):2.092477291e-06,120:0.0091095510):0.02184751926,116:0.0553207106):0.02128321973,(((111:0.0000010000,112:0.0000010000):0.008799845703,(134:0.0000010000,135:0.0000010000):0.004371693118):0.009270171428,(118:0.0044490167,119:0.0000028075):0.02719493599):0.007687487093):0.2206474068,(81:0.0000010000,82:0.0000010000):0.2033029494):0.04128477502,(((((69:0.0082874822,(70:0.0000010000,83:0.0000010000):0.004318560994):0.1013724372,71:0.0797730124):0.01756028662,(87:0.1124991976,(136:0.0000010000,137:0.0000010000):0.05286953439):0.02292166103):0.01377395392,107:0.0691465412):0.06960699473,((98:0.0000010000,100:0.0000010000):0.06306606622,(99:0.0000010000,101:0.0000010000):0.03258306245):0.1334973259):0.1468761428):0.03874526044,(((74:0.1558041006,(80:0.0674397008,(109:0.0000010000,110:0.0000010000):0.07450885529):0.08698761516):0.06490877487,((((84:0.0000010000,106:0.0000010000):0.01788987395,(105:0.0044067702,126:0.0134328314):0.004734276223):0.005336682562,(125:0.0000010000,131:0.0000010000):0.01262515831):0.0929433204,((95:0.0000010000,96:0.0000010000):0.05419549833,141:0.0222836919):0.2048661973):0.03690290204):0.0666852414,(85:0.2519307259,102:0.2992714945):0.2294708025):0.03952482475):0.08615832643,(((((67:0.0000023642,68:0.0000026604):0.02371374115,(((73:0.0176427386,132:0.0000020200):0.00442407527,(138:0.0000010000,139:0.0000010000):2.926371432e-06):2.069584357e-06,((90:0.0000010000,94:0.0000010000):2.86359241e-06,((91:0.0000010000,92:0.0000010000):2.069207172e-06,93:0.0044149398):0.00437995311):0.01320462706):0.01725706854):0.0259736947,(((78:0.0044232110,89:0.0087378688):0.009523273036,88:0.0171698053):0.0376506118,(114:0.0000021497,115:0.0000021530):0.04203473591):0.0125670562):0.07854689525,((72:0.0688457555,(127:0.0000010000,128:0.0000010000):0.0365353295):0.3605033573,(79:0.0270843334,144:0.0669352953):0.3883293193):3.976281772):0.1179583317,(103:0.0000010000,104:0.0000010000):0.1823058977):0.09480180709):0.1121790223,(((((75:0.0000010000,76:0.0000010000):1e-06,129:0.0086311795):2.044589105e-06,77:0.0086136767):0.004318917305,((122:0.0000010000,123:0.0000010000):0.004326908175,133:0.0000020908):0.004348058499):2.064481454e-06,86:0.0175619048):0.2416274565):0.091852263):0.2530039578):0.05597658046,(2:0.0000010000,61:0.0000010000):0.02607244001):0.04553545556,62:0.0000010000);
 03: -11228.6082857 (0:0.0000010000,((((((((((1:0.0000010000,97:0.0000010000):0.1316654064,146:0.0623228359):0.03512009569,65:0.0663598060):0.02876513226,((48:0.1509603565,((49:0.0000010000,51:0.0000010000):1e-06,(50:0.0000010000,151:0.0000010000):0.004559051942):0.06280123104):0.04731275157,(52:0.0000010000,142:0.0000010000):0.03197421279):0.0379786459):0.03886007352,(10:0.1393928246,((29:0.0000010000,30:0.0000010000):0.04864084103,(54:0.0000020063,56:0.0000024186):0.04753462037):0.03680392702):0.01189138377):0.02140055391,(((((53:0.0000010000,55:0.0000010000):0.01062478876,(57:0.0200170946,149:0.0071014994):0.03132463346):0.04729854248,143:0.0678532928):0.02043262236,147:0.0357180232):0.01191698247,(((108:0.0260090549,140:0.0132777094):0.03985465324,148:0.0334977633):0.0185724838,(124:0.0744997419,(130:0.0000024603,145:0.0043999425):0.03630023773):0.008725603104):0.05378171493):0.00535473887):0.01438592594,(((6:0.0000010000,7:0.0000010000):0.056794949,((8:0.0000010000,9:0.0000010000):0.05123221393,(24:0.0236593549,(25:0.0000010000,26:0.0000010000):0.07946192643):0.02465777594):0.03949960409):0.03756497159,((((((((((((14:0.0000028259,15:0.0000010000):0.004245787682,33:0.0000025026):0.004239357133,((34:0.0000010000,35:0.0000010000):1e-06,(46:0.0000010000,47:0.0000010000):0.00424135083):2.108518135e-06):0.008482519483,28:0.0140719271):0.004551307939,45:0.0039812852):0.008159678747,27:0.0072116350):0.003035285904,(20:0.0000010000,21:0.0000010000):0.00796996521):0.008339555179,36:0.0043197554):0.004301019059,(43:0.0000022510,44:0.0000023529):0.00863104655):0.004875397771,((37:0.0000010000,(38:0.0000010000,39:0.0000010000):2.071068447e-06):0.008773164956,(41:0.0000010000,42:0.0000010000):0.0130658462):0.0169643339):0.03799767544,(31:0.0000010000,32:0.0000010000):0.02574115781):0.04599817444,58:0.0921117033):0.005788699512):0.02133737492):0.01679612535,((3:0.0000010000,4:0.0000023455):0.1514785816,((((5:0.0289895819,((((11:0.0000010000,150:0.0000010000):2.16297536e-06,13:0.0000010000):2.077535442e-06,12:0.0000022859):0.01763684368,((17:0.0000021089,19:0.0000024311):0.00423134973,40:0.0084495484):0.02151446501):0.03885474884):0.0239590104,(22:0.0080997199,23:0.0002745139):0.05629544865):0.04292397611,(16:0.0000010000,18:0.0000010000):0.07999914979):0.04070313742,(59:0.0000010000,60:0.0000010000):0.1395378951):0.0232181075):2.527039064e-06):0.02175418151,((63:0.0000010000,64:0.0000010000):0.3616447746,((((((((((66:0.0211122664,113:0.0127860063):0.003042858328,120:0.0091102830):2.89317183e-06,(117:0.0044975870,121:0.0000020865):0.004507285924):0.02184937705,116:0.0553249461):0.02128458037,(((111:0.0000010000,112:0.0000010000):0.008800080617,(134:0.0000010000,135:0.0000010000):0.004372060253):0.009270755257,(118:0.0044493916,119:0.0000022414):0.02719724636):0.007688097778):0.2206636492,(81:0.0000010000,82:0.0000010000):0.2033213738):0.04128436719,(((((69:0.0082876244,(70:0.0000010000,83:0.0000010000):0.004317987334):0.1013800588,71:0.0797791339):0.01756077818,(87:0.1125074284,(136:0.0000010000,137:0.0000010000):0.05287350895):0.02292325583):0.01377448906,107:0.0691510238):0.06961170298,((98:0.0000010000,100:0.0000010000):0.06307342817,(99:0.0000010000,101:0.0000010000):0.03258199049):0.1335084826):0.1468885563):0.03874732768,(((74:0.1558182294,(80:0.0674439536,(109:0.0000010000,110:0.0000010000):0.07451584641):0.08699528872):0.06491245913,((((84:0.0000010000,106:0.0000010000):0.0178904427,(105:0.0044071746,126:0.0134338961):0.004734739):0.005337700345,(125:0.0000010000,131:0.0000010000):0.01262556295):0.09295226767,((95:0.0000010000,96:0.0000010000):0.05420029262,141:0.0222842401):0.2048840645):0.03690473439):0.06669134511,(85:0.2519518478,102:0.2993042380):0.2294914615):0.03952821446):0.08616434146,(((((67:0.0000023642,68:0.0000026604):0.02371458618,(((73:0.0176430271,132:0.0000028567):0.004423856258,(138:0.0000010000,139:0.0000010000):2.735657797e-06):2.069584357e-06,((90:0.0000010000,94:0.0000010000):2.86359241e-06,((91:0.0000010000,92:0.0000010000):0.004379709563,93:0.0044147245):2.09393834e-06):0.01320542754):0.01725795375):0.02597638307,(((78:0.0044230014,89:0.0087389608):0.009523738737,88:0.0171706386):0.03765214157,(114:0.0000021497,115:0.0000021530):0.04203691161):0.01256716847):0.07874443875,((72:0.0688491749,(127:0.0000010000,128:0.0000010000):0.03653775713):0.3604609104,(79:0.0270830388,144:0.0669420970):0.3884444694):3.976462335):0.1177386384,(103:0.0000010000,104:0.0000010000):0.1823270834):0.09480520785):0.1121886298,((((75:0.0000010000,(76:0.0000010000,129:0.0086323601):1e-06):2.044589105e-06,77:0.0086139936):0.004319358138,((122:0.0000010000,123:0.0000010000):0.004327350297,133:0.0000028187):0.004348509404):2.809460228e-06,86:0.0175621574):0.2416516036):0.091857101):0.2530248649):0.05598285899,(2:0.0000010000,61:0.0000020730):0.02607614817):0.04553881393,62:0.0000010000);
 04: -11228.6083471 (0:0.0000020611,((((((((((1:0.0000010000,97:0.0000010000):0.1316513862,146:0.0623173740):0.03511689082,65:0.0663524585):0.0287631638,((48:0.1509446174,((49:0.0000010000,51:0.0000010000):2.968825506e-06,(50:0.0000010000,151:0.0000010000):0.004558142682):0.06279459648):0.04731055283,(52:0.0000022704,142:0.0000010000):0.03197069317):0.037975191):0.03885665301,(10:0.1393776527,((29:0.0000010000,30:0.0000010000):0.04863620493,(54:0.0000010000,56:0.0000010000):0.04752970514):0.03679998145):0.01189064984):0.02139856901,(((((53:0.0000010000,55:0.0000010000):0.01062458212,(57:0.0200150382,149:0.0071007732):0.03132135561):0.04729345214,143:0.0678461395):0.02043122289,147:0.0357140902):0.01191682864,(((108:0.0260061234,140:0.0132764155):0.03985007832,148:0.0334941964):0.01857075063,(124:0.0744917159,(130:0.0000010000,145:0.0043990048):0.0362964356):0.008724181513):0.05377576359):0.005354174012):0.01438584993,(((6:0.0000010000,7:0.0000010000):0.05678840089,((8:0.0000010000,9:0.0000010000):0.0512268136,(24:0.0236573498,(25:0.0000010000,26:0.0000010000):0.07945273642):0.02465489506):0.03949582984):0.03756146081,((((((((((((14:0.0000010000,15:0.0000010000):0.004244778116,33:0.0000021484):0.004238353237,((34:0.0000010000,35:0.0000010000):2.870068389e-06,(46:0.0000010000,47:0.0000010000):0.004240344643):2.035789082e-06):0.008482219558,28:0.0140703159):0.004550170602,45:0.0039804111):0.008158736576,27:0.0072108954):0.003035651147,(20:0.0000010000,21:0.0000010000):0.007969622943):0.00833923997,36:0.0043187338):0.004300014842,(43:0.0000010000,44:0.0000010000):0.008630757018):0.004874403469,(((37:0.0000010000,39:0.0000010000):1e-06,38:0.0000010000):0.008772875364,(41:0.0000010000,42:0.0000024317):0.01306428502):0.01696239653):0.03799339044,(31:0.0000010000,32:0.0000010000):0.02573838671):0.04599339261,58:0.0921006199):0.005788147325):0.02133493961):0.0167959566,((3:0.0000010000,4:0.0000010000):0.1514637005,((((5:0.0289872710,(((11:0.0000010000,150:0.0000010000):1e-06,(12:0.0000010000,13:0.0000010000):2.464334312e-06):0.01763481853,((17:0.0000010000,19:0.0000010000):0.004230610838,40:0.0084488126):0.02151260292):0.03885113294):0.02395729838,(22:0.0072702410,23:0.0011008155):0.05628840015):0.04291977102,(16:0.0000027029,18:0.0000027861):0.07999276773):0.04070001237,(59:0.0000010000,60:0.0000010000):0.1395241731):0.02321661593):2.264967624e-06):0.02175358347,((63:0.0000010000,64:0.0000010000):0.3616116379,((((((((((66:0.0211106792,113:0.0127858326):0.003043169134,(117:0.0044969574,121:0.0000010000):0.004506718912):2.129710034e-06,120:0.0091096235):0.02184764027,116:0.0553210696):0.02128443842,(((111:0.0000010000,112:0.0000010000):0.008799464874,(134:0.0000029945,135:0.0000026568):0.004371441447):0.009270260631,(118:0.0044487606,119:0.0000029102):0.02719513335):0.007687019469):0.2206488874,(81:0.0000010000,82:0.0000026371):0.2033049915):0.04128453196,(((((69:0.0082871609,(70:0.0000010000,83:0.0000010000):0.004318300009):0.1013731956,71:0.0797736578):0.01756032227,(87:0.1125000457,(136:0.0000010000,137:0.0000010000):0.0528699431):0.02292179274):0.0137742524,107:0.0691469808):0.06960738831,((98:0.0000023203,100:0.0000010000):0.06306645922,(99:0.0000029295,101:0.0000022065):0.03258332413):0.1334984266):0.1468774922):0.03874541151,(((74:0.1558055901,(80:0.0674401229,(109:0.0000010000,110:0.0000020094):0.07450960627):0.08698845234):0.0649091139,((((84:0.0000010000,106:0.0000010000):0.01788913606,(105:0.0044065305,126:0.0134337432):0.004734003302):0.005336810838,(125:0.0000010000,131:0.0000010000):0.01262533684):0.09294431621,((95:0.0000010000,96:0.0000010000):0.05419619792,141:0.0222829955):0.2048680747):0.03690305951):0.06668586865,(85:0.2519328581,102:0.2992751790):0.2294729324):0.03952538142):0.08615884776,(((((67:0.0000010000,68:0.0000010000):0.02371411644,(((73:0.0176429933,132:0.0000027346):0.004424210451,(138:0.0000010000,139:0.0000010000):2.593072136e-06):2.615809509e-06,((90:0.0000010000,94:0.0000010000):2.419057819e-06,((91:0.0000010000,92:0.0000010000):1.039212769e-06,93:0.0044150707):0.00438008347):0.01320539983):0.0172571075):0.02597397112,(((78:0.0044233467,89:0.0087375133):0.009523305539,88:0.0171698355):0.03764989201,(114:0.0000020765,115:0.0000025477):0.04203491928):0.01256703709):0.07860135583,((72:0.0688460719,(127:0.0000010000,128:0.0000010000):0.0365355851):0.3604843061,(79:0.0270817241,144:0.0669381074):0.3883608771):3.976280734):0.1178951722,(103:0.0000010000,104:0.0000010000):0.1823093682):0.09480206315):0.112179801,(((((75:0.0000010000,76:0.0000010000):1e-06,129:0.0086317930):2.053880109e-06,77:0.0086133290):0.004318688705,((122:0.0000010000,123:0.0000010000):0.004326680939,133:0.0000010000):0.004347825342):2.772110962e-06,86:0.0175608046):0.2416301788):0.09185271921):0.2530060287):0.05597730362,(2:0.0000010000,61:0.0000010000):0.02607304596):0.04553564436,62:0.0000022743);
 05: -11228.6091411 (0:0.0000020611,((((((((((1:0.0000010000,97:0.0000010000):0.1316198735,146:0.0623043193):0.03510929359,65:0.0663366196):0.02875746206,((48:0.1509080558,((49:0.0000010000,51:0.0000010000):2.216852143e-06,(50:0.0000010000,151:0.0000010000):0.004556793992):0.0627800386):0.04730174504,(52:0.0000022704,142:0.0000010000):0.0319627563):0.03796678666):0.03884819127,(10:0.1393444866,((29:0.0000010000,30:0.0000010000):0.0486254182,(54:0.0000010000,56:0.0000010000):0.04751973999):0.03679117289):0.01188880672):0.02139417752,(((((53:0.0000010000,55:0.0000010000):0.01062214905,(57:0.0200109800,149:0.0070999377):0.03131505372):0.04728370072,143:0.0678310425):0.02042751694,147:0.0357064572):0.01191398911,(((108:0.0260005050,140:0.0132736342):0.03984126764,148:0.0334869742):0.01856705948,(124:0.0744752323,(130:0.0000010000,145:0.0043981356):0.03628842246):0.008722615458):0.05376358579):0.005353399152):0.01438293822,(((6:0.0000010000,7:0.0000010000):0.05677528545,((8:0.0000010000,9:0.0000010000):0.05121596834,(24:0.0236524753,(25:0.0000010000,26:0.0000010000):0.07943492237):0.02464875017):0.03948748635):0.03755337377,((((((((((((14:0.0000010000,15:0.0000010000):0.004243989659,33:0.0000021484):0.00423756556,((34:0.0000010000,35:0.0000010000):2.870068389e-06,(46:0.0000010000,47:0.0000010000):0.00423956057):2.035789082e-06):0.008480669087,28:0.0140672672):0.00454920577,45:0.0039797840):0.008157916449,27:0.0072104046):0.00303450422,(20:0.0000010000,21:0.0000010000):0.007968192414):0.008337691866,36:0.0043179065):0.004299148429,(43:0.0000010000,44:0.0000010000):0.008629144687):0.004873408511,(((37:0.0000010000,39:0.0000010000):2.070785567e-06,38:0.0000010000):0.008771168006,(41:0.0000010000,42:0.0000024317):0.01306143895):0.01695871346):0.03798480191,(31:0.0000010000,32:0.0000010000):0.02573323162):0.04598375133,58:0.0920800139):0.005787402423):0.02133013163):0.01679344337,((3:0.0000010000,4:0.0000010000):0.1514283042,((((5:0.0289810173,((((11:0.0000010000,150:0.0000010000):1e-06,13:0.0000010000):2.102241028e-06,12:0.0000010000):0.01763181832,((17:0.0000010000,19:0.0000010000):0.004229458444,40:0.0084476711):0.02150798894):0.03884308465):0.02395282171,(22:0.0072350974,23:0.0011363275):0.05627529247):0.04291001055,(16:0.0000029396,18:0.0000027824):0.07997581442):0.04069119284,(59:0.0000010000,60:0.0000010000):0.1394925737):0.02321170112):2.300090507e-06):0.02174278728,((63:0.0000010000,64:0.0000010000):0.3615369901,((((((((((66:0.0211073332,113:0.0127830514):0.003042018924,120:0.0091081538):2.129710034e-06,(117:0.0044965589,121:0.0000010000):0.004506278083):0.02184405247,116:0.0553087693):0.02127989474,(((111:0.0000010000,112:0.0000010000):0.008798041908,(134:0.0000023944,135:0.0000026568):0.004371073334):0.009268456986,(118:0.0044483773,119:0.0000029102):0.02718963866):0.007684745712):0.2205722328,(81:0.0000010000,82:0.0000026371):0.2032743395):0.04126526832,(((((69:0.0082855519,(70:0.0000010000,83:0.0000010000):0.004317640451):0.101352694,71:0.0797574451):0.0175580058,(87:0.1124783366,(136:0.0000010000,137:0.0000010000):0.0528609097):0.02291824271):0.01377153897,107:0.0691340782):0.06957300684,((98:0.0000026729,100:0.0000010000):0.06305346977,(99:0.0000020701,101:0.0000023000):0.0325760134):0.1334903434):0.1468554931):0.03872774804,(((74:0.1557667233,(80:0.0674262865,(109:0.0000010000,110:0.0000020094):0.07449175712):0.08697325731):0.06489277719,((((84:0.0000010000,106:0.0000010000):0.01788656711,(105:0.0044062784,126:0.0134310795):0.004733716123):0.005335345912,(125:0.0000010000,131:0.0000010000):0.01262279026):0.0929323924,((95:0.0000010000,96:0.0000010000):0.05418373638,141:0.0222803771):0.2048158745):0.03689744348):0.06667411274,(85:0.2518546179,102:0.2992244537):0.2294089422):0.03956158047):0.0861341412,(((((67:0.0000010000,68:0.0000010000):0.02371068911,(((73:0.0176391794,132:0.0000027346):0.004423344385,(138:0.0000010000,139:0.0000010000):2.593072136e-06):2.615809509e-06,((90:0.0000010000,94:0.0000025332):2.417279304e-06,((91:0.0000028515,92:0.0000010000):0.004379221984,93:0.0044142239):2.079864296e-06):0.01320257909):0.01725277642):0.02598491263,(((78:0.0044225153,89:0.0087358048):0.009517160615,88:0.0171704334):0.03764705011,(114:0.0000020765,115:0.0000025477):0.04202016109):0.01255691918):0.0845807682,((72:0.0688527384,(127:0.0000010000,128:0.0000010000):0.03652212587):0.3593343463,(79:0.0270818213,144:0.0669306239):0.3895483941):3.971968554):0.1108123675,(103:0.0000010000,104:0.0000010000):0.1825059055):0.09476655505):0.1121135254,(((((75:0.0000010000,76:0.0000010000):1e-06,129:0.0086302000):2.053880109e-06,77:0.0086122641):0.004318608715,((122:0.0000010000,123:0.0000010000):0.004326588774,133:0.0000010000):0.004347717453):2.76829815e-06,86:0.0175575561):0.2415796059):0.09182416106):0.2529355906):0.05596875303,(2:0.0000010000,61:0.0000010000):0.02606891572):0.04552409717,62:0.0000022743);
 06: -11228.6091675 (0:0.0000020611,((((((((((1:0.0000010000,97:0.0000010000):0.1316624846,146:0.0623208320):0.03511904276,65:0.0663588615):0.0287632175,((48:0.1509558424,((49:0.0000010000,51:0.0000010000):1e-06,(50:0.0000010000,151:0.0000010000):0.004558149168):0.06280042397):0.04730751885,(52:0.0000022704,142:0.0000010000):0.03197309578):0.03797656462):0.03885883937,(10:0.1393908591,((29:0.0000010000,30:0.0000010000):0.04863996334,(54:0.0000010000,56:0.0000010000):0.04753418944):0.03680323013):0.0118905994):0.0213998021,(((((53:0.0000010000,55:0.0000010000):0.01062445352,(57:0.0200168040,149:0.0071015529):0.03132431001):0.0472993008,143:0.0678531686):0.0204307181,147:0.0357182821):0.01191611937,(((108:0.0260089158,140:0.0132779998):0.03985516911,148:0.0334977354):0.01857264182,(124:0.0745000218,(130:0.0000021182,145:0.0043991863):0.03630106051):0.008723823772):0.05378181715):0.005354666245):0.01438503588,(((6:0.0000010000,7:0.0000010000):0.05679548006,((8:0.0000010000,9:0.0000010000):0.05123241971,(24:0.0236584438,(25:0.0000010000,26:0.0000010000):0.07946324123):0.02465771404):0.03949894745):0.03756385589,((((((((((((14:0.0000010000,15:0.0000010000):0.004245082958,33:0.0000021484):0.004238652557,((34:0.0000010000,35:0.0000010000):2.771453279e-06,(46:0.0000010000,47:0.0000010000):0.004240652928):2.870068389e-06):0.008482825909,28:0.0140722725):0.004550404278,45:0.0039807183):0.008159990364,27:0.0072122655):0.003035495718,(20:0.0000010000,21:0.0000010000):0.00797020785):0.008339807983,36:0.0043190205):0.00430024607,(43:0.0000010000,44:0.0000010000):0.008631355753):0.004874492897,((37:0.0000010000,(38:0.0000010000,39:0.0000010000):1e-06):0.008773460889,(41:0.0000010000,42:0.0000024317):0.01306627):0.01696494653):0.03799795363,(31:0.0000010000,32:0.0000010000):0.02574155625):0.04599832072,58:0.0921141172):0.005788710801):0.02133783044):0.01679534485,((3:0.0000029151,4:0.0000024898):0.1514731266,((((5:0.0289880772,(((11:0.0000010000,150:0.0000010000):1e-06,(12:0.0000010000,13:0.0000010000):2.464334312e-06):0.01763603261,((17:0.0000010000,19:0.0000010000):0.004230557554,40:0.0084492905):0.02151363808):0.03885366939):0.02395716543,(22:0.0068603563,23:0.0015113254):0.05629047675):0.04292233883,(16:0.0000010000,18:0.0000010000):0.07999427751):0.04070112324,(59:0.0000020886,60:0.0000022633):0.1395337414):0.02321622542):2.771020528e-06):0.02174504042,((63:0.0000010000,64:0.0000010000):0.3616346636,((((((((((66:0.0211102687,113:0.0127848220):0.003042135173,120:0.0091094050):2.898873748e-06,(117:0.0044965645,121:0.0000010000):0.004506265358):0.02184823794,116:0.0553186348):0.02128252454,(((111:0.0000010000,112:0.0000010000):0.008799249215,(134:0.0000020872,135:0.0000028848):0.004371074728):0.009269634949,(118:0.0044483783,119:0.0000010000):0.02719474528):0.007685478348):0.2206136972,(81:0.0000010000,82:0.0000026371):0.2033159629):0.04126590576,(((((69:0.0082871525,(70:0.0000010000,83:0.0000010000):0.004317759061):0.1013731359,71:0.0797740796):0.01755875383,(87:0.1125005027,(136:0.0000010000,137:0.0000010000):0.05287151986):0.02292143964):0.0137741793,107:0.0691457230):0.06958837701,((98:0.0000023203,100:0.0000010000):0.06306390572,(99:0.0000029295,101:0.0000022065):0.03258316179):0.1335146705):0.1468858215):0.03873470502,(((74:0.1558036390,(80:0.0674368708,(109:0.0000010000,110:0.0000020094):0.07451011762):0.08699285042):0.06490152948,((((84:0.0000010000,106:0.0000010000):0.01788943556,(105:0.0044063341,126:0.0134331615):0.004733779365):0.005336681846,(125:0.0000010000,131:0.0000010000):0.01262458038):0.09295492924,((95:0.0000010000,96:0.0000010000):0.05419582095,141:0.0222830067):0.2048624264):0.03690111231):0.06668983658,(85:0.2519079398,102:0.2993097694):0.2294630362):0.03956596218):0.08615126633,(((((67:0.0000010000,68:0.0000010000):0.02371458258,(((73:0.0176414441,132:0.0000027346):0.004424423213,(138:0.0000010000,139:0.0000010000):2.141318493e-06):2.821544446e-06,((90:0.0000010000,94:0.0000010000):1e-06,((91:0.0000010000,92:0.0000010000):0.001916082999,93:0.0044134564):0.002466069466):0.01320424925):0.01725414692):0.02598940611,(((78:0.0044236151,89:0.0087371723):0.009518967489,88:0.0171730815):0.03765313536,(114:0.0000025253,115:0.0000025543):0.04202624008):0.01255732751):0.08459834021,((72:0.0688528304,(127:0.0000010000,128:0.0000010000):0.03653319138):0.3595923727,(79:0.0270799288,144:0.0669455896):0.3893479565):3.972689305):0.1108271415,(103:0.0000010000,104:0.0000010000):0.1825394896):0.09477526555):0.112141423,(((((75:0.0000010000,76:0.0000010000):1e-06,129:0.0086316514):2.521224683e-06,77:0.0086137123):0.004318628306,((122:0.0000028183,123:0.0000020832):0.004326610412,133:0.0000010000):0.004347742125):2.401540659e-06,86:0.0175618043):0.2416430231):0.09183630811):0.2529920454):0.05598499882,(2:0.0000010000,61:0.0000010000):0.02607801956):0.04553335146,62:0.0000022743);
 07: -11228.609436 (0:0.0000010000,(((((((((((1:0.0000010000,97:0.0000023468):0.1316769232,146:0.0623273734):0.03512245289,65:0.0663663769):0.02876533775,((48:0.1509730493,((49:0.0000010000,51:0.0000010000):1e-06,(50:0.0000010000,151:0.0000010000):0.004559122145):0.0628058877):0.04731551465,(52:0.0000010000,142:0.0000010000):0.03197948015):0.03798046531):0.0388657409,(10:0.1394037189,((29:0.0000010000,30:0.0000010000):0.04864583156,(54:0.0000020063,56:0.0000024186):0.04753846086):0.03681023834):0.0118886506):0.02140397456,(((((53:0.0000010000,55:0.0000010000):0.0106254827,(57:0.0200187991,149:0.0071023179):0.03132753474):0.04730549424,143:0.0678593634):0.02043281836,147:0.0357203315):0.01192193345,(((108:0.0260117600,140:0.0132794696):0.03985704919,148:0.0335051049):0.01857514571,(124:0.0745010712,(130:0.0000024603,145:0.0043996775):0.03631059784):0.008722773964):0.05378569471):0.005354387426):0.01438288477,(((6:0.0000010000,7:0.0000010000):0.05679866104,((8:0.0000010000,9:0.0000010000):0.05124116723,(24:0.0236628561,(25:0.0000010000,26:0.0000010000):0.0794704258):0.02465871078):0.03950299265):0.03757705517,((((((((((((14:0.0000028259,15:0.0000010000):0.00424557308,33:0.0000025026):0.004239143257,((34:0.0000010000,(46:0.0000010000,47:0.0000010000):0.004241151686):1e-06,35:0.0000010000):2.108518135e-06):0.008483786162,28:0.0140738436):0.004550906905,45:0.0039811806):0.008160957998,27:0.0072132781):0.003035441741,(20:0.0000010000,21:0.0000010000):0.007971189026):0.008340788245,36:0.0043195188):0.00430073639,(43:0.0000022510,44:0.0000023529):0.008632348445):0.004875207535,(((37:0.0000010000,38:0.0000026474):2.574084554e-06,39:0.0000010000):0.008774509574,(41:0.0000010000,42:0.0000010000):0.01306779286):0.01696674868):0.03800340135,(31:0.0000010000,32:0.0000010000):0.02574431403):0.04600027071,58:0.0921276829):0.005787503672):0.02133556934):0.01680639983,(3:0.0000029122,4:0.0000022011):0.1514863141):2.076480247e-06,((((5:0.0289898095,((((11:0.0000010000,150:0.0000010000):2.16297536e-06,13:0.0000010000):2.077535442e-06,12:0.0000022859):0.01763708138,((17:0.0000021089,19:0.0000024311):0.004230960119,40:0.0084500965):0.02151659818):0.03885830558):0.02396779006,(22:0.0007787061,23:0.0075959328):0.05627850247):0.04293269545,(16:0.0000010000,18:0.0000010000):0.08002277373):0.04067644792,(59:0.0000010000,60:0.0000010000):0.1395506993):0.02322430257):0.02174695125,((63:0.0000010000,64:0.0000010000):0.3616643598,((((((((((66:0.0211122136,113:0.0127860497):0.003043102319,120:0.0091103321):2.85585886e-06,(117:0.0044970203,121:0.0000020865):0.004506719312):0.02185052883,116:0.0553241786):0.02128447602,(((111:0.0000010000,112:0.0000028809):0.008800141923,(134:0.0000010000,135:0.0000010000):0.004371517254):0.009270496829,(118:0.0044488335,119:0.0000022414):0.02719759124):0.007685957507):0.2206392307,(81:0.0000010000,82:0.0000010000):0.2033374993):0.04126618837,(((((69:0.0082876765,(70:0.0000010000,83:0.0000010000):0.004318008021):0.1013798675,71:0.0797795194):0.01755937242,(87:0.1125079278,(136:0.0000010000,137:0.0000010000):0.05287471182):0.02292291034):0.01377526646,107:0.0691497748):0.06959529074,((98:0.0000010000,100:0.0000010000):0.06306760334,(99:0.0000010000,101:0.0000010000):0.03258556173):0.1335213267):0.1468960176):0.03873872388,(((74:0.1558186352,(80:0.0674414152,(109:0.0000010000,110:0.0000010000):0.07451745865):0.08700035298):0.06490645313,((((84:0.0000010000,106:0.0000010000):0.01789092591,(105:0.0044066986,126:0.0134342434):0.004734196225):0.005337178848,(125:0.0000010000,131:0.0000010000):0.01262552179):0.09296286034,((95:0.0000010000,96:0.0000010000):0.05420068437,141:0.0222843609):0.204881933):0.03690305041):0.06669542747,(85:0.2519479327,102:0.2993257586):0.2294848991):0.03956354267):0.08615880799,(((((67:0.0000023642,68:0.0000026604):0.02371600976,(((73:0.0176426549,132:0.0000028990):0.004423765724,(138:0.0000010000,139:0.0000010000):2.926371432e-06):2.383358981e-06,((90:0.0000010000,94:0.0000010000):2.86359241e-06,((91:0.0000010000,92:0.0000010000):2.069207172e-06,93:0.0044146357):0.004379646342):0.01320514461):0.01725541884):0.02598883814,(((78:0.0044229227,89:0.0087377999):0.009520099017,88:0.0171737279):0.03765523258,(114:0.0000021497,115:0.0000021530):0.04202980711):0.01256017249):0.08391271465,((72:0.0688546216,(127:0.0000010000,128:0.0000010000):0.03653635909):0.3596860689,(79:0.0270798496,144:0.0669501650):0.3893127425):3.973375243):0.1116446492,(103:0.0000010000,104:0.0000010000):0.1825273366):0.09478344966):0.1121583288,(((((75:0.0000010000,129:0.0086323921):1e-06,76:0.0000010000):2.044589105e-06,77:0.0086144516):0.004319000231,((122:0.0000010000,123:0.0000010000):0.004326981879,133:0.0000020908):0.00434812115):2.064481454e-06,86:0.0175635175):0.2416662838):0.09184549557):0.2530077512):0.0559920215,(2:0.0000010000,61:0.0000010000):0.02607587373):0.04554167762,62:0.0000010000);
 08: -11228.6094363 (0:0.0000020611,(((((((((((1:0.0000010000,97:0.0000010000):0.131593502,146:0.0622942127):0.03510317135,65:0.0663227851):0.02875366279,((48:0.1508784153,((49:0.0000010000,51:0.0000010000):2.968825506e-06,(50:0.0000010000,151:0.0000010000):0.004555119442):0.06276780601):0.04729647772,(52:0.0000022704,142:0.0000010000):0.03195608597):0.03796046171):0.03884166418,(10:0.1393160604,((29:0.0000010000,30:0.0000010000):0.04861594692,(54:0.0000010000,56:0.0000010000):0.04751152575):0.03678368471):0.01188667518):0.02139081918,(((((53:0.0000010000,55:0.0000010000):0.0106185714,(57:0.0200075260,149:0.0070979263):0.0313098365):0.04727463578,143:0.0678178108):0.02042404765,147:0.0356994148):0.01191080499,(((108:0.0259953976,140:0.0132700883):0.03983293557,148:0.0334804278):0.01856388245,(124:0.0744603453,(130:0.0000010000,145:0.0043960297):0.0362811179):0.008721235882):0.05375243916):0.005351407876):0.01437994248,(((6:0.0000010000,7:0.0000010000):0.05676277667,((8:0.0000010000,9:0.0000010000):0.05120615125,(24:0.0236487882,(25:0.0000010000,26:0.0000010000):0.07941806419):0.02464331018):0.03948089802):0.03754686289,((((((((((((14:0.0000010000,15:0.0000010000):0.004241779035,33:0.0000028549):0.004235357967,((34:0.0000010000,35:0.0000010000):2.870068389e-06,(46:0.0000010000,47:0.0000010000):0.004237356629):2.035789082e-06):0.008477952217,28:0.0140643374):0.004547314056,45:0.0039780059):0.008155370238,27:0.0072082374):0.00303377157,(20:0.0000010000,21:0.0000010000):0.007965580155):0.008335006801,36:0.0043156511):0.004296923955,(43:0.0000010000,44:0.0000010000):0.008626362934):0.004871172052,(((37:0.0000010000,39:0.0000010000):1e-06,38:0.0000010000):0.008767570866,(41:0.0000010000,42:0.0000024317):0.01305863118):0.01695523812):0.03797695692,(31:0.0000010000,32:0.0000010000):0.02572813454):0.04597515524,58:0.0920597771):0.005785225642):0.02132563287):0.01679026354,(3:0.0000010000,4:0.0000010000):0.1514006122):2.33466443e-06,((((5:0.0289764366,(((11:0.0000010000,150:0.0000010000):1e-06,(12:0.0000010000,13:0.0000010000):2.464334312e-06):0.01762871845,((17:0.0000010000,19:0.0000010000):0.004228067611,40:0.0084457139):0.02150440563):0.03883643066):0.02395013993,(22:0.0072418971,23:0.0011281179):0.05626499449):0.04290129711,(16:0.0000023628,18:0.0000026336):0.07996459346):0.04068507619,(59:0.0000010000,60:0.0000010000):0.1394652238):0.02320941282):0.02174035111,((63:0.0000010000,64:0.0000010000):0.3614749386,((((((((((66:0.0211036930,113:0.0127799571):0.003040966981,120:0.0091064923):2.081638323e-06,(117:0.0044944525,121:0.0000010000):0.004504166203):0.02184132949,116:0.0553010789):0.02127564381,(((111:0.0000010000,112:0.0000010000):0.008796441024,(134:0.0000029945,135:0.0000026568):0.004369014885):0.009266987097,(118:0.0044462569,119:0.0000029102):0.02718585078):0.007683697437):0.2205372338,(81:0.0000010000,82:0.0000026371):0.20324448):0.04126251562,(((((69:0.0082841300,(70:0.0000010000,83:0.0000010000):0.004316509877):0.1013391533,71:0.0797465254):0.01755646376,(87:0.1124636718,(136:0.0000010000,137:0.0000010000):0.05285424578):0.02291492129):0.01376772682,107:0.0691259433):0.06956089952,((98:0.0000023203,100:0.0000010000):0.06304423522,(99:0.0000029295,101:0.0000022065):0.03257303497):0.1334756429):0.1468356283):0.0387219529,(((74:0.1557416826,(80:0.0674183075,(109:0.0000010000,110:0.0000020094):0.07447949865):0.08696062568):0.06488410132,((((84:0.0000010000,106:0.0000010000):0.01788316582,(105:0.0044041460,126:0.0134278123):0.004731276541):0.005334185931,(125:0.0000010000,131:0.0000010000):0.01262012507):0.09291883998,((95:0.0000010000,96:0.0000010000):0.05417584244,141:0.0222772165):0.2047834063):0.03689340289):0.06666411274,(85:0.2518106233,102:0.2991749931):0.229371111):0.0395638302):0.08612082541,(((((67:0.0000010000,68:0.0000010000):0.02370733129,(((73:0.0176365904,132:0.0000027346):0.00442225194,(138:0.0000010000,139:0.0000010000):2.593072136e-06):2.615809509e-06,((90:0.0000010000,94:0.0000010000):2.855941424e-06,((91:0.0000010000,92:0.0000010000):0.004373006499,93:0.0044131476):6.653504848e-06):0.01319992735):0.01724998219):0.02598390646,(((78:0.0044214464,89:0.0087347757):0.009515960271,88:0.0171683074):0.03764309439,(114:0.0000020765,115:0.0000025477):0.04201477814):0.01255483959):0.08544375179,((72:0.0688507839,(127:0.0000010000,128:0.0000010000):0.03651509682):0.3590230164,(79:0.0270813054,144:0.0669219236):0.3898306839):3.97103888):0.1097794066,(103:0.0000010000,104:0.0000010000):0.1825139761):0.09475542521):0.1120889656,(((((75:0.0000010000,76:0.0000010000):1e-06,129:0.0086284459):2.053880109e-06,77:0.0086105123):0.00431639195,((122:0.0000010000,123:0.0000010000):0.004324351893,133:0.0000010000):0.004345453401):2.050546264e-06,86:0.0175553677):0.241539137):0.09181389599):0.2528965024):0.05595785175,(2:0.0000010000,61:0.0000010000):0.02606400611):0.04551694883,62:0.0000022743);
 09: -11228.6094954 (0:0.0000010000,((((((((((1:0.0000010000,97:0.0000010000):0.1317102422,146:0.0623396949):0.03513052962,65:0.0663833999):0.02877045167,((48:0.1510112016,((49:0.0000010000,51:0.0000010000):1e-06,(50:0.0000010000,151:0.0000010000):0.004560335985):0.06282080846):0.04732487236,(52:0.0000010000,142:0.0000010000):0.0319873875):0.03798687428):0.03887083984,(10:0.1394416784,((29:0.0000010000,30:0.0000010000):0.0486566637,(54:0.0000020063,56:0.0000024186):0.04754964988):0.0368169205):0.01189341913):0.02140624136,(((((53:0.0000010000,55:0.0000010000):0.01062803394,(57:0.0200232940,149:0.0071039719):0.0313344156):0.04731568392,143:0.0678771242):0.02043616838,147:0.0357308131):0.01191995332,(((108:0.0260182161,140:0.0132827619):0.03987007973,148:0.0335098341):0.0185780737,(124:0.0745268506,(130:0.0000024603,145:0.0044007019):0.0363138694):0.00872582083):0.05380161701):0.005356570169):0.01438809293,(((6:0.0000010000,7:0.0000010000):0.05681706322,((8:0.0000010000,9:0.0000010000):0.05125026742,(24:0.0236655350,(25:0.0000010000,26:0.0000010000):0.07949308136):0.0246673056):0.0395116804):0.03757631697,((((((((((((14:0.0000028259,15:0.0000010000):0.004246684772,33:0.0000021346):0.004240250861,(34:0.0000010000,(35:0.0000010000,(46:0.0000010000,47:0.0000010000):0.004242266478):1e-06):2.768241904e-06):0.008485984164,28:0.0140774450):0.004552198124,45:0.0039820724):0.008163033604,27:0.0072149410):0.003035603752,(20:0.0000010000,21:0.0000010000):0.007973376362):0.008342998829,36:0.0043206538):0.004301862393,(43:0.0000022510,44:0.0000023529):0.008634597195):0.004876154156,((37:0.0000022237,(38:0.0000010000,39:0.0000010000):2.249862738e-06):0.008776855289,(41:0.0000024225,42:0.0000029142):0.01307124412):0.01697133897):0.03801201246,(31:0.0000010000,32:0.0000010000):0.02575040463):0.04601380121,58:0.0921498693):0.005790625928):0.02134577207):0.01679961941,((3:0.0000026070,4:0.0000025932):0.1515255308,((((5:0.0289966659,((((11:0.0000010000,150:0.0000010000):2.16297536e-06,13:0.0000010000):2.077535442e-06,12:0.0000022859):0.01764113155,((17:0.0000021089,19:0.0000024311):0.004231841271,40:0.0084518582):0.02152035186):0.03886611278):0.02396371174,(22:0.0080952320,23:0.0002813524):0.05631110934):0.04293691731,(16:0.0000010000,18:0.0000010000):0.08001831418):0.04071243215,(59:0.0000010000,60:0.0000010000):0.1395809658):0.02322295534):2.128602467e-06):0.02175075712,((63:0.0000010000,64:0.0000010000):0.3617490929,((((((((((66:0.0211149712,113:0.0127876950):0.003042880074,120:0.0091114711):2.12602689e-06,(117:0.0044975778,121:0.0000020865):0.004507295486):0.02185314527,116:0.0553311383):0.02128677306,(((111:0.0000010000,112:0.0000010000):0.008801244023,(134:0.0000010000,135:0.0000010000):0.004372063306):0.009271572343,(118:0.0044493946,119:0.0000022414):0.02720110059):0.007686866057):0.220674161,(81:0.0000010000,82:0.0000010000):0.2033625444):0.04127006228,(((((69:0.0082886214,(70:0.0000010000,83:0.0000010000):0.004318470572):0.1013920742,71:0.0797891619):0.01756119673,(87:0.1125211018,(136:0.0000010000,137:0.0000010000):0.05288060531):0.02292550057):0.01377724504,107:0.0691574682):0.06960927903,((98:0.0000010000,100:0.0000010000):0.06307434158,(99:0.0000028978,101:0.0000027534):0.03258986359):0.1335318616):0.1469125454):0.03874546209,(((74:0.1558417640,(80:0.0674485135,(109:0.0000010000,110:0.0000010000):0.07452876346):0.08701103849):0.06491344533,((((84:0.0000010000,106:0.0000010000):0.01789315485,(105:0.0044072438,126:0.0134358587):0.004734819915):0.005337914019,(125:0.0000010000,131:0.0000010000):0.01262694362):0.09297455963,((95:0.0000010000,96:0.0000010000):0.05420805271,141:0.0222863832):0.2049109063):0.03690591217):0.06670423751,(85:0.2519733542,102:0.2993817378):0.2295213676):0.03955632705):0.08617557715,(((((67:0.0000023642,68:0.0000026604):0.02372139179,((((73:0.0176471867,132:0.0000028990):0.004424898414,138:0.0000010000):2.926371432e-06,139:0.0000010000):2.069584357e-06,((90:0.0000010000,94:0.0000010000):2.86359241e-06,((91:0.0000010000,92:0.0000010000):0.003787104609,93:0.0044148749):0.0005953204657):0.01320849707):0.01725990285):0.0259934315,(((78:0.0044240292,89:0.0087400680):0.009523140251,88:0.0171773169):0.03766438576,(114:0.0000021497,115:0.0000021530):0.04204106546):0.01256211216):0.08268180595,((72:0.0688598638,(127:0.0000010000,128:0.0000010000):0.03655161894):0.3602294055,(79:0.0270809327,144:0.0669702010):0.3888661098):3.975197467):0.1131429012,(103:0.0000010000,104:0.0000010000):0.1825342482):0.09479955374):0.112189754,(((((75:0.0000010000,129:0.0086339942):1e-06,76:0.0000010000):2.044589105e-06,77:0.0086160511):0.004319800196,((122:0.0000010000,123:0.0000010000):0.004327788797,133:0.0000020908):0.00434894002):2.064481454e-06,86:0.0175668289):0.2417208365):0.09185880796):0.2530685917):0.05600298425,(2:0.0000010000,61:0.0000010000):0.02608506503):0.0455492387,62:0.0000010000);
 10: -11228.6114 (0:0.0000010000,((((((((((1:0.0000010000,97:0.0000010000):0.131683564,146:0.0623293177):0.03512393518,65:0.0663697959):0.02876644256,((48:0.1509797088,((49:0.0000010000,51:0.0000010000):2.10200831e-06,(50:0.0000022229,151:0.0000028754):0.004558813405):0.06281032547):0.04731184982,(52:0.0000010000,142:0.0000010000):0.03197828649):0.0379818295):0.03886421362,(10:0.1394132939,((29:0.0000010000,30:0.0000025365):0.0486473812,(54:0.0000029750,56:0.0000021443):0.04754112681):0.03680926433):0.01189178756):0.02140270912,(((((53:0.0000010000,55:0.0000010000):0.01062605428,(57:0.0200197156,149:0.0071026357):0.03132883463):0.04730661502,143:0.0678639708):0.02043314336,147:0.0357238447):0.01191778694,(((108:0.0260131481,140:0.0132801732):0.03986195717,148:0.0335032170):0.01857486581,(124:0.0745121291,(130:0.0000024603,145:0.0043998489):0.03630650532):0.0087248131):0.05379071354):0.005355476232):0.01438631408,(((6:0.0000010000,7:0.0000010000):0.05680507413,((8:0.0000010000,9:0.0000010000):0.05124049594,(24:0.0236616745,(25:0.0000010000,26:0.0000010000):0.07947657568):0.02466186647):0.03950464928):0.03756954825,((((((((((((14:0.0000028259,15:0.0000010000):0.004245800912,33:0.0000025026):0.004239366905,(34:0.0000010000,(35:0.0000010000,(46:0.0000010000,47:0.0000010000):0.004241368077):2.322616499e-06):2.771869462e-06):0.008484242101,28:0.0140745729):0.004551220776,45:0.0039813126):0.008161340269,27:0.0072134096):0.003035125097,(20:0.0000010000,21:0.0000010000):0.007971688107):0.008341258226,36:0.0043197491):0.0043009637,(43:0.0000022510,44:0.0000023529):0.00863280512):0.004875242025,(((37:0.0000010000,38:0.0000010000):1e-06,39:0.0000010000):0.008774960426,(41:0.0000010000,42:0.0000010000):0.01306849031):0.01696780221):0.03800425588,(31:0.0000010000,32:0.0000010000):0.02574552246):0.04600532019,58:0.0921300557):0.005789551386):0.02134139611):0.01679704488,((3:0.0000010000,4:0.0000023455):0.1514959384,((((5:0.0289917270,(((11:0.0000010000,150:0.0000010000):2.16297536e-06,(12:0.0000022859,13:0.0000010000):2.077535442e-06):0.01763711919,((17:0.0000021089,19:0.0000024311):0.004231118746,40:0.0084504129):0.02151690659):0.03885921825):0.02396010314,(22:0.0081034519,23:0.0002716567):0.05630077953):0.04292869559,(16:0.0000010000,18:0.0000010000):0.08000473432):0.04070567365,(59:0.0000010000,60:0.0000010000):0.1395545035):0.02321883274):2.884551348e-06):0.0217461623,((63:0.0000022920,64:0.0000024323):0.3616846559,((((((((((66:0.0211122747,113:0.0127860602):0.003042714578,120:0.0091103124):2.12602689e-06,(117:0.0044970106,121:0.0000020865):0.004506726776):0.02185048634,116:0.0553240647):0.02128451274,(((111:0.0000010000,112:0.0000010000):0.008800126064,(134:0.0000010000,135:0.0000010000):0.004371509195):0.009270476654,(118:0.0044488246,119:0.0000022414):0.02719753958):0.00768592837):0.2206379029,(81:0.0000010000,82:0.0000010000):0.203337302):0.04126724293,(((((69:0.0082876684,(70:0.0000027640,83:0.0000010000):0.004318007486):0.1013798025,71:0.0797792657):0.01755944652,(87:0.1125074551,(136:0.0000010000,137:0.0000010000):0.05287481273):0.02292288517):0.01377502203,107:0.0691499314):0.06959498298,((98:0.0000010000,100:0.0000010000):0.06307605477,(99:0.0000010000,101:0.0000010000):0.03257628681):0.1335247314):0.146897196):0.03873782822,(((74:0.1558180490,(80:0.0674417928,(109:0.0000010000,110:0.0000010000):0.0745170101):0.08699986674):0.06490636718,((((84:0.0000020660,106:0.0000021069):0.0178908711,(105:0.0044066846,126:0.0134342038):0.004734181241):0.005337151858,(125:0.0000010000,131:0.0000010000):0.01262552419):0.09296269209,((95:0.0000010000,96:0.0000010000):0.05420045524,141:0.0222845010):0.2048807416):0.0369033539):0.06669529604,(85:0.2519332544,102:0.2993365238):0.229485683):0.03956336813):0.08616144645,(((((67:0.0000023642,68:0.0000026604):0.02371859908,(((73:0.0176445560,132:0.0000028990):0.004424241095,(138:0.0000022080,139:0.0000010000):2.498955056e-06):2.053449628e-06,((90:0.0000010000,94:0.0000010000):2.86359241e-06,((91:0.0000010000,92:0.0000010000):0.0004514841426,93:0.0044144185):0.003930645819):0.01320655085):0.01725693098):0.02599424508,(((78:0.0044233934,89:0.0087387440):0.009520540021,88:0.0171761319):0.03765997562,(114:0.0000021497,115:0.0000021530):0.04203319547):0.01255894601):0.08460193905,((72:0.0688623798,(127:0.0000010000,128:0.0000010000):0.03654024569):0.3595839727,(79:0.0270805430,144:0.0669596882):0.3895404501):3.973570242):0.1108626999,(103:0.0000010000,104:0.0000010000):0.1825782082):0.09478394863):0.1121572812,(((((75:0.0000010000,76:0.0000010000):1e-06,129:0.0086326732):2.044589105e-06,77:0.0086147323):0.004319142341,((122:0.0000010000,123:0.0000010000):0.004327123821,133:0.0000020908):0.004348263825):2.064481454e-06,86:0.0175640997):0.2416768396):0.09184454809):0.2530218761):0.05599342511,(2:0.0000010000,61:0.0000010000):0.02608231541):0.04553876826,62:0.0000010000);
 11: -11228.6245309 (0:0.0000020611,((((((((((1:0.0000010000,97:0.0000010000):0.1318355922,146:0.0624087216):0.03516570715,65:0.0664326021):0.02879367662,((48:0.1511716423,((49:0.0000010000,51:0.0000010000):1e-06,(50:0.0000010000,151:0.0000010000):0.004564095955):0.06289173378):0.04736016163,(52:0.0000022704,142:0.0000010000):0.03202126222):0.0380459878):0.0389267515,(10:0.1395606715,((29:0.0000010000,30:0.0000010000):0.04870450314,(54:0.0000010000,56:0.0000010000):0.04758543849):0.03685132405):0.01187487442):0.02142518165,(((((53:0.0000010000,55:0.0000010000):0.01063967043,(57:0.0200395412,149:0.0071091798):0.03135828134):0.04735144414,143:0.0679439961):0.02045652458,147:0.0357574182):0.01197418799,(((108:0.0260391029,140:0.0132942490):0.03989919871,148:0.0335425218):0.01859401734,(124:0.0745872101,(130:0.0000010000,145:0.0044045050):0.03635052948):0.008732814506):0.05381289817):0.005362469387):0.01440002735,(((6:0.0000010000,7:0.0000010000):0.05684720346,((8:0.0000010000,9:0.0000010000):0.05129752624,(24:0.0236915382,(25:0.0000010000,26:0.0000010000):0.07955901576):0.02468876708):0.03956597082):0.03761789938,((((((((((((14:0.0000010000,15:0.0000010000):0.004250040749,33:0.0000020545):0.004243592081,((34:0.0000010000,35:0.0000010000):1e-06,(46:0.0000010000,47:0.0000010000):0.004245568592):2.870068389e-06):0.008492660103,28:0.0140884688):0.004556556393,45:0.0039846683):0.008169010017,27:0.0072200919):0.003040798991,(20:0.0000010000,21:0.0000010000):0.007979378875):0.008349568204,36:0.0043241826):0.004305486433,(43:0.0000010000,44:0.0000010000):0.008641539343):0.004880580544,(((37:0.0000010000,39:0.0000010000):1e-06,38:0.0000010000):0.00878412803,(41:0.0000010000,42:0.0000024317):0.01308114507):0.01698401672):0.0380454673,(31:0.0000010000,32:0.0000010000):0.02576886994):0.04604182932,58:0.0922271766):0.005781325777):0.02134848605):0.01680897464,((3:0.0000010000,4:0.0000010000):0.1516531551,((((5:0.0290250506,(((11:0.0000010000,150:0.0000010000):1e-06,(12:0.0000010000,13:0.0000010000):2.464334312e-06):0.01765478552,((17:0.0000010000,19:0.0000010000):0.004235561797,40:0.0084587417):0.02153950744):0.03890188992):0.02399109693,(22:0.0081986538,23:0.0001847193):0.05636025906):0.04297697873,(16:0.0000010000,18:0.0000010000):0.08010521097):0.04075473772,(59:0.0000010000,60:0.0000010000):0.1397078619):0.02328514948):2.105983991e-06):0.02185176662,((63:0.0000010000,64:0.0000010000):0.3616281733,((((((((((66:0.0211380837,113:0.0128017973):0.003046861758,120:0.0091211400):2.971428895e-06,(117:0.0045028919,121:0.0000010000):0.004512615512):0.02187438998,116:0.0553972143):0.02131219613,(((111:0.0000010000,112:0.0000010000):0.008810174018,(134:0.0000020872,135:0.0000028848):0.004377072014):0.009281253723,(118:0.0044545965,119:0.0000010000):0.02723043396):0.007696773709):0.2209598681,(81:0.0000010000,82:0.0000026371):0.2036093276):0.04144577594,(((((69:0.0082971278,(70:0.0000010000,83:0.0000010000):0.00432307654):0.1015115392,71:0.0798802466):0.01757613112,(87:0.1126318546,(136:0.0000010000,137:0.0000010000):0.05296463438):0.02293421304):0.01379345833,107:0.0692360386):0.06969123647,((98:0.0000023203,100:0.0000010000):0.06313980834,(99:0.0000029295,101:0.0000022065):0.03263304673):0.1336836557):0.1468825822):0.03872537829,(((74:0.1560401500,(80:0.0675230428,(109:0.0000010000,110:0.0000010000):0.07461590345):0.08712319669):0.06500158721,((((84:0.0000010000,106:0.0000010000):0.01791135172,(105:0.0044122912,126:0.0134497968):0.004740401434):0.005345068284,(125:0.0000010000,131:0.0000010000):0.01263953561):0.09307381112,((95:0.0000010000,96:0.0000010000):0.05426729221,141:0.0223114532):0.2052070591):0.03694126318):0.06688993269,(85:0.2525348674,102:0.2996062757):0.2298592404):0.03972680959):0.0863228328,(((((67:0.0000010000,68:0.0000010000):0.02373695773,(((73:0.0176641002,132:0.0000020316):0.00442946163,(138:0.0000010000,139:0.0000010000):2.471965225e-06):2.151934047e-06,((90:0.0000010000,94:0.0000010000):1e-06,((91:0.0000010000,92:0.0000010000):0.004386063506,93:0.0044201108):1.170025697e-06):0.01322093958):0.01728291441):0.02599474625,(((78:0.0044285580,89:0.0087478388):0.009538434086,88:0.0171869507):0.03769325269,(114:0.0000010000,115:0.0000010000):0.04209688015):0.01258693757):0.07884140909,((72:0.0689670410,(127:0.0000010000,128:0.0000010000):0.03658271055):0.3593683718,(79:0.0271130522,144:0.0670646681):0.3910840495):3.995170158):0.1184040485,(103:0.0000010000,104:0.0000010000):0.1821571246):0.09496979094):0.1129109166,((((75:0.0000010000,76:0.0000010000):1e-06,77:0.0086262399):2.901763324e-06,(86:0.0176411511,((122:0.0000010000,123:0.0000010000):0.004333300755,133:0.0000010000):0.004401678544):0.004280138169):0.003946298144,129:0.0046948839):0.2402514632):0.09212409108):0.2541143445):0.0560427475,(2:0.0000010000,61:0.0000010000):0.02605820113):0.04564819956,62:0.0000022743);
 12: -11228.6260724 (0:0.0000010000,((((((((((1:0.0000010000,97:0.0000010000):0.1318399755,146:0.0624102888):0.03516670446,65:0.0664349132):0.02879419549,((48:0.1511765016,((49:0.0000010000,51:0.0000010000):1e-06,(50:0.0000010000,151:0.0000010000):0.004563902362):0.06289380447):0.04736058341,(52:0.0000010000,142:0.0000010000):0.03202239331):0.03804695412):0.03892772806,(10:0.1395654532,((29:0.0000010000,30:0.0000010000):0.04870644683,(54:0.0000020063,56:0.0000024186):0.04758639623):0.03685247317):0.01187591058):0.02142579694,(((((53:0.0000010000,55:0.0000010000):0.01063920462,(57:0.0200402512,149:0.0071102191):0.03135945568):0.04735312547,143:0.0679461253):0.02045686882,147:0.0357587750):0.01197357972,(((108:0.0260400390,140:0.0132935980):0.03990059647,148:0.0335436210):0.01859464536,(124:0.0745897602,(130:0.0000024603,145:0.0044043248):0.03635202362):0.008732468972):0.05381467369):0.005362869876):0.01439958291,(((6:0.0000010000,7:0.0000010000):0.0568493179,((8:0.0000010000,9:0.0000010000):0.05129922093,(24:0.0236921272,(25:0.0000010000,26:0.0000010000):0.07956196545):0.02468970872):0.03956711612):0.03761895941,((((((((((((14:0.0000028259,15:0.0000010000):0.004249867059,33:0.0000025026):0.00424342152,((34:0.0000010000,35:0.0000010000):1e-06,(46:0.0000010000,47:0.0000010000):0.004245396946):2.108518135e-06):0.008492321208,28:0.0140890008):0.004557052682,45:0.0039844974):0.00817033926,27:0.0072211813):0.003040439247,(20:0.0000010000,21:0.0000010000):0.007979086581):0.008349236557,36:0.0043240041):0.004305303191,(43:0.0000022510,44:0.0000023529):0.008641186005):0.004880380091,(((37:0.0000010000,39:0.0000010000):1e-06,38:0.0000010000):0.008783759156,(41:0.0000010000,42:0.0000010000):0.0130816595):0.01698470359):0.03804682108,(31:0.0000010000,32:0.0000010000):0.02576970572):0.0460433398,58:0.0922307514):0.005781729041):0.02134921081):0.01680829594,((3:0.0000010000,4:0.0000023455):0.1516576004,((((5:0.0290257374,((((11:0.0000010000,150:0.0000010000):2.16297536e-06,13:0.0000010000):2.026383794e-06,12:0.0000022859):0.01765534068,((17:0.0000021089,19:0.0000024311):0.004235395152,40:0.0084598051):0.02154005841):0.0389029407):0.02399148407,(22:0.0081762309,23:0.0002073592):0.0563617784):0.04297825734,(16:0.0000010000,18:0.0000010000):0.08010698441):0.04075568134,(59:0.0000010000,60:0.0000010000):0.1397120941):0.02328526028):2.714441029e-06):0.02185185464,((63:0.0000010000,64:0.0000010000):0.3616377137,((((((((((66:0.0211385893,113:0.0128013611):0.003046715685,120:0.0091221351):2.125503442e-06,(117:0.0045023501,121:0.0000010000):0.004512091911):0.02187496882,116:0.0553984001):0.02131171949,(((111:0.0000010000,112:0.0000010000):0.008811135535,(134:0.0000010000,135:0.0000010000):0.004376541108):0.00928215483,(118:0.0044540548,119:0.0000022414):0.02723114277):0.007696834091):0.2209644812,(81:0.0000010000,82:0.0000010000):0.2036146132):0.04144509931,(((((69:0.0082978031,(70:0.0000010000,83:0.0000010000):0.004322893095):0.1015127404,71:0.0798811731):0.01757690159,(87:0.1126333751,(136:0.0000010000,137:0.0000010000):0.05296532121):0.02293453265):0.01379285474,107:0.0692367714):0.06969227162,((98:0.0000010000,100:0.0000010000):0.06314100953,(99:0.0000010000,101:0.0000010000):0.0326328372):0.1336854978):0.1468857259):0.03872588428,(((74:0.1560435329,(80:0.0675239194,(109:0.0000010000,110:0.0000010000):0.07461767921):0.08712507335):0.06500236388,((((84:0.0000010000,106:0.0000010000):0.01791169788,(105:0.0044117307,126:0.0134492989):0.004740210338):0.005344857992,(125:0.0000010000,131:0.0000010000):0.01263903492):0.09307596648,((95:0.0000010000,96:0.0000010000):0.05426865569,141:0.0223107665):0.2052114278):0.03694156431):0.06689146419,(85:0.2525398454,102:0.2996144287):0.2298642151):0.0397271777):0.0863244604,(((((67:0.0000023642,68:0.0000026604):0.02373644428,(((73:0.0176634513,132:0.0000028990):0.004429282606,(138:0.0000010000,139:0.0000010000):2.926371432e-06):2.069584357e-06,((90:0.0000010000,94:0.0000010000):2.072790224e-06,((91:0.0000010000,92:0.0000010000):0.004385548821,93:0.0044199340):1.53873448e-06):0.01322142343):0.01728320644):0.02599470442,(((78:0.0044283813,89:0.0087486255):0.0095385232,88:0.0171875884):0.03769378943,(114:0.0000010000,115:0.0000025965):0.04209736253):0.01258689125):0.0788426532,((72:0.0689662000,(127:0.0000010000,128:0.0000010000):0.03658428715):0.3594349576,(79:0.0271107634,144:0.0670673655):0.3910053133):3.9952225):0.1184053225,(103:0.0000010000,104:0.0000010000):0.1821599312):0.09497026556):0.1129135497,((((75:0.0000010000,76:0.0000010000):1e-06,77:0.0086259326):1e-06,(86:0.0176415622,((122:0.0000010000,123:0.0000010000):0.004332757083,133:0.0000020908):0.004401121437):0.004279636975):0.003946745043,129:0.0046943278):0.2402577205):0.09212509179):0.2541200863):0.05604431547,(2:0.0000010000,61:0.0000010000):0.02605908603):0.04564919424,62:0.0000010000);
 13: -11228.6271737 (0:0.0000020611,((((((((((1:0.0000010000,97:0.0000010000):0.1318632352,146:0.0624241586):0.03517288071,65:0.0664460111):0.02879944547,((48:0.1511961934,((49:0.0000010000,51:0.0000010000):1e-06,(50:0.0000010000,151:0.0000010000):0.004565240752):0.06290187883):0.0473744093,(52:0.0000022704,142:0.0000010000):0.03202902952):0.03805220215):0.03893431778,(10:0.1395938223,((29:0.0000020457,30:0.0000022412):0.04871490169,(54:0.0000023042,56:0.0000025308):0.04759848677):0.03685822513):0.01187655886):0.02143046581,(((((53:0.0000010000,55:0.0000010000):0.0106407195,(57:0.0200448953,149:0.0071112854):0.0313674993):0.04736399261,143:0.0679579778):0.02046064679,147:0.0357667793):0.01197468643,(((108:0.0260467036,140:0.0132969078):0.03991175841,148:0.0335504981):0.01859930192,(124:0.0746069645,(130:0.0000010000,145:0.0044054379):0.03635866262):0.008734578859):0.05382541796):0.005363223935):0.01440350851,(((6:0.0000023321,7:0.0000021834):0.05686073321,((8:0.0000010000,9:0.0000010000):0.05130990283,(24:0.0236960902,(25:0.0000010000,26:0.0000010000):0.07957911337):0.02469491295):0.03957561682):0.03762411751,((((((((((((14:0.0000010000,15:0.0000010000):0.004251130667,33:0.0000023231):0.004244682811,((34:0.0000010000,35:0.0000010000):2.870068389e-06,(46:0.0000010000,47:0.0000010000):0.004246670228):2.602142438e-06):0.00849486147,28:0.0140924133):0.0045573996,45:0.0039859002):0.008171732577,27:0.0072227054):0.003040779966,(20:0.0000010000,21:0.0000010000):0.007981486854):0.008351683097,36:0.0043252292):0.00430644466,(43:0.0000010000,44:0.0000010000):0.008643713345):0.004881591194,(((37:0.0000010000,39:0.0000010000):1e-06,38:0.0000010000):0.008786263902,(41:0.0000010000,42:0.0000024317):0.01308524787):0.01698944209):0.03805577927,(31:0.0000010000,32:0.0000010000):0.02577647928):0.04605554096,58:0.0922495932):0.005781489785):0.02135409035):0.01681187468,((3:0.0000010000,4:0.0000010000):0.1516769138,((((5:0.0290305137,((((11:0.0000010000,150:0.0000010000):1e-06,12:0.0000010000):2.464334312e-06,13:0.0000010000):0.01766012894,((17:0.0000010000,19:0.0000010000):0.004236386799,40:0.0084609500):0.02154456908):0.03891088745):0.02399427735,(22:0.0080840080,23:0.0002989412):0.05637324073):0.04298573112,(16:0.0000010000,18:0.0000010000):0.08011852318):0.04076262427,(59:0.0000010000,60:0.0000010000):0.1397385875):0.02328927743):2.146821062e-06):0.02184971142,((63:0.0000010000,64:0.0000010000):0.3616446804,((((((((((66:0.0211414194,113:0.0128032596):0.00304747474,120:0.0091227411):2.958603024e-06,(117:0.0045030779,121:0.0000010000):0.004512798667):0.02187892969,116:0.0554034615):0.02131442227,(((111:0.0000010000,112:0.0000010000):0.008811937201,(134:0.0000020872,135:0.0000028848):0.004377343648):0.009282832653,(118:0.0044548337,119:0.0000010000):0.02723537983):0.007697415093):0.2209761962,(81:0.0000010000,82:0.0000026371):0.2036285916):0.04144434583,(((((69:0.0082988635,(70:0.0000010000,83:0.0000010000):0.004324215933):0.1015263411,71:0.0798923443):0.01757931767,(87:0.1126471484,(136:0.0000010000,137:0.0000010000):0.05297451339):0.02293737804):0.01379665225,107:0.0692430836):0.06969621059,((98:0.0000023203,100:0.0000010000):0.06313839901,(99:0.0000029295,101:0.0000022065):0.03264686995):0.1336947207):0.1468912477):0.03872707962,(((74:0.1560532768,(80:0.0675326235,(109:0.0000010000,110:0.0000010000):0.0746284356):0.08713370985):0.06500916936,((((84:0.0000010000,106:0.0000010000):0.01791483223,(105:0.0044125392,126:0.0134517234):0.004740885735):0.005345435231,(125:0.0000010000,131:0.0000010000):0.01264154987):0.0930883251,((95:0.0000010000,96:0.0000010000):0.05427719924,141:0.0223137472):0.2052170895):0.03694352907):0.06689918378,(85:0.2525475277,102:0.2996257095):0.2298559989):0.03973985445):0.08632879805,(((((67:0.0000010000,68:0.0000010000):0.02374098225,(((73:0.0176662438,132:0.0000022834):0.00443052087,(138:0.0000010000,139:0.0000010000):2.08116739e-06):2.025543283e-06,((90:0.0000010000,94:0.0000010000):1e-06,((91:0.0000010000,92:0.0000010000):0.004385928837,93:0.0044212761):1.087666661e-06):0.01322262828):0.01728503997):0.02599989138,(((78:0.0044296877,89:0.0087494494):0.00953907706,88:0.0171905893):0.03770017517,(114:0.0000010000,115:0.0000010000):0.04210184963):0.01258806003):0.07948930593,((72:0.0689653754,(127:0.0000010000,128:0.0000010000):0.03659697461):0.3596211784,(79:0.0271101039,144:0.0670797075):0.3905602859):3.989273029):0.1176482501,(103:0.0000010000,104:0.0000010000):0.1822014662):0.09496512904):0.1129161487,((((75:0.0000010000,76:0.0000010000):1e-06,77:0.0086286316):2.901763324e-06,(86:0.0176451375,((122:0.0000010000,123:0.0000010000):0.004333683488,133:0.0000010000):0.004402011829):0.004280535392):0.003946375843,129:0.0046955832):0.2402681109):0.09210824988):0.2541362807):0.05605626628,(2:0.0000010000,61:0.0000021555):0.02606567903):0.04565651952,62:0.0000022743);
 14: -11228.6273806 (0:0.0000010000,((((((((((1:0.0000010000,97:0.0000010000):0.1318444326,146:0.0624119027):0.03516761351,65:0.0664373158):0.0287946346,((48:0.1511813983,((49:0.0000010000,51:0.0000010000):1e-06,(50:0.0000010000,151:0.0000010000):0.004564809351):0.06289602955):0.04736071132,(52:0.0000010000,142:0.0000010000):0.03202349598):0.03804803914):0.03892875012,(10:0.1395706350,((29:0.0000010000,30:0.0000029610):0.04870826224,(54:0.0000020063,56:0.0000024186):0.04758760366):0.03685385769):0.01187521789):0.02142633654,(((((53:0.0000010000,55:0.0000010000):0.01063988135,(57:0.0200408808,149:0.0071096429):0.03135998411):0.04735489697,143:0.0679486618):0.02045710059,147:0.0357600236):0.01197385894,(((108:0.0260408746,140:0.0132941834):0.03990218667,148:0.0335447867):0.01859521014,(124:0.0745924144,(130:0.0000024603,145:0.0044053054):0.03635327821):0.008733293118):0.05381680454):0.0053624188):0.01439975379,(((6:0.0000010000,7:0.0000010000):0.05685161533,((8:0.0000010000,9:0.0000010000):0.05130100305,(24:0.0236926669,(25:0.0000010000,26:0.0000010000):0.07956518458):0.02469072225):0.03956824985):0.0376199471,((((((((((((14:0.0000028259,15:0.0000010000):0.004250908636,33:0.0000025026):0.00424445857,((34:0.0000010000,35:0.0000010000):1e-06,(46:0.0000010000,47:0.0000010000):0.004246436258):2.108518135e-06):0.00849267711,28:0.0140895744):0.004557491144,45:0.0039854377):0.008169656633,27:0.0072206204):0.003041279387,(20:0.0000010000,21:0.0000010000):0.007979312259):0.008349552188,36:0.0043250607):0.004306343967,(43:0.0000022510,44:0.0000023529):0.008641548623):0.004881383347,(((37:0.0000010000,38:0.0000010000):1e-06,39:0.0000010000):0.008784129157,(41:0.0000010000,42:0.0000010000):0.01308221686):0.01698532363):0.0380482751,(31:0.0000010000,32:0.0000010000):0.02577073652):0.04604485317,58:0.0922346506):0.005782279582):0.02135003889):0.01680867225,((3:0.0000010000,4:0.0000023455):0.151662268,((((5:0.0290263884,(((11:0.0000010000,150:0.0000010000):2.026383794e-06,(12:0.0000022859,13:0.0000010000):2.16297536e-06):0.0176559113,((17:0.0000021089,19:0.0000024311):0.004236135,40:0.0084591802):0.02154061801):0.03890399747):0.02399180619,(22:0.0081343737,23:0.0002494292):0.05636327034):0.04297946872,(16:0.0000010000,18:0.0000010000):0.08010864578):0.04075668101,(59:0.0000010000,60:0.0000010000):0.1397162152):0.02328601151):2.101079293e-06):0.02185137264,((63:0.0000010000,64:0.0000010000):0.3616475558,((((((((((66:0.0211390263,113:0.0128016156):0.003046473344,120:0.0091215023):2.08914968e-06,(117:0.0045029686,121:0.0000010000):0.00451271252):0.02187536253,116:0.0553993418):0.02131185084,(((111:0.0000010000,112:0.0000010000):0.008810528228,(134:0.0000010000,135:0.0000010000):0.00437714666):0.009281524786,(118:0.0044546779,119:0.0000022414):0.02723166001):0.007697512428):0.220967738,(81:0.0000010000,82:0.0000010000):0.203619188):0.04144407075,(((((69:0.0082982620,(70:0.0000010000,83:0.0000010000):0.004322581226):0.1015143817,71:0.0798825473):0.01757696921,(87:0.1126352591,(136:0.0000010000,137:0.0000010000):0.05296619111):0.02293483078):0.01379320112,107:0.0692376093):0.06969303107,((98:0.0000010000,100:0.0000010000):0.06313946046,(99:0.0000028402,101:0.0000010000):0.03263579981):0.1336871494):0.1468881712):0.0387263117,(((74:0.1560467445,(80:0.0675246163,(109:0.0000010000,110:0.0000010000):0.07461933869):0.08712687635):0.06500282127,((((84:0.0000010000,106:0.0000010000):0.01791203164,(105:0.0044123535,126:0.0134495436):0.004740921772):0.005345705921,(125:0.0000028613,131:0.0000010000):0.01263937516):0.09307822643,((95:0.0000010000,96:0.0000010000):0.05426967671,141:0.0223110193):0.2052151468):0.03694179609):0.06689285545,(85:0.2525482208,102:0.2996180707):0.2298682517):0.03972857143):0.08632631744,(((((67:0.0000023642,68:0.0000026604):0.02373682442,(((73:0.0176636942,132:0.0000020577):0.004429017629,(138:0.0000010000,139:0.0000010000):2.923540468e-06):2.819825475e-06,((90:0.0000010000,94:0.0000010000):2.613821219e-06,((91:0.0000010000,92:0.0000010000):0.003290473042,93:0.0044182868):0.001095944348):0.01322063859):0.01728331432):0.0259965086,(((78:0.0044281235,89:0.0087489467):0.009538559565,88:0.0171873452):0.03769446303,(114:0.0000010000,115:0.0000025965):0.0420976513):0.01258662234):0.07900980313,((72:0.0689649085,(127:0.0000010000,128:0.0000010000):0.03658623311):0.3595085096,(79:0.0271112913,144:0.0670688235):0.3909098246):3.995147795):0.11820962,(103:0.0000010000,104:0.0000010000):0.1821695137):0.09497005307):0.1129149955,((((75:0.0000010000,77:0.0086265319):1e-06,76:0.0000010000):1e-06,(86:0.0176419405,((122:0.0000010000,123:0.0000010000):0.004333418769,133:0.0000020908):0.004401805005):0.004280270491):0.003945825789,129:0.0046950690):0.2402637673):0.09212481196):0.2541246376):0.05604629336,(2:0.0000010000,61:0.0000010000):0.02606049181):0.04564954206,62:0.0000010000);
 15: -11228.627917 (0:0.0000010000,((((((((((1:0.0000010000,97:0.0000010000):0.1318607592,146:0.0624240278):0.03517238762,65:0.0664447409):0.02880015099,((48:0.1511933866,((49:0.0000010000,51:0.0000010000):1e-06,(50:0.0000010000,151:0.0000010000):0.004565694007):0.06290077788):0.04737271918,(52:0.0000010000,142:0.0000010000):0.03202738109):0.03805354545):0.03893421889,(10:0.1395903748,((29:0.0000010000,30:0.0000010000):0.04871486557,(54:0.0000020063,56:0.0000024186):0.04759676559):0.03685748289):0.01187677131):0.02143044294,(((((53:0.0000010000,55:0.0000010000):0.0106410806,(57:0.0200446114,149:0.0071110587):0.03136642806):0.04736231307,143:0.0679564954):0.02046120484,147:0.0357656708):0.0119747992,(((108:0.0260460824,140:0.0132962747):0.039910272,148:0.0335494695):0.01859895472,(124:0.0746047325,(130:0.0000024603,145:0.0044061940):0.03635742258):0.008734883189):0.05382368325):0.005363109778):0.01440367819,(((6:0.0000010000,7:0.0000010000):0.0568586545,((8:0.0000010000,9:0.0000010000):0.05130851222,(24:0.0236961864,(25:0.0000010000,26:0.0000010000):0.07957593943):0.02469392504):0.03957507603):0.03762392807,((((((((((((14:0.0000028259,15:0.0000010000):0.004251858531,33:0.0000025026):0.004245410116,((34:0.0000010000,35:0.0000010000):1e-06,(46:0.0000010000,47:0.0000010000):0.004247396826):2.108518135e-06):0.008494449565,28:0.0140917420):0.004558311031,45:0.0039864785):0.008171263986,27:0.0072218829):0.003040522641,(20:0.0000010000,21:0.0000010000):0.007981115227):0.008351289287,36:0.0043259726):0.004307197493,(43:0.0000022510,44:0.0000023529):0.008643279374):0.004882460904,((37:0.0000010000,(38:0.0000010000,39:0.0000010000):1e-06):0.008785801414,(41:0.0000010000,42:0.0000010000):0.01308460042):0.01698852713):0.03805455051,(31:0.0000010000,32:0.0000010000):0.02577561892):0.04605428641,58:0.0922452928):0.005781289152):0.02135327267):0.01681199253,((3:0.0000010000,4:0.0000023455):0.1516753594,((((5:0.0290307482,(((11:0.0000010000,150:0.0000010000):2.026383794e-06,(12:0.0000022859,13:0.0000010000):2.16297536e-06):0.01765962377,((17:0.0000021089,19:0.0000024311):0.004237108058,40:0.0084609032):0.0215445158):0.03891065848):0.02399456733,(22:0.0081395955,23:0.0002460111):0.05637338407):0.04298551551,(16:0.0000010000,18:0.0000010000):0.0801189306):0.04076291821,(59:0.0000010000,60:0.0000010000):0.1397370168):0.02328955449):2.408556949e-06):0.02185301571,((63:0.0000010000,64:0.0000010000):0.3616436338,((((((((((66:0.0211417454,113:0.0128035652):0.00304700083,120:0.0091228455):2.125503442e-06,(117:0.0045037751,121:0.0000010000):0.004513518):0.02187884545,116:0.0554045338):0.02131495113,(((111:0.0000010000,112:0.0000010000):0.008812024729,(134:0.0000010000,135:0.0000010000):0.004378016468):0.009283032041,(118:0.0044555260,119:0.0000022414):0.02723563459):0.007698027467):0.2209830482,(81:0.0000010000,82:0.0000010000):0.2036277511):0.04145137993,(((((69:0.0082990799,(70:0.0000010000,83:0.0000010000):0.004323455769):0.1015301157,71:0.0798950702):0.01758037217,(87:0.1126508556,(136:0.0000010000,137:0.0000010000):0.05297593828):0.02293853104):0.0137973035,107:0.0692456009):0.06970104026,((98:0.0000010000,100:0.0000010000):0.06314201599,(99:0.0000010000,101:0.0000010000):0.03264741606):0.1336978418):0.1468929885):0.03872918002,(((74:0.1560568559,(80:0.0675355521,(109:0.0000010000,110:0.0000010000):0.0746292683):0.08713459732):0.0650123879,((((84:0.0000010000,106:0.0000010000):0.01791514926,(105:0.0044132964,126:0.0134519586):0.00474175101):0.005346426942,(125:0.0000010000,131:0.0000010000):0.0126419056):0.0930883749,((95:0.0000010000,96:0.0000010000):0.05427826438,141:0.0223145238):0.2052227066):0.0369454033):0.06689964012,(85:0.2525587911,102:0.2996238898):0.2298630399):0.03973591747):0.0863296605,(((((67:0.0000023642,68:0.0000026604):0.02374134111,(((73:0.0176666907,132:0.0000027562):0.004429763179,(138:0.0000010000,139:0.0000010000):2.926371432e-06):2.747469261e-06,((90:0.0000010000,94:0.0000010000):2.072790224e-06,((91:0.0000010000,92:0.0000010000):0.003817880558,93:0.0044196960):0.0005693002946):0.01322295775):0.01728582033):0.02599854018,(((78:0.0044289143,89:0.0087496928):0.009539941955,88:0.0171904391):0.03770045927,(114:0.0000010000,115:0.0000025965):0.04210417274):0.0125902833):0.07871985149,((72:0.0689791423,(127:0.0000010000,128:0.0000010000):0.03658965494):0.3592066709,(79:0.0271184693,144:0.0670717496):0.391192434):3.990042849):0.1185708028,(103:0.0000010000,104:0.0000010000):0.1821761158):0.09497313649):0.1129238313,(((75:0.0000010000,(76:0.0000010000,77:0.0086282467):1e-06):2.402091755e-06,(86:0.0176451546,((122:0.0000029862,123:0.0000021444):0.004334371901,133:0.0000020449):0.004402727441):0.004281217498):0.003947106739,129:0.0046962152):0.2402676417):0.09211604214):0.2541409555):0.05605468619,(2:0.0000010000,61:0.0000010000):0.02606527367):0.04565693016,62:0.0000010000);
 16: -11228.6312552 (0:0.0000023063,((((((((((1:0.0000010000,97:0.0000010000):0.13196854,146:0.0624631759):0.03520200758,65:0.0665027298):0.02881574361,((48:0.1513165222,((49:0.0000010000,51:0.0000010000):1e-06,(50:0.0000010000,151:0.0000010000):0.00456829962):0.06295425789):0.04737968557,(52:0.0000010000,142:0.0000010000):0.03206648267):0.03808917825):0.03898523679,(10:0.1396925928,((29:0.0000010000,30:0.0000010000):0.04875172957,(54:0.0000020063,56:0.0000024186):0.04762941276):0.03689971569):0.01187706409):0.02145200712,(((((53:0.0000010000,55:0.0000010000):0.01064724477,(57:0.0200576644,149:0.0071168487):0.0313883915):0.04740611192,143:0.0680029628):0.02046508305,147:0.0357924073):0.01199821395,(((108:0.0260666411,140:0.0133076763):0.03993129283,148:0.0335927991):0.01861546297,(124:0.0746444632,(130:0.0000024603,145:0.0044089014):0.03640409717):0.008730991362):0.05386295227):0.005366411717):0.01441258432,(((6:0.0000010000,7:0.0000010000):0.05690778795,((8:0.0000010000,9:0.0000010000):0.05135697484,(24:0.0237117563,(25:0.0000010000,26:0.0000010000):0.07964453301):0.02471334957):0.03960062232):0.0376690169,(((((((((((((14:0.0000028259,15:0.0000010000):0.004255342257,33:0.0000025026):0.004248880533,(46:0.0000010000,47:0.0000010000):0.004250856061):2.108518135e-06,(34:0.0000010000,35:0.0000010000):1e-06):0.008502915837,28:0.0141056922):0.004562039934,45:0.0039891790):0.008179451319,27:0.0072287423):0.003039236024,(20:0.0000010000,21:0.0000010000):0.007989915347):0.008359937661,36:0.0043294582):0.004310441484,(43:0.0000022510,44:0.0000023529):0.008652135881):0.00488561961,(((37:0.0000010000,38:0.0000010000):1e-06,39:0.0000010000):0.008794634245,(41:0.0000023934,42:0.0000024400):0.0130977706):0.01700466512):0.03809038382,(31:0.0000010000,32:0.0000010000):0.02579861857):0.04606695808,58:0.0923557030):0.005784724084):0.02136356974):0.01685733867,((3:0.0000010000,4:0.0000023455):0.1517884247,((((5:0.0290511832,(((11:0.0000010000,150:0.0000010000):2.16297536e-06,(12:0.0000022859,13:0.0000010000):2.077535442e-06):0.01766886194,((17:0.0000021089,19:0.0000024311):0.004239599946,40:0.0084667617):0.02156374484):0.03894451887):0.02405143107,(22:0.0081133009,23:0.0002787939):0.05634984702):0.04304732133,(16:0.0000010000,18:0.0000010000):0.08026335509):0.04071823165,(59:0.0000010000,60:0.0000010000):0.1398569571):0.02332194211):2.848786571e-06):0.02190777539,((63:0.0000021186,64:0.0000021199):0.3618680582,((((((((((66:0.0211560060,113:0.0128122576):0.003047211499,(117:0.0045061217,121:0.0000020865):0.004515910896):2.350307042e-06,120:0.0091289509):0.02189411566,116:0.0554407644):0.02132682255,(((111:0.0000010000,112:0.0000010000):0.008817950555,(134:0.0000010000,135:0.0000010000):0.004380329419):0.009288337727,(118:0.0044579074,119:0.0000022414):0.02725457659):0.007700095835):0.2211444495,(81:0.0000010000,82:0.0000010000):0.2037776935):0.04144535668,(((((69:0.0083037456,(70:0.0000010000,83:0.0000010000):0.004325729984):0.1015911762,71:0.0799445909):0.01758270153,(87:0.1127169996,(136:0.0000010000,137:0.0000010000):0.05300692415):0.02294967447):0.01380713677,107:0.0692812237):0.0697496652,((98:0.0000010000,100:0.0000010000):0.06317088579,(99:0.0000010000,101:0.0000010000):0.03267023069):0.1337689781):0.1469862859):0.03874865029,(((74:0.1561824089,(80:0.0675686822,(109:0.0000010000,110:0.0000010000):0.07469275452):0.08719943879):0.06503926624,((((84:0.0000010000,106:0.0000029663):0.01792773778,(105:0.0044156932,126:0.0134610901):0.004744493091):0.005349820424,(125:0.0000010000,131:0.0000010000):0.01264933915):0.09316474718,((95:0.0000010000,96:0.0000010000):0.05431891062,141:0.0223242293):0.2053763552):0.03695672735):0.06694888251,(85:0.2527541364,102:0.2999031312):0.2300487019):0.03974754774):0.08635415431,(((((67:0.0000023642,68:0.0000026604):0.02375326818,(((73:0.0176755427,132:0.0000028990):0.004431972267,(138:0.0000010000,139:0.0000010000):2.926371432e-06):2.069584357e-06,((90:0.0000010000,94:0.0000010000):2.86359241e-06,((91:0.0000010000,92:0.0000010000):0.0002166936682,93:0.0044223465):0.004173005119):0.01322949398):0.01729351921):0.02600279176,(((78:0.0044310700,89:0.0087540885):0.009546702213,88:0.0171960013):0.0377177817,(114:0.0000021497,115:0.0000021530):0.04212809378):0.01260473803):0.07753096313,((72:0.0689888925,(127:0.0000010000,128:0.0000010000):0.03661763142):0.3595352162,(79:0.0270971618,144:0.0671265234):0.3912972275):3.993455153):0.1200973148,(103:0.0000010000,104:0.0000010000):0.1822236658):0.09503837639):0.1130650305,(((75:0.0000010000,76:0.0000010000):1e-06,(77:0.0086344667,(86:0.0176591215,((122:0.0000010000,123:0.0000010000):0.004337054592,133:0.0000020908):0.004405502053):0.004283725113):2.054301354e-06):0.003949623887,129:0.0046986989):0.2404823584):0.09221045686):0.2542491003):0.05609902937,(2:0.0000010000,61:0.0000010000):0.02606847563):0.04570505658,62:0.0000025299);
 17: -11228.789934 (0:0.0000020611,((((((((((1:0.0000010000,97:0.0000010000):0.1323885234,146:0.0625238822):0.0352299859,65:0.0666555714):0.02886799305,((48:0.1515925068,((49:0.0000010000,51:0.0000010000):1e-06,(50:0.0000010000,151:0.0000010000):0.00457789384):0.06306399057):0.04748591588,(52:0.0000022704,142:0.0000010000):0.0321209915):0.03813597767):0.03901743744,(10:0.1400639138,((29:0.0000010000,30:0.0000010000):0.04884716622,(54:0.0000010000,56:0.0000010000):0.0477142249):0.03696468049):0.01193506697):0.02148483783,(((((53:0.0000010000,55:0.0000010000):0.01066983161,(57:0.0200946512,149:0.0071297277):0.03144298502):0.04748943358,143:0.0681507011):0.02051702411,147:0.0358669102):0.01196321505,(((108:0.0261203909,140:0.0133191548):0.04001099859,148:0.0336340650):0.01864163873,(124:0.0748649844,(130:0.0000010000,145:0.0044177280):0.03644827396):0.00875576509):0.05400872596):0.005378996626):0.01442931723,(((6:0.0000010000,7:0.0000010000):0.05704102468,((8:0.0000010000,9:0.0000010000):0.05148854814,(24:0.0237676322,(25:0.0000010000,26:0.0000010000):0.07980781785):0.02476433108):0.03965980297):0.03772219946,((((((((((((14:0.0000010000,15:0.0000010000):0.004259491192,33:0.0000021484):0.004253021801,((34:0.0000010000,35:0.0000010000):2.870068389e-06,(46:0.0000010000,47:0.0000010000):0.004254995825):2.035789082e-06):0.00851043732,28:0.0141949350):0.00456790322,45:0.0039921007):0.008187111045,27:0.0072354368):0.003051140127,(20:0.0000010000,21:0.0000010000):0.00799725238):0.008371404954,36:0.0043385960):0.004319736028,(43:0.0000010000,44:0.0000010000):0.008667246494):0.004895913983,(((37:0.0000010000,39:0.0000010000):1e-06,38:0.0000010000):0.008810543646,(41:0.0000010000,42:0.0000024317):0.01312126256):0.0170360223):0.03815559342,(31:0.0000010000,32:0.0000010000):0.02584605846):0.04618709066,58:0.0924927661):0.005812401537):0.02143290665):0.01685778236,((3:0.0000010000,4:0.0000010000):0.1522088283,((((5:0.0291076594,(((11:0.0000010000,150:0.0000010000):1e-06,(12:0.0000010000,13:0.0000010000):2.464334312e-06):0.01770658354,((17:0.0000010000,19:0.0000010000):0.004247236742,40:0.0084824900):0.02159705422):0.03900133754):0.02396732956,(22:0.0081457191,23:0.0002730728):0.05668100854):0.04305608918,(16:0.0000010000,18:0.0000010000):0.08033305493):0.04088675313,(59:0.0000010000,60:0.0000010000):0.1400982584):0.0233130443):2.259690257e-06):0.02184658924,((63:0.0000010000,64:0.0000010000):0.3631463158,((((((((((66:0.0211998932,113:0.0128383558):0.003055527799,120:0.0091487300):2.804588014e-06,(117:0.0045153562,121:0.0000010000):0.004525126652):0.02184361015,116:0.0556483646):0.02127126585,(((111:0.0000010000,112:0.0000010000):0.008836705081,(134:0.0000020872,135:0.0000028848):0.004389206673):0.009300213832,(118:0.0044669360,119:0.0000010000):0.0273267283):0.007939572736):0.2211458137,(81:0.0000010000,82:0.0000026371):0.2050049852):0.0379800704,((((69:0.0083347467,(70:0.0000010000,83:0.0000010000):0.004339722668):0.1032055954,(87:0.1124551755,(136:0.0000010000,137:0.0000010000):0.05284853687):0.02117762857):0.01165252523,(71:0.0850577436,107:0.0695824443):0.0145018649):0.07140346195,((98:0.0000023203,100:0.0000010000):0.059640455,(99:0.0000029295,101:0.0000022065):0.03641231107):0.1381954713):0.142256328):0.04177380752,(((74:0.1563134175,(80:0.0675950158,(109:0.0000010000,110:0.0000020094):0.07490238519):0.08738694005):0.06526038369,((((84:0.0000010000,106:0.0000010000):0.01794977308,(105:0.0044211436,126:0.0134772220):0.004750726102):0.005357946984,(125:0.0000010000,131:0.0000010000):0.01266512786):0.09291862391,((95:0.0000010000,96:0.0000010000):0.05436097042,141:0.0223606323):0.2056806117):0.036942382):0.06708034,(85:0.2526440235,102:0.3009145084):0.230745593):0.04005216406):0.08671378254,(((((67:0.0000010000,68:0.0000010000):0.02382220825,(((73:0.0177124143,132:0.0000027346):0.004441270278,(138:0.0000010000,139:0.0000010000):2.947151631e-06):2.04252457e-06,((90:0.0000010000,94:0.0000010000):2.156935282e-06,((91:0.0000010000,92:0.0000010000):1.009091589e-06,93:0.0044319003):0.004397764409):0.01325698359):0.01731430156):0.0261297019,(((78:0.0044401708,89:0.0087730125):0.009573953822,88:0.0172262608):0.03780064484,(114:0.0000025253,115:0.0000025543):0.0422092299):0.01254609968):0.07925995025,((72:0.0690727245,(127:0.0000010000,128:0.0000026238):0.03665789843):0.3626584327,(79:0.0272754683,144:0.0669293733):0.3894979194):3.992607482):0.1181046664,(103:0.0000010000,104:0.0000010000):0.1828125498):0.09464144835):0.1135494976,(((((75:0.0000010000,76:0.0000010000):1e-06,129:0.0086551548):2.647289122e-06,77:0.0086377544):0.004330157011,((122:0.0000010000,123:0.0000010000):0.004338277672,133:0.0000010000):0.004359633375):2.115816272e-06,86:0.0176097560):0.2431296561):0.09193381379):0.2539166968):0.05621463912,(2:0.0000010000,61:0.0000010000):0.02619844955):0.04572165685,62:0.0000022743);
 18: -11228.7931313 (0:0.0000020611,((((((((((1:0.0000010000,97:0.0000010000):0.1323842255,146:0.0625222465):0.03522908628,65:0.0666532534):0.02886745879,((48:0.1515877473,((49:0.0000024601,51:0.0000021679):2.123145917e-06,(50:0.0000022036,151:0.0000010000):0.004577130233):0.06306194477):0.04748537977,(52:0.0000022704,142:0.0000010000):0.03211991078):0.03813486048):0.03901637429,(10:0.1400590868,((29:0.0000010000,30:0.0000010000):0.04884509881,(54:0.0000010000,56:0.0000010000):0.04771340327):0.03696331843):0.01193570516):0.02148432466,(((((53:0.0000010000,55:0.0000010000):0.01066951094,(57:0.0200940605,149:0.0071292248):0.0314420644):0.04748782118,143:0.0681484729):0.02051676107,147:0.0358656050):0.01196296948,(((108:0.0261195363,140:0.0133187567):0.04000962773,148:0.0336329959):0.01864098555,(124:0.0748626368,(130:0.0000010000,145:0.0044169286):0.03644700115):0.008754986931):0.05400699845):0.005378043128):0.01442905293,(((6:0.0000010000,7:0.0000010000):0.05703889331,((8:0.0000010000,9:0.0000010000):0.05148689695,(24:0.0237670435,(25:0.0000010000,26:0.0000010000):0.07980493704):0.0247634432):0.03965874883):0.03772114174,((((((((((((14:0.0000010000,15:0.0000010000):0.004258674339,33:0.0000028341):0.004252203784,((34:0.0000010000,(46:0.0000010000,47:0.0000010000):0.004254179371):2.216152092e-06,35:0.0000010000):2.073109883e-06):0.008511059193,28:0.0141944080):0.004566957157,45:0.0039920540):0.008187704431,27:0.0072359436):0.003050473172,(20:0.0000010000,21:0.0000010000):0.00799798917):0.008372083978,36:0.0043377529):0.004318902155,(43:0.0000010000,44:0.0000010000):0.008667891643):0.004895087853,(((37:0.0000010000,39:0.0000010000):2.070785567e-06,38:0.0000010000):0.008810204436,(41:0.0000010000,42:0.0000024317):0.01312077206):0.01703548111):0.03815426861,(31:0.0000010000,32:0.0000010000):0.02584514468):0.04618556053,58:0.0924892487):0.005811461839):0.02143227468):0.01685750615,((3:0.0000010000,4:0.0000010000):0.1522044352,((((5:0.0291070248,(((11:0.0000010000,150:0.0000010000):1e-06,(12:0.0000010000,13:0.0000010000):2.102241028e-06):0.01770606732,((17:0.0000010000,19:0.0000010000):0.004247124913,40:0.0084830283):0.02159647405):0.03900018368):0.02396668233,(22:0.0072551852,23:0.0011631391):0.05667758185):0.04305486263,(16:0.0000029396,18:0.0000027824):0.08033104025):0.04088600482,(59:0.0000010000,60:0.0000010000):0.140094023):0.02331268172):2.090174251e-06):0.0218466445,((63:0.0000020600,64:0.0000020136):0.3631361887,((((((((((66:0.0211995707,113:0.0128391730):0.003055174987,120:0.0091483563):2.129710034e-06,(117:0.0045156106,121:0.0000010000):0.004525397213):0.02184327716,116:0.0556473710):0.02127118012,(((111:0.0000010000,112:0.0000010000):0.00883635014,(134:0.0000023944,135:0.0000026568):0.004389457464):0.009299869345,(118:0.0044671917,119:0.0000029102):0.02732621186):0.007938838367):0.2211425097,(81:0.0000010000,82:0.0000026371):0.2050004675):0.03798080267,((((69:0.0083343005,(70:0.0000010000,83:0.0000010000):0.004339997519):0.1032038625,(87:0.1124530138,(136:0.0000010000,137:0.0000010000):0.05284761719):0.02117737928):0.01165228963,(71:0.0850557208,107:0.0695814681):0.01450126912):0.07140251782,((98:0.0000026729,100:0.0000010000):0.05964179245,(99:0.0000020701,101:0.0000023000):0.03640901112):0.1381930961):0.1422534122):0.0417730585,(((74:0.1563098878,(80:0.0675940476,(109:0.0000010000,110:0.0000020094):0.07490062426):0.08738495475):0.06525961879,((((84:0.0000010000,106:0.0000010000):0.01794939934,(105:0.0044213924,126:0.0134769514):0.004750621927):0.005357212557,(125:0.0000010000,131:0.0000010000):0.0126647787):0.09291619864,((95:0.0000010000,96:0.0000010000):0.05435982954,141:0.0223602958):0.2056763226):0.03694195596):0.06707873294,(85:0.2526393150,102:0.3009055155):0.2307405966):0.04005036358):0.08671225758,(((((67:0.0000010000,68:0.0000010000):0.02382182928,(((73:0.0177121655,132:0.0000027346):0.004441502086,(138:0.0000010000,139:0.0000010000):2.593072136e-06):2.615809509e-06,((90:0.0000010000,94:0.0000025332):2.417279304e-06,((91:0.0000028515,92:0.0000010000):0.003487820718,93:0.0044309025):0.0009108945344):0.01325767349):0.01731418347):0.02612718122,(((78:0.0044403962,89:0.0087721325):0.009574031427,88:0.0172250722):0.03779994983,(114:0.0000020765,115:0.0000025477):0.04220891397):0.0125465345):0.07907189908,((72:0.0690708748,(127:0.0000010000,128:0.0000010000):0.03665781793):0.3627081578,(79:0.0272759282,144:0.0669277633):0.3894203014):3.992654956):0.1183241758,(103:0.0000010000,104:0.0000010000):0.1828018583):0.09464128896):0.1135479041,(((((75:0.0000010000,76:0.0000010000):1e-06,129:0.0086546114):2.053880109e-06,77:0.0086373113):0.00433039484,((122:0.0000010000,123:0.0000010000):0.004338522476,133:0.0000010000):0.004360460946):2.76829815e-06,86:0.0176089963):0.2431231966):0.09193308601):0.253911623):0.05621285633,(2:0.0000010000,61:0.0000010000):0.02619758205):0.04572064649,62:0.0000022743);
 19: -11228.7937356 (0:0.0000020611,((((((((((1:0.0000010000,97:0.0000010000):0.1323942368,146:0.0625261351):0.03523131615,65:0.0666585505):0.02886883955,((48:0.1515989424,((49:0.0000010000,51:0.0000010000):2.216852143e-06,(50:0.0000010000,151:0.0000010000):0.00457820578):0.06306668818):0.04748699496,(52:0.0000022704,142:0.0000010000):0.03212244155):0.03813741001):0.03901888591,(10:0.1400700003,((29:0.0000010000,30:0.0000010000):0.04884928777,(54:0.0000010000,56:0.0000010000):0.04771595429):0.03696629965):0.01193539194):0.02148560047,(((((53:0.0000010000,55:0.0000010000):0.01067026121,(57:0.0200954320,149:0.0071290264):0.03144420223):0.04749144477,143:0.0681535874):0.02051762256,147:0.0358684745):0.01196362698,(((108:0.0261214366,140:0.0133198603):0.04001286145,148:0.0336355448):0.01864225113,(124:0.0748682524,(130:0.0000010000,145:0.0044180450):0.03644966611):0.008756217191):0.054011105):0.005379407918):0.0144296959,(((6:0.0000010000,7:0.0000010000):0.05704367309,((8:0.0000010000,9:0.0000010000):0.05149067196,(24:0.0237684653,(25:0.0000010000,26:0.0000010000):0.0798114583):0.02476549969):0.03966131061):0.03772364553,((((((((((((14:0.0000010000,15:0.0000010000):0.004259837564,33:0.0000020826):0.004253368826,((34:0.0000010000,35:0.0000010000):2.035789082e-06,(46:0.0000010000,47:0.0000010000):0.004255342303):2.034317764e-06):0.008510821877,28:0.0141955965):0.004568286729,45:0.0039930541):0.008187465659,27:0.0072357252):0.003050367815,(20:0.0000010000,21:0.0000010000):0.007997761255):0.008371843274,36:0.0043389530):0.004320086717,(43:0.0000010000,44:0.0000010000):0.008667644455):0.004896267939,(((37:0.0000010000,38:0.0000010000):2.070785567e-06,39:0.0000010000):0.008810954967,(41:0.0000010000,42:0.0000024317):0.01312187252):0.01703678924):0.03815730714,(31:0.0000010000,32:0.0000010000):0.02584715062):0.04618898154,58:0.0924971098):0.005812807358):0.02143384722):0.01685810676,((3:0.0000029374,4:0.0000028647):0.1522147713,((((5:0.0291086712,(((11:0.0000010000,150:0.0000010000):1e-06,(12:0.0000010000,13:0.0000010000):2.102241028e-06):0.01770726345,((17:0.0000010000,19:0.0000010000):0.004248016983,40:0.0084827952):0.02159784647):0.03900279231):0.02396798734,(22:0.0002990812,23:0.0081200128):0.05668315285):0.04305780865,(16:0.0000029396,18:0.0000027824):0.08033569782):0.04088809615,(59:0.0000010000,60:0.0000010000):0.1401039548):0.0233135019):2.722080809e-06):0.02184713938,((63:0.0000010000,64:0.0000010000):0.3631598927,((((((((((66:0.0212005904,113:0.0128387463):0.003055299706,120:0.0091481007):2.129710034e-06,(117:0.0045154857,121:0.0000010000):0.004525272439):0.02184425983,116:0.0556499787):0.02127187817,(((111:0.0000010000,112:0.0000010000):0.008836098894,(134:0.0000023944,135:0.0000026568):0.004389338948):0.009299584293,(118:0.0044670674,119:0.0000029102):0.02732755349):0.007939851261):0.2211525902,(81:0.0000010000,82:0.0000026371):0.205011647):0.03798125485,((((69:0.0083340730,(70:0.0000010000,83:0.0000010000):0.00433989236):0.1032091508,(87:0.1124579852,(136:0.0000010000,137:0.0000010000):0.05285061667):0.02117784677):0.01165326404,(71:0.0850605477,107:0.0695843152):0.0145014943):0.07140580975,((98:0.0000026729,100:0.0000010000):0.05964606522,(99:0.0000020701,101:0.0000023000):0.03640903988):0.1382007592):0.1422609398):0.04177407659,(((74:0.1563189305,(80:0.0675968308,(109:0.0000010000,110:0.0000020094):0.0749050501):0.08738983226):0.06526206554,((((84:0.0000010000,106:0.0000010000):0.01795033128,(105:0.0044212815,126:0.0134776296):0.004751511504):0.005358269273,(125:0.0000020532,131:0.0000020836):0.01266548595):0.09292178682,((95:0.0000010000,96:0.0000010000):0.05436273109,141:0.0223612128):0.2056876657):0.03694322203):0.06708267412,(85:0.2526529928,102:0.3009261298):0.23075395):0.04005253214):0.0867163538,(((((67:0.0000010000,68:0.0000010000):0.02382282707,(((73:0.0177128723,132:0.0000021688):0.004441383483,(138:0.0000010000,139:0.0000010000):2.593072136e-06):2.615809509e-06,((90:0.0000010000,94:0.0000025332):2.417279304e-06,((91:0.0000028515,92:0.0000010000):0.004396856634,93:0.0044320101):2.079864296e-06):0.01325732242):0.01731470928):0.02612978077,(((78:0.0044402811,89:0.0087733861):0.009574322244,88:0.0172258219):0.03780156664,(114:0.0000020765,115:0.0000025477):0.04221038427):0.0125466215):0.07919078682,((72:0.0690732160,(127:0.0000010000,128:0.0000010000):0.03665933274):0.3626863462,(79:0.0272760901,144:0.0669310683):0.3894874995):3.99277655):0.1181928316,(103:0.0000010000,104:0.0000010000):0.1828149946):0.09464362084):0.1135542978,(((((75:0.0000010000,129:0.0086555061):1e-06,76:0.0000010000):2.241193253e-06,77:0.0086371043):0.004330862601,((122:0.0000022360,123:0.0000027652):0.004338986379,133:0.0000021204):0.004360358089):2.146664693e-06,86:0.0176103119):0.2431384223):0.09193643801):0.2539251034):0.05621676719,(2:0.0000010000,61:0.0000010000):0.02619953295):0.04572322388,62:0.0000022743);
PhyloTree:
 newick: (0:0.0000020611,((((((((((1:0.0000010000,97:0.0000010000)100:0.1316347237,146:0.0623106854)100:0.03511288339,65:0.0663438735)86:0.02876129209,((48:0.1509255953,((49:0.0000010000,51:0.0000010000)58:1e-06,(50:0.0000010000,151:0.0000010000)99:0.00455754051)100:0.06278685331)75:0.04730656526,(52:0.0000022704,142:0.0000010000)100:0.03196642795)99:0.03797081481)85:0.03885223513,(10:0.1393599346,((29:0.0000010000,30:0.0000010000)100:0.04863006202,(54:0.0000010000,56:0.0000010000)100:0.04752474194)100:0.03679523628)83:0.01188965276)72:0.02139641198,(((((53:0.0000010000,55:0.0000010000)100:0.01062325414,(57:0.0200130629,149:0.0070994520)100:0.03131811601)100:0.04728810193,143:0.0678379481)96:0.0204290064,147:0.0357099671)79:0.01191453876,(((108:0.0260030303,140:0.0132754402)100:0.03984506907,148:0.0334902464)97:0.01856980065,(124:0.0744824763,(130:0.0000010000,145:0.0043983273)100:0.03629200105)95:0.008723988832)100:0.05376892687)66:0.005354088236)36:0.01438470603,(((6:0.0000010000,7:0.0000010000)100:0.05678101596,((8:0.0000010000,9:0.0000010000)100:0.0512209428,(24:0.0236548795,(25:0.0000010000,26:0.0000010000)100:0.07944275888)100:0.02465214544)99:0.03949138731)91:0.03755731033,((((((((((((14:0.0000010000,15:0.0000010000)100:0.004244032997,33:0.0000021484)99:0.004237606182,((34:0.0000010000,35:0.0000010000)52:2.870068389e-06,(46:0.0000010000,47:0.0000010000)100:0.004239585052)63:2.035789082e-06)99:0.008480231578,28:0.0140684112)94:0.004549696087,45:0.0039794608)91:0.008157628396,27:0.0072098332)92:0.003034935474,(20:0.0000010000,21:0.0000010000)100:0.007967813512)89:0.008337368489,36:0.0043180294)88:0.004299376534,(43:0.0000010000,44:0.0000010000)100:0.008628785958)90:0.004873604742,(((37:0.0000010000,38:0.0000010000)35:1e-06,39:0.0000010000)98:0.008770947627,(41:0.0000010000,42:0.0000024317)99:0.01306216221)99:0.01696097852)99:0.03798862436,(31:0.0000010000,32:0.0000010000)100:0.02573543428)100:0.04598817532,58:0.0920889637)82:0.005787622728)66:0.02133290902)40:0.01679356322,((3:0.0000010000,4:0.0000010000)100:0.1514453425,((((5:0.0289850015,(((11:0.0000010000,150:0.0000010000)81:1e-06,(12:0.0000010000,13:0.0000010000)46:2.464334312e-06)98:0.01763314654,((17:0.0000010000,19:0.0000010000)100:0.004230188373,40:0.0084484189)99:0.02151083996)100:0.03884683609)85:0.02395606999,(22:0.0081288264,23:0.0002437570)100:0.05628369087)99:0.04291471399,(16:0.0000010000,18:0.0000010000)100:0.079984453)99:0.04069543947,(59:0.0000010000,60:0.0000010000)100:0.1395077699)38:0.02321457668)18:2.897351745e-06)59:0.02174984987,((63:0.0000010000,64:0.0000010000)100:0.3615718517,((((((((((66:0.0211091541,113:0.0127838031)71:0.003042863362,120:0.0091090235)45:2.971428895e-06,(117:0.0044966051,121:0.0000010000)100:0.004506306281)74:0.02184581743,116:0.0553153425)96:0.02128189345,(((111:0.0000010000,112:0.0000010000)100:0.008798659965,(134:0.0000020872,135:0.0000028848)100:0.004371015267)100:0.009269479161,(118:0.0044483640,119:0.0000010000)100:0.02719333499)99:0.007686688553)100:0.2206169407,(81:0.0000010000,82:0.0000026371)100:0.2032874962)94:0.04127905506,(((((69:0.0082862152,(70:0.0000010000,83:0.0000010000)100:0.004317477339)100:0.1013635452,71:0.0797658557)46:0.01755933738,(87:0.1124896603,(136:0.0000010000,137:0.0000010000)100:0.05286541921)93:0.02292019559)44:0.01377210002,107:0.0691406604)95:0.06959425769,((98:0.0000023203,100:0.0000010000)100:0.06306062835,(99:0.0000029295,101:0.0000022065)100:0.03258064701)100:0.133491872)99:0.1468654344)81:0.03873868051,(((74:0.1557873356,(80:0.0674338828,(109:0.0000010000,110:0.0000020094)100:0.07450101444)100:0.08698041913)100:0.06490192697,((((84:0.0000010000,106:0.0000010000)100:0.0178874221,(105:0.0044061301,126:0.0134325261)100:0.004733792429)99:0.005336369273,(125:0.0000010000,131:0.0000010000)100:0.01262439844)100:0.09293683501,((95:0.0000010000,96:0.0000010000)100:0.0541902534,141:0.0222818437)100:0.2048436499)63:0.03690115737)98:0.06667952144,(85:0.2518980799,102:0.2992462409)100:0.2294438822)96:0.03953589324)79:0.0861494163,(((((67:0.0000010000,68:0.0000010000)98:0.02371169222,(((73:0.0176413624,132:0.0000027346)85:0.004423469786,(138:0.0000010000,139:0.0000010000)84:2.593072136e-06)67:2.782614092e-06,((90:0.0000010000,94:0.0000010000)73:1e-06,((91:0.0000010000,92:0.0000010000)98:0.004379694057,93:0.0044142189)88:1.580661651e-06)97:0.01320419679)97:0.01725517571)84:0.02597558138,(((78:0.0044225553,89:0.0087366438)96:0.009522003226,88:0.0171697025)97:0.0376479247,(114:0.0000025253,115:0.0000025543)100:0.04202926937)75:0.0125645648)83:0.08043815108,((72:0.0688483690,(127:0.0000010000,128:0.0000010000)100:0.03652923991)99:0.3600887202,(79:0.0270837696,144:0.0669321039)100:0.3887553234)100:3.97469013)78:0.1156996681,(103:0.0000010000,104:0.0000010000)100:0.1823654906)79:0.09478938074)100:0.1121539767,(((((75:0.0000010000,76:0.0000010000)47:1e-06,129:0.0086300528)19:2.901763324e-06,77:0.0086124568)51:0.004317692927,((122:0.0000010000,123:0.0000010000)100:0.004326237198,133:0.0000010000)99:0.00434741508)30:2.115816272e-06,86:0.0175604813)100:0.2416041483)99:0.09184195405)100:0.2529749073)100:0.05597184028,(2:0.0000010000,61:0.0000010000)100:0.02607039725)100:0.04553034778,62:0.0000022743);
RateGamma:
 gamma_shape: 0.7924431321
StopRule:
 curIteration: 204
 start_real_time: 2300693.725
 time_vec: 103, 46, 39, 36, 4, 3, 1
UFBoot:
 000: 1 -11561.84277 -11244.03873 (0,((((((((((1,97),146),65),((48,(52,142)),((49,51),(50,151)))),(10,((29,30),(54,56)))),(((((53,55),(57,149)),143),147),(((108,140),148),(124,(130,145))))),(((6,7),((8,9),(24,(25,26)))),((((((((((((14,15),33),(34,(35,(46,47)))),28),45),27),(20,21)),36),(43,44)),(((37,38),39),(41,42))),(31,32)),58))),((3,4),((((5,(((11,150),(12,13)),((17,19),40))),(22,23)),(16,18)),(59,60)))),((63,64),(((((((((66,(113,(117,121))),120),116),(((111,112),(134,135)),(118,119))),(81,82)),((((69,(70,83)),((98,100),(99,101))),(87,(136,137))),(71,107))),(((74,(80,(109,110))),((((84,106),(105,126)),(125,131)),((95,96),141))),(85,102))),(((((67,68),(73,((((90,((91,92),93)),94),(138,139)),132))),(((78,89),88),(114,115))),((72,(127,128)),(79,144))),(103,104))),((((75,76),(77,129)),((122,123),133)),86)))),(2,61)),62);
 001: 1 -11256.94141 -11243.78324 (0,(((((((((((1,97),146),65),((48,((49,(50,151)),51)),(52,142))),(10,(59,60))),((29,30),(54,56))),(((((53,55),(57,149)),143),147),(((108,140),148),(124,(130,145))))),((((6,7),((8,9),(24,(25,26)))),(((((((((((14,15),33),((34,35),(46,47))),28),45),27),(20,21)),36),(43,44)),(((37,38),39),(41,42))),(31,32))),58)),((3,4),((63,64),(((((((66,(113,((116,120),(117,121)))),(((111,112),(134,135)),(118,119))),(81,82)),((((69,(70,83)),(87,(136,137))),(71,107)),((98,100),(99,101)))),(((74,(80,(109,110))),((((84,106),(105,126)),(125,131)),((95,96),141))),(85,102))),(((((67,68),(73,((((((90,(91,92)),93),94),138),139),132))),(((78,89),88),(114,115))),((72,(127,128)),(79,144))),(103,104))),((((75,(86,((122,123),133))),76),77),129))))),(((5,((((11,12),13),150),((17,19),40))),(22,23)),(16,18))),(2,61)),62);
 002: 2 -12389.48438 -11232.9252 (0,(((((((((1,97),146),65),((48,((49,51),(50,151))),(52,142))),(10,((29,30),(54,56)))),(((((53,55),(57,149)),143),147),(((108,140),148),(124,(130,145))))),(((6,7),((8,9),(24,(25,26)))),((((((((((((14,15),33),((34,35),(46,47))),28),45),27),(20,21)),36),(43,44)),((37,(38,39)),(41,42))),(31,32)),58))),(((3,4),((((5,(((11,150),(12,13)),((17,19),40))),(22,23)),(16,18)),(59,60))),((63,64),((((((((((66,116),113),(117,121)),120),(((111,112),(134,135)),(118,119))),(81,82)),(((((69,(70,83)),71),(87,(136,137))),107),((98,100),(99,101)))),((((74,(80,(109,110))),((95,96),141)),(((84,106),(105,126)),(125,131))),(85,102))),((((((67,68),((72,(127,128)),(79,144))),(((73,132),(138,139)),((90,94),((91,92),93)))),((78,89),88)),(114,115)),(103,104))),(((75,((76,129),77)),86),((122,123),133)))))),(2,61)),62);
 003: 1 -11535.44434 -11244.67198 (0,(((((((((((1,97),146),65),((48,((49,51),(50,151))),(52,142))),(10,((29,30),(54,56)))),(59,60)),(((((6,7),((8,9),(24,(25,26)))),(((((((((((((14,15),33),34),(35,(46,47))),28),45),27),(20,21)),36),(43,44)),(((37,39),38),(41,42))),(31,32)),58)),147),((((53,55),(57,149)),143),(((108,140),148),(124,(130,145)))))),(3,4)),(((5,(((11,150),(12,13)),((17,19),40))),(22,23)),(16,18))),((63,64),((((((((((66,113),120),(117,121)),116),(((111,112),(134,135)),(118,119))),(81,82)),(((69,(70,83)),71),((87,(136,137)),(((98,100),(99,101)),107)))),(((74,(80,(109,110))),((((84,106),(105,126)),(125,131)),((95,96),141))),(85,102))),(((((67,68),(((73,132),(138,139)),((90,94),((91,92),93)))),(((78,89),88),(114,115))),((72,(127,128)),(79,144))),(103,104))),(((((75,76),129),77),86),((122,123),133))))),(2,61)),62);
 004: 1 -11655.92383 -11238.59137 (0,((((((((((1,97),146),65),((48,(52,142)),((49,(50,151)),51))),(10,(59,60))),((29,30),(54,56))),(((((53,55),(57,149)),143),147),(((108,140),148),(124,(130,145))))),(((6,7),((8,9),(24,(25,26)))),((((((((((((14,15),33),((34,35),(46,47))),28),45),27),(20,21)),36),(43,44)),(((37,38),39),(41,42))),(31,32)),58))),((3,4),((((5,((11,(12,(13,150))),((17,19),40))),(22,23)),(16,18)),((63,64),((((((((((66,113),(117,121)),120),116),(((111,112),(134,135)),(118,119))),(81,82)),((((69,(70,83)),(87,(136,137))),(71,107)),((98,100),(99,101)))),((((74,(80,(109,110))),((95,96),141)),(((84,106),(105,126)),(125,131))),(85,102))),(((((67,68),((73,132),((((90,94),(91,92)),93),(138,139)))),(((78,89),88),(114,115))),((72,(127,128)),(79,144))),(103,104))),((75,(76,(77,(86,((122,123),133))))),129)))))),(2,61)),62);
 005: 1 -11209.24609 -11262.22061 (0,(((((((((((1,97),146),65),((48,((49,51),(50,151))),(52,142))),(10,((29,30),(54,56)))),(((((53,55),(57,149)),143),147),(((108,140),148),(124,(130,145))))),(((6,7),((8,9),(24,(25,26)))),((((((((((((14,15),33),((34,35),(46,47))),28),45),27),(20,21)),36),(43,44)),((37,(38,39)),(41,42))),(31,32)),58))),(3,4)),((((5,(((11,150),(12,13)),((17,19),40))),(22,23)),(16,18)),(59,60))),((63,64),(((((((((((66,116),113),120),(117,121)),(((111,112),(134,135)),(118,119))),(81,82)),((((69,(70,83)),(87,(136,137))),(71,107)),((98,100),(99,101)))),(74,(80,(109,110)))),(((((84,106),(105,126)),(125,131)),((95,96),141)),(85,102))),((((((((67,68),(((73,132),(138,139)),((90,94),((91,92),93)))),(114,115)),88),78),89),((72,(127,128)),(79,144))),(103,104))),((((75,76),(77,129)),86),((122,123),133))))),(2,61)),62);
 006: 1 -11260.64746 -11246.16463 (0,(((((((((((1,97),146),65),((48,((49,(50,151)),51)),(52,142))),(10,((29,30),(54,56)))),(((((53,55),(57,149)),143),147),(((108,140),148),(124,(130,145))))),(((((((((((((14,15),33),(34,(46,47))),35),28),45),27),(20,21)),36),(43,44)),(((37,39),38),(41,42))),(31,32)),58)),(((((5,(((11,150),(12,13)),((17,19),40))),(22,23)),(16,18)),(59,60)),((6,7),((8,9),(24,(25,26)))))),(3,4)),((63,64),((((((((((66,113),(117,121)),120),116),(((111,112),(134,135)),(118,119))),(81,82)),((((69,(70,83)),(87,(136,137))),(71,107)),((98,100),(99,101)))),((74,(80,(109,110))),(((((84,106),(105,126)),(125,131)),((95,96),141)),(85,102)))),(((((67,68),(((73,132),(138,139)),((90,94),((91,92),93)))),(((78,89),88),(114,115))),((72,(127,128)),(79,144))),(103,104))),(((((75,76),129),77),86),((122,123),133))))),(2,61)),62);
 007: 2 -10836.06445 -11249.00645 (0,((((((((((1,97),146),((63,64),(((((((66,((113,(117,121)),(116,120))),(((111,112),(134,135)),(118,119))),(81,82)),(((((69,(70,83)),(87,(136,137))),(71,107)),((98,100),(99,101))),((72,(127,128)),(79,144)))),((((74,(80,(109,110))),((95,96),141)),(((84,106),(105,126)),(125,131))),(85,102))),(((((67,68),((73,132),139)),((90,(((91,92),93),94)),138)),(((78,89),88),(114,115))),(103,104))),((75,((76,(86,((122,123),133))),77)),129)))),65),((48,(49,((50,151),51))),(52,142))),(10,((29,30),(54,56)))),((((((6,7),((8,9),(24,(25,26)))),(((((((((((14,15),33),((34,35),(46,47))),28),(27,45)),(20,21)),36),(43,44)),(((37,39),38),(41,42))),(31,32)),58)),147),(((53,55),(57,149)),143)),(((108,140),148),(124,(130,145))))),(59,60)),((3,4),(((5,(((11,150),(12,13)),((17,19),40))),(22,23)),(16,18)))),(2,61)),62);
 008: 1 -11275.4541 -11241.57693 (0,((((((((1,97),146),((63,64),((((((((((66,113),120),(117,121)),116),(((111,112),(134,135)),(118,119))),(81,82)),((((((69,(70,83)),71),(87,(136,137))),107),((98,100),(99,101))),((72,(127,128)),(79,144)))),(((74,(80,(109,110))),((((84,106),(105,126)),(125,131)),((95,96),141))),(85,102))),((((67,68),(73,((((90,94),((91,92),93)),(138,139)),132))),(((78,89),88),(114,115))),(103,104))),(((75,(76,(77,129))),86),((122,123),133))))),65),((48,(52,142)),(49,((50,151),51)))),(((((((6,7),((8,9),(24,(25,26)))),((((((((14,15),33),((34,35),(46,47))),28),45),(((20,21),(36,((((37,39),38),(41,42)),(43,44)))),27)),(31,32)),58)),((((53,55),(57,149)),143),147)),(((108,140),148),(124,(130,145)))),(10,((29,30),(54,56)))),(59,60))),((3,4),(((5,((((11,150),12),13),((17,19),40))),(22,23)),(16,18)))),(2,61)),62);
 009: 2 -10087.24414 -11237.4648 (0,((((((((((1,97),146),((63,64),((((((((((66,113),(117,121)),120),116),(((111,112),(134,135)),(118,119))),(81,82)),((((((69,(70,83)),71),(87,(136,137))),107),((98,100),(99,101))),((72,(127,128)),(79,144)))),((((74,(80,(109,110))),((95,96),141)),(((84,106),(125,131)),(105,126))),(85,102))),((((67,68),(((73,132),139),(((90,((91,92),93)),94),138))),(((78,89),88),(114,115))),(103,104))),((((75,(86,((122,123),133))),76),77),129)))),65),((48,((49,51),(50,151))),(52,142))),(10,((29,30),(54,56)))),((((((6,7),((8,9),(24,(25,26)))),((((((((((((14,15),33),((34,35),(46,47))),28),45),27),(20,21)),36),(43,44)),(((37,38),39),(41,42))),(31,32)),58)),147),(((53,55),(57,149)),143)),(((108,140),148),(124,(130,145))))),(59,60)),((3,4),(((5,((((11,150),12),13),((17,19),40))),(22,23)),(16,18)))),(2,61)),62);
 010: 2 -11686.44434 -11237.36418 (0,((((((((((1,97),146),65),((48,((49,51),(50,151))),(52,142))),(10,((29,30),(54,56)))),(59,60)),(((((53,55),(57,149)),143),(((108,140),148),(124,(130,145)))),147)),((((((((((((14,15),33),((34,(46,47)),35)),28),45),27),(20,21)),36),(43,44)),(((37,39),38),(41,42))),(31,32)),58)),(((3,4),((63,64),((((((((((66,113),120),(117,121)),116),(((111,112),(134,135)),(118,119))),(81,82)),((((69,(70,83)),(87,(136,137))),(71,107)),((98,100),(99,101)))),(((74,(80,(109,110))),((((84,106),(105,126)),(125,131)),((95,96),141))),(85,102))),(((((67,68),(((73,132),(138,139)),((90,94),((91,92),93)))),(((78,89),88),(114,115))),((72,(127,128)),(79,144))),(103,104))),((((75,76),77),(86,((122,123),133))),129)))),((((5,(22,23)),(((11,150),(12,13)),((17,19),40))),(16,18)),((6,7),((8,9),(24,(25,26))))))),(2,61)),62);
 011: 1 -10842.64746 -11233.71199 (0,(((((((((((1,97),146),65),((48,((49,(50,151)),51)),(52,142))),(10,((29,30),(54,56)))),(((((6,7),((8,9),(24,(25,26)))),(((((((((((((14,15),33),(34,(46,47))),35),28),45),27),(20,21)),36),(43,44)),(((37,38),39),(41,42))),(31,32)),58)),((((53,55),(57,149)),143),147)),(((108,140),148),(124,(130,145))))),(59,60)),(3,4)),(((5,((((11,150),12),13),((17,19),40))),(22,23)),(16,18))),((63,64),((((((((66,(113,((116,120),(117,121)))),(((111,112),(134,135)),(118,119))),(81,82)),(((((69,(70,83)),71),(87,(136,137))),107),((98,100),(99,101)))),((74,(80,(109,110))),((((84,106),(105,126)),(125,131)),((95,96),141)))),(85,102)),(((((67,68),((73,132),(((90,((91,92),93)),94),(138,139)))),(((78,89),88),(114,115))),((72,(127,128)),(79,144))),(103,104))),((((75,76),77),(86,((122,123),133))),129)))),(2,61)),62);
 012: 1 -10613.08594 -11233.23455 (0,(((((((((((1,97),146),65),((48,(49,((50,151),51))),(52,142))),(10,((29,30),(54,56)))),(59,60)),((((((6,7),((8,9),(24,(25,26)))),(((((((((((((14,15),33),(35,(46,47))),34),28),45),27),(20,21)),36),(43,44)),(((37,39),38),(41,42))),(31,32)),58)),147),(((53,55),(57,149)),143)),(((108,140),148),(124,(130,145))))),(3,4)),(((5,(22,23)),(((11,150),(12,13)),((17,19),40))),(16,18))),((63,64),((((((((((66,113),120),(117,121)),116),(((111,112),(134,135)),(118,119))),(81,82)),((((69,(70,83)),(87,(136,137))),(71,107)),((98,100),(99,101)))),((((74,(80,(109,110))),((95,96),141)),(((84,106),(105,126)),(125,131))),(85,102))),((((((67,68),((72,(127,128)),(79,144))),(73,((((90,((91,92),93)),94),(138,139)),132))),((78,89),88)),(114,115)),(103,104))),(((75,((76,129),77)),86),((122,123),133))))),(2,61)),62);
 013: 1 -10981.99316 -11244.60196 (0,(((((((((((((1,97),146),65),((48,((49,51),(50,151))),(52,142))),(10,((29,30),(54,56)))),(((108,140),148),(124,(130,145)))),(((53,55),(57,149)),143)),147),(((6,7),((8,9),(24,(25,26)))),((((((((((((14,15),33),((34,35),(46,47))),28),45),27),(20,21)),36),(43,44)),(((37,39),38),(41,42))),(31,32)),58))),(3,4)),((((5,((((11,150),13),12),((17,19),40))),(22,23)),(59,60)),(16,18))),((63,64),(((((((((66,113),((117,121),120)),116),(((111,112),(134,135)),(118,119))),(81,82)),(((((69,(70,83)),71),(87,(136,137))),107),((98,100),(99,101)))),((((74,(80,(109,110))),((95,96),141)),(((84,106),(105,126)),(125,131))),(85,102))),(((((67,68),(((73,132),(138,139)),(((90,94),(91,92)),93))),(((78,89),88),(114,115))),((72,(127,128)),(79,144))),(103,104))),((((75,76),(77,129)),86),((122,123),133))))),(2,61)),62);
 014: 1 -12004.68164 -11230.37657 (0,((((((((((1,97),146),65),((48,((49,51),(50,151))),(52,142))),(10,((29,30),(54,56)))),(((((53,55),(57,149)),143),147),(((108,140),148),(124,(130,145))))),(((6,7),((8,9),(24,(25,26)))),(((((((((((14,15),33),((34,35),(46,47))),28),(27,45)),(20,21)),36),(43,44)),(((37,38),39),(41,42))),(31,32)),58))),((3,4),((((5,(((11,150),(12,13)),((17,19),40))),(22,23)),(16,18)),(59,60)))),((63,64),((((((((((66,113),120),(117,121)),116),(((111,112),(134,135)),(118,119))),(81,82)),((((69,(70,83)),(87,(136,137))),(71,107)),((98,100),(99,101)))),(((74,(80,(109,110))),((((84,106),(105,126)),(125,131)),((95,96),141))),(85,102))),(((((67,68),(((73,132),(138,139)),((90,94),((91,92),93)))),(((78,89),88),(114,115))),((72,(127,128)),(79,144))),(103,104))),((((75,76),77),(86,((122,123),133))),129)))),(2,61)),62);
 015: 1 -10707.80469 -11233.26695 (0,(((((((((((1,97),146),65),((48,(52,142)),((49,51),(50,151)))),(10,((29,30),(54,56)))),(((((53,55),(57,149)),143),147),(((108,140),148),(124,(130,145))))),(((6,7),((8,9),(24,(25,26)))),((((((((((((14,15),33),(34,(35,(46,47)))),28),45),27),(20,21)),36),(43,44)),(((37,39),38),(41,42))),(31,32)),58))),(3,4)),((((5,((((11,150),12),13),((17,19),40))),(22,23)),(16,18)),(59,60))),((63,64),((((((((((66,113),120),(117,121)),116),(((111,112),(134,135)),(118,119))),(81,82)),((((69,(70,83)),(87,(136,137))),(71,107)),((98,100),(99,101)))),((((74,(80,(109,110))),((95,96),141)),(((84,106),(105,126)),(125,131))),(85,102))),((((((67,68),((72,(127,128)),(79,144))),(73,((((90,94),((91,92),93)),(138,139)),132))),((78,89),88)),(114,115)),(103,104))),((((75,76),(86,((122,123),133))),77),129)))),(2,61)),62);
 016: 1 -11346.97656 -11248.02973 (0,(((((((((((1,97),146),65),(52,142)),(48,((49,51),(50,151)))),((29,30),(54,56))),(10,(59,60))),(((((53,55),(57,149)),143),147),(((108,140),148),(124,(130,145))))),(((6,7),((8,9),(24,(25,26)))),((((((((((((14,15),33),(34,(35,(46,47)))),28),45),27),(20,21)),36),(43,44)),(((37,39),38),(41,42))),(31,32)),58))),((3,4),((((5,((((11,12),13),150),((17,19),40))),(22,23)),(16,18)),((63,64),((((((((((66,113),120),(117,121)),116),(((111,112),(134,135)),(118,119))),(81,82)),(((((69,(70,83)),71),(87,(136,137))),107),((98,100),(99,101)))),(((74,(80,(109,110))),((((84,106),(105,126)),(125,131)),((95,96),141))),(85,102))),(((((67,68),(((73,132),(138,139)),((90,94),((91,92),93)))),(((78,89),88),(114,115))),((72,(127,128)),(79,144))),(103,104))),((((75,(86,((122,123),133))),77),76),129)))))),(2,61)),62);
 017: 1 -12588.91797 -11233.69901 (0,((((((((((1,97),146),65),((48,((49,51),(50,151))),(52,142))),(10,((29,30),(54,56)))),(((108,140),148),(124,(130,145)))),((((53,55),(57,149)),143),147)),(((6,7),((8,9),(24,(25,26)))),((((((((((((14,15),33),((34,35),(46,47))),28),45),27),(20,21)),36),(43,44)),(((37,39),38),(41,42))),(31,32)),58))),(((3,4),((63,64),(((((((66,(113,((116,120),(117,121)))),(((111,112),(134,135)),(118,119))),(81,82)),((((69,(70,83)),(87,(136,137))),(71,107)),((98,100),(99,101)))),(((74,(80,(109,110))),((((84,106),(105,126)),(125,131)),((95,96),141))),(85,102))),(((((67,68),((73,132),(((90,94),((91,93),92)),(138,139)))),(((78,89),88),(114,115))),((72,(127,128)),(79,144))),(103,104))),(((75,((76,129),77)),86),((122,123),133))))),((((5,(((11,150),(12,13)),((17,19),40))),(22,23)),(16,18)),(59,60)))),(2,61)),62);
 018: 2 -11319.57422 -11238.50852 (0,((((((((((1,97),146),65),((48,((49,51),(50,151))),(52,142))),(10,((29,30),(54,56)))),(((((53,55),(57,149)),143),147),(((108,140),148),(124,(130,145))))),(((6,7),((8,9),(24,(25,26)))),(((((((((((14,15),33),((34,35),(46,47))),(27,45)),28),(20,21)),36),(43,44)),(((37,39),38),(41,42))),(31,32)),58))),((3,4),((((5,(((11,150),(12,13)),((17,19),40))),(22,23)),(16,18)),(59,60)))),((63,64),((((((((((66,113),(117,121)),120),116),(((111,112),(134,135)),(118,119))),(81,82)),((((69,(70,83)),((71,107),(136,137))),87),((98,100),(99,101)))),(((74,(80,(109,110))),((((84,106),(105,126)),(125,131)),((95,96),141))),(85,102))),((((67,68),((((((72,(127,128)),(79,144)),93),(91,92)),(90,94)),(((73,132),138),139))),(((78,89),88),(114,115))),(103,104))),((((75,76),77),(86,((122,123),133))),129)))),(2,61)),62);
 019: 4 -10726.67285 -11254.36027 (0,((((((((((1,97),146),65),((48,((49,(50,151)),51)),(52,142))),(10,(59,60))),((29,30),(54,56))),(((((53,55),(57,149)),143),147),(((108,140),148),(124,(130,145))))),(((6,7),(((((((((((((14,15),33),35),(46,47)),34),28),45),27),(20,21)),36),(43,44)),(((37,38),39),(41,42))),(31,32))),58)),(((3,4),((63,64),(((((((66,((113,(117,121)),(116,120))),(((111,112),(134,135)),(118,119))),(81,82)),((((((69,(70,83)),71),(87,(136,137))),107),((98,100),(99,101))),((72,(127,128)),(79,144)))),(((74,(80,(109,110))),((((84,106),(105,126)),(125,131)),((95,96),141))),(85,102))),((((67,((73,132),((((90,93),94),(91,92)),(138,139)))),68),(((78,89),88),(114,115))),(103,104))),((((75,(86,((122,123),133))),76),77),129)))),((((5,((((11,13),150),12),((17,19),40))),(22,23)),(16,18)),((8,9),(24,(25,26)))))),(2,61)),62);
 020: 1 -11635.89844 -11246.36303 (0,((((((((((1,97),146),65),((48,((49,51),(50,151))),(52,142))),(10,((29,30),(54,56)))),(((((53,55),(57,149)),143),147),(((108,140),148),(124,(130,145))))),((((6,7),((8,9),(24,(25,26)))),((((((((14,15),33),((34,35),(46,47))),28),45),27),(20,21)),((((31,32),(((37,39),38),(41,42))),(43,44)),36))),58)),((3,4),((63,64),(((((((((66,116),113),120),(117,121)),(((111,112),(134,135)),(118,119))),(((((69,(70,83)),(87,(136,137))),(71,107)),((98,100),(99,101))),(81,82))),(((74,(80,(109,110))),((((84,106),(105,126)),(125,131)),((95,96),141))),(85,102))),((((((67,68),((72,(127,128)),(79,144))),(73,((((90,((91,93),92)),94),(138,139)),132))),((78,89),88)),(114,115)),(103,104))),(((((75,129),77),76),86),((122,123),133)))))),((((5,(((11,150),(12,13)),((17,19),40))),(22,23)),(16,18)),(59,60))),(2,61)),62);
 021: 1 -11815.33496 -11232.98385 (0,(((((((((((1,97),146),65),((48,((49,51),(50,151))),(52,142))),(10,((29,30),(54,56)))),((((((6,7),((8,9),(24,(25,26)))),((((((((((((((14,15),33),(46,47)),34),35),28),45),27),(20,21)),36),(43,44)),(((37,38),39),(41,42))),(31,32)),58)),147),(((53,55),(57,149)),143)),(((108,140),148),(124,(130,145))))),(59,60)),(3,4)),(((5,((((11,150),12),13),((17,19),40))),(22,23)),(16,18))),((63,64),(((((((((((66,113),(117,121)),120),116),(((111,112),(134,135)),(118,119))),(81,82)),(((((69,(70,83)),71),(87,(136,137))),107),((98,100),(99,101)))),((74,(80,(109,110))),((((84,106),(105,126)),(125,131)),((95,96),141)))),(85,102)),(((((67,68),(((73,132),(138,139)),((90,94),((91,92),93)))),(((78,89),88),(114,115))),((72,(127,128)),(79,144))),(103,104))),((((75,76),(77,129)),((122,123),133)),86)))),(2,61)),62);
 022: 3 -10729.40527 -11242.49465 (0,((((((((((1,97),146),65),((48,((49,51),(50,151))),(52,142))),(10,((29,30),(54,56)))),(((((53,55),(57,149)),143),147),(((108,140),124),((130,145),148)))),(((6,7),((8,9),(24,(25,26)))),((((((((((((14,15),33),((34,35),(46,47))),28),45),27),(20,21)),36),(43,44)),((37,(38,39)),(41,42))),(31,32)),58))),((3,4),((((5,(((11,150),(12,13)),((17,19),40))),(22,23)),(16,18)),(59,60)))),((63,64),((((((66,((((111,112),(134,135)),(118,119)),(113,((116,120),(117,121))))),(81,82)),((((69,(70,83)),(87,(136,137))),(71,107)),((98,100),(99,101)))),(((74,(80,(109,110))),((((84,106),(105,126)),(125,131)),((95,96),141))),(85,102))),(((((67,68),(((73,132),(138,139)),((90,94),((91,92),93)))),(((78,89),88),(114,115))),((72,(127,128)),(79,144))),(103,104))),(((75,(76,(77,129))),((122,123),133)),86)))),(2,61)),62);
 023: 2 -11111.82812 -11241.2852 (0,(((((((((((1,97),146),65),((48,((49,(50,151)),51)),(52,142))),(10,((29,30),(54,56)))),(((((53,55),(57,149)),143),147),(((108,140),124),((130,145),148)))),(((6,7),((8,9),(24,(25,26)))),(((((((((((((14,15),33),(46,47)),(34,35)),28),45),27),(20,21)),36),(43,44)),(((37,39),38),(41,42))),(31,32)),58))),(3,4)),((63,64),(((((((66,(113,((116,120),(117,121)))),(((111,112),(134,135)),(118,119))),(81,82)),((((69,(70,83)),(87,(136,137))),(71,107)),((98,100),(99,101)))),(((74,(80,(109,110))),((((84,106),(105,126)),(125,131)),((95,96),141))),(85,102))),(((((67,68),(((73,132),(138,139)),((90,94),((91,92),93)))),(((78,89),88),(114,115))),((72,(127,128)),(79,144))),(103,104))),(((75,((76,129),77)),86),((122,123),133))))),((((5,((((11,150),13),12),((17,19),40))),(22,23)),(16,18)),(59,60))),(2,61)),62);
 024: 1 -10833.32422 -11241.03659 (0,((((((((((1,97),146),65),((48,((49,51),(50,151))),(52,142))),(10,(59,60))),((29,30),(54,56))),(((((53,55),(57,149)),143),147),(((108,140),148),(124,(130,145))))),((((((((14,15),33),(34,(35,(46,47)))),28),45),(((20,21),(36,((((37,39),38),(41,42)),(43,44)))),27)),(31,32)),58)),(((3,4),((((5,((11,(12,(13,150))),((17,19),40))),(22,23)),(16,18)),((6,7),((8,9),(24,(25,26)))))),((63,64),((((((((((66,113),120),(117,121)),116),(((111,112),(134,135)),(118,119))),(81,82)),(((((69,(70,83)),(87,(136,137))),(71,107)),((98,100),(99,101))),((72,(127,128)),(79,144)))),((((74,(80,(109,110))),((95,96),141)),(((84,106),(105,126)),(125,131))),(85,102))),(((((67,68),(73,(((((90,93),94),(91,92)),(138,139)),132))),((78,89),88)),(114,115)),(103,104))),(((((75,77),129),76),((122,123),133)),86))))),(2,61)),62);
 025: 1 -10414.65039 -11237.36418 (0,((((((((((1,97),146),65),((48,((49,51),(50,151))),(52,142))),(10,((29,30),(54,56)))),(59,60)),(((((53,55),(57,149)),143),(((108,140),148),(124,(130,145)))),147)),((((((((((((14,15),33),((34,(46,47)),35)),28),45),27),(20,21)),36),(43,44)),(((37,39),38),(41,42))),(31,32)),58)),(((3,4),((63,64),((((((((((66,113),120),(117,121)),116),(((111,112),(134,135)),(118,119))),(81,82)),((((69,(70,83)),(87,(136,137))),(71,107)),((98,100),(99,101)))),(((74,(80,(109,110))),((((84,106),(105,126)),(125,131)),((95,96),141))),(85,102))),(((((67,68),(((73,132),(138,139)),((90,94),((91,92),93)))),(((78,89),88),(114,115))),((72,(127,128)),(79,144))),(103,104))),((((75,76),77),(86,((122,123),133))),129)))),((((5,(22,23)),(((11,150),(12,13)),((17,19),40))),(16,18)),((6,7),((8,9),(24,(25,26))))))),(2,61)),62);
 026: 1 -11637.51172 -11232.24718 (0,(((((((((((1,97),146),65),((48,((49,51),(50,151))),(52,142))),(10,((29,30),(54,56)))),((((((6,7),((8,9),(24,(25,26)))),((((((((((((14,15),33),((34,35),(46,47))),28),45),27),(20,21)),36),(43,44)),(((37,38),39),(41,42))),(31,32)),58)),147),(((53,55),(57,149)),143)),(((108,140),148),(124,(130,145))))),(59,60)),(3,4)),(((5,((((11,150),12),13),((17,19),40))),(22,23)),(16,18))),((63,64),(((((((((66,113),(117,121)),120),116),(((111,112),(134,135)),(118,119))),(((((69,(70,83)),(87,(136,137))),(71,107)),((98,100),(99,101))),(81,82))),(((74,(80,(109,110))),((((84,106),(105,126)),(125,131)),((95,96),141))),(85,102))),((((((67,68),((72,(127,128)),(79,144))),((((73,132),138),139),((90,94),((91,92),93)))),((78,89),88)),(114,115)),(103,104))),(((((75,129),77),76),86),((122,123),133))))),(2,61)),62);
 027: 1 -12060.93945 -11252.77259 (0,((((((((((1,97),146),((63,64),(((((((((66,113),120),(117,121)),116),(((111,112),(134,135)),(118,119))),(81,82)),((((((69,(70,83)),71),(87,(136,137))),107),((98,100),(99,101))),((72,(127,128)),(79,144)))),(((74,(80,(109,110))),((((84,106),(105,126)),(125,131)),((95,96),141))),(85,102))),(((((67,68),(((73,132),139),(((90,94),((91,92),93)),138))),(((78,89),88),(114,115))),(103,104)),((((75,76),77),(86,((122,123),133))),129))))),65),((48,((49,51),(50,151))),(52,142))),(10,((29,30),(54,56)))),((((((6,7),((8,9),(24,(25,26)))),((((((((((((14,15),33),((34,35),(46,47))),28),45),27),(20,21)),36),(43,44)),(((37,39),38),(41,42))),(31,32)),58)),147),(((53,55),(57,149)),143)),(((108,140),148),(124,(130,145))))),(59,60)),((3,4),(((5,((((11,150),12),13),((17,19),40))),(22,23)),(16,18)))),(2,61)),62);
 028: 1 -11014.86523 -11243.97768 (0,((((((((((1,97),146),65),((48,((49,51),(50,151))),(52,142))),(10,((29,30),(54,56)))),(((108,140),148),(124,(130,145)))),((((6,7),((8,9),(24,(25,26)))),(((((((((((((14,15),33),(34,(46,47))),35),28),45),27),(20,21)),36),(43,44)),(((37,38),39),(41,42))),(31,32)),58)),((((53,55),(57,149)),143),147))),((3,4),((((5,(((11,150),(12,13)),((17,19),40))),(22,23)),(16,18)),(59,60)))),((63,64),((((((((66,((113,(117,121)),120)),116),(((111,112),(134,135)),(118,119))),(81,82)),((((69,(70,83)),((98,100),(99,101))),(87,(136,137))),(71,107))),(((74,(80,(109,110))),((((84,106),(105,126)),(125,131)),((95,96),141))),(85,102))),(((((67,68),((73,132),(((90,94),((91,92),93)),(138,139)))),(((78,89),88),(114,115))),((72,(127,128)),(79,144))),(103,104))),(((75,(76,(77,129))),86),((122,123),133))))),(2,61)),62);
 029: 3 -11698.13965 -11255.32291 (0,(((((((((((1,97),146),65),((48,((49,(50,151)),51)),(52,142))),(10,((29,30),(54,56)))),(((((53,55),(57,149)),143),147),(((108,140),148),(124,(130,145))))),(((6,7),((8,9),(24,(25,26)))),((((((((((14,15),33),((34,35),(46,47))),28),45),27),(20,21)),36),((31,32),((((37,39),38),(41,42)),(43,44)))),58))),(3,4)),((((5,(((11,150),(12,13)),((17,19),40))),(22,23)),(16,18)),(59,60))),((63,64),((((((((((66,113),(117,121)),120),116),(((111,112),(134,135)),(118,119))),(81,82)),((((69,(70,83)),((98,100),(99,101))),(87,(136,137))),(71,107))),(((74,(80,(109,110))),((((84,106),(105,126)),(125,131)),((95,96),141))),(85,102))),(((((67,68),(((73,132),(138,139)),((90,94),((91,92),93)))),(((78,89),88),(114,115))),((72,(127,128)),(79,144))),(103,104))),(((((75,76),129),77),86),((122,123),133))))),(2,61)),62);
 030: 1 -10895.73633 -11253.58751 (0,(((((((((((1,97),146),65),((48,((49,51),(50,151))),(52,142))),((29,30),(54,56))),(10,(59,60))),(((((53,55),(57,149)),143),147),(((108,140),148),(124,(130,145))))),(((6,7),((((((((((((14,15),33),((34,35),(46,47))),28),45),27),(20,21)),36),(43,44)),(((37,39),38),(41,42))),(31,32)),58)),((8,9),(24,(25,26))))),((3,4),((63,64),(((((((66,((113,(117,121)),(116,120))),(((111,112),(134,135)),(118,119))),(81,82)),((((69,(70,83)),(87,(136,137))),(71,107)),((98,100),(99,101)))),(((74,(80,(109,110))),((((84,106),(105,126)),(125,131)),((95,96),141))),(85,102))),(((((67,68),((73,132),((((90,(91,92)),94),93),(138,139)))),(((78,89),88),(114,115))),((72,(127,128)),(79,144))),(103,104))),((((75,(86,((122,123),133))),77),76),129))))),(((5,((((11,12),150),13),((17,19),40))),(22,23)),(16,18))),(2,61)),62);
 031: 1 -10996.50391 -11239.85322 (0,((((((((((1,97),146),65),((48,((49,51),(50,151))),(52,142))),(10,((29,30),(54,56)))),(((((53,55),(57,149)),143),147),(((108,140),148),(124,(130,145))))),(((6,7),((8,9),(24,(25,26)))),((((((((((((14,15),33),((34,35),(46,47))),28),45),27),(20,21)),36),(43,44)),(((37,39),38),(41,42))),(31,32)),58))),((3,4),((((5,((((11,150),12),13),((17,19),40))),(16,18)),(22,23)),(59,60)))),((63,64),((((((((((66,113),120),(117,121)),116),(((111,112),(134,135)),(118,119))),(81,82)),((((69,(70,83)),(87,(136,137))),(71,107)),((98,100),(99,101)))),((((74,(80,(109,110))),((95,96),141)),(((84,106),(105,126)),(125,131))),(85,102))),((((((67,68),((72,(127,128)),(79,144))),(((73,132),(138,139)),((90,94),((91,92),93)))),((78,89),88)),(114,115)),(103,104))),((((75,(86,((122,123),133))),76),77),129)))),(2,61)),62);
 032: 1 -10963.30566 -11246.80145 (0,((((((((((1,97),146),65),((48,((49,(50,151)),51)),(52,142))),(10,((29,30),(54,56)))),(((((53,55),(57,149)),143),147),(((108,140),148),(124,(130,145))))),(((6,7),((8,9),(24,(25,26)))),(((((((14,15),33),((27,45),((34,(46,47)),35))),28),((((20,21),36),(43,44)),((37,(38,39)),(41,42)))),(31,32)),58))),((3,4),((((5,(((11,150),(12,13)),((17,19),40))),(22,23)),(16,18)),(59,60)))),((63,64),((((((((((66,113),(117,121)),120),116),(((111,112),(134,135)),(118,119))),(81,82)),((((69,(70,83)),((71,107),(136,137))),87),((98,100),(99,101)))),(((74,(80,(109,110))),((((84,106),(105,126)),(125,131)),((95,96),141))),(85,102))),((((67,68),((((((72,(127,128)),(79,144)),93),(91,92)),(90,94)),(((73,132),138),139))),(((78,89),88),(114,115))),(103,104))),((75,(76,(77,(86,((122,123),133))))),129)))),(2,61)),62);
 033: 3 -10729.1543 -11248.75857 (0,((((((((((1,97),146),65),((48,((49,(50,151)),51)),(52,142))),(10,(59,60))),((29,30),(54,56))),(((((53,55),(57,149)),143),147),(((108,140),148),(124,(130,145))))),(((6,7),(((((((((((14,15),33),(34,(35,(46,47)))),28),45),27),(20,21)),36),(43,44)),(((37,39),38),(41,42))),(31,32))),58)),(((3,4),(((63,64),((((75,(77,129)),76),86),((122,123),133))),(((((((((66,113),120),(117,121)),116),(((111,112),(134,135)),(118,119))),(81,82)),((((((69,(70,83)),71),(87,(136,137))),107),((98,100),(99,101))),((72,(127,128)),(79,144)))),((((74,(80,(109,110))),((95,96),141)),(((84,106),(105,126)),(125,131))),(85,102))),((((67,68),(((73,132),(138,139)),((90,94),((91,92),93)))),(((78,89),88),(114,115))),(103,104))))),((((5,((((11,150),12),13),((17,19),40))),(22,23)),(16,18)),((8,9),(24,(25,26)))))),(2,61)),62);
 034: 2 -11183.38477 -11233.18682 (0,((((((((((1,97),146),65),((48,(52,142)),(49,((50,151),51)))),(10,((29,30),(54,56)))),(((((53,55),(57,149)),143),147),(((108,140),148),(124,(130,145))))),(((6,7),((8,9),(24,(25,26)))),((((((((((((14,15),33),(34,(35,(46,47)))),28),45),27),(20,21)),36),(43,44)),(((37,39),38),(41,42))),(31,32)),58))),((3,4),((((5,((((11,150),13),12),((17,19),40))),(22,23)),(16,18)),(59,60)))),((63,64),((((((66,(((((((111,112),(134,135)),(118,119)),116),120),(117,121)),113)),(81,82)),(((((69,(70,83)),71),(87,(136,137))),107),((98,100),(99,101)))),(((74,(80,(109,110))),((((84,106),(105,126)),(125,131)),((95,96),141))),(85,102))),(((((67,68),((72,(127,128)),(79,144))),(((73,132),(138,139)),((90,94),((91,92),93)))),(((78,89),88),(114,115))),(103,104))),((((75,76),(77,129)),((122,123),133)),86)))),(2,61)),62);
 035: 3 -10765.27539 -11246.84585 (0,((((((((((1,97),146),((63,64),((((((((((66,113),120),(117,121)),116),(((111,112),(134,135)),(118,119))),(81,82)),(((((69,(70,83)),(87,(136,137))),(71,107)),((98,100),(99,101))),((72,(127,128)),(79,144)))),(((74,(80,(109,110))),((((84,106),(105,126)),(125,131)),((95,96),141))),(85,102))),((((67,68),(73,(((((90,((91,92),93)),94),139),138),132))),(((78,89),88),(114,115))),(103,104))),(((75,76),(77,(86,((122,123),133)))),129)))),65),((48,((49,51),(50,151))),(52,142))),(10,((29,30),(54,56)))),(((((6,7),((8,9),(24,(25,26)))),((((((((((((14,15),33),((34,35),(46,47))),28),45),27),(20,21)),36),(43,44)),((((37,39),38),41),42)),(31,32)),58)),((((53,55),(57,149)),143),147)),(((108,140),148),(124,(130,145))))),(59,60)),((3,4),(((5,(((11,150),(12,13)),((17,19),40))),(22,23)),(16,18)))),(2,61)),62);
 036: 1 -11656.33008 -11240.42742 (0,(((((((((((1,97),146),65),((48,((49,51),(50,151))),(52,142))),(10,((29,30),(54,56)))),(59,60)),(((((53,55),(57,149)),143),147),(((108,140),148),(124,(130,145))))),((3,4),((((((((((((14,15),33),((34,35),(46,47))),28),45),27),(20,21)),36),(43,44)),(((37,39),38),(41,42))),(31,32)),58))),((((5,(((11,150),(12,13)),((17,19),40))),(22,23)),(16,18)),((6,7),((8,9),(24,(25,26)))))),((63,64),((((((((((66,113),120),(117,121)),116),(((111,112),(134,135)),(118,119))),(81,82)),((((69,(70,83)),(87,(136,137))),(71,107)),((98,100),(99,101)))),(((74,(80,(109,110))),((((84,106),(105,126)),(125,131)),((95,96),141))),(85,102))),(((((67,68),(((73,132),(138,139)),((90,94),((91,92),93)))),(((78,89),88),(114,115))),((72,(127,128)),(79,144))),(103,104))),(((((75,76),129),77),((122,123),133)),86)))),(2,61)),62);
 037: 1 -11338.06055 -11267.12544 (0,(((((((((1,97),146),65),((48,((49,51),(50,151))),(52,142))),((29,30),(54,56))),(((10,(59,60)),(((108,140),148),(124,(130,145)))),(((53,55),(57,149)),147))),((((6,7),((((((((((((14,15),33),35),(34,(46,47))),28),45),27),(20,21)),36),(43,44)),(((37,39),38),(41,42))),(31,32))),58),143)),(((3,4),((63,64),(((((((66,(113,((117,121),120))),116),(((111,112),(134,135)),(118,119))),((((((69,(70,83)),(87,(136,137))),(71,107)),((98,100),(99,101))),(81,82)),((72,(127,128)),(79,144)))),(((74,(80,(109,110))),((((84,106),(105,126)),(125,131)),((95,96),141))),(85,102))),(((((67,68),(((73,132),(90,(((91,92),93),94))),(138,139))),((78,89),88)),(114,115)),(103,104))),((75,((76,77),(86,((122,123),133)))),129)))),((((5,(((11,(13,150)),12),((17,19),40))),(22,23)),(16,18)),((8,9),(24,(25,26)))))),(2,61)),62);
 038: 1 -11143.79883 -11239.62492 (0,((((((((((1,97),146),65),((48,((49,51),(50,151))),(52,142))),(10,((29,30),(54,56)))),(((((53,55),(57,149)),143),147),(((108,140),148),(124,(130,145))))),((((((((((((14,15),33),((34,35),(46,47))),28),45),27),(20,21)),36),(43,44)),(((37,38),39),(41,42))),(31,32)),58)),(59,60)),(((3,4),((63,64),((((((((((66,113),120),(117,121)),116),(((111,112),(134,135)),(118,119))),(81,82)),(((((69,(70,83)),71),(87,(136,137))),107),((98,100),(99,101)))),((((74,(80,(109,110))),((95,96),141)),((84,106),((105,126),(125,131)))),(85,102))),((((((67,68),(((73,132),(138,139)),((90,94),((91,92),93)))),((78,89),88)),(114,115)),((72,(127,128)),(79,144))),(103,104))),((((75,77),(86,((122,123),133))),76),129)))),((((5,((((11,150),13),12),((17,19),40))),(22,23)),(16,18)),((6,7),((8,9),(24,(25,26))))))),(2,61)),62);
 039: 2 -11158.70605 -11240.74405 (0,(((((((((((1,97),146),65),((48,((49,(50,151)),51)),(52,142))),(10,((29,30),(54,56)))),(((((53,55),(57,149)),143),147),((((108,140),148),(130,145)),124))),(((((((((((((14,15),33),(34,(46,47))),35),28),45),27),(20,21)),36),(43,44)),(((37,39),38),(41,42))),(31,32)),58)),(((((5,(((11,150),(12,13)),((17,19),40))),(22,23)),(16,18)),(59,60)),((6,7),((8,9),(24,(25,26)))))),(3,4)),((63,64),((((((((((66,113),(117,121)),120),116),(((111,112),(134,135)),(118,119))),(81,82)),((((69,(70,83)),(87,(136,137))),(71,107)),((98,100),(99,101)))),(((74,(80,(109,110))),((((84,106),(105,126)),(125,131)),((95,96),141))),(85,102))),(((((67,68),(((73,132),(138,139)),((90,94),((91,92),93)))),(((78,89),88),(114,115))),((72,(127,128)),(79,144))),(103,104))),(((((75,76),129),77),86),((122,123),133))))),(2,61)),62);
 040: 2 -11154.54102 -11241.98761 (0,((((((((((1,97),146),65),((48,((49,(50,151)),51)),(52,142))),(10,((29,30),(54,56)))),(((((53,55),(57,149)),143),147),(((108,140),124),((130,145),148)))),(((6,7),((8,9),(24,(25,26)))),((((((((((((14,15),33),((34,35),(46,47))),28),45),27),(20,21)),36),(43,44)),(((37,38),39),(41,42))),(31,32)),58))),((3,4),((((5,((((11,150),13),12),((17,19),40))),(22,23)),(16,18)),(59,60)))),((63,64),(((((((((((66,113),120),(117,121)),116),(((111,112),(134,135)),(118,119))),(81,82)),(((((69,(70,83)),71),(87,(136,137))),107),((98,100),(99,101)))),(((74,(80,(109,110))),((95,96),141)),(((84,106),(105,126)),(125,131)))),(85,102)),((((((67,68),(((73,132),(138,139)),((90,94),((91,92),93)))),((78,89),88)),(114,115)),((72,(127,128)),(79,144))),(103,104))),(((75,((76,77),129)),((122,123),133)),86)))),(2,61)),62);
 041: 1 -11043.93555 -11232.8509 (0,(((((((((((1,97),146),65),((48,((49,(50,151)),51)),(52,142))),(10,((29,30),(54,56)))),(((((53,55),(57,149)),143),147),(((108,140),148),(124,(130,145))))),(((6,7),((8,9),(24,(25,26)))),((((((((((((14,15),33),((34,35),(46,47))),28),45),27),(20,21)),36),(43,44)),((37,(38,39)),(41,42))),(31,32)),58))),(3,4)),((((5,(((11,150),(12,13)),((17,19),40))),(22,23)),(16,18)),(59,60))),((63,64),(((((((((66,113),(117,121)),120),116),(((111,112),(134,135)),(118,119))),((((((69,(70,83)),(87,(136,137))),71),107),((98,100),(99,101))),(81,82))),((((74,(80,(109,110))),((95,96),141)),(((84,106),(105,126)),(125,131))),(85,102))),((((((67,68),((72,(127,128)),(79,144))),(((73,132),(138,139)),(90,(((91,92),93),94)))),((78,89),88)),(114,115)),(103,104))),((((75,(86,((122,123),133))),76),77),129)))),(2,61)),62);
 042: 3 -11661.73145 -11233.94524 (0,(((((((((((1,97),146),65),((48,(52,142)),((49,51),(50,151)))),(10,((29,30),(54,56)))),(((((53,55),(57,149)),143),147),(((108,140),148),(124,(130,145))))),(((6,7),((8,9),(24,(25,26)))),((((((((((((14,15),33),((34,(46,47)),35)),28),45),27),(20,21)),36),(43,44)),(((37,38),39),(41,42))),(31,32)),58))),(3,4)),((((5,(((11,150),(12,13)),((17,19),40))),(22,23)),(16,18)),(59,60))),((63,64),((((((((((66,113),120),(117,121)),116),(((111,112),(134,135)),(118,119))),(81,82)),((((69,(70,83)),((71,107),(136,137))),87),((98,100),(99,101)))),(((74,(80,(109,110))),((((84,106),(105,126)),(125,131)),((95,96),141))),(85,102))),(((((67,68),(((73,132),(138,139)),((90,94),((91,92),93)))),(((78,89),88),(114,115))),((72,(127,128)),(79,144))),(103,104))),((((75,(76,129)),77),((122,123),133)),86)))),(2,61)),62);
 043: 1 -11014.05469 -11248.79312 (0,((((((((((1,97),146),65),((48,((49,(50,151)),51)),(52,142))),(10,(59,60))),((29,30),(54,56))),(((((53,55),(57,149)),143),147),(((108,140),148),(124,(130,145))))),(((6,7),(((((((((((14,15),33),(34,(35,(46,47)))),28),45),27),(20,21)),36),(43,44)),(((37,39),38),(41,42))),(31,32))),58)),(((3,4),((63,64),(((((((((66,113),120),(117,121)),((((111,112),(134,135)),(118,119)),116)),(81,82)),((((((69,(70,83)),71),(87,(136,137))),107),((98,100),(99,101))),((72,(127,128)),(79,144)))),((((74,(80,(109,110))),((95,96),141)),(((84,106),(105,126)),(125,131))),(85,102))),((((67,68),(((73,132),(138,139)),((90,94),((91,92),93)))),(((78,89),88),(114,115))),(103,104))),((((75,(77,129)),76),86),((122,123),133))))),((((5,((((11,150),12),13),((17,19),40))),(22,23)),(16,18)),((8,9),(24,(25,26)))))),(2,61)),62);
 044: 1 -11361.14844 -11241.01775 (0,((((((((((1,97),146),65),((48,((49,51),(50,151))),(52,142))),(10,((29,30),(54,56)))),(((((53,55),(57,149)),143),147),(((108,140),148),(124,(130,145))))),((((((((((((14,15),33),(34,(46,47))),35),(28,45)),27),(20,21)),36),(43,44)),(((37,38),39),(41,42))),(31,32)),58)),(((3,4),((((5,(22,23)),((((11,150),12),13),((17,19),40))),(16,18)),((6,7),((8,9),(24,(25,26)))))),((63,64),((((((((((66,113),120),(117,121)),116),(((111,112),(134,135)),(118,119))),(81,82)),((((69,(70,83)),(87,(136,137))),(71,107)),((98,100),(99,101)))),(((74,(80,(109,110))),((((84,106),(105,126)),(125,131)),((95,96),141))),(85,102))),(((((67,68),(((73,132),(138,139)),((90,94),((91,92),93)))),(((78,89),88),(114,115))),((72,(127,128)),(79,144))),(103,104))),((((75,(86,((122,123),133))),77),76),129))))),(59,60)),(2,61)),62);
 045: 1 -11996.9834 -11238.46225 (0,((((((((((1,97),146),65),((48,(49,((50,151),51))),(52,142))),(10,((29,30),(54,56)))),(((((53,55),(57,149)),143),147),(((108,140),148),(124,(130,145))))),(((6,7),((8,9),(24,(25,26)))),((((((((((((14,15),33),((34,35),(46,47))),28),45),27),(20,21)),36),(43,44)),(((37,39),38),(41,42))),(31,32)),58))),((3,4),((((5,(((11,150),(12,13)),((17,19),40))),(16,18)),(22,23)),(59,60)))),((63,64),((((((((((66,113),120),(117,121)),116),(((111,112),(134,135)),(118,119))),(81,82)),(((((69,(70,83)),71),(87,(136,137))),107),((98,100),(99,101)))),(((74,(80,(109,110))),((((84,106),(105,126)),(125,131)),((95,96),141))),(85,102))),(((((67,68),(((73,132),(138,139)),((90,94),((91,92),93)))),(((78,89),88),(114,115))),((72,(127,128)),(79,144))),(103,104))),((((75,(76,129)),77),((122,123),133)),86)))),(2,61)),62);
 046: 1 -11066.08984 -11235.13061 (0,(((((((((((1,97),146),65),((48,((49,(50,151)),51)),(52,142))),(10,((29,30),(54,56)))),(((((53,55),(57,149)),143),147),((((108,140),148),(130,145)),124))),(((6,7),((8,9),(24,(25,26)))),(((((((((((14,15),33),((34,(46,47)),35)),28),(27,45)),(20,21)),36),(43,44)),(((37,39),38),(41,42))),(31,32)),58))),(3,4)),((((5,(((11,150),(12,13)),((17,19),40))),(22,23)),(16,18)),(59,60))),((63,64),((((((((((66,113),120),(117,121)),116),(((111,112),(134,135)),(118,119))),(81,82)),(((((69,(70,83)),71),(87,(136,137))),107),((98,100),(99,101)))),(((74,(80,(109,110))),((((84,106),(105,126)),(125,131)),((95,96),141))),(85,102))),(((((67,68),(((73,132),(138,139)),((90,94),((91,92),93)))),(((78,89),88),(114,115))),((72,(127,128)),(79,144))),(103,104))),((((75,76),77),(86,((122,123),133))),129)))),(2,61)),62);
 047: 1 -11699.72363 -11247.54539 (0,((((((((((((1,97),146),65),((48,((49,(50,151)),51)),(52,142))),(10,((29,30),(54,56)))),(((108,140),148),(124,(130,145)))),(((53,55),(57,149)),143)),147),(((6,7),((8,9),(24,(25,26)))),(((((((((((((14,15),33),(35,(46,47))),34),28),45),27),(20,21)),36),(43,44)),(((37,39),38),(41,42))),(31,32)),58))),((3,4),((63,64),(((((((((((66,113),120),(117,121)),116),(((111,112),(134,135)),(118,119))),(81,82)),((((69,(70,83)),(87,(136,137))),(71,107)),((98,100),(99,101)))),(((74,(80,(109,110))),((((84,106),(105,126)),(125,131)),((95,96),141))),(85,102))),(103,104)),((((67,68),(((73,132),(138,139)),((90,94),((91,92),93)))),(((78,89),88),(114,115))),((72,(127,128)),(79,144)))),((((75,(77,129)),76),86),((122,123),133)))))),((((5,((((11,150),13),12),((17,19),40))),(22,23)),(16,18)),(59,60))),(2,61)),62);
 048: 1 -11128.50977 -11247.92176 (0,((((((((((1,97),146),65),((48,((49,51),(50,151))),(52,142))),(10,(59,60))),((29,30),(54,56))),(((((53,55),(57,149)),143),(((108,140),148),(124,(130,145)))),147)),(((6,7),((((((((((((14,15),33),(34,(46,47))),35),28),45),27),(20,21)),36),(43,44)),(((37,39),38),(41,42))),(31,32))),58)),(((3,4),((63,64),((((((((((66,113),120),(117,121)),116),(((111,112),(134,135)),(118,119))),(81,82)),(((((69,(70,83)),(87,(136,137))),(71,107)),((98,100),(99,101))),((72,(127,128)),(79,144)))),((((74,(80,(109,110))),((95,96),141)),(((84,106),(105,126)),(125,131))),(85,102))),(((((67,68),((73,132),((90,(((91,92),93),94)),(138,139)))),((78,89),88)),(114,115)),(103,104))),((75,((76,77),(86,((122,123),133)))),129)))),((((5,(((11,12),(13,150)),((17,19),40))),(22,23)),(16,18)),((8,9),(24,(25,26)))))),(2,61)),62);
 049: 1 -11276.99805 -11234.11703 (0,(((((((((((1,97),146),65),((48,((49,(50,151)),51)),(52,142))),(10,((29,30),(54,56)))),((((((6,7),((8,9),(24,(25,26)))),((((((((((((14,15),((34,35),(46,47))),33),28),45),27),(20,21)),36),(43,44)),(((37,38),39),(41,42))),(31,32)),58)),147),(((53,55),(57,149)),143)),(((108,140),148),(124,(130,145))))),(59,60)),(3,4)),(((5,((((11,150),13),12),((17,19),40))),(22,23)),(16,18))),((63,64),((((((((66,((113,(117,121)),120)),116),(((111,112),(134,135)),(118,119))),(81,82)),(((((69,(70,83)),71),(87,(136,137))),107),((98,100),(99,101)))),(((74,(80,(109,110))),((((84,106),(105,126)),(125,131)),((95,96),141))),(85,102))),(((((67,68),((((73,132),138),139),((90,94),((91,92),93)))),(((78,89),88),(114,115))),((72,(127,128)),(79,144))),(103,104))),(((75,(76,(77,129))),86),((122,123),133))))),(2,61)),62);
 050: 2 -11000.33203 -11247.41321 (0,((((((((((((((1,97),146),65),((48,((49,(50,151)),51)),(52,142))),(10,((29,30),(54,56)))),(((108,140),148),(124,(130,145)))),(((53,55),(57,149)),143)),147),((((((((((((14,15),33),(46,47)),((28,35),34)),45),27),(20,21)),36),(43,44)),(((37,39),38),(41,42))),(31,32)),58)),((6,7),((8,9),(24,(25,26))))),(3,4)),((((5,(((11,150),(12,13)),((17,19),40))),(22,23)),(16,18)),(59,60))),((63,64),(((((((66,(113,((116,120),(117,121)))),(((111,112),(134,135)),(118,119))),(81,82)),(((((69,(70,83)),71),(87,(136,137))),107),((98,100),(99,101)))),(((74,(80,(109,110))),((((84,106),(105,126)),(125,131)),((95,96),141))),(85,102))),(((((67,68),(((73,132),(138,139)),((90,94),((91,92),93)))),(((78,89),88),(114,115))),((72,(127,128)),(79,144))),(103,104))),(((((75,129),76),77),((122,123),133)),86)))),(2,61)),62);
 051: 2 -10886.14062 -11246.16463 (0,(((((((((((1,97),146),65),((48,((49,(50,151)),51)),(52,142))),(10,((29,30),(54,56)))),(((((53,55),(57,149)),143),147),(((108,140),148),(124,(130,145))))),(((((((((((((14,15),33),(34,(46,47))),35),28),45),27),(20,21)),36),(43,44)),(((37,39),38),(41,42))),(31,32)),58)),(((((5,(((11,150),(12,13)),((17,19),40))),(22,23)),(16,18)),(59,60)),((6,7),((8,9),(24,(25,26)))))),(3,4)),((63,64),((((((((((66,113),(117,121)),120),116),(((111,112),(134,135)),(118,119))),(81,82)),((((69,(70,83)),(87,(136,137))),(71,107)),((98,100),(99,101)))),((74,(80,(109,110))),(((((84,106),(105,126)),(125,131)),((95,96),141)),(85,102)))),(((((67,68),(((73,132),(138,139)),((90,94),((91,92),93)))),(((78,89),88),(114,115))),((72,(127,128)),(79,144))),(103,104))),(((((75,76),129),77),86),((122,123),133))))),(2,61)),62);
 052: 3 -10593.6084 -11243.7818 (0,(((((((((((1,97),146),65),((48,((49,(50,151)),51)),(52,142))),(10,((29,30),(54,56)))),(59,60)),((((((6,7),((8,9),(24,(25,26)))),((((((((((((14,15),33),(34,(35,(46,47)))),28),45),27),(20,21)),36),(43,44)),((37,(38,39)),(41,42))),(31,32)),58)),147),(((53,55),(57,149)),143)),(((108,140),148),(124,(130,145))))),(3,4)),(((5,((((11,150),13),12),((17,19),40))),(22,23)),(16,18))),((63,64),((((((((((66,113),120),(117,121)),116),(((111,112),(134,135)),(118,119))),(81,82)),(((69,(70,83)),71),((87,(136,137)),(((98,100),(99,101)),107)))),(((74,(80,(109,110))),((((84,106),(105,126)),(125,131)),((95,96),141))),(85,102))),(((((67,68),(73,((((90,((91,92),93)),94),(138,139)),132))),(((78,89),88),(114,115))),((72,(127,128)),(79,144))),(103,104))),((((75,76),(77,129)),((122,123),133)),86)))),(2,61)),62);
 053: 1 -11198.73633 -11262.063 (0,(((((((((((((1,97),146),65),((48,((49,51),(50,151))),(52,142))),(10,((29,30),(54,56)))),58),((((((((((((14,15),33),(46,47)),(34,35)),28),45),27),(20,21)),36),(43,44)),(((37,39),38),(41,42))),(31,32))),(6,7)),((8,9),(24,(25,26)))),(((((53,55),(57,149)),143),(((108,140),148),(124,(130,145)))),147)),((3,4),((((5,(((11,150),(12,13)),((17,19),40))),(22,23)),(16,18)),(59,60)))),((63,64),((((((((((66,113),120),(117,121)),116),(((111,112),(134,135)),(118,119))),(81,82)),(((((69,(70,83)),71),(87,(136,137))),107),((98,100),(99,101)))),((((74,(80,(109,110))),((95,96),141)),(((84,106),(105,126)),(125,131))),(85,102))),((((((((67,68),((72,(127,128)),(79,144))),(((73,132),(138,139)),((90,94),((91,92),93)))),(114,115)),88),78),89),(103,104))),((((75,77),76),(86,((122,123),133))),129)))),(2,61)),62);
 054: 3 -11300.48242 -11240.02614 (0,((((((((((1,97),146),65),((48,(52,142)),((49,(50,151)),51))),(10,((29,30),(54,56)))),(((((53,55),(57,149)),143),147),(((108,140),124),((130,145),148)))),(((6,7),((8,9),(24,(25,26)))),((((((((((((14,15),33),((34,35),(46,47))),28),45),27),(20,21)),36),(43,44)),(((37,38),39),(41,42))),(31,32)),58))),((3,4),((((5,((((11,150),13),12),((17,19),40))),(22,23)),(16,18)),(59,60)))),((63,64),((((((((((66,113),120),(117,121)),116),(((111,112),(134,135)),(118,119))),(81,82)),(((((69,(70,83)),71),(87,(136,137))),107),((98,100),(99,101)))),((((74,(80,(109,110))),((95,96),141)),(((84,106),(105,126)),(125,131))),(85,102))),((((((67,68),(((73,132),(138,139)),((90,94),((91,92),93)))),((78,89),88)),(114,115)),((72,(127,128)),(79,144))),(103,104))),((((75,76),(77,129)),((122,123),133)),86)))),(2,61)),62);
 055: 3 -11419.64062 -11238.18549 (0,(((((((((1,97),146),65),((48,(52,142)),((49,51),(50,151)))),(10,((29,30),(54,56)))),(((((53,55),(57,149)),143),147),(((108,140),148),(124,(130,145))))),(((6,7),((8,9),(24,(25,26)))),(((((((((((((14,15),33),(34,(46,47))),35),28),45),27),(20,21)),36),(43,44)),(((37,39),38),(41,42))),(31,32)),58))),(((3,4),((63,64),((((((66,(((((((111,112),(134,135)),(118,119)),116),120),(117,121)),113)),(81,82)),(((((69,(70,83)),71),(87,(136,137))),107),((98,100),(99,101)))),((((74,(80,(109,110))),((95,96),141)),(((84,106),(105,126)),(125,131))),(85,102))),(((((67,((72,(127,128)),(79,144))),68),((((73,132),138),139),((90,94),((91,92),93)))),(((78,89),88),(114,115))),(103,104))),(((((75,77),((122,123),133)),86),76),129)))),((((5,(((11,150),(12,13)),((17,19),40))),(22,23)),(16,18)),(59,60)))),(2,61)),62);
 056: 1 -11635.52148 -11249.02857 (0,(((((((((((1,97),146),65),((48,((49,51),(50,151))),(52,142))),(10,(59,60))),((29,30),(54,56))),(((((53,55),(57,149)),143),147),(((108,140),148),(124,(130,145))))),((((((((14,15),33),(34,(35,(46,47)))),28),45),(((20,21),(36,((((37,39),38),(41,42)),(43,44)))),27)),(31,32)),58)),((3,4),((63,64),(((((((((66,113),((117,121),120)),116),(118,119)),((111,112),(134,135))),((((69,(70,83)),((71,107),(87,(136,137)))),((98,100),(99,101))),(81,82))),(((72,(127,128)),(79,144)),(((74,(80,(109,110))),((((84,106),(105,126)),(125,131)),((95,96),141))),(85,102)))),(((((67,68),((73,132),((((90,93),94),(91,92)),(138,139)))),((78,89),88)),(114,115)),(103,104))),((((75,76),77),(86,((122,123),133))),129))))),((((5,((11,(12,(13,150))),((17,19),40))),(22,23)),(16,18)),((6,7),((8,9),(24,(25,26)))))),(2,61)),62);
 057: 2 -11895.31055 -11244.59861 (0,((((((((((((1,97),146),65),((48,((49,(50,151)),51)),(52,142))),(10,((29,30),(54,56)))),(((((6,7),((8,9),(24,(25,26)))),147),(((53,55),(57,149)),143)),(((108,140),148),(124,(130,145))))),58),(((((((((((14,15),33),((34,35),(46,47))),28),45),27),(20,21)),36),(43,44)),((37,(38,39)),(41,42))),(31,32))),(3,4)),((((5,((((11,150),13),12),((17,19),40))),(22,23)),(16,18)),(59,60))),((63,64),((((((((((66,113),120),(117,121)),116),(((111,112),(134,135)),(118,119))),(81,82)),((((69,(70,83)),(87,(136,137))),(71,107)),((98,100),(99,101)))),((((74,(80,(109,110))),((95,96),141)),(((84,106),(105,126)),(125,131))),(85,102))),((((((67,68),(((73,132),(138,139)),((90,94),((91,92),93)))),((78,89),88)),(114,115)),((72,(127,128)),(79,144))),(103,104))),((((75,76),(77,129)),((122,123),133)),86)))),(2,61)),62);
 058: 3 -12650.72852 -11236.48093 (0,((((((((((1,97),146),65),((48,((49,51),(50,151))),(52,142))),(10,((29,30),(54,56)))),(((((53,55),(57,149)),143),147),(((108,140),148),(124,(130,145))))),(((6,7),((8,9),(24,(25,26)))),(((((((((((14,15),33),((34,35),(46,47))),(28,45)),27),(20,21)),36),(43,44)),(((37,39),38),(41,42))),(31,32)),58))),((3,4),((63,64),((((((((((66,113),120),(117,121)),116),(((111,112),(134,135)),(118,119))),(81,82)),(((((69,(70,83)),71),(87,(136,137))),107),((98,100),(99,101)))),(((74,(80,(109,110))),((((84,106),(105,126)),(125,131)),((95,96),141))),(85,102))),(((((67,68),(((73,132),(138,139)),((90,94),((91,92),93)))),((78,89),88)),(114,115)),(((72,(127,128)),(79,144)),(103,104)))),((75,(76,(77,(86,((122,123),133))))),129))))),((((5,(((11,150),(12,13)),((17,19),40))),(22,23)),(16,18)),(59,60))),(2,61)),62);
 059: 3 -10668.25195 -11231.88018 (0,(((((((((((1,97),146),65),((48,(52,142)),((49,(50,151)),51))),(10,((29,30),(54,56)))),(((((6,7),((8,9),(24,(25,26)))),(((((((((((((14,15),33),(34,(46,47))),35),28),45),27),(20,21)),36),(43,44)),(((37,38),39),(41,42))),(31,32)),58)),((((53,55),(57,149)),143),147)),(((108,140),148),(124,(130,145))))),(59,60)),(3,4)),(((5,((((11,150),12),13),((17,19),40))),(22,23)),(16,18))),((63,64),(((((((66,(113,((116,120),(117,121)))),(((111,112),(134,135)),(118,119))),(81,82)),(((((69,(70,83)),71),(87,(136,137))),107),((98,100),(99,101)))),(((74,(80,(109,110))),((((84,106),(105,126)),(125,131)),((95,96),141))),(85,102))),(((((67,68),((73,132),(((90,((91,92),93)),94),(138,139)))),(((78,89),88),(114,115))),((72,(127,128)),(79,144))),(103,104))),((((75,76),77),(86,((122,123),133))),129)))),(2,61)),62);
 060: 1 -11237.03027 -11249.64387 (0,(((((((((((1,97),146),65),((48,((49,51),(50,151))),(52,142))),(10,((29,30),(54,56)))),(((((53,55),(57,149)),143),147),(((108,140),148),(124,(130,145))))),((((6,7),(24,(25,26))),(8,9)),(((((((((((((14,15),33),(34,(46,47))),35),28),45),27),(20,21)),36),(43,44)),((37,(38,39)),(41,42))),(31,32)),58))),(3,4)),((((5,((((11,150),13),12),((17,19),40))),(22,23)),(16,18)),(59,60))),((63,64),((((((66,((((((111,112),(134,135)),(118,119)),(116,120)),(117,121)),113)),(81,82)),(((((69,(70,83)),71),(87,(136,137))),107),((98,100),(99,101)))),(((74,(80,(109,110))),((((84,106),(105,126)),(125,131)),((95,96),141))),(85,102))),(((((67,68),((73,132),(((90,((91,92),93)),94),(138,139)))),(((78,89),88),(114,115))),((72,(127,128)),(79,144))),(103,104))),((((75,76),77),(86,((122,123),133))),129)))),(2,61)),62);
 061: 2 -10968.02734 -11234.95709 (0,((((((((((((1,97),146),65),((48,((49,(50,151)),51)),(52,142))),(10,((29,30),(54,56)))),(59,60)),(((((53,55),(57,149)),143),147),(((108,140),148),(124,(130,145))))),(((((((((((((14,15),33),(35,(46,47))),34),28),45),27),(20,21)),36),(43,44)),(((37,38),39),(41,42))),(31,32)),58)),(3,4)),((((5,((((11,150),13),12),((17,19),40))),(22,23)),(16,18)),((6,7),((8,9),(24,(25,26)))))),((63,64),(((((((66,(113,((116,120),(117,121)))),(((111,112),(134,135)),(118,119))),(81,82)),((((69,(70,83)),(87,(136,137))),(71,107)),((98,100),(99,101)))),((((74,(80,(109,110))),((95,96),141)),(((84,106),(105,126)),(125,131))),(85,102))),(((((67,68),((72,(127,128)),(79,144))),(73,((((90,((91,92),93)),94),(138,139)),132))),(((78,89),88),(114,115))),(103,104))),(((((75,76),129),77),((122,123),133)),86)))),(2,61)),62);
 062: 1 -10417.31445 -11237.82695 (0,((((((((((1,97),146),65),((48,((49,51),(50,151))),(52,142))),(10,((29,30),(54,56)))),(((((53,55),(57,149)),143),147),(((108,140),148),(124,(130,145))))),(((6,7),((8,9),(24,(25,26)))),((((((((((((14,15),33),(46,47)),(34,35)),28),45),((20,21),27)),36),(43,44)),(((37,38),39),(41,42))),(31,32)),58))),((3,4),((63,64),((((((((66,116),((113,(117,121)),120)),(((111,112),(134,135)),(118,119))),(81,82)),(((((69,(70,83)),71),107),(87,(136,137))),((98,100),(99,101)))),(((74,(80,(109,110))),((((84,106),(105,126)),(125,131)),((95,96),141))),(85,102))),((((((67,68),((73,132),((90,(((91,92),94),93)),(138,139)))),((78,89),88)),(114,115)),((72,(127,128)),(79,144))),(103,104))),((((75,(86,((122,123),133))),77),76),129))))),((((5,((((11,13),12),150),((17,19),40))),(22,23)),(16,18)),(59,60))),(2,61)),62);
 063: 1 -11045.67285 -11234.90131 (0,(((((((((((1,97),146),65),((48,((49,51),(50,151))),(52,142))),(10,((29,30),(54,56)))),((((((6,7),((8,9),(24,(25,26)))),((((((((((((14,15),33),((34,(46,47)),35)),28),45),27),(20,21)),36),(43,44)),(((37,39),38),(41,42))),(31,32)),58)),147),(((53,55),(57,149)),143)),(((108,140),148),(124,(130,145))))),(59,60)),(3,4)),(((5,(((11,150),(12,13)),((17,19),40))),(22,23)),(16,18))),((63,64),((((((((((66,113),(117,121)),120),116),(((111,112),(134,135)),(118,119))),(81,82)),((((69,(70,83)),((71,107),(136,137))),87),((98,100),(99,101)))),(((74,(80,(109,110))),((((84,106),(105,126)),(125,131)),((95,96),141))),(85,102))),(((((67,68),(73,((((90,94),((91,92),93)),(138,139)),132))),(((78,89),88),(114,115))),((72,(127,128)),(79,144))),(103,104))),(((75,76),(77,(86,((122,123),133)))),129)))),(2,61)),62);
 064: 1 -11485.7041 -11255.77178 (0,(((((((((((1,97),146),65),((48,(52,142)),((49,51),(50,151)))),(10,((29,30),(54,56)))),(((((53,55),(57,149)),143),147),(((108,140),148),(124,(130,145))))),(((6,7),((8,9),(24,(25,26)))),(((((((((((((14,15),33),(35,(46,47))),34),28),45),27),(20,21)),36),(43,44)),(((37,39),38),(41,42))),(31,32)),58))),(3,4)),((((5,(((11,(12,13)),150),((17,19),40))),(16,18)),(22,23)),(59,60))),((63,64),((((((((((66,113),120),(117,121)),116),(((111,112),(134,135)),(118,119))),(81,82)),((((69,(70,83)),(87,(136,137))),(71,107)),((98,100),(99,101)))),((((74,(80,(109,110))),((95,96),141)),(((84,106),(105,126)),(125,131))),(85,102))),(((((((((67,68),((90,94),((91,92),93))),(138,139)),(73,132)),(114,115)),(((72,(127,128)),(79,144)),88)),78),89),(103,104))),((((75,(77,129)),76),((122,123),133)),86)))),(2,61)),62);
 065: 1 -11023.76465 -11233.00207 (0,(((((((((((1,97),146),65),((48,((49,51),(50,151))),(52,142))),(10,((29,30),(54,56)))),(59,60)),(((((53,55),(57,149)),143),147),(((108,140),148),(124,(130,145))))),(((((5,(22,23)),((((11,150),13),12),((17,19),40))),(16,18)),((6,7),((8,9),(24,(25,26))))),(((((((((((14,15),33),((34,35),(46,47))),28),(27,45)),(20,21)),36),(43,44)),(((37,38),39),(41,42))),(31,32)),58))),(3,4)),((63,64),((((((((((66,113),120),(117,121)),116),(((111,112),(134,135)),(118,119))),(81,82)),((((69,(70,83)),(87,(136,137))),(71,107)),((98,100),(99,101)))),(((74,(80,(109,110))),((((84,106),(105,126)),(125,131)),((95,96),141))),(85,102))),(((((67,68),(((73,132),(138,139)),((90,94),((91,92),93)))),(((78,89),88),(114,115))),((72,(127,128)),(79,144))),(103,104))),(((((75,76),129),77),((122,123),133)),86)))),(2,61)),62);
 066: 2 -11029.20117 -11255.62501 (0,((((((((((1,97),146),65),((48,((49,51),(50,151))),(52,142))),(10,((29,30),(54,56)))),(((((6,7),((8,9),(24,(25,26)))),(((((((((((14,15),33),((34,35),(46,47))),28),45),27),(20,21)),36),(43,44)),(((37,38),39),(41,42))),(31,32))),((((53,55),(57,149)),147),(58,143))),(((108,140),148),(124,(130,145))))),((3,4),((63,64),((((((((((66,113),(117,121)),120),116),(((111,112),(134,135)),(118,119))),(81,82)),((((69,(70,83)),(87,(136,137))),(71,107)),((98,100),(99,101)))),(((74,(80,(109,110))),((((84,106),(105,126)),(125,131)),((95,96),141))),(85,102))),((((((67,68),((73,132),((((90,(91,92)),93),94),(138,139)))),(78,(88,89))),(114,115)),((72,(127,128)),(79,144))),(103,104))),(((75,(76,(86,((122,123),133)))),77),129))))),(59,60)),(((5,((((11,12),150),13),((17,19),40))),(22,23)),(16,18))),(2,61)),62);
 067: 1 -11032.29004 -11240.80742 (0,(((((((((1,97),146),65),((48,((49,(50,151)),51)),(52,142))),(10,((29,30),(54,56)))),(((((53,55),(57,149)),143),147),(((108,140),148),(124,(130,145))))),((((6,7),((8,9),(24,(25,26)))),((((((((((((14,15),33),(46,47)),(34,35)),28),45),27),(20,21)),36),(43,44)),(((37,38),39),(41,42))),(31,32))),58)),(((3,4),((((5,((((11,150),12),13),((17,19),40))),(22,23)),(16,18)),(59,60))),((63,64),((((((((((66,113),(117,121)),120),116),(((111,112),(134,135)),(118,119))),(81,82)),(((((69,(70,83)),71),(87,(136,137))),107),((98,100),(99,101)))),((74,(80,(109,110))),(((((84,106),(105,126)),(125,131)),((95,96),141)),(85,102)))),(((((67,68),((72,(127,128)),(79,144))),((((73,132),138),139),((90,94),((91,92),93)))),(((78,89),88),(114,115))),(103,104))),((((75,76),(77,129)),((122,123),133)),86))))),(2,61)),62);
 068: 1 -10341.32031 -11236.8433 (0,((((((((((1,97),146),((63,64),((((((((66,116),((113,(117,121)),120)),(((111,112),(134,135)),(118,119))),(81,82)),((((((69,(70,83)),71),(87,(136,137))),107),((98,100),(99,101))),((72,(127,128)),(79,144)))),(((74,(80,(109,110))),((((84,106),(105,126)),(125,131)),((95,96),141))),(85,102))),((((67,68),(((73,132),(138,139)),(90,(((91,92),93),94)))),(((78,89),88),(114,115))),(103,104))),((((75,76),77),(86,((122,123),133))),129)))),65),((48,(49,((50,151),51))),(52,142))),(10,((29,30),(54,56)))),(((((6,7),((8,9),(24,(25,26)))),((((((((((((14,15),33),((34,35),(46,47))),28),45),27),(20,21)),36),(43,44)),(((37,39),38),(41,42))),(31,32)),58)),((((53,55),(57,149)),143),147)),(((108,140),148),(124,(130,145))))),(59,60)),((3,4),(((5,((((11,150),12),13),((17,19),40))),(22,23)),(16,18)))),(2,61)),62);
 069: 1 -11601.30762 -11233.73435 (0,(((((((((((1,97),146),65),((48,((49,51),(50,151))),(52,142))),(10,((29,30),(54,56)))),(((((53,55),(57,149)),143),147),(((108,140),148),(124,(130,145))))),(((6,7),((8,9),(24,(25,26)))),((((((((((((14,15),33),((34,35),(46,47))),28),45),27),(20,21)),36),(43,44)),(((37,39),38),(41,42))),(31,32)),58))),(3,4)),((((5,(((11,150),(12,13)),((17,19),40))),(22,23)),(16,18)),(59,60))),((63,64),((((((((((66,113),120),(117,121)),116),(((111,112),(134,135)),(118,119))),(81,82)),((((69,(70,83)),(87,(136,137))),(71,107)),((98,100),(99,101)))),((((74,(80,(109,110))),((95,96),141)),(((84,106),(105,126)),(125,131))),(85,102))),(((((67,68),(73,((((90,94),((91,92),93)),(138,139)),132))),(((78,89),88),(114,115))),(103,104)),((72,(127,128)),(79,144)))),((75,((76,(86,((122,123),133))),77)),129)))),(2,61)),62);
 070: 2 -11544.74023 -11235.29751 (0,(((((((((((1,97),146),65),((48,((49,51),(50,151))),(52,142))),(10,((29,30),(54,56)))),(((((53,55),(57,149)),143),147),(((108,140),148),(124,(130,145))))),((((6,7),((8,9),(24,(25,26)))),(((((((((((14,15),33),(34,(35,(46,47)))),28),45),27),(20,21)),36),(43,44)),(((37,39),38),(41,42))),(31,32))),58)),(3,4)),((((5,(((11,150),(12,13)),((17,19),40))),(22,23)),(16,18)),(59,60))),((63,64),((((((((((66,113),120),(117,121)),116),(((111,112),(134,135)),(118,119))),(81,82)),(((((69,(70,83)),(87,(136,137))),71),107),((98,100),(99,101)))),((((74,(80,(109,110))),((95,96),141)),(((84,106),(105,126)),(125,131))),(85,102))),((((((((67,68),(((73,132),(138,139)),((90,94),((91,92),93)))),(114,115)),88),78),89),((72,(127,128)),(79,144))),(103,104))),((((75,76),77),(86,((122,123),133))),129)))),(2,61)),62);
 071: 1 -11512.0918 -11236.15676 (0,((((((((((1,97),146),((63,64),((((((((66,(113,((117,121),120))),116),(((111,112),(134,135)),(118,119))),(81,82)),((((((69,(70,83)),71),(87,(136,137))),107),((98,100),(99,101))),((72,(127,128)),(79,144)))),(((74,(80,(109,110))),((((84,106),(105,126)),(125,131)),((95,96),141))),(85,102))),((((67,68),((((73,132),138),139),((90,94),((91,92),93)))),(((78,89),88),(114,115))),(103,104))),((((75,77),76),(86,((122,123),133))),129)))),65),((48,(52,142)),((49,51),(50,151)))),(10,((29,30),(54,56)))),(((((6,7),((8,9),(24,(25,26)))),((((((((((((14,15),33),((34,35),(46,47))),28),45),27),(20,21)),36),(43,44)),(((37,39),38),(41,42))),(31,32)),58)),((((53,55),(57,149)),143),147)),(((108,140),148),(124,(130,145))))),(59,60)),((3,4),(((5,(((11,150),(12,13)),((17,19),40))),(22,23)),(16,18)))),(2,61)),62);
 072: 1 -10199.75781 -11239.13803 (0,((((((((((1,97),146),65),((48,((49,51),(50,151))),(52,142))),(10,((29,30),(54,56)))),(((((53,55),(57,149)),143),147),(((108,140),148),(124,(130,145))))),((((6,7),(((8,9),(25,26)),24)),(((((((((((14,15),33),((34,35),(46,47))),28),45),27),(20,21)),36),(43,44)),((37,(38,39)),(41,42))),(31,32))),58)),((3,4),((((5,(((11,150),(12,13)),((17,19),40))),(22,23)),(16,18)),(59,60)))),((63,64),(((((((((((66,113),120),(117,121)),116),(((111,112),(134,135)),(118,119))),(81,82)),(((((69,(70,83)),71),(87,(136,137))),107),((98,100),(99,101)))),((74,(80,(109,110))),((((84,106),(105,126)),(125,131)),((95,96),141)))),(85,102)),(((((67,68),(((73,132),(138,139)),((90,94),((91,92),93)))),(((78,89),88),(114,115))),((72,(127,128)),(79,144))),(103,104))),((((75,(76,129)),77),((122,123),133)),86)))),(2,61)),62);
 073: 3 -11967.5957 -11250.29324 (0,((((((((((((1,97),146),65),((48,((49,51),(50,151))),(52,142))),(10,(59,60))),((29,30),(54,56))),(((((53,55),(57,149)),143),147),(((108,140),148),(124,(130,145))))),((((((((14,(15,33)),(46,47)),(34,35)),28),45),(((20,21),(36,((((37,39),38),(41,42)),(43,44)))),27)),(31,32)),58)),(3,4)),((((5,((((11,12),13),150),((17,19),40))),(22,23)),(16,18)),((6,7),((8,9),(24,(25,26)))))),((63,64),((((((((((66,113),120),(117,121)),116),(((111,112),(134,135)),(118,119))),(81,82)),(((((69,(70,83)),(87,(136,137))),(71,107)),((98,100),(99,101))),((72,(127,128)),(79,144)))),((((74,(80,(109,110))),((95,96),141)),(((84,106),(105,126)),(125,131))),(85,102))),(((((67,68),(((73,132),(138,139)),((90,94),((91,92),93)))),((78,89),88)),(114,115)),(103,104))),(((((75,129),77),76),((122,123),133)),86)))),(2,61)),62);
 074: 1 -11262.49219 -11241.58309 (0,((((((((((1,97),146),65),((48,((49,51),(50,151))),(52,142))),(10,((29,30),(54,56)))),(((((53,55),(57,149)),143),147),(((108,140),148),(124,(130,145))))),(((6,7),((8,9),(24,(25,26)))),(((((((((((((14,15),33),(34,(46,47))),35),28),45),27),(20,21)),36),(43,44)),(((37,38),39),(41,42))),(31,32)),58))),((3,4),((((5,(((11,150),(12,13)),((17,19),40))),(22,23)),(16,18)),(59,60)))),((63,64),((((((((66,((113,(117,121)),120)),116),(((111,112),(134,135)),(118,119))),(81,82)),((((69,(70,83)),((98,100),(99,101))),(87,(136,137))),(71,107))),(((74,(80,(109,110))),((((84,106),(105,126)),(125,131)),((95,96),141))),(85,102))),(((((67,68),(73,((((90,94),((91,92),93)),(138,139)),132))),(((78,89),88),(114,115))),((72,(127,128)),(79,144))),(103,104))),((((75,(76,129)),77),86),((122,123),133))))),(2,61)),62);
 075: 1 -11255.30664 -11234.21621 (0,((((((((((1,97),146),65),((48,((49,51),(50,151))),(52,142))),(10,((29,30),(54,56)))),(((((53,55),(57,149)),143),147),(((108,140),148),(124,(130,145))))),(((6,7),((8,9),(24,(25,26)))),((((((((((((14,15),33),((34,35),(46,47))),28),45),27),(20,21)),36),(43,44)),((37,(38,39)),(41,42))),(31,32)),58))),((3,4),((((5,(((11,150),(12,13)),((17,19),40))),(22,23)),(16,18)),(59,60)))),((63,64),(((((((((66,116),113),(117,121)),120),(((111,112),(134,135)),(118,119))),((((((69,(70,83)),71),(87,(136,137))),107),((98,100),(99,101))),(81,82))),((((74,(80,(109,110))),((95,96),141)),(((84,106),(105,126)),(125,131))),(85,102))),((((((67,((72,(127,128)),(79,144))),68),(((73,132),(138,139)),((90,94),((91,92),93)))),((78,89),88)),(114,115)),(103,104))),(((75,((76,129),77)),86),((122,123),133))))),(2,61)),62);
 076: 1 -11622.24414 -11234.65502 (0,((((((((((1,97),146),65),((48,(52,142)),(49,((50,151),51)))),(10,((29,30),(54,56)))),(((((53,55),(57,149)),143),147),(((108,140),148),(124,(130,145))))),(((6,7),((8,9),(24,(25,26)))),(((((((((((((14,15),33),(46,47)),(34,35)),28),45),27),(20,21)),36),(43,44)),(((37,38),39),(41,42))),(31,32)),58))),((3,4),((((5,(((11,150),(12,13)),((17,19),40))),(22,23)),(16,18)),(59,60)))),((63,64),((((((((((66,113),(117,121)),120),116),(((111,112),(134,135)),(118,119))),(81,82)),((((69,(70,83)),((71,107),(136,137))),87),((98,100),(99,101)))),(((74,(80,(109,110))),((((84,106),(105,126)),(125,131)),((95,96),141))),(85,102))),(((((67,68),((72,(127,128)),(79,144))),(((73,132),(138,139)),((90,94),((91,92),93)))),(((78,89),88),(114,115))),(103,104))),(((((75,129),77),76),86),((122,123),133))))),(2,61)),62);
 077: 1 -11459.34082 -11235.46574 (0,(((((((((((((1,97),146),65),((48,((49,51),(50,151))),(52,142))),(10,((29,30),(54,56)))),(((108,140),148),(124,(130,145)))),(((53,55),(57,149)),143)),147),(((6,7),((8,9),(24,(25,26)))),((((((((((((14,15),33),((34,35),(46,47))),28),45),27),(20,21)),36),(43,44)),(((37,39),38),(41,42))),(31,32)),58))),(3,4)),((((5,(22,23)),((((11,150),13),12),((17,19),40))),(16,18)),(59,60))),((63,64),(((((((((66,113),((117,121),120)),116),(((111,112),(134,135)),(118,119))),(81,82)),(((((69,(70,83)),71),(87,(136,137))),107),((98,100),(99,101)))),((((74,(80,(109,110))),((95,96),141)),(((84,106),(105,126)),(125,131))),(85,102))),(((((67,68),(((73,132),(138,139)),(((90,94),(91,92)),93))),(((78,89),88),(114,115))),((72,(127,128)),(79,144))),(103,104))),((((75,76),(77,129)),86),((122,123),133))))),(2,61)),62);
 078: 1 -10970.30664 -11245.68654 (0,((((((((((1,97),146),65),((48,(52,142)),(49,((50,151),51)))),(10,((29,30),(54,56)))),(((((6,7),((8,9),(24,(25,26)))),((((((((((((((14,15),33),(34,35)),46),47),28),45),27),(20,21)),36),(43,44)),((37,(38,39)),(41,42))),(31,32)),58)),((((53,55),(57,149)),143),147)),(((108,140),148),(124,(130,145))))),(3,4)),((((5,((((11,150),12),13),((17,19),40))),(22,23)),(16,18)),(59,60))),((63,64),((((((((((66,113),(117,121)),120),116),(((111,112),(134,135)),(118,119))),(81,82)),((((69,(70,83)),(87,(136,137))),(71,107)),((98,100),(99,101)))),(((74,(80,(109,110))),((((84,106),(105,126)),(125,131)),((95,96),141))),(85,102))),((((67,68),(73,((((90,((91,92),93)),94),(138,139)),132))),(((78,89),88),(114,115))),(((72,(127,128)),(79,144)),(103,104)))),((75,((76,(86,((122,123),133))),77)),129)))),(2,61)),62);
 079: 2 -10688.6875 -11241.4478 (0,(((((((((((1,97),146),65),((48,((49,(50,151)),51)),(52,142))),(10,((29,30),(54,56)))),(((((53,55),(57,149)),143),147),(((108,140),148),(124,(130,145))))),(((6,7),((8,9),(24,(25,26)))),((((((((((((14,15),33),(34,(35,(46,47)))),28),45),27),(20,21)),36),(43,44)),(((37,39),(41,42)),38)),(31,32)),58))),(3,4)),((((5,(((11,150),(12,13)),((17,19),40))),(22,23)),(16,18)),(59,60))),((63,64),(((((((66,(113,((116,120),(117,121)))),(((111,112),(134,135)),(118,119))),(81,82)),(((((69,(70,83)),71),(87,(136,137))),107),((98,100),(99,101)))),(((74,(80,(109,110))),((((84,106),(105,126)),(125,131)),((95,96),141))),(85,102))),(((((67,68),(73,((((90,94),((91,92),93)),(138,139)),132))),(((78,89),88),(114,115))),((72,(127,128)),(79,144))),(103,104))),(((75,(76,(77,129))),86),((122,123),133))))),(2,61)),62);
 080: 1 -11572.11816 -11260.69066 (0,(((((((((((((1,97),146),65),((48,(49,((50,151),51))),(52,142))),(10,((29,30),(54,56)))),(((108,140),148),(124,(130,145)))),(((53,55),(57,149)),143)),147),((((((((((((14,15),33),((34,(46,47)),35)),28),45),27),(20,21)),36),(43,44)),(((37,38),39),(41,42))),(31,32)),58)),(((6,7),(24,(25,26))),(8,9))),((3,4),((((5,(22,23)),(((11,150),13),(12,((17,19),40)))),(16,18)),(59,60)))),((63,64),((((((((((66,113),120),(117,121)),116),(((111,112),(134,135)),(118,119))),(81,82)),(((((69,(70,83)),71),(87,(136,137))),107),((98,100),(99,101)))),(((74,(80,(109,110))),((((84,106),(105,126)),(125,131)),((95,96),141))),(85,102))),(((((67,68),((72,(127,128)),(79,144))),((73,132),(((90,((91,92),93)),94),(138,139)))),(((78,89),88),(114,115))),(103,104))),((((75,76),77),(86,((122,123),133))),129)))),(2,61)),62);
 081: 3 -11699.55273 -11236.37836 (0,((((((((((1,97),146),((63,64),(((((((66,(113,((116,120),(117,121)))),(((111,112),(134,135)),(118,119))),(81,82)),(((((69,(70,83)),(87,(136,137))),(71,107)),((98,100),(99,101))),((72,(127,128)),(79,144)))),((((74,(80,(109,110))),((95,96),141)),(((84,106),(105,126)),(125,131))),(85,102))),(((((67,68),(((73,132),(138,139)),((90,94),((91,92),93)))),((78,89),88)),(114,115)),(103,104))),((((75,76),77),129),(86,((122,123),133)))))),65),((48,((49,51),(50,151))),(52,142))),(10,((29,30),(54,56)))),((((((6,7),((8,9),(24,(25,26)))),((((((((((((14,15),33),((34,35),(46,47))),28),45),27),(20,21)),36),(43,44)),(((37,39),38),(41,42))),(31,32)),58)),147),(((53,55),(57,149)),143)),(((108,140),148),(124,(130,145))))),(59,60)),((3,4),(((5,((((11,150),13),12),((17,19),40))),(22,23)),(16,18)))),(2,61)),62);
 082: 7 -11479.64844 -11234.84297 (0,((((((((((1,97),146),65),((48,((49,(50,151)),51)),(52,142))),(10,((29,30),(54,56)))),(59,60)),(((((53,55),(57,149)),143),147),(((108,140),148),(124,(130,145))))),(((((((((((((14,15),33),(46,47)),(34,35)),28),45),27),(20,21)),36),(43,44)),(((37,39),38),(41,42))),(31,32)),58)),(((3,4),((63,64),((((((((((66,113),120),(117,121)),116),(((111,112),(134,135)),(118,119))),(81,82)),(((((69,(70,83)),71),(87,(136,137))),107),((98,100),(99,101)))),(((74,(80,(109,110))),((((84,106),(105,126)),(125,131)),((95,96),141))),(85,102))),(((((67,68),(((73,132),(138,139)),((90,94),((91,92),93)))),(((78,89),88),(114,115))),((72,(127,128)),(79,144))),(103,104))),(((75,((77,((122,123),133)),86)),76),129)))),((((5,(((11,150),(12,13)),((17,19),40))),(22,23)),(16,18)),((6,7),((8,9),(24,(25,26))))))),(2,61)),62);
 083: 2 -10461.27441 -11232.75832 (0,((((((((((((1,97),146),65),((48,((49,51),(50,151))),(52,142))),(10,((29,30),(54,56)))),(59,60)),(((((53,55),(57,149)),143),147),(((108,140),148),(124,(130,145))))),(((6,7),((8,9),(24,(25,26)))),((((((((((((14,15),33),(34,(35,(46,47)))),28),45),27),(20,21)),36),(43,44)),((37,(38,39)),(41,42))),(31,32)),58))),(3,4)),(((5,((((11,150),13),12),((17,19),40))),(22,23)),(16,18))),((63,64),((((((((((66,113),120),(117,121)),116),(((111,112),(134,135)),(118,119))),(81,82)),((((69,(70,83)),(87,(136,137))),(71,107)),((98,100),(99,101)))),(((74,(80,(109,110))),((((84,106),(105,126)),(125,131)),((95,96),141))),(85,102))),(((((67,68),(73,(((90,(((91,92),93),94)),(138,139)),132))),(((78,89),88),(114,115))),((72,(127,128)),(79,144))),(103,104))),(((((75,76),129),77),86),((122,123),133))))),(2,61)),62);
 084: 2 -11341.08984 -11245.59206 (0,((((((((((1,97),146),65),((48,((49,51),(50,151))),(52,142))),(10,((29,30),(54,56)))),(59,60)),(((((53,55),(57,149)),143),147),(((108,140),148),(124,(130,145))))),(((6,7),(((((((((((14,15),33),(34,(35,(46,47)))),28),45),27),(20,21)),36),(43,44)),(((37,38),39),(41,42))),(31,32))),58)),(((3,4),((63,64),((((((((((66,113),120),(117,121)),116),(((111,112),(134,135)),(118,119))),(81,82)),((((69,(70,83)),(87,(136,137))),(71,107)),((98,100),(99,101)))),(((74,(80,(109,110))),(((((84,106),(105,126)),125),131),((95,96),141))),(85,102))),((((((67,68),((73,132),(((90,94),((91,92),93)),(138,139)))),((78,89),88)),(114,115)),((72,(127,128)),(79,144))),(103,104))),((((75,(86,((122,123),133))),77),76),129)))),((((5,(((11,150),(12,13)),((17,19),40))),(22,23)),(16,18)),((8,9),(24,(25,26)))))),(2,61)),62);
 085: 1 -11561.74414 -11246.19967 (0,((((((((((((1,97),146),65),((48,(49,((50,151),51))),(52,142))),(10,((29,30),(54,56)))),((((53,55),(57,149)),143),(((108,140),148),(124,(130,145))))),147),((((6,7),(24,(25,26))),(8,9)),(((((((((((((14,15),33),(46,47)),(34,35)),28),45),27),(20,21)),36),(43,44)),((37,(38,39)),(41,42))),(31,32)),58))),((((5,((((11,150),13),12),((17,19),40))),(22,23)),(16,18)),(59,60))),(3,4)),((63,64),((((((((((66,113),(117,121)),120),116),(((111,112),(134,135)),(118,119))),(81,82)),(((((69,(70,83)),71),(87,(136,137))),107),((98,100),(99,101)))),(((74,(80,(109,110))),((((84,106),(105,126)),(125,131)),((95,96),141))),(85,102))),(((((67,68),(((73,132),(138,139)),(((90,94),(91,92)),93))),(((78,89),88),(114,115))),((72,(127,128)),(79,144))),(103,104))),(((75,76),(77,129)),(86,((122,123),133)))))),(2,61)),62);
 086: 1 -10228.10547 -11236.52765 (0,(((((((((1,97),146),((63,64),((((((((((66,113),120),(117,121)),116),(((111,112),(134,135)),(118,119))),(81,82)),((((((69,(70,83)),71),(87,(136,137))),107),((98,100),(99,101))),((72,(127,128)),(79,144)))),((((74,(80,(109,110))),((95,96),141)),(((84,106),(105,126)),(125,131))),(85,102))),(((((67,68),((73,132),(((90,94),((91,92),93)),(138,139)))),((78,89),88)),(114,115)),(103,104))),((((75,76),77),(86,((122,123),133))),129)))),65),((48,(52,142)),((49,51),(50,151)))),(10,((29,30),(54,56)))),(((((6,7),((8,9),(24,(25,26)))),((((((((((((14,15),33),((34,35),(46,47))),28),45),27),(20,21)),36),(43,44)),(((37,39),38),(41,42))),(31,32)),58)),((((53,55),(57,149)),143),147)),(((108,140),148),(124,(130,145))))),((3,4),((((5,(((11,150),(12,13)),((17,19),40))),(22,23)),(16,18)),(59,60)))),(2,61)),62);
 087: 3 -11520.97656 -11239.98494 (0,(((((((((((1,97),146),65),((48,((49,(50,151)),51)),(52,142))),(10,((29,30),(54,56)))),(((((53,55),(57,149)),143),147),(((108,140),148),(124,(130,145))))),(((((((((((((14,15),33),(34,(46,47))),35),28),45),27),(20,21)),36),(43,44)),(((37,39),38),(41,42))),(31,32)),58)),(((((5,(((11,150),(12,13)),((17,19),40))),(22,23)),(16,18)),(59,60)),((6,7),((8,9),(24,(25,26)))))),(3,4)),((63,64),((((((((((66,113),(117,121)),120),116),(((111,112),(134,135)),(118,119))),(81,82)),((((69,(70,83)),(87,(136,137))),(71,107)),((98,100),(99,101)))),(((74,(80,(109,110))),((((84,106),(125,131)),(105,126)),((95,96),141))),(85,102))),(((((67,68),(((73,132),(138,139)),((90,94),((91,92),93)))),(((78,89),88),(114,115))),((72,(127,128)),(79,144))),(103,104))),(((((75,76),129),77),86),((122,123),133))))),(2,61)),62);
 088: 1 -11472.5459 -11248.00727 (0,(((((((((((1,97),146),65),((48,((49,(50,151)),51)),(52,142))),(10,((29,30),(54,56)))),(((108,140),148),(124,(130,145)))),((((((6,7),((8,9),(24,(25,26)))),((((((((((14,15),33),(34,(35,(46,47)))),28),45),27),(20,21)),36),(43,44)),((37,(38,39)),(41,42)))),(31,32)),58),((((53,55),(57,149)),143),147))),((((5,((((11,150),13),12),((17,19),40))),(22,23)),(16,18)),(59,60))),(3,4)),((63,64),(((((((((((66,113),(117,121)),120),116),(((111,112),(134,135)),(118,119))),(81,82)),(((((69,(70,83)),71),(87,(136,137))),107),((98,100),(99,101)))),((74,(80,(109,110))),((((84,106),(105,126)),(125,131)),((95,96),141)))),(85,102)),((((((67,((72,(127,128)),(79,144))),68),(((73,132),139),(((90,((91,92),93)),94),138))),((78,89),88)),(114,115)),(103,104))),((((75,76),(77,129)),86),((122,123),133))))),(2,61)),62);
 089: 1 -11290.97656 -11236.17035 (0,((((((((((1,97),146),65),((48,((49,51),(50,151))),(52,142))),(10,((29,30),(54,56)))),((((((6,7),((8,9),(24,(25,26)))),(((((((((((14,15),33),((34,(46,47)),35)),28),45),27),(20,21)),36),(43,44)),(((37,39),38),(41,42))),(31,32))),58),((((53,55),(57,149)),143),147)),((((108,140),148),(130,145)),124))),(59,60)),((3,4),(((5,(((11,150),(12,13)),((17,19),40))),(22,23)),(16,18)))),((63,64),(((((((66,(113,((116,120),(117,121)))),(((111,112),(134,135)),(118,119))),(81,82)),(((((69,(70,83)),71),(87,(136,137))),107),((98,100),(99,101)))),((((74,(80,(109,110))),((95,96),141)),(((84,106),(105,126)),(125,131))),(85,102))),(((((67,68),(((73,132),(138,139)),((90,94),((91,92),93)))),(((78,89),88),(114,115))),((72,(127,128)),(79,144))),(103,104))),(((75,76),(77,(86,((122,123),133)))),129)))),(2,61)),62);
 090: 1 -9851.275391 -11284.41963 (0,(((((((1,97),(((63,64),((((((((66,(113,((117,121),120))),116),(118,119)),((111,112),(134,135))),(81,82)),((((((69,(70,83)),71),107),(136,137)),87),((98,100),(99,101)))),((((72,(127,128)),(79,144)),(85,102)),(((74,(80,(109,110))),((95,96),141)),(((84,106),(105,126)),(125,131))))),((((67,68),(73,((((90,((91,92),(93,94))),139),138),132))),(((78,89),88),(114,115))),(103,104)))),((((75,(86,((122,123),133))),76),77),129))),146),65),((48,(52,142)),((49,51),(50,151)))),(((((3,4),10),((((5,(22,23)),((((11,13),12),150),((17,19),40))),(16,18)),((((((6,7),((8,9),(24,(25,26)))),(((((((((((((14,15),33),35),34),(46,47)),28),45),(20,21)),27),36),(43,44)),(((37,39),38),(41,42))),(31,32))),58),((((53,55),(57,149)),147),143)),((((108,140),148),(130,145)),124)))),((29,30),(54,56))),(59,60))),(2,61)),62);
 091: 1 -11563.77344 -11240.40571 (0,((((((((((1,97),146),65),((48,((49,(50,151)),51)),(52,142))),(10,((29,30),(54,56)))),(((((53,55),(57,149)),143),147),(((108,140),148),(124,(130,145))))),((((6,7),((8,9),(24,(25,26)))),((((((((((((14,15),33),(46,47)),(34,35)),28),45),27),(20,21)),36),(43,44)),(((37,38),39),(41,42))),(31,32))),58)),((3,4),((((5,((((11,150),12),13),((17,19),40))),(22,23)),(16,18)),(59,60)))),((63,64),((((((((((66,113),(117,121)),120),116),(((111,112),(134,135)),(118,119))),(81,82)),(((((69,(70,83)),71),(87,(136,137))),107),((98,100),(99,101)))),((74,(80,(109,110))),((((84,106),(105,126)),(125,131)),((85,102),((95,96),141))))),(((((67,68),((72,(127,128)),(79,144))),((((73,132),138),139),((90,94),((91,92),93)))),(((78,89),88),(114,115))),(103,104))),((((75,76),(77,129)),((122,123),133)),86)))),(2,61)),62);
 092: 1 -11719.79102 -11250.7801 (0,(((((((((((1,97),146),65),((48,((49,(50,151)),51)),(52,142))),(10,((29,30),(54,56)))),((((((6,7),((8,9),(24,(25,26)))),((((((((((((14,15),(33,(46,47))),(34,35)),28),45),27),(20,21)),36),(43,44)),(((37,39),38),(41,42))),(31,32)),58)),147),(((53,55),(57,149)),143)),((((108,140),148),(130,145)),124))),(59,60)),(((5,(((11,150),(12,13)),((17,19),40))),(22,23)),(16,18))),(3,4)),((63,64),(((((((((66,113),120),(117,121)),116),(((111,112),(134,135)),(118,119))),(81,82)),((((((69,(70,83)),71),(87,(136,137))),107),((98,100),(99,101))),(((74,(80,(109,110))),((((84,106),(105,126)),(125,131)),((95,96),141))),(85,102)))),(((((67,68),((((73,132),138),139),((90,94),((91,92),93)))),(((78,89),88),(114,115))),(103,104)),((72,(127,128)),(79,144)))),(((((75,76),129),77),86),((122,123),133))))),(2,61)),62);
 093: 1 -10928.54492 -11243.7818 (0,(((((((((((1,97),146),65),((48,((49,(50,151)),51)),(52,142))),(10,((29,30),(54,56)))),(59,60)),((((((6,7),((8,9),(24,(25,26)))),((((((((((((14,15),33),(34,(35,(46,47)))),28),45),27),(20,21)),36),(43,44)),((37,(38,39)),(41,42))),(31,32)),58)),147),(((53,55),(57,149)),143)),(((108,140),148),(124,(130,145))))),(3,4)),(((5,((((11,150),13),12),((17,19),40))),(22,23)),(16,18))),((63,64),((((((((((66,113),120),(117,121)),116),(((111,112),(134,135)),(118,119))),(81,82)),(((69,(70,83)),71),((87,(136,137)),(((98,100),(99,101)),107)))),(((74,(80,(109,110))),((((84,106),(105,126)),(125,131)),((95,96),141))),(85,102))),(((((67,68),(73,((((90,((91,92),93)),94),(138,139)),132))),(((78,89),88),(114,115))),((72,(127,128)),(79,144))),(103,104))),((((75,76),(77,129)),((122,123),133)),86)))),(2,61)),62);
 094: 7 -11172.00488 -11231.13424 (0,(((((((((((1,97),146),65),((48,((49,51),(50,151))),(52,142))),(10,((29,30),(54,56)))),(59,60)),(((((53,55),(57,149)),143),147),(((108,140),148),(124,(130,145))))),(((((5,(22,23)),((((11,150),12),13),((17,19),40))),(16,18)),((6,7),((8,9),(24,(25,26))))),(((((((((((((14,15),33),(46,47)),(34,35)),28),45),27),(20,21)),36),(43,44)),(((37,39),38),(41,42))),(31,32)),58))),(3,4)),((63,64),((((((((((66,113),120),(117,121)),116),(((111,112),(134,135)),(118,119))),(81,82)),((((69,(70,83)),(87,(136,137))),(71,107)),((98,100),(99,101)))),(((74,(80,(109,110))),((((84,106),(105,126)),(125,131)),((95,96),141))),(85,102))),(((((67,68),(((73,132),(138,139)),((90,94),((91,92),93)))),(((78,89),88),(114,115))),((72,(127,128)),(79,144))),(103,104))),(((((75,76),129),77),((122,123),133)),86)))),(2,61)),62);
 095: 1 -10881.30957 -11254.36597 (0,(((((((((((1,97),146),65),((48,(52,142)),((49,(50,151)),51))),(((3,4),(((5,(((11,150),(12,13)),((17,19),40))),(22,23)),(16,18))),(59,60))),(10,((29,30),(54,56)))),(((((53,55),(57,149)),143),147),(((108,140),148),(124,(130,145))))),(((((((((((((14,15),33),(46,47)),(34,35)),28),45),27),(20,21)),36),(43,44)),((37,(38,39)),(41,42))),(31,32)),58)),((6,7),((8,9),(24,(25,26))))),((63,64),((((((((((66,113),(117,121)),120),116),(((111,112),(134,135)),(118,119))),(81,82)),((((69,(70,83)),(87,(136,137))),(71,107)),((98,100),(99,101)))),((((74,(80,(109,110))),((95,96),141)),(((84,106),(105,126)),(125,131))),(85,102))),(((((67,68),((72,(127,128)),(79,144))),((73,132),(((90,((91,92),93)),94),(138,139)))),(((78,89),88),(114,115))),(103,104))),(((75,(86,((122,123),133))),(76,77)),129)))),(2,61)),62);
 096: 1 -10121.26758 -11239.66764 (0,(((((((((1,97),146),65),((48,((49,(50,151)),51)),(52,142))),(10,((29,30),(54,56)))),(((((53,55),(57,149)),143),147),(((108,140),148),(124,(130,145))))),(((6,7),((8,9),(24,(25,26)))),((((((((14,15),33),((34,(46,47)),35)),(27,45)),28),((((20,21),36),(43,44)),((37,(38,39)),(41,42)))),(31,32)),58))),(((3,4),((((5,(((11,150),(12,13)),((17,19),40))),(22,23)),(16,18)),(59,60))),((63,64),((((((((((66,113),(117,121)),120),116),(((111,112),(134,135)),(118,119))),(81,82)),((((69,(70,83)),((71,107),(136,137))),87),((98,100),(99,101)))),(((74,(80,(109,110))),((((84,106),(105,126)),(125,131)),((95,96),141))),(85,102))),((((67,68),((((((72,(127,128)),(79,144)),93),(91,92)),(90,94)),(((73,132),138),139))),(((78,89),88),(114,115))),(103,104))),((75,(76,(77,(86,((122,123),133))))),129))))),(2,61)),62);
 097: 1 -10951.56836 -11241.03659 (0,((((((((((1,97),146),65),((48,((49,51),(50,151))),(52,142))),(10,(59,60))),((29,30),(54,56))),(((((53,55),(57,149)),143),147),(((108,140),148),(124,(130,145))))),((((((((14,15),33),(34,(35,(46,47)))),28),45),(((20,21),(36,((((37,39),38),(41,42)),(43,44)))),27)),(31,32)),58)),(((3,4),((((5,((11,(12,(13,150))),((17,19),40))),(22,23)),(16,18)),((6,7),((8,9),(24,(25,26)))))),((63,64),((((((((((66,113),120),(117,121)),116),(((111,112),(134,135)),(118,119))),(81,82)),(((((69,(70,83)),(87,(136,137))),(71,107)),((98,100),(99,101))),((72,(127,128)),(79,144)))),((((74,(80,(109,110))),((95,96),141)),(((84,106),(105,126)),(125,131))),(85,102))),(((((67,68),(73,(((((90,93),94),(91,92)),(138,139)),132))),((78,89),88)),(114,115)),(103,104))),(((((75,77),129),76),((122,123),133)),86))))),(2,61)),62);
 098: 2 -11070.15234 -11233.00207 (0,(((((((((((1,97),146),65),((48,((49,51),(50,151))),(52,142))),(10,((29,30),(54,56)))),(59,60)),(((((53,55),(57,149)),143),147),(((108,140),148),(124,(130,145))))),(((((5,(22,23)),((((11,150),13),12),((17,19),40))),(16,18)),((6,7),((8,9),(24,(25,26))))),(((((((((((14,15),33),((34,35),(46,47))),28),(27,45)),(20,21)),36),(43,44)),(((37,38),39),(41,42))),(31,32)),58))),(3,4)),((63,64),((((((((((66,113),120),(117,121)),116),(((111,112),(134,135)),(118,119))),(81,82)),((((69,(70,83)),(87,(136,137))),(71,107)),((98,100),(99,101)))),(((74,(80,(109,110))),((((84,106),(105,126)),(125,131)),((95,96),141))),(85,102))),(((((67,68),(((73,132),(138,139)),((90,94),((91,92),93)))),(((78,89),88),(114,115))),((72,(127,128)),(79,144))),(103,104))),(((((75,76),129),77),((122,123),133)),86)))),(2,61)),62);
 099: 1 -12020.18164 -11260.28291 (0,(((((((((((1,97),146),65),((48,((49,51),(50,151))),(52,142))),(10,((29,30),(54,56)))),((((((((((14,15),33),((34,(46,47)),35)),28),(((20,21),36),(27,45))),(43,44)),(((37,38),39),(41,42))),(31,32)),58),(((((53,55),(57,149)),143),(((108,140),148),(124,(130,145)))),147))),((6,7),((8,9),(24,(25,26))))),((((5,((((11,150),13),12),((17,19),40))),(22,23)),(16,18)),(59,60))),(3,4)),((63,64),((((((((((66,113),120),(117,121)),116),(((111,112),(134,135)),(118,119))),(81,82)),((((69,(70,83)),(87,(136,137))),(71,107)),((98,100),(99,101)))),((((74,(80,(109,110))),((95,96),141)),(((84,106),(105,126)),(125,131))),(85,102))),(((((67,68),(((73,132),(138,139)),((90,94),((91,92),93)))),(((78,89),88),(114,115))),((72,(127,128)),(79,144))),(103,104))),(((((75,129),76),77),((122,123),133)),86)))),(2,61)),62);
 100: 1 -11039.58594 -11241.0885 (0,((((((((1,97),146),((63,64),(((((((((((66,113),(117,121)),120),116),(((111,112),(134,135)),(118,119))),(81,82)),((72,(127,128)),(79,144))),(((((69,(70,83)),71),(87,(136,137))),107),((98,100),(99,101)))),(((74,(80,(109,110))),((((84,106),(105,126)),(125,131)),((95,96),141))),(85,102))),((((67,68),(((73,132),(138,139)),(90,(((91,92),93),94)))),(((78,89),88),(114,115))),(103,104))),(((75,((76,129),77)),((122,123),133)),86)))),65),((48,(52,142)),((49,51),(50,151)))),(((((((6,7),((8,9),(24,(25,26)))),((((((((14,15),33),((34,35),(46,47))),28),45),(((20,21),(36,((((37,39),38),(41,42)),(43,44)))),27)),(31,32)),58)),((((53,55),(57,149)),143),147)),(((108,140),148),(124,(130,145)))),(10,((29,30),(54,56)))),(59,60))),((3,4),(((5,(((11,150),(12,13)),((17,19),40))),(22,23)),(16,18)))),(2,61)),62);
 101: 2 -11209.90625 -11235.87622 (0,((((((((((1,97),146),65),((48,((49,51),(50,151))),(52,142))),(10,((29,30),(54,56)))),(((((53,55),(57,149)),143),147),(((108,140),148),(124,(130,145))))),(((6,7),((8,9),(24,(25,26)))),(((((((((((((14,15),33),(46,47)),(34,35)),28),45),27),(20,21)),36),(43,44)),(((37,39),38),(41,42))),(31,32)),58))),((3,4),((((5,((((11,150),13),12),((17,19),40))),(22,23)),(16,18)),(59,60)))),((63,64),(((((((66,(113,((116,120),(117,121)))),(((111,112),(134,135)),(118,119))),(81,82)),((((69,(70,83)),(87,(136,137))),(71,107)),((98,100),(99,101)))),((((74,(80,(109,110))),((95,96),141)),(((84,106),(105,126)),(125,131))),(85,102))),(((((67,68),((((73,132),138),139),((90,94),((91,92),93)))),((78,(88,89)),(114,115))),((72,(127,128)),(79,144))),(103,104))),((((75,76),77),(86,((122,123),133))),129)))),(2,61)),62);
 102: 4 -11765.67773 -11238.23461 (0,((((((((((1,97),146),65),((48,((49,51),(50,151))),(52,142))),(10,((29,30),(54,56)))),(((((53,55),(57,149)),143),147),(((108,140),148),(124,(130,145))))),(((6,7),((8,9),(24,(25,26)))),((((((((((((14,15),33),((34,35),(46,47))),28),45),27),(20,21)),36),(43,44)),(((37,38),39),(41,42))),(31,32)),58))),((3,4),((63,64),((((((((((66,113),120),(117,121)),116),(((111,112),(134,135)),(118,119))),(81,82)),(((((69,(70,83)),71),(87,(136,137))),107),((98,100),(99,101)))),(((74,(80,(109,110))),((((84,106),(105,126)),(125,131)),((95,96),141))),(85,102))),(((((67,68),(((73,132),(138,139)),((90,94),((91,92),93)))),(((78,89),88),(114,115))),((72,(127,128)),(79,144))),(103,104))),((((75,77),76),(86,((122,123),133))),129))))),((((5,(22,23)),(((((11,150),13),12),(17,19)),40)),(16,18)),(59,60))),(2,61)),62);
 103: 1 -12121.21094 -11250.83711 (0,(((((((((((1,97),146),65),((48,((49,(50,151)),51)),(52,142))),(10,((29,30),(54,56)))),((((((6,7),((8,9),(24,(25,26)))),((((((((((((14,15),(33,(46,47))),(34,35)),28),45),27),(20,21)),36),(43,44)),(((37,39),38),(41,42))),(31,32)),58)),147),(((53,55),(57,149)),143)),(((108,140),148),(124,(130,145))))),(59,60)),(((5,(((11,150),(12,13)),((17,19),40))),(22,23)),(16,18))),(3,4)),((63,64),(((((((((66,113),120),(117,121)),116),(((111,112),(134,135)),(118,119))),((((((69,(70,83)),71),(87,(136,137))),107),((98,100),(99,101))),(((74,(80,(109,110))),((((84,106),(105,126)),(125,131)),((95,96),141))),(85,102)))),(81,82)),(((((67,68),((((73,132),138),139),((90,94),((91,92),93)))),(((78,89),88),(114,115))),(103,104)),((72,(127,128)),(79,144)))),(((((75,76),129),77),86),((122,123),133))))),(2,61)),62);
 104: 2 -12686.25781 -11243.7818 (0,(((((((((((1,97),146),65),((48,((49,(50,151)),51)),(52,142))),(10,((29,30),(54,56)))),(59,60)),((((((6,7),((8,9),(24,(25,26)))),((((((((((((14,15),33),(34,(35,(46,47)))),28),45),27),(20,21)),36),(43,44)),((37,(38,39)),(41,42))),(31,32)),58)),147),(((53,55),(57,149)),143)),(((108,140),148),(124,(130,145))))),(3,4)),(((5,((((11,150),13),12),((17,19),40))),(22,23)),(16,18))),((63,64),((((((((((66,113),120),(117,121)),116),(((111,112),(134,135)),(118,119))),(81,82)),(((69,(70,83)),71),((87,(136,137)),(((98,100),(99,101)),107)))),(((74,(80,(109,110))),((((84,106),(105,126)),(125,131)),((95,96),141))),(85,102))),(((((67,68),(73,((((90,((91,92),93)),94),(138,139)),132))),(((78,89),88),(114,115))),((72,(127,128)),(79,144))),(103,104))),((((75,76),(77,129)),((122,123),133)),86)))),(2,61)),62);
 105: 1 -11215.58984 -11241.13769 (0,(((((((((1,97),146),((63,64),((((((((((66,113),120),(117,121)),116),(((111,112),(134,135)),(118,119))),(81,82)),((((((69,(70,83)),71),(87,(136,137))),107),((98,100),(99,101))),((72,(127,128)),(79,144)))),((((74,(80,(109,110))),((95,96),141)),(((84,106),(105,126)),(125,131))),(85,102))),(((((67,68),(((73,132),(138,139)),((90,94),((91,92),93)))),((78,89),88)),(114,115)),(103,104))),((((75,76),77),(86,((122,123),133))),129)))),65),((48,(52,142)),((49,51),(50,151)))),(10,((29,30),(54,56)))),((3,4),((((5,((((11,150),12),13),((17,19),40))),(22,23)),(16,18)),(59,60)))),(((((6,7),((8,9),(24,(25,26)))),((((((((((((14,15),33),((34,35),(46,47))),28),45),27),(20,21)),36),(43,44)),(((37,39),38),(41,42))),(31,32)),58)),((((53,55),(57,149)),143),147)),(((108,140),148),(124,(130,145))))),(2,61)),62);
 106: 2 -11963.54785 -11241.66877 (0,(((((((((((((1,97),146),65),((48,((49,(50,151)),51)),(52,142))),(10,((29,30),(54,56)))),(((108,140),148),(124,(130,145)))),(((53,55),(57,149)),143)),147),(((6,7),((8,9),(24,(25,26)))),(((((((((((((14,15),33),(35,(46,47))),34),28),45),27),(20,21)),36),(43,44)),(((37,39),38),(41,42))),(31,32)),58))),((3,4),((63,64),((((((((((66,113),120),(117,121)),116),(((111,112),(134,135)),(118,119))),(81,82)),((((69,(70,83)),(87,(136,137))),(71,107)),((98,100),(99,101)))),(((74,(80,(109,110))),((((84,106),(105,126)),(125,131)),((95,96),141))),(85,102))),(((((67,68),(((73,132),(138,139)),((90,94),((91,92),93)))),(((78,89),88),(114,115))),((72,(127,128)),(79,144))),(103,104))),((((75,(77,129)),76),86),((122,123),133)))))),(((5,((((11,150),13),12),((17,19),40))),(22,23)),(16,18))),(59,60)),(2,61)),62);
 107: 2 -10687.46094 -11236.81438 (0,((((((((((1,97),146),((63,64),((((((((66,116),(113,((117,121),120))),(((111,112),(134,135)),(118,119))),(81,82)),((((((69,(70,83)),71),(87,(136,137))),107),((98,100),(99,101))),((72,(127,128)),(79,144)))),(((74,(80,(109,110))),((((84,106),(105,126)),(125,131)),((95,96),141))),(85,102))),((((67,68),((((73,132),138),139),((90,94),((91,92),93)))),(((78,89),88),(114,115))),(103,104))),((((75,77),76),(86,((122,123),133))),129)))),65),((48,((49,51),(50,151))),(52,142))),(10,((29,30),(54,56)))),(((((6,7),((8,9),(24,(25,26)))),((((((((((((14,15),33),((34,35),(46,47))),28),45),27),(20,21)),36),(43,44)),(((37,39),38),(41,42))),(31,32)),58)),((((53,55),(57,149)),143),147)),(((108,140),148),(124,(130,145))))),(59,60)),((3,4),(((5,(((11,150),(12,13)),((17,19),40))),(22,23)),(16,18)))),(2,61)),62);
 108: 1 -11108.2666 -11243.19638 (0,((((((((((1,97),146),65),((48,((49,51),(50,151))),(52,142))),(10,((29,30),(54,56)))),(((((((((((((14,15),33),(35,(46,47))),34),28),45),27),(20,21)),36),(43,44)),(((37,38),39),(41,42))),(31,32)),58)),(((((53,55),(57,149)),143),147),(((108,140),148),(124,(130,145))))),(59,60)),(((3,4),((63,64),(((((((66,((113,(117,121)),(116,120))),(((111,112),(134,135)),(118,119))),(81,82)),(((((69,(70,83)),71),(87,(136,137))),107),((98,100),(99,101)))),(((74,(80,(109,110))),((((84,106),(105,126)),(125,131)),((95,96),141))),(85,102))),(((((67,68),(((73,132),(138,139)),(((90,94),(91,92)),93))),(((78,89),88),(114,115))),((72,(127,128)),(79,144))),(103,104))),(((((75,76),129),77),((122,123),133)),86)))),(((((5,(((11,150),(12,13)),((17,19),40))),(22,23)),(16,18)),(6,7)),((8,9),(24,(25,26)))))),(2,61)),62);
 109: 1 -11524.61133 -11247.06046 (0,(((((((((((((1,97),146),65),((48,(52,142)),(49,((50,151),51)))),(10,((29,30),(54,56)))),(((108,140),148),(124,(130,145)))),(((53,55),(57,149)),143)),147),((((6,7),(24,(25,26))),(8,9)),(((((((((((((14,15),33),(46,47)),(34,35)),28),45),27),(20,21)),36),(43,44)),((37,(38,39)),(41,42))),(31,32)),58))),((((5,((((11,150),13),12),((17,19),40))),(22,23)),(16,18)),(59,60))),(3,4)),((63,64),((((((((((66,113),(117,121)),120),116),(((111,112),(134,135)),(118,119))),(81,82)),(((((69,(70,83)),71),(87,(136,137))),107),((98,100),(99,101)))),(((74,(80,(109,110))),((((84,106),(105,126)),(125,131)),((95,96),141))),(85,102))),(((((67,68),(((73,132),(138,139)),(((90,94),(91,92)),93))),(((78,89),88),(114,115))),((72,(127,128)),(79,144))),(103,104))),(((75,76),(77,129)),(86,((122,123),133)))))),(2,61)),62);
 110: 1 -10863.66113 -11239.91747 (0,((((((((((((1,97),146),65),((48,((49,(50,151)),51)),(52,142))),(10,((29,30),(54,56)))),(59,60)),(((((53,55),(57,149)),143),147),(((108,140),148),(124,(130,145))))),(((6,7),((8,9),(24,(25,26)))),(((((((((((((14,15),33),(46,47)),(34,35)),28),45),27),(20,21)),36),(43,44)),(((37,38),39),(41,42))),(31,32)),58))),(3,4)),(((5,(((11,150),(12,13)),((17,19),40))),(22,23)),(16,18))),((63,64),(((((((((((66,113),(117,121)),120),116),(((111,112),(134,135)),(118,119))),(81,82)),((((69,(70,83)),((71,107),(136,137))),87),((98,100),(99,101)))),(((74,(80,(109,110))),((95,96),141)),(((84,106),(105,126)),(125,131)))),(85,102)),(((((67,68),(((73,132),(138,139)),((90,94),((91,92),93)))),(((78,89),88),(114,115))),((72,(127,128)),(79,144))),(103,104))),(((75,(76,(86,((122,123),133)))),77),129)))),(2,61)),62);
 111: 1 -11767.66504 -11239.35443 (0,((((((((((1,97),146),((63,64),((((((66,((((111,112),(134,135)),(118,119)),(113,((116,120),(117,121))))),(81,82)),(((((69,(70,83)),(87,(136,137))),(71,107)),((98,100),(99,101))),((72,(127,128)),(79,144)))),((((74,(80,(109,110))),((95,96),141)),(((84,106),(105,126)),(125,131))),(85,102))),(((((67,68),((((73,132),139),138),((90,94),((91,92),93)))),((78,89),88)),(114,115)),(103,104))),((75,(76,(77,(86,((122,123),133))))),129)))),65),((48,((49,51),(50,151))),(52,142))),(10,((29,30),(54,56)))),((((((6,7),((8,9),(24,(25,26)))),((((((((((((14,15),33),((34,35),(46,47))),28),45),27),(20,21)),36),(43,44)),(((37,39),38),(41,42))),(31,32)),58)),147),(((53,55),(57,149)),143)),(((108,140),148),(124,(130,145))))),(59,60)),((3,4),(((5,((((11,150),13),12),((17,19),40))),(22,23)),(16,18)))),(2,61)),62);
 112: 2 -11225.91211 -11257.72907 (0,((((((((((1,97),146),65),((48,((49,51),(50,151))),(52,142))),(10,((29,30),(54,56)))),(((((53,55),(57,149)),143),147),(((108,140),148),(124,(130,145))))),((((6,7),((8,9),(24,(25,26)))),((((((((14,15),33),((34,35),(46,47))),28),45),27),(20,21)),((((31,32),(((37,39),38),(41,42))),(43,44)),36))),58)),((3,4),((63,64),(((((((((66,116),113),120),(117,121)),(((111,112),(134,135)),(118,119))),(((((69,(70,83)),(87,(136,137))),(71,107)),((98,100),(99,101))),(81,82))),(((74,(80,(109,110))),((((84,106),(105,126)),(125,131)),((95,96),141))),(85,102))),((((((67,68),((72,(127,128)),(79,144))),((73,132),(((90,((91,93),92)),94),(138,139)))),((78,89),88)),(114,115)),(103,104))),(((((75,129),77),76),86),((122,133),123)))))),((((5,(((11,150),(12,13)),((17,19),40))),(22,23)),(16,18)),(59,60))),(2,61)),62);
 113: 8 -11004.22461 -11231.13424 (0,(((((((((((1,97),146),65),((48,((49,51),(50,151))),(52,142))),(10,((29,30),(54,56)))),(59,60)),(((((53,55),(57,149)),143),147),(((108,140),148),(124,(130,145))))),(((((5,(22,23)),(((11,(12,13)),150),((17,19),40))),(16,18)),((6,7),((8,9),(24,(25,26))))),(((((((((((((14,15),33),(46,47)),(34,35)),28),45),27),(20,21)),36),(43,44)),(((37,39),38),(41,42))),(31,32)),58))),(3,4)),((63,64),((((((((((66,113),120),(117,121)),116),(((111,112),(134,135)),(118,119))),(81,82)),((((69,(70,83)),(87,(136,137))),(71,107)),((98,100),(99,101)))),(((74,(80,(109,110))),((((84,106),(105,126)),(125,131)),((95,96),141))),(85,102))),(((((67,68),(((73,132),(138,139)),((90,94),((91,92),93)))),(((78,89),88),(114,115))),((72,(127,128)),(79,144))),(103,104))),(((((75,76),129),77),((122,123),133)),86)))),(2,61)),62);
 114: 3 -11001.7334 -11240.75911 (0,((((((((((((((1,97),146),65),((48,((49,51),(50,151))),(52,142))),(10,((29,30),(54,56)))),((((((((((((14,15),33),(34,(35,(46,47)))),28),45),27),(20,21)),36),(43,44)),(((37,39),38),(41,42))),(31,32)),58)),(((108,140),148),(124,(130,145)))),(((53,55),(57,149)),143)),147),((6,7),((8,9),(24,(25,26))))),((((5,(((11,150),(12,13)),((17,19),40))),(22,23)),(16,18)),(59,60))),(3,4)),((63,64),((((((((((66,113),120),(117,121)),116),(((111,112),(134,135)),(118,119))),(81,82)),(((((69,(70,83)),71),(87,(136,137))),107),((98,100),(99,101)))),((((74,(80,(109,110))),((95,96),141)),(((84,106),(105,126)),(125,131))),(85,102))),((((((67,68),(((73,132),(138,139)),((90,94),((91,92),93)))),((78,89),88)),(114,115)),((72,(127,128)),(79,144))),(103,104))),((((75,76),77),129),(86,((122,123),133)))))),(2,61)),62);
 115: 1 -10608.07324 -11241.56203 (0,((((((((((1,97),146),((63,64),(((((((((66,113),(117,121)),120),116),(((111,112),(134,135)),(118,119))),((((((69,(70,83)),(87,(136,137))),(71,107)),((98,100),(99,101))),((72,(127,128)),(79,144))),(81,82))),(((74,(80,(109,110))),((((84,106),(105,126)),(125,131)),((95,96),141))),(85,102))),((((67,68),(73,((((90,94),((91,92),93)),139),(132,138)))),(((78,89),88),(114,115))),(103,104))),((((75,76),77),(86,((122,123),133))),129)))),65),((48,(49,((50,151),51))),(52,142))),(10,((29,30),(54,56)))),(((((6,7),((8,9),(24,(25,26)))),(((((((((((14,15),33),((34,35),(46,47))),28),45),27),(20,21)),36),((((37,38),39),(41,42)),(43,44))),(31,32)),58)),((((53,55),(57,149)),143),147)),(((108,140),148),(124,(130,145))))),(59,60)),((3,4),(((5,((((11,150),12),13),((17,19),40))),(22,23)),(16,18)))),(2,61)),62);
 116: 4 -10943.27539 -11238.1933 (0,((((((((((1,97),146),65),((48,((49,51),(50,151))),(52,142))),(10,((29,30),(54,56)))),(((((53,55),(57,149)),143),147),(((108,140),148),(124,(130,145))))),(((6,7),((8,9),(24,(25,26)))),(((((((((((14,15),33),((34,35),(46,47))),(28,45)),27),(20,21)),36),(43,44)),((37,(38,39)),(41,42))),(31,32)),58))),((3,4),((((5,(((11,150),(12,13)),((17,19),40))),(22,23)),(16,18)),(59,60)))),((63,64),((((((((((66,116),113),120),(117,121)),(((111,112),(134,135)),(118,119))),(81,82)),((((69,(70,83)),(87,(136,137))),(71,107)),((98,100),(99,101)))),((((74,(80,(109,110))),((95,96),141)),(((84,106),(105,126)),(125,131))),(85,102))),((((((((67,68),(((73,132),(138,139)),((90,94),((91,92),93)))),(114,115)),88),78),89),((72,(127,128)),(79,144))),(103,104))),(((((75,129),76),77),((122,123),133)),86)))),(2,61)),62);
 117: 1 -11996.22559 -11233.27428 (0,(((((((((1,97),146),65),((48,((49,51),(50,151))),(52,142))),(10,((29,30),(54,56)))),(((((53,55),(57,149)),143),147),(((108,140),148),(124,(130,145))))),(((6,7),((8,9),(24,(25,26)))),((((((((((((14,15),33),((34,35),(46,47))),28),45),27),(20,21)),36),(43,44)),(((37,39),38),(41,42))),(31,32)),58))),(((3,4),((63,64),((((((66,(113,((116,120),(117,121)))),(((111,112),(134,135)),(118,119))),(((((69,(70,83)),(87,(136,137))),(71,107)),((98,100),(99,101))),(81,82))),(((74,(80,(109,110))),((((84,106),(105,126)),(125,131)),((95,96),141))),(85,102))),(((((67,68),((73,132),(((90,94),((91,93),92)),(138,139)))),(((78,89),88),(114,115))),((72,(127,128)),(79,144))),(103,104))),(((75,((76,129),77)),86),((122,123),133))))),((((5,(((11,150),(12,13)),((17,19),40))),(22,23)),(16,18)),(59,60)))),(2,61)),62);
 118: 1 -11320.99609 -11241.48043 (0,((((((((((1,97),146),65),((48,((49,51),(50,151))),(52,142))),(10,((29,30),(54,56)))),(((((((((((((14,15),33),(35,(46,47))),34),28),45),27),(20,21)),36),(43,44)),(((37,38),39),(41,42))),(31,32)),58)),(((((53,55),(57,149)),143),(((108,140),148),(124,(130,145)))),147)),(59,60)),(((3,4),((63,64),(((((((66,((113,(117,121)),(116,120))),(((111,112),(134,135)),(118,119))),(81,82)),(((((69,(70,83)),71),(87,(136,137))),107),((98,100),(99,101)))),(((74,(80,(109,110))),((((84,106),(105,126)),(125,131)),((95,96),141))),(85,102))),(((((67,68),(((73,132),(138,139)),(((90,94),(91,92)),93))),(((78,89),88),(114,115))),((72,(127,128)),(79,144))),(103,104))),(((((75,76),129),77),((122,123),133)),86)))),((((5,(((11,150),(12,13)),((17,19),40))),(22,23)),(16,18)),((6,7),((8,9),(24,(25,26))))))),(2,61)),62);
 119: 1 -11046.4082 -11269.97452 (0,((((((((((1,97),146),((63,64),((((((((((66,113),120),(117,121)),116),(((111,112),(134,135)),(118,119))),(81,82)),((((69,(70,83)),(87,(136,137))),(71,107)),((98,100),(99,101)))),(((74,(80,(109,110))),((((84,106),(105,126)),(125,131)),((95,96),141))),(85,102))),(((((67,68),((73,132),(((90,94),((91,92),93)),(138,139)))),(((78,89),88),(114,115))),((72,(127,128)),(79,144))),(103,104))),((((75,(86,((122,123),133))),76),77),129)))),10),65),((((((((((((((14,15),33),((34,35),(46,47))),28),45),27),(20,21)),36),(43,44)),(((37,39),38),(41,42))),(31,32)),58),((((53,55),(57,149)),147),((((108,140),148),(124,(130,145))),143))),(59,60))),((48,(52,142)),((49,51),(50,151)))),((3,4),((((5,(((11,150),(12,13)),((17,19),40))),(22,23)),(16,18)),((6,7),((8,9),(24,(25,26))))))),((29,30),(54,56))),(2,61)),62);
 120: 1 -11478.38477 -11250.19966 (0,((((((((((((1,97),146),65),((48,((49,51),(50,151))),(52,142))),(10,((29,30),(54,56)))),58),((((((((((((14,15),33),(46,47)),(34,35)),28),45),27),(20,21)),36),(43,44)),(((37,39),38),(41,42))),(31,32))),(((((53,55),(57,149)),143),(((108,140),148),(124,(130,145)))),147)),((6,7),((8,9),(24,(25,26))))),((3,4),((((5,(((11,150),(12,13)),((17,19),40))),(22,23)),(16,18)),(59,60)))),((63,64),((((((((((66,113),120),(117,121)),116),(((111,112),(134,135)),(118,119))),(81,82)),(((((69,(70,83)),71),(87,(136,137))),107),((98,100),(99,101)))),((((74,(80,(109,110))),((95,96),141)),(((84,106),(105,126)),(125,131))),(85,102))),((((((((67,68),((72,(127,128)),(79,144))),(((73,132),(138,139)),((90,94),((91,92),93)))),(114,115)),88),78),89),(103,104))),((((75,77),76),(86,((122,123),133))),129)))),(2,61)),62);
 121: 1 -10629.97461 -11242.25566 (0,((((((((((1,97),146),65),((48,(49,((50,151),51))),(52,142))),(10,(59,60))),((29,30),(54,56))),(((((53,55),(57,149)),143),147),(((108,140),148),(124,(130,145))))),((((((((14,15),33),((34,35),(46,47))),28),45),(((20,21),(36,((((37,39),38),(41,42)),(43,44)))),27)),(31,32)),58)),(((3,4),((63,64),((((((((((66,113),(117,121)),120),116),(((111,112),(134,135)),(118,119))),(((((69,(70,83)),(87,(136,137))),(71,107)),((98,100),(99,101))),(81,82))),((72,(127,128)),(79,144))),((((74,(80,(109,110))),((95,96),141)),(((84,106),(105,126)),(125,131))),(85,102))),((((67,68),(((73,132),(138,139)),(((90,93),(91,92)),94))),(((78,89),88),(114,115))),(103,104))),((((75,77),76),129),(86,((122,123),133)))))),((((5,(((11,12),(13,150)),((17,19),40))),(22,23)),(16,18)),((6,7),((8,9),(24,(25,26))))))),(2,61)),62);
 122: 1 -11414.22852 -11233.00207 (0,(((((((((((1,97),146),65),((48,((49,51),(50,151))),(52,142))),(10,((29,30),(54,56)))),(59,60)),(((((53,55),(57,149)),143),147),(((108,140),148),(124,(130,145))))),(((((5,(22,23)),((((11,150),13),12),((17,19),40))),(16,18)),((6,7),((8,9),(24,(25,26))))),(((((((((((14,15),33),((34,35),(46,47))),28),(27,45)),(20,21)),36),(43,44)),(((37,38),39),(41,42))),(31,32)),58))),(3,4)),((63,64),((((((((((66,113),120),(117,121)),116),(((111,112),(134,135)),(118,119))),(81,82)),((((69,(70,83)),(87,(136,137))),(71,107)),((98,100),(99,101)))),(((74,(80,(109,110))),((((84,106),(105,126)),(125,131)),((95,96),141))),(85,102))),(((((67,68),(((73,132),(138,139)),((90,94),((91,92),93)))),(((78,89),88),(114,115))),((72,(127,128)),(79,144))),(103,104))),(((((75,76),129),77),((122,123),133)),86)))),(2,61)),62);
 123: 7 -10999.26172 -11242.69476 (0,((((((((((1,97),146),((63,64),((((((((((66,113),120),(117,121)),116),(((111,112),(134,135)),(118,119))),(81,82)),((((((69,(70,83)),71),(87,(136,137))),107),((98,100),(99,101))),((72,(127,128)),(79,144)))),(((74,(80,(109,110))),((((84,106),(105,126)),(125,131)),((95,96),141))),(85,102))),((((67,68),(((73,132),(138,139)),((90,94),((91,92),93)))),(((78,89),88),(114,115))),(103,104))),(((75,(76,77)),(86,((122,123),133))),129)))),65),((48,((49,51),(50,151))),(52,142))),(10,((29,30),(54,56)))),((((((6,7),((8,9),(24,(25,26)))),((((((((((((14,15),33),((34,35),(46,47))),28),45),27),(20,21)),36),(43,44)),(((37,39),38),(41,42))),(31,32)),58)),147),(((53,55),(57,149)),143)),(((108,140),148),(124,(130,145))))),(59,60)),((3,4),(((5,((11,150),((12,13),((17,19),40)))),(22,23)),(16,18)))),(2,61)),62);
 124: 1 -11379.24805 -11233.15798 (0,((((((((((1,97),146),65),((48,((49,(50,151)),51)),(52,142))),(10,((29,30),(54,56)))),(((((53,55),(57,149)),143),147),(((108,140),148),(124,(130,145))))),(((6,7),((8,9),(24,(25,26)))),(((((((((((((14,15),33),(34,(46,47))),35),28),45),27),(20,21)),36),(43,44)),(((37,39),38),(41,42))),(31,32)),58))),((3,4),((((5,((((11,150),13),12),((17,19),40))),(22,23)),(16,18)),(59,60)))),((63,64),((((((((((66,113),(117,121)),120),116),(((111,112),(134,135)),(118,119))),(81,82)),((((69,(70,83)),((71,107),(136,137))),87),((98,100),(99,101)))),((((74,(80,(109,110))),((95,96),141)),(((84,106),(105,126)),(125,131))),(85,102))),(((((67,68),(((73,132),(138,139)),((90,94),((91,92),93)))),(((78,89),88),(114,115))),((72,(127,128)),(79,144))),(103,104))),(((75,((76,129),77)),86),((122,123),133))))),(2,61)),62);
 125: 1 -11536.40723 -11248.00727 (0,(((((((((((1,97),146),65),((48,((49,(50,151)),51)),(52,142))),(10,((29,30),(54,56)))),(((108,140),148),(124,(130,145)))),((((((6,7),((8,9),(24,(25,26)))),((((((((((14,15),33),(34,(35,(46,47)))),28),45),27),(20,21)),36),(43,44)),((37,(38,39)),(41,42)))),(31,32)),58),((((53,55),(57,149)),143),147))),((((5,((((11,150),13),12),((17,19),40))),(22,23)),(16,18)),(59,60))),(3,4)),((63,64),(((((((((((66,113),(117,121)),120),116),(((111,112),(134,135)),(118,119))),(81,82)),(((((69,(70,83)),71),(87,(136,137))),107),((98,100),(99,101)))),((74,(80,(109,110))),((((84,106),(105,126)),(125,131)),((95,96),141)))),(85,102)),((((((67,((72,(127,128)),(79,144))),68),(((73,132),139),(((90,((91,92),93)),94),138))),((78,89),88)),(114,115)),(103,104))),((((75,76),(77,129)),86),((122,123),133))))),(2,61)),62);
 126: 1 -11976.47559 -11252.18993 (0,(((((((((((1,97),146),65),((48,((49,(50,151)),51)),(52,142))),(10,((29,30),(54,56)))),(((((53,55),(57,149)),143),147),(((108,140),124),((130,145),148)))),((((6,7),((8,9),(24,(25,26)))),(((((((((((((14,15),33),(46,47)),(34,35)),28),45),27),(20,21)),36),(43,44)),((37,39),38)),(41,42)),(31,32))),58)),(3,4)),((((5,((((11,150),13),12),((17,19),40))),(22,23)),(16,18)),(59,60))),((63,64),(((((((66,((113,(117,121)),(116,120))),(((111,112),(134,135)),(118,119))),(81,82)),((((69,(70,83)),(87,(136,137))),(71,107)),((98,100),(99,101)))),(((74,(80,(109,110))),((((84,106),(105,126)),(125,131)),((95,96),141))),(85,102))),(((((67,68),((73,132),(((90,94),((91,92),93)),(138,139)))),(((78,89),88),(114,115))),((72,(127,128)),(79,144))),(103,104))),(((75,((76,129),77)),86),((122,123),133))))),(2,61)),62);
 127: 1 -10847.06836 -11246.32185 (0,((((((((((1,97),146),65),((48,(49,((50,151),51))),(52,142))),(10,(59,60))),((29,30),(54,56))),(((((53,55),(57,149)),143),147),(((108,140),148),(124,(130,145))))),((((((((14,15),33),((34,35),(46,47))),28),45),(((20,21),(36,((((37,39),38),(41,42)),(43,44)))),27)),(31,32)),58)),(((3,4),((63,64),(((((((((((66,113),(117,121)),120),116),(((111,112),(134,135)),(118,119))),(81,82)),(((((69,(70,83)),87),(136,137)),(71,107)),((98,100),(99,101)))),((72,(127,128)),(79,144))),((((74,(80,(109,110))),((95,96),141)),(((84,106),(105,126)),(125,131))),(85,102))),((((67,68),(((73,132),(138,139)),(((90,93),(91,92)),94))),(((78,89),88),(114,115))),(103,104))),((((75,77),76),129),(86,((122,123),133)))))),((((5,(((11,12),(13,150)),((17,19),40))),(22,23)),(16,18)),((6,7),((8,9),(24,(25,26))))))),(2,61)),62);
 128: 1 -11289.12695 -11239.61494 (0,((((((((((1,97),146),65),((48,(49,((50,151),51))),(52,142))),((((((6,7),((8,9),(24,(25,26)))),(((((((((((((14,15),33),(35,(46,47))),34),28),45),27),(20,21)),36),(43,44)),(((37,39),38),(41,42))),(31,32)),58)),((((53,55),(57,149)),143),147)),(((108,140),148),(124,(130,145)))),(10,((29,30),(54,56))))),(59,60)),(3,4)),(((5,(22,23)),(((11,150),(12,13)),((17,19),40))),(16,18))),((63,64),((((((((((66,113),120),(117,121)),116),(((111,112),(134,135)),(118,119))),(81,82)),((((69,(70,83)),(87,(136,137))),(71,107)),((98,100),(99,101)))),((((74,(80,(109,110))),((95,96),141)),(((84,106),(105,126)),(125,131))),(85,102))),((((((67,68),((72,(127,128)),(79,144))),((73,132),(((90,((91,92),93)),94),(138,139)))),((78,89),88)),(114,115)),(103,104))),((((75,77),(76,129)),86),((122,123),133))))),(2,61)),62);
 129: 1 -11431.80664 -11252.09214 (0,((((((((((1,97),146),65),((48,((49,51),(50,151))),(52,142))),(10,((29,30),(54,56)))),(((((6,7),((8,9),(24,(25,26)))),(((((((((((14,15),33),((34,35),(46,47))),28),45),27),(20,21)),36),(43,44)),(((37,38),39),(41,42))),(31,32))),((((53,55),(57,149)),147),(58,143))),(((108,140),148),(124,(130,145))))),((3,4),((63,64),((((((((((66,113),(117,121)),120),116),(((111,112),(134,135)),(118,119))),(81,82)),((((69,(70,83)),(87,(136,137))),(71,107)),((98,100),(99,101)))),(((74,(80,(109,110))),((((84,106),(105,126)),(125,131)),((95,96),141))),(85,102))),((((((67,68),(73,(((((90,(91,92)),93),94),(138,139)),132))),((78,89),88)),(114,115)),((72,(127,128)),(79,144))),(103,104))),(((75,(76,(86,((122,123),133)))),77),129))))),(59,60)),(((5,((((11,12),150),13),((17,19),40))),(22,23)),(16,18))),(2,61)),62);
 130: 3 -10831.91797 -11235.01621 (0,((((((((((((1,97),146),65),((48,((49,(50,151)),51)),(52,142))),(10,((29,30),(54,56)))),(59,60)),(((((53,55),(57,149)),143),147),(((108,140),148),(124,(130,145))))),(((((((((((((14,15),33),(35,(46,47))),34),28),45),27),(20,21)),36),(43,44)),(((37,38),39),(41,42))),(31,32)),58)),(3,4)),((((5,((((11,13),12),150),((17,19),40))),(22,23)),(16,18)),((6,7),((8,9),(24,(25,26)))))),((63,64),(((((((66,(113,((116,120),(117,121)))),(((111,112),(134,135)),(118,119))),(81,82)),((((69,(70,83)),(87,(136,137))),(71,107)),((98,100),(99,101)))),((((74,(80,(109,110))),((95,96),141)),(((84,106),(105,126)),(125,131))),(85,102))),(((((67,68),((72,(127,128)),(79,144))),(73,((((90,((91,92),93)),94),(138,139)),132))),(((78,89),88),(114,115))),(103,104))),((((75,129),(76,77)),((122,123),133)),86)))),(2,61)),62);
 131: 1 -10016.36328 -11243.55528 (0,((((((((((1,97),146),65),((48,((49,(50,151)),51)),(52,142))),(10,((29,30),(54,56)))),(59,60)),(((((53,55),(57,149)),143),147),(((108,140),148),(124,(130,145))))),(((6,7),((((((((((((14,15),33),34),(35,(46,47))),28),45),27),(20,21)),36),(43,44)),(((37,39),38),(41,42))),(31,32))),58)),(((3,4),((63,64),(((((((((66,113),((117,121),120)),116),(((111,112),(134,135)),(118,119))),(81,82)),((((69,(70,83)),(87,(136,137))),(71,107)),((98,100),(99,101)))),((((74,(80,(109,110))),((95,96),141)),(((84,106),(105,126)),(125,131))),(85,102))),(((((67,68),(73,((((90,(((91,92),93),94)),138),139),132))),(((78,89),88),(114,115))),((72,(127,128)),(79,144))),(103,104))),((((75,(86,((122,123),133))),76),77),129)))),((((5,((((11,150),12),13),((17,19),40))),(22,23)),(16,18)),((8,9),(24,(25,26)))))),(2,61)),62);
 132: 1 -11450.28125 -11246.79733 (0,(((((((((1,97),146),65),((48,((49,(50,151)),51)),(52,142))),(10,((29,30),(54,56)))),(59,60)),(((((6,7),((((((((((((14,15),33),34),(35,(46,47))),28),45),27),(20,21)),36),(43,44)),(((37,39),38),(41,42))),(31,32))),58),((((53,55),(57,149)),143),147)),(((108,140),148),(124,(130,145))))),(((3,4),((63,64),(((((((((66,113),((117,121),120)),116),(((111,112),(134,135)),(118,119))),(81,82)),((((69,(70,83)),(87,(136,137))),(71,107)),((98,100),(99,101)))),((((74,(80,(109,110))),((95,96),141)),(((84,106),(105,126)),(125,131))),(85,102))),(((((67,68),(73,((((90,(((91,92),93),94)),138),139),132))),(((78,89),88),(114,115))),((72,(127,128)),(79,144))),(103,104))),((((75,(86,((122,123),133))),76),77),129)))),((((5,((((11,150),12),13),((17,19),40))),(22,23)),(16,18)),((8,9),(24,(25,26)))))),(2,61)),62);
 133: 1 -12315.03223 -11240.21139 (0,(((((((((((1,97),146),65),((48,((49,(50,151)),51)),(52,142))),(10,((29,30),(54,56)))),(((((6,7),((8,9),(24,(25,26)))),((((53,55),(57,149)),143),147)),(((((((((((((14,15),33),(34,(46,47))),35),28),45),27),(20,21)),36),(43,44)),(((37,38),39),(41,42))),(31,32)),58)),(((108,140),148),(124,(130,145))))),(59,60)),(3,4)),(((5,((((11,150),12),13),((17,19),40))),(22,23)),(16,18))),((63,64),(((((((66,(113,((116,120),(117,121)))),(((111,112),(134,135)),(118,119))),(81,82)),(((((69,(70,83)),71),(87,(136,137))),107),((98,100),(99,101)))),(((74,(80,(109,110))),((((84,106),(105,126)),(125,131)),((95,96),141))),(85,102))),(((((67,68),((73,132),(((90,((91,92),93)),94),(138,139)))),(((78,89),88),(114,115))),((72,(127,128)),(79,144))),(103,104))),((((75,76),77),(86,((122,123),133))),129)))),(2,61)),62);
 134: 1 -11217.5791 -11238.11488 (0,(((((((((((1,97),146),((63,64),((((((((((66,113),120),(117,121)),116),(((111,112),(134,135)),(118,119))),(81,82)),((((((69,(70,83)),71),(87,(136,137))),107),((98,100),(99,101))),((72,(127,128)),(79,144)))),((((74,(80,(109,110))),((95,96),141)),(((84,106),(105,126)),(125,131))),(85,102))),(((((67,68),(((73,132),(138,139)),(90,(((91,92),93),94)))),((78,89),88)),(114,115)),(103,104))),((((75,76),77),(86,((122,123),133))),129)))),65),((48,(52,142)),((49,51),(50,151)))),(10,((29,30),(54,56)))),(((108,140),148),(124,(130,145)))),((((6,7),((8,9),(24,(25,26)))),((((((((((((14,15),33),((34,35),(46,47))),28),45),27),(20,21)),36),(43,44)),(((37,39),38),(41,42))),(31,32)),58)),((((53,55),(57,149)),143),147))),(59,60)),((3,4),(((5,((((11,150),13),12),((17,19),40))),(22,23)),(16,18)))),(2,61)),62);
 135: 1 -10971.26074 -11247.968 (0,((((((((((1,97),146),65),((48,((49,(50,151)),51)),(52,142))),(10,(59,60))),((29,30),(54,56))),(((((53,55),(57,149)),143),147),(((108,140),148),(124,(130,145))))),(((6,7),(((((((((((((14,15),33),35),(46,47)),34),28),45),27),(20,21)),36),(43,44)),(((37,38),39),(41,42))),(31,32))),58)),(((3,4),((63,64),(((((((66,((113,(117,121)),(116,120))),(((111,112),(134,135)),(118,119))),(81,82)),((((((69,(70,83)),71),(87,(136,137))),107),((98,100),(99,101))),((72,(127,128)),(79,144)))),(((74,(80,(109,110))),((((84,106),(105,126)),(125,131)),((95,96),141))),(85,102))),((((67,68),(73,(((((90,93),94),(91,92)),(138,139)),132))),(((78,89),88),(114,115))),(103,104))),((((75,(86,((122,123),133))),76),77),129)))),((((5,((((11,13),150),12),((17,19),40))),(22,23)),(16,18)),((8,9),(24,(25,26)))))),(2,61)),62);
 136: 1 -11234.19727 -11240.99978 (0,(((((((((((1,97),146),65),((48,((49,51),(50,151))),(52,142))),(10,((29,30),(54,56)))),(((((53,55),(57,149)),143),147),(((108,140),148),(124,(130,145))))),((((6,7),((8,9),(24,(25,26)))),((((((((((14,15),33),(34,(46,47))),35),28),45),27),(20,21)),(((31,32),(((37,38),39),(41,42))),(43,44))),36)),58)),(3,4)),((((5,(((11,150),(12,13)),((17,19),40))),(22,23)),(16,18)),(59,60))),((63,64),((((((((((66,113),(117,121)),120),116),(((111,112),(134,135)),(118,119))),(81,82)),(((((69,(70,83)),71),(87,(136,137))),107),((98,100),(99,101)))),(((74,(80,(109,110))),((((84,106),(105,126)),(125,131)),((95,96),141))),(85,102))),(((((67,68),(73,((((90,94),((91,92),93)),(138,139)),132))),(((78,89),88),(114,115))),((72,(127,128)),(79,144))),(103,104))),((((75,(77,129)),76),((122,123),133)),86)))),(2,61)),62);
 137: 5 -11893.89453 -11253.44136 (0,((((((((((1,97),146),65),((48,((49,51),(50,151))),(52,142))),(10,(59,60))),((29,30),(54,56))),(((((53,55),(57,149)),143),147),(((108,140),148),(124,(130,145))))),(((6,7),((((((((((((14,15),33),(34,35)),(46,47)),28),45),27),(20,21)),36),(43,44)),(((37,38),39),(41,42))),(31,32))),58)),(((3,4),((63,64),(((((((66,(113,((116,120),(117,121)))),(((111,112),(134,135)),(118,119))),(81,82)),((((((69,(70,83)),71),(87,(136,137))),107),((98,100),(99,101))),((72,(127,128)),(79,144)))),(((74,(80,(109,110))),((((84,106),(105,126)),(125,131)),((95,96),141))),(85,102))),((((67,68),((((73,132),139),138),((90,94),((91,92),93)))),(((78,89),88),(114,115))),(103,104))),((((75,76),77),(86,((122,123),133))),129)))),((((5,((11,150),((12,13),((17,19),40)))),(22,23)),(16,18)),((8,9),(24,(25,26)))))),(2,61)),62);
 138: 4 -11266.75391 -11240.78491 (0,(((((((((((1,97),146),65),((48,(49,((50,151),51))),(52,142))),(10,((29,30),(54,56)))),((((((6,7),((8,9),(24,(25,26)))),(((((((((((((14,15),33),(34,(46,47))),35),28),45),27),(20,21)),36),(43,44)),(((37,38),39),(41,42))),(31,32)),58)),147),(((53,55),(57,149)),143)),(((108,140),148),(124,(130,145))))),(59,60)),(3,4)),(((5,((((11,150),13),((17,19),40)),12)),(22,23)),(16,18))),((63,64),((((((((((66,113),120),(117,121)),116),(((111,112),(134,135)),(118,119))),(81,82)),((((69,(70,83)),((71,107),(136,137))),87),((98,100),(99,101)))),(((74,(80,(109,110))),((((84,106),(105,126)),(125,131)),((95,96),141))),(85,102))),(((((67,68),(((73,132),(138,139)),((90,94),((91,92),93)))),(((78,89),88),(114,115))),((72,(127,128)),(79,144))),(103,104))),((((75,76),77),(86,((122,123),133))),129)))),(2,61)),62);
 139: 1 -11154.18164 -11260.69066 (0,(((((((((((((1,97),146),65),((48,(49,((50,151),51))),(52,142))),(10,((29,30),(54,56)))),(((108,140),148),(124,(130,145)))),(((53,55),(57,149)),143)),147),((((((((((((14,15),33),((34,(46,47)),35)),28),45),27),(20,21)),36),(43,44)),(((37,38),39),(41,42))),(31,32)),58)),(((6,7),(24,(25,26))),(8,9))),((3,4),((((5,(22,23)),(((11,150),13),(12,((17,19),40)))),(16,18)),(59,60)))),((63,64),((((((((((66,113),120),(117,121)),116),(((111,112),(134,135)),(118,119))),(81,82)),(((((69,(70,83)),71),(87,(136,137))),107),((98,100),(99,101)))),(((74,(80,(109,110))),((((84,106),(105,126)),(125,131)),((95,96),141))),(85,102))),(((((67,68),((72,(127,128)),(79,144))),((73,132),(((90,((91,92),93)),94),(138,139)))),(((78,89),88),(114,115))),(103,104))),((((75,76),77),(86,((122,123),133))),129)))),(2,61)),62);
 140: 2 -10847.37109 -11257.8535 (0,(((((((((((((((1,97),146),65),((48,((49,51),(50,151))),(52,142))),((29,30),(54,56))),(10,(59,60))),(((108,140),148),(124,(130,145)))),((((53,55),(57,149)),143),147)),(((((((((((14,15),33),(46,47)),(34,35)),28),45),((20,21),27)),36),(43,44)),((37,39),(38,(41,42)))),(31,32))),58),((6,7),((8,9),(24,(25,26))))),(((5,((((11,12),150),13),((17,19),40))),(22,23)),(16,18))),(3,4)),((63,64),(((((((((66,113),((117,121),120)),116),(((111,112),(134,135)),(118,119))),(81,82)),((((69,(70,83)),(87,(136,137))),(71,107)),((98,100),(99,101)))),(((72,(127,128)),(79,144)),(((74,(80,(109,110))),((((84,106),(105,126)),(125,131)),((95,96),141))),(85,102)))),(((((67,68),(((73,132),(90,(((91,92),93),94))),(138,139))),((78,89),88)),(114,115)),(103,104))),((75,((76,77),(86,((122,123),133)))),129)))),(2,61)),62);
 141: 1 -12012.14258 -11239.85297 (0,(((((((((((1,97),146),65),((48,((49,51),(50,151))),(52,142))),(10,((29,30),(54,56)))),(59,60)),(((((53,55),(57,149)),143),147),(((108,140),148),(124,(130,145))))),58),(((((((((((14,15),33),((34,35),(46,47))),28),45),27),(20,21)),36),(43,44)),(((37,38),39),(41,42))),(31,32))),(((3,4),((63,64),((((((((((66,113),120),(117,121)),116),(((111,112),(134,135)),(118,119))),(81,82)),(((((69,(70,83)),71),(87,(136,137))),107),((98,100),(99,101)))),(((74,(80,(109,110))),((((84,106),(105,126)),(125,131)),((95,96),141))),(85,102))),(((((67,68),(((73,132),(138,139)),((90,94),((91,92),93)))),(((78,89),88),(114,115))),((72,(127,128)),(79,144))),(103,104))),((((75,77),(86,((122,123),133))),76),129)))),((((5,((((11,150),13),12),((17,19),40))),(22,23)),(16,18)),((6,7),((8,9),(24,(25,26))))))),(2,61)),62);
 142: 1 -11088.87207 -11249.13248 (0,((((((((((1,97),146),65),((48,((49,(50,151)),51)),(52,142))),(10,(59,60))),((29,30),(54,56))),(((((53,55),(57,149)),143),147),(((108,140),148),(124,(130,145))))),(((6,7),(((((((((((14,15),33),(34,(35,(46,47)))),28),45),27),(20,21)),36),(43,44)),(((37,39),38),(41,42))),(31,32))),58)),(((3,4),((63,64),(((((((((((66,113),120),(117,121)),116),(((111,112),(134,135)),(118,119))),(81,82)),((((((69,(70,83)),71),(87,(136,137))),107),((98,100),(99,101))),((72,(127,128)),(79,144)))),(((74,(80,(109,110))),((95,96),141)),(((84,106),(105,126)),(125,131)))),(85,102)),((((67,68),(((73,132),(138,139)),((90,94),((91,92),93)))),(((78,89),88),(114,115))),(103,104))),((((75,(77,129)),76),86),((122,123),133))))),((((5,((((11,150),12),13),((17,19),40))),(22,23)),(16,18)),((8,9),(24,(25,26)))))),(2,61)),62);
 143: 1 -10283.53516 -11240.31094 (0,((((((((1,97),146),((63,64),((((((((((66,113),(117,121)),120),116),(((111,112),(134,135)),(118,119))),(81,82)),((((((69,(70,83)),71),(87,(136,137))),107),((98,100),(99,101))),((72,(127,128)),(79,144)))),((((74,(80,(109,110))),((95,96),141)),(((84,106),(105,126)),(125,131))),(85,102))),((((67,68),(((73,132),(138,139)),(90,(((91,92),93),94)))),(((78,89),88),(114,115))),(103,104))),(((75,((76,129),77)),((122,123),133)),86)))),65),((48,(52,142)),((49,51),(50,151)))),(((((((6,7),((8,9),(24,(25,26)))),((((((((14,15),33),((34,35),(46,47))),28),45),(((20,21),(36,((((37,39),38),(41,42)),(43,44)))),27)),(31,32)),58)),((((53,55),(57,149)),143),147)),(((108,140),148),(124,(130,145)))),(10,((29,30),(54,56)))),(59,60))),((3,4),(((5,(((11,150),(12,13)),((17,19),40))),(22,23)),(16,18)))),(2,61)),62);
 144: 1 -11293.56738 -11237.04492 (0,((((((((((1,97),146),65),((48,((49,51),(50,151))),(52,142))),(10,((29,30),(54,56)))),(59,60)),(((((53,55),(57,149)),143),(((108,140),148),(124,(130,145)))),147)),((((((((((((14,15),33),((34,35),(46,47))),28),45),27),(20,21)),36),(43,44)),(((37,38),39),(41,42))),(31,32)),58)),(((3,4),((63,64),((((((((((66,113),120),(117,121)),116),(((111,112),(134,135)),(118,119))),(81,82)),(((((69,(70,83)),71),(87,(136,137))),107),((98,100),(99,101)))),(((74,(80,(109,110))),((((84,106),(105,126)),(125,131)),((95,96),141))),(85,102))),(((((67,68),(((73,132),(138,139)),((90,94),((91,92),93)))),(((78,89),88),(114,115))),((72,(127,128)),(79,144))),(103,104))),((((75,77),(86,((122,123),133))),76),129)))),((((5,((((11,150),13),12),((17,19),40))),(22,23)),(16,18)),((6,7),((8,9),(24,(25,26))))))),(2,61)),62);
 145: 1 -11115.04199 -11236.52765 (0,(((((((((1,97),146),((63,64),((((((((((66,113),120),(117,121)),116),(((111,112),(134,135)),(118,119))),(81,82)),((((((69,(70,83)),71),(87,(136,137))),107),((98,100),(99,101))),((72,(127,128)),(79,144)))),((((74,(80,(109,110))),((95,96),141)),(((84,106),(105,126)),(125,131))),(85,102))),(((((67,68),((73,132),(((90,94),((91,92),93)),(138,139)))),((78,89),88)),(114,115)),(103,104))),((((75,76),77),(86,((122,123),133))),129)))),65),((48,(52,142)),((49,51),(50,151)))),(10,((29,30),(54,56)))),(((((6,7),((8,9),(24,(25,26)))),((((((((((((14,15),33),((34,35),(46,47))),28),45),27),(20,21)),36),(43,44)),(((37,39),38),(41,42))),(31,32)),58)),((((53,55),(57,149)),143),147)),(((108,140),148),(124,(130,145))))),((3,4),((((5,(((11,150),(12,13)),((17,19),40))),(22,23)),(16,18)),(59,60)))),(2,61)),62);
 146: 2 -11097.80859 -11249.51387 (0,((((((((((1,97),146),65),((48,((49,51),(50,151))),(52,142))),(10,((29,30),(54,56)))),(((((53,55),(57,149)),143),147),(((108,140),148),(124,(130,145))))),((((6,7),((8,9),(24,(25,26)))),(((((((14,15),33),((34,(46,47)),35)),28),45),(((20,21),(36,((((37,39),38),(41,42)),(43,44)))),27)),(31,32))),58)),((3,4),((((5,(((11,150),(12,13)),((17,19),40))),(22,23)),(16,18)),(59,60)))),((63,64),((((((66,((((111,112),(134,135)),(118,119)),(113,((116,120),(117,121))))),(81,82)),(((69,(70,83)),71),((87,(136,137)),(((98,100),(99,101)),107)))),((((74,(80,(109,110))),((95,96),141)),(((84,106),(105,126)),(125,131))),(85,102))),((((((67,68),((72,(127,128)),(79,144))),(((73,132),(138,139)),((90,94),((91,92),93)))),((78,89),88)),(114,115)),(103,104))),((((75,76),(77,129)),86),((122,123),133))))),(2,61)),62);
 147: 1 -11411.8125 -11239.09685 (0,((((((((((1,97),146),65),((48,(52,142)),((49,51),(50,151)))),(10,((29,30),(54,56)))),(((((53,55),(57,149)),143),147),(((108,140),148),(124,(130,145))))),(((((((((((((14,15),33),(34,(46,47))),35),28),45),27),(20,21)),36),(43,44)),(((37,38),39),(41,42))),(31,32)),58)),(((3,4),((((5,(22,23)),((((11,150),12),13),((17,19),40))),(16,18)),((6,7),((8,9),(24,(25,26)))))),((63,64),((((((((((66,113),120),(117,121)),116),(((111,112),(134,135)),(118,119))),(81,82)),((((69,(70,83)),(87,(136,137))),(71,107)),((98,100),(99,101)))),(((74,(80,(109,110))),((((84,106),(105,126)),(125,131)),((95,96),141))),(85,102))),(((((67,68),(((73,132),(138,139)),((90,94),((91,92),93)))),(((78,89),88),(114,115))),((72,(127,128)),(79,144))),(103,104))),((((75,(86,((122,123),133))),77),76),129))))),(59,60)),(2,61)),62);
 148: 1 -11244.81445 -11233.32875 (0,(((((((((((1,97),146),65),((48,(52,142)),((49,51),(50,151)))),(10,((29,30),(54,56)))),(((((53,55),(57,149)),143),147),(((108,140),148),(124,(130,145))))),(((6,7),((8,9),(24,(25,26)))),(((((((((((((14,15),33),(46,47)),(34,35)),28),45),27),(20,21)),36),(43,44)),(((37,38),39),(41,42))),(31,32)),58))),(3,4)),((((5,(((11,150),(12,13)),((17,19),40))),(22,23)),(16,18)),(59,60))),((63,64),(((((((((66,113),120),(117,121)),116),(((111,112),(134,135)),(118,119))),((((((69,(70,83)),71),(87,(136,137))),107),((98,100),(99,101))),(81,82))),(((74,(80,(109,110))),((((84,106),(105,126)),(125,131)),((95,96),141))),(85,102))),(((((67,68),((73,132),(((90,((91,92),93)),94),(138,139)))),(((78,89),88),(114,115))),((72,(127,128)),(79,144))),(103,104))),(((((75,129),77),76),((122,123),133)),86)))),(2,61)),62);
 149: 1 -11144.51367 -11243.01783 (0,((((((((((((1,97),146),65),((48,((49,(50,151)),51)),(52,142))),(10,((29,30),(54,56)))),(((((53,55),(57,149)),143),147),(((108,140),148),(124,(130,145))))),58),((((((((((((14,15),33),(34,(46,47))),35),28),45),27),(20,21)),36),(43,44)),(((37,39),38),(41,42))),(31,32))),(((((5,(((11,150),(12,13)),((17,19),40))),(22,23)),(16,18)),(59,60)),((6,7),((8,9),(24,(25,26)))))),(3,4)),((63,64),((((((((((66,113),(117,121)),120),116),(((111,112),(134,135)),(118,119))),(81,82)),((((69,(70,83)),(87,(136,137))),(71,107)),((98,100),(99,101)))),(((74,(80,(109,110))),((((84,106),(105,126)),(125,131)),((95,96),141))),(85,102))),(((((67,68),(((73,132),(138,139)),((90,94),((91,92),93)))),(((78,89),88),(114,115))),((72,(127,128)),(79,144))),(103,104))),(((((75,76),129),77),86),((122,123),133))))),(2,61)),62);
 150: 2 -11916.42676 -11248.16987 (0,((((((((((((1,97),146),65),((48,(49,((50,151),51))),(52,142))),(10,((29,30),(54,56)))),(((((53,55),(57,149)),143),147),(((108,140),124),((130,145),148)))),(((((((((((((14,15),33),(46,47)),(34,35)),28),45),27),(20,21)),36),(43,44)),(((37,39),38),(41,42))),(31,32)),58)),((6,7),((8,9),(24,(25,26))))),(3,4)),((((5,((((11,150),13),12),((17,19),40))),(22,23)),(16,18)),(59,60))),((63,64),(((((((66,((113,(117,121)),(116,120))),(((111,112),(134,135)),(118,119))),(81,82)),((((69,(70,83)),(87,(136,137))),(71,107)),((98,100),(99,101)))),(((74,(80,(109,110))),((((84,106),(105,126)),(125,131)),((95,96),141))),(85,102))),(((((67,68),(((73,132),(138,139)),((90,94),((91,92),93)))),(((78,89),88),(114,115))),((72,(127,128)),(79,144))),(103,104))),(((75,((76,129),77)),86),((122,123),133))))),(2,61)),62);
 151: 1 -10969.83203 -11245.06372 (0,((((((((((1,97),146),65),((48,(52,142)),((49,51),(50,151)))),(10,((29,30),(54,56)))),(((((53,55),(57,149)),143),147),(((108,140),148),(124,(130,145))))),((((6,7),((8,9),(24,(25,26)))),(((((((((((14,15),33),((34,35),(46,47))),28),45),27),(20,21)),36),(43,44)),((37,(38,39)),(41,42))),(31,32))),58)),(59,60)),((3,4),((((5,(22,23)),(((11,150),(12,13)),((17,19),40))),((63,64),((((((((((66,113),120),(117,121)),116),(((111,112),(134,135)),(118,119))),(81,82)),(((((69,(70,83)),71),(87,(136,137))),107),((98,100),(99,101)))),((((74,(80,(109,110))),((95,96),141)),(((84,106),(105,126)),(125,131))),(85,102))),(((((67,68),(((73,132),(138,139)),((90,94),((91,92),93)))),(((78,89),88),(114,115))),((72,(127,128)),(79,144))),(103,104))),((((75,(77,129)),76),((122,123),133)),86)))),(16,18)))),(2,61)),62);
 152: 2 -11070.01758 -11253.36394 (0,(((((((((1,97),146),65),((48,(52,142)),((49,(50,151)),51))),((10,((29,30),(54,56))),(((((53,55),(57,149)),143),147),(((108,140),148),(124,(130,145)))))),((3,4),((((5,(22,23)),(((11,150),(12,13)),((17,19),40))),(16,18)),(59,60)))),(((6,7),((8,9),(24,(25,26)))),((((((((((((((14,15),33),(46,47)),(34,35)),28),45),27),(20,21)),36),(43,44)),(((37,39),38),(41,42))),31),32),58))),((63,64),(((((((66,((113,(117,121)),(116,120))),(((111,112),(134,135)),(118,119))),(81,82)),(((((69,(70,83)),71),(87,(136,137))),107),((98,100),(99,101)))),(((74,(80,(109,110))),((((84,106),(105,126)),(125,131)),((95,96),141))),(85,102))),(((((67,68),(((73,132),(138,139)),((90,94),((91,92),93)))),(((78,89),88),(114,115))),((72,(127,128)),(79,144))),(103,104))),(((((75,129),77),76),86),((122,123),133))))),(2,61)),62);
 153: 1 -10555.71094 -11242.85176 (0,((((((((((1,97),146),65),((48,((49,(50,151)),51)),(52,142))),(10,((29,30),(54,56)))),(((((53,55),(57,149)),143),(((108,140),124),((130,145),148))),147)),(((6,7),((8,9),(24,(25,26)))),((((((((((((14,15),33),((34,35),(46,47))),28),45),27),(20,21)),36),(43,44)),(((37,38),39),(41,42))),(31,32)),58))),((3,4),((((5,((((11,150),13),12),((17,19),40))),(22,23)),(16,18)),(59,60)))),((63,64),((((((((((66,113),120),(117,121)),116),(((111,112),(134,135)),(118,119))),(81,82)),(((((69,(70,83)),71),(87,(136,137))),107),((98,100),(99,101)))),((((74,(80,(109,110))),((95,96),141)),(((84,106),(105,126)),(125,131))),(85,102))),((((((67,68),(((73,132),(138,139)),((90,94),((91,92),93)))),((78,89),88)),(114,115)),((72,(127,128)),(79,144))),(103,104))),(((75,((76,77),129)),((122,123),133)),86)))),(2,61)),62);
 154: 1 -11941.1709 -11239.78778 (0,(((((((((((((1,97),146),65),((48,((49,51),(50,151))),(52,142))),(10,((29,30),(54,56)))),(59,60)),(((((53,55),(57,149)),143),147),(((108,140),148),(124,(130,145))))),(((((((((((((14,15),33),(46,47)),(34,35)),28),45),27),(20,21)),36),(43,44)),(((37,39),38),(41,42))),(31,32)),58)),((6,7),((8,9),(24,(25,26))))),(3,4)),(((5,(((11,150),(12,13)),((17,19),40))),(22,23)),(16,18))),((63,64),((((((((((66,113),(117,121)),120),116),(((111,112),(134,135)),(118,119))),(81,82)),((((69,(70,83)),(87,(136,137))),(71,107)),((98,100),(99,101)))),((((74,(80,(109,110))),((95,96),141)),(((84,106),(105,126)),(125,131))),(85,102))),(((((67,68),((73,132),(((90,((91,92),93)),94),(138,139)))),(((78,89),88),(114,115))),((72,(127,128)),(79,144))),(103,104))),(((((75,76),129),77),((122,123),133)),86)))),(2,61)),62);
 155: 1 -11104.20508 -11241.53761 (0,((((((((((1,97),146),65),((48,((49,(50,151)),51)),(52,142))),(10,((29,30),(54,56)))),(((((53,55),(57,149)),143),147),(((108,140),148),(124,(130,145))))),((((((((((((14,15),33),((34,(46,47)),35)),28),45),27),(20,21)),36),(43,44)),(((37,39),38),(41,42))),(31,32)),58)),(59,60)),(((3,4),((63,64),((((((((((66,113),(117,121)),120),116),(((111,112),(134,135)),(118,119))),(81,82)),((((69,(70,83)),(87,(136,137))),(71,107)),((98,100),(99,101)))),(((74,(80,(109,110))),((((84,106),(105,126)),(125,131)),((95,96),141))),(85,102))),(((((67,68),(((73,132),(138,139)),((90,94),((91,92),93)))),(((78,89),88),(114,115))),((72,(127,128)),(79,144))),(103,104))),((((75,(86,((122,123),133))),76),77),129)))),(((((5,(22,23)),(((11,150),(12,13)),((17,19),40))),(16,18)),(6,7)),((8,9),(24,(25,26)))))),(2,61)),62);
 156: 6 -11117.5 -11232.72262 (0,((((((((((1,97),146),65),((48,((49,51),(50,151))),(52,142))),(10,((29,30),(54,56)))),(59,60)),(((((53,55),(57,149)),143),147),(((108,140),148),(124,(130,145))))),((((((((((((14,15),33),((34,35),(46,47))),28),45),27),(20,21)),36),(43,44)),(((37,38),39),(41,42))),(31,32)),58)),(((3,4),((63,64),(((((((((66,(113,120)),(117,121)),116),(((111,112),(134,135)),(118,119))),(81,82)),(((((69,(70,83)),71),(87,(136,137))),107),((98,100),(99,101)))),(((74,(80,(109,110))),((((84,106),(105,126)),(125,131)),((95,96),141))),(85,102))),(((((67,68),(((73,132),(138,139)),((90,94),((91,92),93)))),(((78,89),88),(114,115))),((72,(127,128)),(79,144))),(103,104))),((((75,77),(86,((122,123),133))),76),129)))),((((5,((((11,150),13),12),((17,19),40))),(22,23)),(16,18)),((6,7),((8,9),(24,(25,26))))))),(2,61)),62);
 157: 1 -11450.55566 -11239.62396 (0,(((((((((((1,97),146),65),((48,(52,142)),((49,(50,151)),51))),(10,((29,30),(54,56)))),(((((53,55),(57,149)),143),147),(((108,140),148),(124,(130,145))))),((((6,7),(((8,9),(25,26)),24)),((((((((((((14,15),33),(34,(46,47))),35),28),45),27),(20,21)),36),(43,44)),(((37,38),39),(41,42))),(31,32))),58)),(3,4)),((((5,((((11,150),12),13),((17,19),40))),(22,23)),(16,18)),(59,60))),((63,64),((((((((66,((113,(117,121)),120)),116),(((111,112),(134,135)),(118,119))),(81,82)),((((69,(70,83)),(87,(136,137))),(71,107)),((98,100),(99,101)))),(((74,(80,(109,110))),((((84,106),(105,126)),(125,131)),((95,96),141))),(85,102))),((((67,68),(((73,132),(138,139)),((90,94),((91,92),93)))),(((72,(127,128)),(79,144)),(((78,89),88),(114,115)))),(103,104))),((((75,76),77),(86,((122,123),133))),129)))),(2,61)),62);
 158: 3 -11279.30859 -11234.09404 (0,(((((((((((1,97),146),65),((48,(52,142)),((49,51),(50,151)))),(10,((29,30),(54,56)))),((((((6,7),((8,9),(24,(25,26)))),((((((((((((14,15),33),((34,(46,47)),35)),28),45),27),(20,21)),36),(43,44)),(((37,39),38),(41,42))),(31,32)),58)),147),(((53,55),(57,149)),143)),(((108,140),148),(124,(130,145))))),(59,60)),(3,4)),(((5,(((11,150),(12,13)),((17,19),40))),(22,23)),(16,18))),((63,64),((((((((((66,113),120),(117,121)),116),(((111,112),(134,135)),(118,119))),(81,82)),((((69,(70,83)),((71,107),(136,137))),87),((98,100),(99,101)))),(((74,(80,(109,110))),((((84,106),(105,126)),(125,131)),((95,96),141))),(85,102))),(((((67,68),(((73,132),(138,139)),((90,94),((91,92),93)))),(((78,89),88),(114,115))),((72,(127,128)),(79,144))),(103,104))),(((75,76),(77,(86,((122,123),133)))),129)))),(2,61)),62);
 159: 1 -10738.85742 -11240.25 (0,(((((((((((1,97),146),65),((48,((49,(50,151)),51)),(52,142))),(10,(59,60))),((29,30),(54,56))),(((((53,55),(57,149)),143),147),(((108,140),148),(124,(130,145))))),(((6,7),((8,9),(24,(25,26)))),((((((((((((14,15),33),((34,35),(46,47))),28),45),27),(20,21)),36),(43,44)),(((37,38),39),(41,42))),(31,32)),58))),((3,4),(((5,((11,(12,(13,150))),((17,19),40))),(22,23)),(16,18)))),(((63,64),((75,(76,(77,(86,((122,123),133))))),129)),(((((((((66,113),(117,121)),120),116),(((111,112),(134,135)),(118,119))),(81,82)),((((69,(70,83)),(87,(136,137))),(71,107)),((98,100),(99,101)))),(((74,(80,(109,110))),((((84,106),(105,126)),(125,131)),((95,96),141))),(85,102))),(((((67,68),(((73,132),(138,139)),((90,94),((91,92),93)))),(((78,89),88),(114,115))),((72,(127,128)),(79,144))),(103,104))))),(2,61)),62);
 160: 1 -11281.62695 -11243.74887 (0,((((((((((1,97),146),((63,64),(((((((66,(113,((116,120),(117,121)))),(((111,112),(134,135)),(118,119))),(81,82)),(((((69,(70,83)),(87,(136,137))),(71,107)),((98,100),(99,101))),((72,(127,128)),(79,144)))),(((74,(80,(109,110))),((((84,106),(105,126)),(125,131)),((95,96),141))),(85,102))),(((((67,68),((((73,132),139),138),((90,94),((91,93),92)))),((78,89),88)),(114,115)),(103,104))),(((75,(76,(86,((122,123),133)))),77),129)))),65),((48,(52,142)),((49,51),(50,151)))),(10,((29,30),(54,56)))),(((((6,7),((8,9),(24,(25,26)))),(((((((((((14,15),33),((34,35),(46,47))),(27,45)),28),(20,21)),(43,44)),36),(((37,39),38),(41,42))),(31,32)),58)),((((53,55),(57,149)),143),147)),(((108,140),148),(124,(130,145))))),(59,60)),((3,4),(((5,((((11,150),13),12),((17,19),40))),(22,23)),(16,18)))),(2,61)),62);
 161: 2 -10592.32812 -11234.76754 (0,((((((((((((1,97),146),65),((48,(52,142)),((49,51),(50,151)))),(10,((29,30),(54,56)))),(59,60)),(((((53,55),(57,149)),143),147),(((108,140),148),(124,(130,145))))),((((((((((((14,15),33),(34,(35,(46,47)))),28),45),27),(20,21)),36),(43,44)),(((37,39),38),(41,42))),(31,32)),58)),(3,4)),((((5,(((11,150),(12,13)),((17,19),40))),(22,23)),(16,18)),((6,7),((8,9),(24,(25,26)))))),((63,64),(((((((66,(113,((116,120),(117,121)))),(((111,112),(134,135)),(118,119))),(81,82)),((((69,(70,83)),(87,(136,137))),(71,107)),((98,100),(99,101)))),((((74,(80,(109,110))),((95,96),141)),(((84,106),(105,126)),(125,131))),(85,102))),(((((67,68),((72,(127,128)),(79,144))),(((73,132),(138,139)),((90,94),((91,92),93)))),(((78,89),88),(114,115))),(103,104))),((((75,76),(77,129)),((122,123),133)),86)))),(2,61)),62);
 162: 1 -11333.24219 -11247.92176 (0,((((((((((1,97),146),65),((48,((49,51),(50,151))),(52,142))),(10,(59,60))),((29,30),(54,56))),(((((53,55),(57,149)),143),(((108,140),148),(124,(130,145)))),147)),(((6,7),((((((((((((14,15),33),(34,(46,47))),35),28),45),27),(20,21)),36),(43,44)),(((37,39),38),(41,42))),(31,32))),58)),(((3,4),((63,64),((((((((((66,113),120),(117,121)),116),(((111,112),(134,135)),(118,119))),(81,82)),(((((69,(70,83)),(87,(136,137))),(71,107)),((98,100),(99,101))),((72,(127,128)),(79,144)))),((((74,(80,(109,110))),((95,96),141)),(((84,106),(105,126)),(125,131))),(85,102))),(((((67,68),((73,132),((90,(((91,92),93),94)),(138,139)))),((78,89),88)),(114,115)),(103,104))),((75,((76,77),(86,((122,123),133)))),129)))),((((5,(((11,12),(13,150)),((17,19),40))),(22,23)),(16,18)),((8,9),(24,(25,26)))))),(2,61)),62);
 163: 2 -10490.47461 -11237.74918 (0,((((((((((1,97),146),65),((48,(49,((50,151),51))),(52,142))),(10,((29,30),(54,56)))),(((((53,55),(57,149)),143),147),(((108,140),148),(124,(130,145))))),(((6,7),((8,9),(24,(25,26)))),(((((((((((((14,15),33),(46,47)),(34,35)),28),45),27),(20,21)),36),(43,44)),(((37,38),39),(41,42))),(31,32)),58))),((3,4),((((5,((((11,150),12),13),((17,19),40))),(22,23)),(16,18)),(59,60)))),((63,64),(((((((((66,113),120),(117,121)),((((111,112),(134,135)),(118,119)),116)),(81,82)),((((69,(70,83)),(87,(136,137))),(71,107)),((98,100),(99,101)))),((((74,(80,(109,110))),((95,96),141)),(((84,106),(105,126)),(125,131))),(85,102))),((((((((67,68),(((73,132),(138,139)),((90,94),((91,92),93)))),(114,115)),88),78),89),((72,(127,128)),(79,144))),(103,104))),(((75,76),(77,(86,((122,123),133)))),129)))),(2,61)),62);
 164: 1 -10295.50977 -11239.80225 (0,((((((((((1,97),146),65),((48,((49,51),(50,151))),(52,142))),(10,(59,60))),((29,30),(54,56))),(((((53,55),(57,149)),143),147),(((108,140),148),(124,(130,145))))),(((6,7),((8,9),(24,(25,26)))),((((((((((((14,15),33),((34,35),(46,47))),28),45),27),(20,21)),36),(43,44)),(((37,39),38),(41,42))),(31,32)),58))),(((3,4),(((5,(((11,12),(13,150)),((17,19),40))),(22,23)),(16,18))),((63,64),((((((((((66,113),120),(117,121)),116),(((111,112),(134,135)),(118,119))),(81,82)),((((69,(70,83)),(87,(136,137))),(71,107)),((98,100),(99,101)))),((((74,(80,(109,110))),(((84,106),(105,126)),(125,131))),((95,96),141)),(85,102))),(((((67,68),(((73,132),(138,139)),((90,94),((91,92),93)))),(((78,89),88),(114,115))),((72,(127,128)),(79,144))),(103,104))),((75,((76,77),(86,((122,123),133)))),129))))),(2,61)),62);
 165: 3 -11623.46484 -11250.10558 (0,((((((((((1,97),146),65),((48,((49,(50,151)),51)),(52,142))),(10,((29,30),(54,56)))),(((((53,55),(57,149)),143),147),(((108,140),124),((130,145),148)))),(((6,7),((8,9),(24,(25,26)))),((((((((((((14,15),33),((34,35),(46,47))),28),45),27),(20,21)),36),(43,44)),(((37,38),39),(41,42))),(31,32)),58))),((3,4),((((5,((((11,150),13),12),((17,19),40))),(22,23)),(59,60)),(16,18)))),((63,64),((((((((((66,113),120),(117,121)),116),(((111,112),(134,135)),(118,119))),(81,82)),(((((69,(70,83)),71),(87,(136,137))),107),((98,100),(99,101)))),((((74,(80,(109,110))),((95,96),141)),(((84,106),(105,126)),(125,131))),(85,102))),((((((67,68),(((73,132),(138,139)),((90,94),((91,92),93)))),((78,89),88)),(114,115)),((72,(127,128)),(79,144))),(103,104))),((((75,76),(77,129)),((122,123),133)),86)))),(2,61)),62);
 166: 1 -11022.45117 -11249.35072 (0,((((((((((1,97),146),65),((48,(52,142)),((49,(50,151)),51))),(10,(59,60))),((29,30),(54,56))),(((((53,55),(57,149)),143),147),(((108,140),148),(124,(130,145))))),(((6,7),(((((((((((((14,15),33),(46,47)),35),34),28),45),27),(20,21)),36),(43,44)),(((37,39),38),(41,42))),(31,32))),58)),(((3,4),((63,64),(((((((((((66,113),120),(117,121)),116),(((111,112),(134,135)),(118,119))),(81,82)),(((((69,(70,83)),71),(87,(136,137))),107),((98,100),(99,101)))),((72,(127,128)),(79,144))),((((74,(80,(109,110))),((95,96),141)),(((84,106),(105,126)),(125,131))),(85,102))),((((67,68),(((73,132),139),(((90,94),((91,92),93)),138))),(((78,89),88),(114,115))),(103,104))),((((75,77),76),129),(86,((122,123),133)))))),((((5,((((11,150),12),13),((17,19),40))),(22,23)),(16,18)),((8,9),(24,(25,26)))))),(2,61)),62);
 167: 1 -11181.29883 -11235.2858 (0,((((((((((((1,97),146),65),((48,((49,51),(50,151))),(52,142))),(10,((29,30),(54,56)))),(59,60)),(((((53,55),(57,149)),143),147),(((108,140),148),(124,(130,145))))),(((6,7),((8,9),(24,(25,26)))),((((((((((((14,15),33),((34,35),(46,47))),28),45),27),(20,21)),36),(43,44)),(((37,39),38),(41,42))),(31,32)),58))),(3,4)),(((5,((((11,150),13),12),((17,19),40))),(22,23)),(16,18))),((63,64),((((((((((66,113),120),(117,121)),116),(((111,112),(134,135)),(118,119))),(81,82)),((((69,(70,83)),((71,107),(136,137))),87),((98,100),(99,101)))),((((74,(80,(109,110))),((95,96),141)),(((84,106),(105,126)),(125,131))),(85,102))),(((((67,68),((73,132),(((90,94),((91,92),93)),(138,139)))),(((78,89),88),(114,115))),((72,(127,128)),(79,144))),(103,104))),((75,((76,(86,((122,123),133))),77)),129)))),(2,61)),62);
 168: 4 -11469.70508 -11250.74632 (0,((((((((((1,97),146),65),((48,(((49,51),151),50)),(52,142))),(10,((29,30),(54,56)))),(((((53,55),(57,149)),143),147),(((108,140),124),((130,145),148)))),(((6,7),((8,9),(24,(25,26)))),((((((((((((14,15),33),((34,35),(46,47))),28),45),27),(20,21)),36),(43,44)),((37,(38,39)),(41,42))),(31,32)),58))),((3,4),((((5,(((11,150),(12,13)),((17,19),40))),(22,23)),(16,18)),(59,60)))),((63,64),(((((((66,(113,((116,120),(117,121)))),(((111,112),(134,135)),(118,119))),(81,82)),((((69,(70,83)),(87,(136,137))),(71,107)),((98,100),(99,101)))),(((74,(80,(109,110))),((((84,106),(105,126)),(125,131)),((95,96),141))),(85,102))),(((((67,68),(((73,132),(138,139)),((90,94),((91,92),93)))),(((78,89),88),(114,115))),((72,(127,128)),(79,144))),(103,104))),((((75,(76,129)),77),((122,123),133)),86)))),(2,61)),62);
 169: 1 -10728.41504 -11241.36985 (0,((((((((((1,97),146),65),((48,((49,51),(50,151))),(52,142))),(10,((29,30),(54,56)))),(((((((((((((14,15),33),(35,(46,47))),34),28),45),27),(20,21)),36),(43,44)),(((37,38),39),(41,42))),(31,32)),58)),(((((53,55),(57,149)),143),147),(((108,140),148),(124,(130,145))))),(((3,4),((63,64),(((((((66,((113,(117,121)),(116,120))),(((111,112),(134,135)),(118,119))),(81,82)),(((((69,(70,83)),71),(87,(136,137))),107),((98,100),(99,101)))),(((74,(80,(109,110))),((((84,106),(105,126)),(125,131)),((95,96),141))),(85,102))),(((((67,68),(((73,132),(138,139)),(((90,94),(91,92)),93))),(((78,89),88),(114,115))),((72,(127,128)),(79,144))),(103,104))),(((((75,76),129),77),((122,123),133)),86)))),((((5,(((11,150),(12,13)),((17,19),40))),(22,23)),(16,18)),((6,7),((8,9),(24,(25,26))))))),(59,60)),(2,61)),62);
 170: 5 -10887.83594 -11243.37545 (0,((((((((((((((1,97),146),65),((48,((49,(50,151)),51)),(52,142))),(10,((29,30),(54,56)))),((((((((((((14,15),33),((34,(46,47)),35)),45),28),27),(20,21)),36),(43,44)),(((37,39),38),(41,42))),(31,32)),58)),(((108,140),148),(124,(130,145)))),(((53,55),(57,149)),143)),147),((6,7),((8,9),(24,(25,26))))),((((5,((((11,150),13),12),((17,19),40))),(22,23)),(16,18)),(59,60))),(3,4)),((63,64),((((((((((66,113),(117,121)),120),116),(((111,112),(134,135)),(118,119))),(81,82)),(((((69,(70,83)),71),(87,(136,137))),107),((98,100),(99,101)))),(((74,(80,(109,110))),((((84,106),(105,126)),(125,131)),((95,96),141))),(85,102))),(((((67,68),(((73,132),(138,139)),((90,94),((91,92),93)))),(((78,89),88),(114,115))),((72,(127,128)),(79,144))),(103,104))),((((75,76),77),(86,((122,123),133))),129)))),(2,61)),62);
 171: 2 -11206.6377 -11245.22589 (0,((((((((((((1,97),146),65),((48,((49,(50,151)),51)),(52,142))),(10,((29,30),(54,56)))),(59,60)),(((((53,55),(57,149)),143),147),(((108,140),148),(124,(130,145))))),(((6,7),((8,9),(24,(25,26)))),((((((((((((14,15),33),((34,35),(46,47))),28),45),27),(20,21)),36),(43,44)),(((37,39),38),(41,42))),(31,32)),58))),(3,4)),(((5,(((11,150),(12,13)),((17,19),40))),(22,23)),(16,18))),((63,64),(((((((66,(113,((116,120),(117,121)))),(((111,112),(134,135)),(118,119))),(81,82)),(((69,(70,83)),71),((87,(136,137)),(((98,100),(99,101)),107)))),(((74,(80,(109,110))),((((84,106),(105,126)),(125,131)),((95,96),141))),(85,102))),(((((67,68),(((73,132),(138,139)),((90,94),((91,92),93)))),(((78,89),88),(114,115))),((72,(127,128)),(79,144))),(103,104))),((((75,76),77),129),(86,((122,123),133)))))),(2,61)),62);
 172: 1 -10252.30566 -11247.04543 (0,((((((((((((1,97),146),65),((48,((49,(50,151)),51)),(52,142))),(10,((29,30),(54,56)))),(59,60)),(((((53,55),(57,149)),143),147),(((108,140),148),(124,(130,145))))),(((6,7),((8,9),(24,(25,26)))),(((((((((14,15),33),(34,(35,(46,47)))),28),(((20,21),36),(27,45))),(43,44)),(((37,39),38),(41,42))),(31,32)),58))),(3,4)),(((5,((((11,12),13),150),((17,19),40))),(22,23)),(16,18))),((63,64),((((((((((66,113),120),(117,121)),116),(((111,112),(134,135)),(118,119))),(81,82)),(((((69,(70,83)),71),(87,(136,137))),107),((98,100),(99,101)))),(((74,(80,(109,110))),((((84,106),(105,126)),(125,131)),((95,96),141))),(85,102))),(((((67,68),(((73,132),(138,139)),((90,94),((91,92),93)))),(((78,89),88),(114,115))),((72,(127,128)),(79,144))),(103,104))),((((75,76),(77,129)),((122,123),133)),86)))),(2,61)),62);
 173: 1 -11539.28613 -11234.69643 (0,(((((((((((1,97),146),65),((48,((49,(50,151)),51)),(52,142))),(10,((29,30),(54,56)))),(((108,140),148),(124,(130,145)))),(((53,55),(57,149)),143)),147),(((6,7),((8,9),(24,(25,26)))),((((((((((((14,15),33),((34,(46,47)),35)),28),45),27),(20,21)),36),(43,44)),(((37,39),38),(41,42))),(31,32)),58))),(((3,4),((((5,(((11,150),(12,13)),((17,19),40))),(22,23)),(16,18)),(59,60))),((63,64),((((((((((66,113),(117,121)),120),116),(((111,112),(134,135)),(118,119))),(81,82)),(((((69,(70,83)),71),(87,(136,137))),107),((98,100),(99,101)))),(((74,(80,(109,110))),((((84,106),(105,126)),(125,131)),((95,96),141))),(85,102))),(((((67,68),(((73,132),(138,139)),((90,94),((91,92),93)))),(((78,89),88),(114,115))),((72,(127,128)),(79,144))),(103,104))),((((75,76),(77,129)),86),((122,123),133)))))),(2,61)),62);
 174: 4 -11296.55664 -11235.6315 (0,((((((((((1,97),146),((63,64),((((((((((66,113),(117,121)),120),116),(((111,112),(134,135)),(118,119))),(81,82)),((((((69,(70,83)),71),(87,(136,137))),107),((98,100),(99,101))),((72,(127,128)),(79,144)))),((((74,(80,(109,110))),((95,96),141)),(((84,106),(105,126)),(125,131))),(85,102))),(((((67,68),(((73,132),139),(((90,((91,92),93)),94),138))),((78,89),88)),(114,115)),(103,104))),(((75,(77,(86,((122,123),133)))),76),129)))),65),((48,(52,142)),((49,51),(50,151)))),(10,((29,30),(54,56)))),((((((6,7),((8,9),(24,(25,26)))),((((((((((((14,15),33),((34,35),(46,47))),28),45),27),(20,21)),36),(43,44)),(((37,39),38),(41,42))),(31,32)),58)),147),(((53,55),(57,149)),143)),(((108,140),148),(124,(130,145))))),(59,60)),((3,4),(((5,(((11,150),(12,13)),((17,19),40))),(22,23)),(16,18)))),(2,61)),62);
 175: 1 -10740.02051 -11248.82289 (0,((((((((((1,97),146),((63,64),((((((((((66,113),120),(117,121)),116),(((111,112),(134,135)),(118,119))),(81,82)),((((((69,(70,83)),71),(87,(136,137))),107),((72,(127,128)),(79,144))),((98,100),(99,101)))),((((74,(80,(109,110))),((95,96),141)),(((84,106),(105,126)),(125,131))),(85,102))),(((((67,68),(((73,132),(138,139)),((90,94),((91,92),93)))),((78,89),88)),(114,115)),(103,104))),(((75,(76,77)),(86,((122,123),133))),129)))),65),((48,(52,142)),((49,51),(50,151)))),(((3,4),(((5,((((11,150),13),12),((17,19),40))),(22,23)),(16,18))),10)),((29,30),(54,56))),(59,60)),(((((6,7),((8,9),(24,(25,26)))),((((((((((((14,15),33),((34,(46,47)),35)),28),45),27),(20,21)),36),(43,44)),(((37,39),38),(41,42))),(31,32)),58)),((((53,55),(57,149)),143),147)),(((108,140),148),(124,(130,145))))),(2,61)),62);
 176: 1 -11299.48438 -11238.49538 (0,((((((((((1,97),146),((63,64),(((((((66,((113,(117,121)),(116,120))),(((111,112),(134,135)),(118,119))),(81,82)),(((((69,(70,83)),(87,(136,137))),(71,107)),((98,100),(99,101))),((72,(127,128)),(79,144)))),((((74,(80,(109,110))),((95,96),141)),(((84,106),(105,126)),(125,131))),(85,102))),((((67,68),(((73,132),139),((90,(((91,92),93),94)),138))),(((78,89),88),(114,115))),(103,104))),((75,((76,(86,((122,123),133))),77)),129)))),65),((48,(52,142)),(49,((50,151),51)))),(10,((29,30),(54,56)))),((((((6,7),((8,9),(24,(25,26)))),(((((((((((14,15),33),((34,35),(46,47))),28),(27,45)),(20,21)),36),(43,44)),(((37,39),38),(41,42))),(31,32)),58)),147),(((53,55),(57,149)),143)),(((108,140),148),(124,(130,145))))),(59,60)),((3,4),(((5,(((11,150),(12,13)),((17,19),40))),(22,23)),(16,18)))),(2,61)),62);
 177: 1 -11587.2832 -11236.31826 (0,((((((((((1,97),146),((63,64),(((((((((66,113),120),(117,121)),116),(((111,112),(134,135)),(118,119))),(((((((69,(70,83)),71),(87,(136,137))),107),((98,100),(99,101))),((72,(127,128)),(79,144))),(81,82))),(((74,(80,(109,110))),((((84,106),(105,126)),(125,131)),((95,96),141))),(85,102))),((((67,68),(((73,132),139),(((90,94),((91,92),93)),138))),(((78,89),88),(114,115))),(103,104))),((((75,76),77),(86,((122,123),133))),129)))),65),((48,((49,51),(50,151))),(52,142))),(10,((29,30),(54,56)))),((((((6,7),((8,9),(24,(25,26)))),((((((((((((14,15),33),((34,35),(46,47))),28),45),27),(20,21)),36),(43,44)),(((37,39),38),(41,42))),(31,32)),58)),147),(((53,55),(57,149)),143)),(((108,140),148),(124,(130,145))))),(59,60)),((3,4),(((5,((((11,150),12),13),((17,19),40))),(22,23)),(16,18)))),(2,61)),62);
 178: 1 -11559.8457 -11243.55528 (0,((((((((((1,97),146),65),((48,((49,(50,151)),51)),(52,142))),(10,((29,30),(54,56)))),(59,60)),(((((53,55),(57,149)),143),147),(((108,140),148),(124,(130,145))))),(((6,7),((((((((((((14,15),33),34),(35,(46,47))),28),45),27),(20,21)),36),(43,44)),(((37,39),38),(41,42))),(31,32))),58)),(((3,4),((63,64),(((((((((66,113),((117,121),120)),116),(((111,112),(134,135)),(118,119))),(81,82)),((((69,(70,83)),(87,(136,137))),(71,107)),((98,100),(99,101)))),((((74,(80,(109,110))),((95,96),141)),(((84,106),(105,126)),(125,131))),(85,102))),(((((67,68),(73,((((90,(((91,92),93),94)),138),139),132))),(((78,89),88),(114,115))),((72,(127,128)),(79,144))),(103,104))),((((75,(86,((122,123),133))),76),77),129)))),((((5,((((11,150),12),13),((17,19),40))),(22,23)),(16,18)),((8,9),(24,(25,26)))))),(2,61)),62);
 179: 6 -11876.90137 -11256.65626 (0,((((((((((1,97),146),65),((48,((49,51),(50,151))),(52,142))),(10,(59,60))),((29,30),(54,56))),(((((53,55),(57,149)),143),147),(((108,140),148),(124,(130,145))))),(((6,7),((((((((((((14,15),33),(34,35)),(46,47)),28),45),27),(20,21)),36),(43,44)),(((37,38),39),(41,42))),(31,32))),58)),(((3,4),((63,64),(((((((66,(113,((116,120),(117,121)))),(((111,112),(134,135)),(118,119))),(81,82)),((((((69,(70,83)),71),(87,(136,137))),107),((98,100),(99,101))),((72,(127,128)),(79,144)))),(((74,(80,(109,110))),((((84,106),(105,126)),(125,131)),((95,96),141))),(85,102))),(((((67,68),((90,94),((91,92),93))),(((73,132),139),138)),(((78,89),88),(114,115))),(103,104))),((((75,76),77),(86,((122,123),133))),129)))),((((5,(((11,150),(12,13)),((17,19),40))),(22,23)),(16,18)),((8,9),(24,(25,26)))))),(2,61)),62);
 180: 4 -11388.14648 -11250.31354 (0,((((((((((((1,97),146),65),((48,((49,(50,151)),51)),(52,142))),(10,(59,60))),((29,30),(54,56))),(((((53,55),(57,149)),143),147),(((108,140),148),(124,(130,145))))),((((((((14,33),15),((34,35),(46,47))),28),45),(((20,21),(36,((((37,39),38),(41,42)),(43,44)))),27)),(31,32)),58)),(3,4)),((((5,(((11,12),(13,150)),((17,19),40))),(22,23)),(16,18)),((6,7),((8,9),(24,(25,26)))))),((63,64),((((((((((66,113),(117,121)),120),116),(((111,112),(134,135)),(118,119))),(81,82)),(((((69,(70,83)),(87,(136,137))),(71,107)),((98,100),(99,101))),((72,(127,128)),(79,144)))),((((74,(80,(109,110))),((95,96),141)),(((84,106),(105,126)),(125,131))),(85,102))),(((((67,68),(((73,132),(138,139)),((90,94),((91,92),93)))),((78,89),88)),(114,115)),(103,104))),((((75,(77,129)),76),86),((122,123),133))))),(2,61)),62);
 181: 1 -11268.78711 -11241.75429 (0,((((((((1,97),146),((63,64),(((((((((66,113),(117,121)),120),116),(((111,112),(134,135)),(118,119))),(((((((69,(70,83)),71),(87,(136,137))),107),((98,100),(99,101))),((72,(127,128)),(79,144))),(81,82))),(((74,(80,(109,110))),((((84,106),(105,126)),(125,131)),((95,96),141))),(85,102))),((((67,68),(((73,132),(138,139)),(90,(((91,92),93),94)))),(((78,89),88),(114,115))),(103,104))),(((75,((76,129),77)),((122,123),133)),86)))),65),((48,(52,142)),((49,51),(50,151)))),(((((((6,7),((8,9),(24,(25,26)))),((((((((14,15),33),((34,35),(46,47))),28),45),(((20,21),(36,((((37,39),38),(41,42)),(43,44)))),27)),(31,32)),58)),((((53,55),(57,149)),143),147)),(((108,140),148),(124,(130,145)))),(10,((29,30),(54,56)))),(59,60))),((3,4),(((5,(((11,150),(12,13)),((17,19),40))),(22,23)),(16,18)))),(2,61)),62);
 182: 2 -11135.45898 -11245.92057 (0,((((((((((((1,97),146),65),((48,((49,51),(50,151))),(52,142))),(10,((29,30),(54,56)))),((((((6,7),((8,9),(24,(25,26)))),((((((((((((((14,15),33),(46,47)),34),35),28),45),27),(20,21)),36),(43,44)),(((37,38),39),(41,42))),(31,32)),58)),147),(((53,55),(57,149)),143)),(((108,140),148),(124,(130,145))))),(59,60)),(3,4)),((5,((((11,150),12),13),((17,19),40))),(22,23))),(16,18)),((63,64),((((((((((66,113),(117,121)),120),116),(((111,112),(134,135)),(118,119))),(81,82)),(((((69,(70,83)),71),(87,(136,137))),107),((98,100),(99,101)))),(((74,(80,(109,110))),((((84,106),(105,126)),(125,131)),((95,96),141))),(85,102))),(((((67,68),(((73,132),(138,139)),((90,94),((91,92),93)))),(((78,89),88),(114,115))),((72,(127,128)),(79,144))),(103,104))),((((75,76),(77,129)),((122,123),133)),86)))),(2,61)),62);
 183: 2 -10513.24609 -11244.98375 (0,((((((((((((1,97),146),65),((48,((49,51),(50,151))),(52,142))),(10,((29,30),(54,56)))),(((108,140),148),(124,(130,145)))),(((53,55),(57,149)),143)),147),(((6,7),((8,9),(24,(25,26)))),(((((((((((((14,15),33),(34,(46,47))),35),28),45),27),(20,21)),36),(43,44)),(((37,38),39),(41,42))),(31,32)),58))),((3,4),((((5,(((11,150),(12,13)),((17,19),40))),(22,23)),(16,18)),(59,60)))),((63,64),((((((((66,((113,(117,121)),120)),116),(((111,112),(134,135)),(118,119))),(81,82)),((((69,(70,83)),((98,100),(99,101))),(87,(136,137))),(71,107))),(((74,(80,(109,110))),((((84,106),(105,126)),(125,131)),((95,96),141))),(85,102))),(((((67,68),((73,132),(((90,94),((91,92),93)),(138,139)))),(((78,89),88),(114,115))),((72,(127,128)),(79,144))),(103,104))),(((75,(76,(77,129))),86),((122,123),133))))),(2,61)),62);
 184: 1 -10617.48438 -11260.60337 (0,(((((((((1,97),146),65),((48,((49,51),(50,151))),(52,142))),(10,((29,30),(54,56)))),((((6,7),((((((((((((14,15),33),34),35),(46,47)),28),(27,45)),(20,21)),36),(43,44)),(((37,38),39),(41,42))),(31,32))),58),(((((53,55),(57,149)),147),143),(((108,140),148),(124,(130,145)))))),(59,60)),(((3,4),((63,64),((((((((66,(113,((117,121),120))),116),(((111,112),(134,135)),(118,119))),(81,82)),((((69,(70,83)),(87,(136,137))),(71,107)),((98,100),(99,101)))),(((74,(80,(109,110))),((((84,106),(105,126)),(125,131)),((95,96),141))),(85,102))),((((((67,68),(73,((((90,((91,92),(93,94))),138),132),139))),((78,89),88)),(114,115)),((72,(127,128)),(79,144))),(103,104))),((((75,(86,((122,123),133))),77),76),129)))),((((5,(((11,150),(12,13)),((17,19),40))),(22,23)),(16,18)),((8,9),(24,(25,26)))))),(2,61)),62);
 185: 2 -11349.34961 -11236.81438 (0,((((((((((1,97),146),((63,64),((((((((66,116),(113,((117,121),120))),(((111,112),(134,135)),(118,119))),(81,82)),((((((69,(70,83)),71),(87,(136,137))),107),((98,100),(99,101))),((72,(127,128)),(79,144)))),(((74,(80,(109,110))),((((84,106),(105,126)),(125,131)),((95,96),141))),(85,102))),((((67,68),((((73,132),138),139),((90,94),((91,92),93)))),(((78,89),88),(114,115))),(103,104))),((((75,77),76),(86,((122,123),133))),129)))),65),((48,((49,51),(50,151))),(52,142))),(10,((29,30),(54,56)))),(((((6,7),((8,9),(24,(25,26)))),((((((((((((14,15),33),((34,35),(46,47))),28),45),27),(20,21)),36),(43,44)),(((37,39),38),(41,42))),(31,32)),58)),((((53,55),(57,149)),143),147)),(((108,140),148),(124,(130,145))))),(59,60)),((3,4),(((5,(((11,150),(12,13)),((17,19),40))),(22,23)),(16,18)))),(2,61)),62);
 186: 1 -10391.42383 -11234.576 (0,(((((((((((1,97),146),65),((48,(49,((50,151),51))),(52,142))),(10,((29,30),(54,56)))),(((((6,7),((8,9),(24,(25,26)))),(((((((((((((14,15),33),(35,(46,47))),34),28),45),27),(20,21)),36),(43,44)),(((37,39),38),(41,42))),(31,32)),58)),((((53,55),(57,149)),143),147)),(((108,140),148),(124,(130,145))))),(59,60)),(3,4)),(((5,(22,23)),(((11,150),(12,13)),((17,19),40))),(16,18))),((63,64),((((((((((66,113),120),(117,121)),116),(((111,112),(134,135)),(118,119))),(81,82)),((((69,(70,83)),(87,(136,137))),(71,107)),((98,100),(99,101)))),((((74,(80,(109,110))),((95,96),141)),(((84,106),(105,126)),(125,131))),(85,102))),((((((67,68),((72,(127,128)),(79,144))),(73,((((90,((91,92),93)),94),(138,139)),132))),((78,89),88)),(114,115)),(103,104))),((((75,77),(76,129)),86),((122,123),133))))),(2,61)),62);
 187: 1 -10859.97461 -11245.12696 (0,((((((((((1,97),146),((63,64),((((((((((66,113),120),(117,121)),116),(((111,112),(134,135)),(118,119))),(81,82)),(((((69,(70,83)),(87,(136,137))),(71,107)),((98,100),(99,101))),((72,(127,128)),(79,144)))),(((74,(80,(109,110))),((((84,106),(105,126)),(125,131)),((95,96),141))),(85,102))),((((67,68),(73,(((((90,((91,92),93)),94),139),138),132))),(((78,89),88),(114,115))),(103,104))),(((75,76),(77,(86,((122,123),133)))),129)))),65),((48,((49,51),(50,151))),(52,142))),(10,((29,30),(54,56)))),(((((6,7),((8,9),(24,(25,26)))),((((((((((((14,15),33),((34,35),(46,47))),28),45),27),(20,21)),36),(43,44)),(((37,39),38),(41,42))),(31,32)),58)),((((53,55),(57,149)),143),147)),(((108,140),148),(124,(130,145))))),(59,60)),((3,4),(((5,((((11,150),(12,13)),40),(17,19))),(22,23)),(16,18)))),(2,61)),62);
 188: 1 -9847.130859 -11258.87208 (0,((((((((((1,97),146),((63,64),((((((((((66,113),(117,121)),120),116),(((111,112),(134,135)),(118,119))),(81,82)),((((69,(70,83)),(87,(136,137))),(71,107)),((98,100),(99,101)))),((((74,(80,(109,110))),((95,96),141)),(((84,106),(105,126)),(125,131))),(85,102))),(((((67,68),(((73,132),(138,139)),(((90,94),(91,92)),93))),(((78,89),88),(114,115))),((72,(127,128)),(79,144))),(103,104))),((((75,(86,((122,123),133))),77),76),129)))),10),65),((48,(52,142)),((49,(50,151)),51))),((((((((((((((14,15),33),((34,(46,47)),35)),28),45),27),(20,21)),36),(43,44)),(((37,38),39),(41,42))),(31,32)),58),((((53,55),(57,149)),147),((((108,140),148),(124,(130,145))),143))),(59,60))),((3,4),((((5,((((11,150),12),13),((17,19),40))),(22,23)),(16,18)),((6,7),((8,9),(24,(25,26))))))),((29,30),(54,56))),(2,61)),62);
 189: 2 -10673.77344 -11235.46574 (0,(((((((((((((1,97),146),65),((48,((49,51),(50,151))),(52,142))),(10,((29,30),(54,56)))),(((108,140),148),(124,(130,145)))),(((53,55),(57,149)),143)),147),(((6,7),((8,9),(24,(25,26)))),((((((((((((14,15),33),((34,35),(46,47))),28),45),27),(20,21)),36),(43,44)),(((37,39),38),(41,42))),(31,32)),58))),(3,4)),((((5,(22,23)),((((11,150),13),12),((17,19),40))),(16,18)),(59,60))),((63,64),(((((((((66,113),((117,121),120)),116),(((111,112),(134,135)),(118,119))),(81,82)),(((((69,(70,83)),71),(87,(136,137))),107),((98,100),(99,101)))),((((74,(80,(109,110))),((95,96),141)),(((84,106),(105,126)),(125,131))),(85,102))),(((((67,68),(((73,132),(138,139)),(((90,94),(91,92)),93))),(((78,89),88),(114,115))),((72,(127,128)),(79,144))),(103,104))),((((75,76),(77,129)),86),((122,123),133))))),(2,61)),62);
 190: 13 -10721.99219 -11232.26065 (0,((((((((((((1,97),146),65),((48,((49,51),(50,151))),(52,142))),(10,((29,30),(54,56)))),(59,60)),(((((53,55),(57,149)),143),147),(((108,140),148),(124,(130,145))))),(((6,7),((8,9),(24,(25,26)))),((((((((((((14,15),33),((34,35),(46,47))),28),45),27),(20,21)),36),(43,44)),(((37,38),39),(41,42))),(31,32)),58))),(3,4)),(((5,(((11,150),(12,13)),((17,19),40))),(22,23)),(16,18))),((63,64),(((((((66,(113,((116,120),(117,121)))),(((111,112),(134,135)),(118,119))),(81,82)),((((69,(70,83)),(87,(136,137))),(71,107)),((98,100),(99,101)))),((((74,(80,(109,110))),((95,96),141)),(((84,106),(105,126)),(125,131))),(85,102))),(((((67,68),(((73,132),(138,139)),((90,94),((91,92),93)))),(((78,89),88),(114,115))),((72,(127,128)),(79,144))),(103,104))),((((75,76),(77,129)),((122,123),133)),86)))),(2,61)),62);
 191: 3 -10983.36719 -11239.93757 (0,(((((((((((1,97),146),65),((48,(49,((50,151),51))),(52,142))),(10,((29,30),(54,56)))),(((((53,55),(57,149)),143),147),(((108,140),148),(124,(130,145))))),(((6,7),((8,9),(24,(25,26)))),(((((((((((((14,15),33),(34,(46,47))),35),28),45),27),(20,21)),36),(43,44)),(((37,39),38),(41,42))),(31,32)),58))),(3,4)),((((5,((11,((12,150),13)),((17,19),40))),(22,23)),(16,18)),(59,60))),((63,64),(((((((((((66,113),(117,121)),120),116),(((111,112),(134,135)),(118,119))),(81,82)),((((69,(70,83)),(87,(136,137))),(71,107)),((98,100),(99,101)))),(((74,(80,(109,110))),((95,96),141)),(((84,106),(105,126)),(125,131)))),(85,102)),(((((67,68),(((73,132),(138,139)),((90,94),((91,92),93)))),(((78,89),88),(114,115))),((72,(127,128)),(79,144))),(103,104))),((75,((76,129),77)),((86,(122,123)),133))))),(2,61)),62);
 192: 2 -11041.19824 -11238.50852 (0,((((((((((1,97),146),65),((48,((49,51),(50,151))),(52,142))),(10,((29,30),(54,56)))),(((((53,55),(57,149)),143),147),(((108,140),148),(124,(130,145))))),(((6,7),((8,9),(24,(25,26)))),(((((((((((14,15),33),((34,35),(46,47))),(27,45)),28),(20,21)),36),(43,44)),(((37,39),38),(41,42))),(31,32)),58))),((3,4),((((5,(((11,150),(12,13)),((17,19),40))),(22,23)),(16,18)),(59,60)))),((63,64),((((((((((66,113),(117,121)),120),116),(((111,112),(134,135)),(118,119))),(81,82)),((((69,(70,83)),((71,107),(136,137))),87),((98,100),(99,101)))),(((74,(80,(109,110))),((((84,106),(105,126)),(125,131)),((95,96),141))),(85,102))),((((67,68),((((((72,(127,128)),(79,144)),93),(91,92)),(90,94)),(((73,132),138),139))),(((78,89),88),(114,115))),(103,104))),((((75,76),77),(86,((122,123),133))),129)))),(2,61)),62);
 193: 1 -10544.66602 -11236.52948 (0,(((((((((((1,97),146),65),((48,((49,51),(50,151))),(52,142))),(10,((29,30),(54,56)))),(59,60)),(((((53,55),(57,149)),143),147),(((108,140),148),(124,(130,145))))),(((((5,(22,23)),(((11,150),(12,13)),((17,19),40))),(16,18)),((6,7),((8,9),(24,(25,26))))),((((((((((((14,15),(33,(46,47))),(34,35)),28),45),27),(20,21)),36),(43,44)),(((37,39),38),(41,42))),(31,32)),58))),(3,4)),((63,64),((((((((((66,113),120),(117,121)),116),(((111,112),(134,135)),(118,119))),(81,82)),((((69,(70,83)),(87,(136,137))),(71,107)),((98,100),(99,101)))),(((74,(80,(109,110))),((((84,106),(105,126)),(125,131)),((95,96),141))),(85,102))),(((((67,68),(((73,132),(138,139)),((90,94),((91,92),93)))),(((78,89),88),(114,115))),((72,(127,128)),(79,144))),(103,104))),(((((75,76),129),77),((122,123),133)),86)))),(2,61)),62);
 194: 4 -10735.65234 -11237.80266 (0,(((((((((((1,97),146),65),((48,((49,51),(50,151))),(52,142))),(10,((29,30),(54,56)))),(59,60)),(((((6,7),((8,9),(24,(25,26)))),((((((((((((14,15),33),((34,(46,47)),35)),28),45),27),(20,21)),36),(43,44)),(((37,38),39),(41,42))),(31,32)),58)),((((53,55),(57,149)),143),147)),(((108,140),148),(124,(130,145))))),(3,4)),(((5,(((11,150),((17,19),40)),(12,13))),(22,23)),(16,18))),((63,64),((((((((((66,113),120),(117,121)),116),(((111,112),(134,135)),(118,119))),(81,82)),((((69,(70,83)),(87,(136,137))),(71,107)),((98,100),(99,101)))),((((74,(80,(109,110))),((95,96),141)),(((84,106),(105,126)),(125,131))),(85,102))),(((((67,68),(((73,132),(138,139)),((90,94),((91,92),93)))),(((78,89),88),(114,115))),((72,(127,128)),(79,144))),(103,104))),(((((75,76),129),77),((122,123),133)),86)))),(2,61)),62);
 195: 1 -12088.70117 -11236.39048 (0,((((((((((1,97),146),65),((48,((49,51),(50,151))),(52,142))),(10,(59,60))),((29,30),(54,56))),(((((53,55),(57,149)),143),147),(((108,140),148),(124,(130,145))))),(((6,7),((8,9),(24,(25,26)))),((((((((((((14,15),33),((34,35),(46,47))),28),45),27),(20,21)),36),(43,44)),(((37,39),38),(41,42))),(31,32)),58))),(((3,4),(((5,(((11,12),(13,150)),((17,19),40))),(22,23)),(16,18))),((63,64),((((((((((66,113),120),(117,121)),116),(((111,112),(134,135)),(118,119))),(81,82)),((((69,(70,83)),(87,(136,137))),(71,107)),((98,100),(99,101)))),((((74,(80,(109,110))),((95,96),141)),(((84,106),(105,126)),(125,131))),(85,102))),(((((67,68),(((73,132),(138,139)),((90,94),((91,92),93)))),(((78,89),88),(114,115))),((72,(127,128)),(79,144))),(103,104))),((75,((76,77),(86,((122,123),133)))),129))))),(2,61)),62);
 196: 1 -10700.84766 -11234.90131 (0,(((((((((((1,97),146),65),((48,((49,51),(50,151))),(52,142))),(10,((29,30),(54,56)))),((((((6,7),((8,9),(24,(25,26)))),((((((((((((14,15),33),((34,(46,47)),35)),28),45),27),(20,21)),36),(43,44)),(((37,39),38),(41,42))),(31,32)),58)),147),(((53,55),(57,149)),143)),(((108,140),148),(124,(130,145))))),(59,60)),(3,4)),(((5,(((11,150),(12,13)),((17,19),40))),(22,23)),(16,18))),((63,64),((((((((((66,113),(117,121)),120),116),(((111,112),(134,135)),(118,119))),(81,82)),((((69,(70,83)),((71,107),(136,137))),87),((98,100),(99,101)))),(((74,(80,(109,110))),((((84,106),(105,126)),(125,131)),((95,96),141))),(85,102))),(((((67,68),(73,((((90,94),((91,92),93)),(138,139)),132))),(((78,89),88),(114,115))),((72,(127,128)),(79,144))),(103,104))),(((75,76),(77,(86,((122,123),133)))),129)))),(2,61)),62);
 197: 1 -11545.97461 -11231.48149 (0,((((((((((((1,97),146),65),((48,((49,51),(50,151))),(52,142))),(10,((29,30),(54,56)))),(59,60)),(((((53,55),(57,149)),143),147),(((108,140),148),(124,(130,145))))),(((6,7),((8,9),(24,(25,26)))),((((((((((((14,15),33),(34,(35,(46,47)))),28),45),27),(20,21)),36),(43,44)),(((37,39),38),(41,42))),(31,32)),58))),(3,4)),(((5,((((11,150),13),12),((17,19),40))),(22,23)),(16,18))),((63,64),((((((((((66,113),120),(117,121)),116),(((111,112),(134,135)),(118,119))),(81,82)),(((((69,(70,83)),71),(87,(136,137))),107),((98,100),(99,101)))),((((74,(80,(109,110))),((95,96),141)),(((84,106),(105,126)),(125,131))),(85,102))),(((((67,68),(((73,132),(138,139)),((90,94),((91,92),93)))),(((78,89),88),(114,115))),((72,(127,128)),(79,144))),(103,104))),((((75,76),(77,129)),86),((122,123),133))))),(2,61)),62);
 198: 1 -11191.73926 -11242.50327 (0,(((((((((((1,97),146),65),((48,((49,51),(50,151))),(52,142))),(10,((29,30),(54,56)))),(59,60)),(((((53,55),(57,149)),143),147),(((108,140),148),(124,(130,145))))),(((((5,(22,23)),((((11,150),13),12),((17,19),40))),(16,18)),((6,7),((8,9),(24,(25,26))))),(((((((((((((14,15),33),((34,35),(46,47))),28),45),27),(20,21)),36),(43,44)),((37,38),39)),(41,42)),(31,32)),58))),(3,4)),((63,64),((((((((((66,113),120),(117,121)),116),(((111,112),(134,135)),(118,119))),(81,82)),((((69,(70,83)),(87,(136,137))),(71,107)),((98,100),(99,101)))),(((74,(80,(109,110))),((((84,106),(105,126)),(125,131)),((95,96),141))),(85,102))),(((((67,68),(((73,132),(138,139)),((90,94),((91,92),93)))),(((78,89),88),(114,115))),((72,(127,128)),(79,144))),(103,104))),(((((75,76),129),77),((122,123),133)),86)))),(2,61)),62);
 199: 2 -10907.11719 -11238.32955 (0,(((((((((((1,97),146),65),((48,((49,51),(50,151))),(52,142))),(10,((29,30),(54,56)))),(59,60)),(((((53,55),(57,149)),143),147),(((108,140),148),(124,(130,145))))),((((5,((((11,12),150),13),((17,19),40))),(22,23)),(16,18)),((((6,7),((8,9),(24,(25,26)))),(((((((((14,15),33),(35,(46,47))),34),(27,45)),28),(((20,21),36),(43,44))),(((37,38),39),(41,42))),(31,32))),58))),(3,4)),((63,64),((((((((((66,113),(117,121)),120),116),(((111,112),(134,135)),(118,119))),(81,82)),(((((69,(70,83)),71),(87,(136,137))),107),((98,100),(99,101)))),(((74,(80,(109,110))),((((84,106),(105,126)),(125,131)),((95,96),141))),(85,102))),(((((67,68),(((73,132),(138,139)),((90,94),((91,92),93)))),(((78,89),88),(114,115))),((72,(127,128)),(79,144))),(103,104))),(((((75,76),129),77),86),((122,123),133))))),(2,61)),62);
 200: 1 -11711.99023 -11248.61598 (0,((((((((((1,97),146),((63,64),(((((((((66,113),120),(117,121)),116),(((111,112),(134,135)),(118,119))),(((((((69,(70,83)),71),(87,(136,137))),107),((72,(127,128)),(79,144))),((98,100),(99,101))),(81,82))),((((74,(80,(109,110))),((95,96),141)),(((84,106),(105,126)),(125,131))),(85,102))),(((((67,68),(((73,132),(138,139)),((90,94),((91,92),93)))),((78,89),88)),(114,115)),(103,104))),(((75,(76,77)),(86,((122,123),133))),129)))),65),((48,(52,142)),((49,51),(50,151)))),((29,30),(54,56))),(((3,4),(((5,((((11,150),13),12),((17,19),40))),(22,23)),(16,18))),10)),(59,60)),(((((6,7),((8,9),(24,(25,26)))),((((((((((((14,15),33),((34,(46,47)),35)),28),45),27),(20,21)),36),(43,44)),(((37,39),38),(41,42))),(31,32)),58)),((((53,55),(57,149)),143),147)),(((108,140),148),(124,(130,145))))),(2,61)),62);
 201: 1 -11441.14062 -11237.04492 (0,((((((((((1,97),146),65),((48,((49,51),(50,151))),(52,142))),(10,((29,30),(54,56)))),(59,60)),(((((53,55),(57,149)),143),(((108,140),148),(124,(130,145)))),147)),((((((((((((14,15),33),((34,35),(46,47))),28),45),27),(20,21)),36),(43,44)),(((37,38),39),(41,42))),(31,32)),58)),(((3,4),((63,64),((((((((((66,113),120),(117,121)),116),(((111,112),(134,135)),(118,119))),(81,82)),(((((69,(70,83)),71),(87,(136,137))),107),((98,100),(99,101)))),(((74,(80,(109,110))),((((84,106),(105,126)),(125,131)),((95,96),141))),(85,102))),(((((67,68),(((73,132),(138,139)),((90,94),((91,92),93)))),(((78,89),88),(114,115))),((72,(127,128)),(79,144))),(103,104))),((((75,77),(86,((122,123),133))),76),129)))),((((5,((((11,150),13),12),((17,19),40))),(22,23)),(16,18)),((6,7),((8,9),(24,(25,26))))))),(2,61)),62);
 202: 1 -11040.23047 -11238.0186 (0,((((((((((1,97),146),65),((48,(52,142)),((49,51),(50,151)))),(10,((29,30),(54,56)))),(((((53,55),(57,149)),143),(((108,140),148),(124,(130,145)))),147)),(((6,7),((8,9),(24,(25,26)))),((((((((((((14,15),33),((34,35),(46,47))),28),45),27),(20,21)),36),(43,44)),((37,(38,39)),(41,42))),(31,32)),58))),((3,4),((((5,(22,23)),((((11,150),12),13),((17,19),40))),(16,18)),(59,60)))),((63,64),(((((((66,(113,((116,120),(117,121)))),(((111,112),(134,135)),(118,119))),(81,82)),(((((69,(70,83)),71),(87,(136,137))),107),((98,100),(99,101)))),(((74,(80,(109,110))),((((84,106),(105,126)),(125,131)),((95,96),141))),(85,102))),(((((67,68),(((73,132),(138,139)),((90,94),((91,92),93)))),(((78,89),88),(114,115))),((72,(127,128)),(79,144))),(103,104))),(((((75,129),76),77),((122,123),133)),86)))),(2,61)),62);
 203: 1 -10896.85742 -11242.03831 (0,(((((((((((1,97),146),65),((48,((49,51),(50,151))),(52,142))),(10,((29,30),(54,56)))),(((((53,55),(57,149)),143),147),(((108,140),148),(124,(130,145))))),(59,60)),(3,4)),((((5,((((11,12),150),13),((17,19),40))),(22,23)),(16,18)),(((6,7),((8,9),(24,(25,26)))),(((((((((14,15),33),34),(35,(46,47))),(27,45)),28),((20,21),(36,((((37,38),39),(41,42)),(43,44))))),(31,32)),58)))),((63,64),((((((((((66,113),(117,121)),120),116),(((111,112),(134,135)),(118,119))),(81,82)),(((((69,(70,83)),71),(87,(136,137))),107),((98,100),(99,101)))),(((74,(80,(109,110))),((((84,106),(105,126)),(125,131)),((95,96),141))),(85,102))),(((((67,68),(((73,132),(138,139)),((90,94),((91,92),93)))),(((78,89),88),(114,115))),((72,(127,128)),(79,144))),(103,104))),(((((75,76),129),77),86),((122,123),133))))),(2,61)),62);
 204: 1 -10829.5459 -11235.70806 (0,((((((((((1,97),146),65),((48,(52,142)),((49,51),(50,151)))),(10,((29,30),(54,56)))),(((((6,7),((8,9),(24,(25,26)))),((((((((((((((14,15),33),34),35),(46,47)),28),45),27),(20,21)),36),(43,44)),(((37,39),38),(41,42))),(31,32)),58)),((((53,55),(57,149)),143),147)),(((108,140),148),(124,(130,145))))),((((5,(((11,150),(12,13)),((17,19),40))),(22,23)),(16,18)),(59,60))),(3,4)),((63,64),((((((((((66,113),120),(117,121)),116),(((111,112),(134,135)),(118,119))),(81,82)),((((69,(70,83)),(87,(136,137))),(71,107)),((98,100),(99,101)))),(((74,(80,(109,110))),((((84,106),(105,126)),(125,131)),((95,96),141))),(85,102))),((((((67,68),(((73,132),(138,139)),((90,94),((91,92),93)))),(114,115)),((78,89),88)),(103,104)),((72,(127,128)),(79,144)))),(((75,(76,(86,((122,123),133)))),77),129)))),(2,61)),62);
 205: 1 -11010.59766 -11243.19638 (0,((((((((((1,97),146),65),((48,((49,51),(50,151))),(52,142))),(10,((29,30),(54,56)))),(((((((((((((14,15),33),(35,(46,47))),34),28),45),27),(20,21)),36),(43,44)),(((37,38),39),(41,42))),(31,32)),58)),(((((53,55),(57,149)),143),147),(((108,140),148),(124,(130,145))))),(59,60)),(((3,4),((63,64),(((((((66,((113,(117,121)),(116,120))),(((111,112),(134,135)),(118,119))),(81,82)),(((((69,(70,83)),71),(87,(136,137))),107),((98,100),(99,101)))),(((74,(80,(109,110))),((((84,106),(105,126)),(125,131)),((95,96),141))),(85,102))),(((((67,68),(((73,132),(138,139)),(((90,94),(91,92)),93))),(((78,89),88),(114,115))),((72,(127,128)),(79,144))),(103,104))),(((((75,76),129),77),((122,123),133)),86)))),(((((5,(((11,150),(12,13)),((17,19),40))),(22,23)),(16,18)),(6,7)),((8,9),(24,(25,26)))))),(2,61)),62);
 206: 1 -11746.84766 -11243.82151 (0,((((((((1,97),146),((63,64),((((((((((66,113),(117,121)),120),116),(((111,112),(134,135)),(118,119))),(81,82)),((((((69,(70,83)),71),(87,(136,137))),107),((98,100),(99,101))),((72,(127,128)),(79,144)))),((((74,(80,(109,110))),(((84,106),(105,126)),(125,131))),((95,96),141)),(85,102))),((((67,68),(((73,132),(138,139)),(90,(((91,92),93),94)))),(((78,89),88),(114,115))),(103,104))),(((75,((76,129),77)),((122,123),133)),86)))),65),((48,(52,142)),((49,51),(50,151)))),(((((((6,7),((8,9),(24,(25,26)))),((((((((14,15),33),((34,35),(46,47))),28),45),(((20,21),(36,((((37,39),38),(41,42)),(43,44)))),27)),(31,32)),58)),((((53,55),(57,149)),143),147)),(((108,140),148),(124,(130,145)))),(10,((29,30),(54,56)))),(59,60))),((3,4),(((5,(((11,150),(12,13)),((17,19),40))),(22,23)),(16,18)))),(2,61)),62);
 207: 1 -11302.8125 -11245.6945 (0,((((((((((1,97),146),65),((48,((49,(50,151)),51)),(52,142))),(10,(59,60))),((29,30),(54,56))),(((((53,55),(57,149)),143),147),(((108,140),148),(124,(130,145))))),(((6,7),(((((((((((14,15),33),((34,35),(46,47))),28),45),27),(20,21)),36),(43,44)),(((37,38),39),(41,42))),(31,32))),58)),(((3,4),((63,64),((((((((((66,113),120),(117,121)),116),(((111,112),(134,135)),(118,119))),(81,82)),((((69,(70,83)),(87,(136,137))),(71,107)),((98,100),(99,101)))),((((74,(80,(109,110))),((95,96),141)),(((84,106),(105,126)),(125,131))),(85,102))),(((((67,68),(73,((((((90,94),(91,92)),93),139),138),132))),(((78,89),88),(114,115))),((72,(127,128)),(79,144))),(103,104))),(((75,(76,(86,((122,123),133)))),77),129)))),((((5,((((11,12),150),13),((17,19),40))),(22,23)),(16,18)),((8,9),(24,(25,26)))))),(2,61)),62);
 208: 1 -11375.41504 -11250.99768 (0,((((((((((1,97),146),65),((48,((49,51),(50,151))),(52,142))),(10,(59,60))),((29,30),(54,56))),(((((53,55),(57,149)),143),147),(((108,140),148),(124,(130,145))))),((((((((14,15),33),(34,(35,(46,47)))),28),45),(((20,21),(36,((((37,39),38),(41,42)),(43,44)))),27)),(31,32)),58)),(((3,4),((((5,((11,(12,(13,150))),((17,19),40))),(22,23)),(16,18)),((6,7),((8,9),(24,(25,26)))))),((63,64),(((((((((((66,113),120),(117,121)),116),(((111,112),(134,135)),(118,119))),(81,82)),(((((69,(70,83)),(87,(136,137))),(71,107)),((98,100),(99,101))),((72,(127,128)),(79,144)))),((((74,(80,(109,110))),((95,96),141)),(((84,106),(105,126)),(125,131))),(85,102))),(103,104)),((((67,68),((73,132),((((90,93),94),(91,92)),(138,139)))),((78,89),88)),(114,115))),(((((75,77),129),76),((122,123),133)),86))))),(2,61)),62);
 209: 1 -10706.92383 -11234.32597 (0,((((((((((((1,97),146),65),((48,((49,51),(50,151))),(52,142))),(10,((29,30),(54,56)))),((((53,55),(57,149)),143),(((108,140),148),(124,(130,145))))),147),(((6,7),((8,9),(24,(25,26)))),((((((((((((14,15),33),((34,35),(46,47))),28),45),27),(20,21)),36),(43,44)),(((37,39),38),(41,42))),(31,32)),58))),(3,4)),((((5,((((11,150),13),12),((17,19),40))),(22,23)),(16,18)),(59,60))),((63,64),(((((((((66,113),((117,121),120)),116),(((111,112),(134,135)),(118,119))),(81,82)),(((((69,(70,83)),71),(87,(136,137))),107),((98,100),(99,101)))),((((74,(80,(109,110))),((95,96),141)),(((84,106),(105,126)),(125,131))),(85,102))),(((((67,68),(((73,132),(138,139)),(((90,94),(91,92)),93))),(((78,89),88),(114,115))),((72,(127,128)),(79,144))),(103,104))),((((75,76),(77,129)),86),((122,123),133))))),(2,61)),62);
 210: 2 -11256.91602 -11238.0186 (0,((((((((((1,97),146),65),((48,(52,142)),((49,51),(50,151)))),(10,((29,30),(54,56)))),(((((53,55),(57,149)),143),(((108,140),148),(124,(130,145)))),147)),(((6,7),((8,9),(24,(25,26)))),((((((((((((14,15),33),((34,35),(46,47))),28),45),27),(20,21)),36),(43,44)),((37,(38,39)),(41,42))),(31,32)),58))),((3,4),((((5,(22,23)),((((11,150),12),13),((17,19),40))),(16,18)),(59,60)))),((63,64),(((((((66,(113,((116,120),(117,121)))),(((111,112),(134,135)),(118,119))),(81,82)),(((((69,(70,83)),71),(87,(136,137))),107),((98,100),(99,101)))),(((74,(80,(109,110))),((((84,106),(105,126)),(125,131)),((95,96),141))),(85,102))),(((((67,68),(((73,132),(138,139)),((90,94),((91,92),93)))),(((78,89),88),(114,115))),((72,(127,128)),(79,144))),(103,104))),(((((75,129),76),77),((122,123),133)),86)))),(2,61)),62);
 211: 1 -11495.61133 -11238.59137 (0,((((((((((1,97),146),65),((48,(52,142)),((49,(50,151)),51))),(10,(59,60))),((29,30),(54,56))),(((((53,55),(57,149)),143),147),(((108,140),148),(124,(130,145))))),(((6,7),((8,9),(24,(25,26)))),((((((((((((14,15),33),((34,35),(46,47))),28),45),27),(20,21)),36),(43,44)),(((37,38),39),(41,42))),(31,32)),58))),((3,4),((((5,((11,(12,(13,150))),((17,19),40))),(22,23)),(16,18)),((63,64),((((((((((66,113),(117,121)),120),116),(((111,112),(134,135)),(118,119))),(81,82)),((((69,(70,83)),(87,(136,137))),(71,107)),((98,100),(99,101)))),((((74,(80,(109,110))),((95,96),141)),(((84,106),(105,126)),(125,131))),(85,102))),(((((67,68),((73,132),((((90,94),(91,92)),93),(138,139)))),(((78,89),88),(114,115))),((72,(127,128)),(79,144))),(103,104))),((75,(76,(77,(86,((122,123),133))))),129)))))),(2,61)),62);
 212: 2 -11399.33691 -11237.50731 (0,((((((((((1,97),146),((63,64),((((((((((66,113),120),(117,121)),116),(((111,112),(134,135)),(118,119))),(81,82)),(((((69,(70,83)),(87,(136,137))),(71,107)),((98,100),(99,101))),((72,(127,128)),(79,144)))),(((74,(80,(109,110))),((((84,106),(105,126)),(125,131)),((95,96),141))),(85,102))),((((67,68),(73,(((((90,((91,92),93)),94),139),138),132))),(((78,89),88),(114,115))),(103,104))),(((75,76),(77,(86,((122,123),133)))),129)))),65),((48,(52,142)),((49,51),(50,151)))),(10,((29,30),(54,56)))),(((((6,7),((8,9),(24,(25,26)))),((((((((((((14,15),33),((34,35),(46,47))),28),45),27),(20,21)),36),(43,44)),(((37,39),38),(41,42))),(31,32)),58)),((((53,55),(57,149)),143),147)),(((108,140),148),(124,(130,145))))),(59,60)),((3,4),(((5,(((11,150),(12,13)),((17,19),40))),(22,23)),(16,18)))),(2,61)),62);
 213: 2 -10885.71777 -11249.10714 (0,((((((((1,97),146),(((63,64),((((((((((66,113),120),(117,121)),116),(((111,112),(134,135)),(118,119))),(81,82)),((((((69,(70,83)),71),(87,(136,137))),107),((98,100),(99,101))),((72,(127,128)),(79,144)))),(((74,(80,(109,110))),((((84,106),(105,126)),(125,131)),((95,96),141))),(85,102))),((((67,68),(((73,132),138),(((90,((91,92),93)),94),139))),(((78,89),88),(114,115))),(103,104))),((((75,77),(86,((122,123),133))),76),129))),65)),((48,((49,51),(50,151))),(52,142))),(10,((29,30),(54,56)))),(((((6,7),((8,9),(24,(25,26)))),((((((((((((14,15),33),((34,35),(46,47))),28),45),27),(20,21)),36),(43,44)),(((37,39),38),(41,42))),(31,32)),58)),(((53,55),(57,149)),147)),(((108,140),148),(124,(130,145))))),(((3,4),((((5,(((11,150),(12,13)),((17,19),40))),(22,23)),(16,18)),(59,60))),143)),(2,61)),62);
 214: 2 -10513.51758 -11236.79077 (0,((((((((((1,97),146),65),((48,(52,142)),((49,(50,151)),51))),(10,((29,30),(54,56)))),(59,60)),(((((53,55),(57,149)),143),147),(((108,140),148),(124,(130,145))))),(((6,7),((8,9),(24,(25,26)))),((((((((((((14,15),33),((34,35),(46,47))),28),45),27),(20,21)),36),(43,44)),(((37,39),38),(41,42))),(31,32)),58))),((3,4),((((5,(22,23)),((((11,150),13),12),((17,19),40))),(16,18)),((63,64),((((((((((66,113),120),(117,121)),116),(((111,112),(134,135)),(118,119))),(81,82)),(((((69,(70,83)),71),(87,(136,137))),107),((98,100),(99,101)))),((((74,(80,(109,110))),((95,96),141)),(((84,106),(105,126)),(125,131))),(85,102))),(((((67,68),(73,((((90,((91,92),93)),94),(138,139)),132))),(((78,89),88),(114,115))),((72,(127,128)),(79,144))),(103,104))),(((((75,77),129),76),((122,123),133)),86)))))),(2,61)),62);
 215: 1 -10988.31543 -11246.43162 (0,(((((((((((((((1,97),146),65),((48,((49,(50,151)),51)),(52,142))),(10,((29,30),(54,56)))),((((((((((((14,15),33),((34,(46,47)),35)),28),45),27),(20,21)),36),(43,44)),(((37,39),38),(41,42))),(31,32)),58)),(((108,140),148),(124,(130,145)))),(((53,55),(57,149)),143)),147),((8,9),(24,(25,26)))),(6,7)),((((5,(((11,150),(12,13)),((17,19),40))),(22,23)),(16,18)),(59,60))),(3,4)),((63,64),((((((((((66,113),120),(117,121)),116),(((111,112),(134,135)),(118,119))),(81,82)),(((((69,(70,83)),71),(87,(136,137))),107),((98,100),(99,101)))),((((74,(80,(109,110))),((95,96),141)),(((84,106),(105,126)),(125,131))),(85,102))),((((((67,68),(((73,132),(138,139)),((90,94),((91,92),93)))),((78,89),88)),(114,115)),((72,(127,128)),(79,144))),(103,104))),((((75,76),77),(86,((122,123),133))),129)))),(2,61)),62);
 216: 1 -10829.94043 -11233.12602 (0,(((((((((((1,97),146),65),((48,((49,(50,151)),51)),(52,142))),(10,((29,30),(54,56)))),(59,60)),((((((6,7),((8,9),(24,(25,26)))),(((((((((((((14,15),33),(35,(46,47))),34),28),45),27),(20,21)),36),(43,44)),(((37,39),38),(41,42))),(31,32)),58)),147),(((53,55),(57,149)),143)),(((108,140),148),(124,(130,145))))),(3,4)),(((5,(22,23)),(((11,150),(12,13)),((17,19),40))),(16,18))),((63,64),((((((((((66,113),120),(117,121)),116),(((111,112),(134,135)),(118,119))),(81,82)),((((69,(70,83)),(87,(136,137))),(71,107)),((98,100),(99,101)))),((((74,(80,(109,110))),((95,96),141)),(((84,106),(105,126)),(125,131))),(85,102))),((((((67,68),((72,(127,128)),(79,144))),(73,((((90,((91,92),93)),94),(138,139)),132))),((78,89),88)),(114,115)),(103,104))),(((75,((76,129),77)),86),((122,123),133))))),(2,61)),62);
 217: 1 -11476.57031 -11242.97276 (0,(((((((((((1,97),146),65),((48,((49,51),(50,151))),(52,142))),(10,((29,30),(54,56)))),(59,60)),(((((((6,7),((8,9),(24,(25,26)))),(((((((((((14,15),33),(34,(35,(46,47)))),28),45),27),(20,21)),36),(43,44)),(((37,38),39),(41,42))),(31,32))),58),147),(((53,55),(57,149)),143)),((((108,140),148),(130,145)),124))),(3,4)),(((5,(22,23)),((((11,150),12),13),((17,19),40))),(16,18))),((63,64),((((((((((66,113),120),(117,121)),116),(((111,112),(134,135)),(118,119))),(81,82)),((((69,(70,83)),(87,(136,137))),(71,107)),((98,100),(99,101)))),((((74,(80,(109,110))),((95,96),141)),(((84,106),(105,126)),(125,131))),(85,102))),((((((67,((72,(79,144)),(127,128))),68),(((73,132),(138,139)),((90,94),((91,92),93)))),((78,89),88)),(114,115)),(103,104))),(((((75,77),76),129),((122,123),133)),86)))),(2,61)),62);
 218: 1 -11072.07422 -11240.2766 (0,(((((((((((1,97),146),65),((48,((49,51),(50,151))),(52,142))),(10,((29,30),(54,56)))),(((((53,55),(57,149)),143),147),(((108,140),148),(124,(130,145))))),(59,60)),(3,4)),(((((5,((((11,12),150),13),((17,19),40))),(22,23)),(16,18)),((6,7),((8,9),(24,(25,26))))),(((((((((14,15),33),34),(35,(46,47))),(27,45)),28),(((20,21),36),((((37,38),39),(41,42)),(43,44)))),(31,32)),58))),((63,64),((((((((((66,113),(117,121)),120),116),(((111,112),(134,135)),(118,119))),(81,82)),(((((69,(70,83)),71),(87,(136,137))),107),((98,100),(99,101)))),(((74,(80,(109,110))),((((84,106),(105,126)),(125,131)),((95,96),141))),(85,102))),(((((67,68),(((73,132),(138,139)),((90,94),((91,92),93)))),(((78,89),88),(114,115))),((72,(127,128)),(79,144))),(103,104))),(((((75,76),129),77),86),((122,123),133))))),(2,61)),62);
 219: 1 -11649.17871 -11247.55283 (0,((((((((((1,97),146),((63,64),(((((((66,((113,(117,121)),(116,120))),(((111,112),(134,135)),(118,119))),(81,82)),(((((69,(70,83)),(87,(136,137))),(71,107)),((98,100),(99,101))),((72,(127,128)),(79,144)))),(((74,(80,(109,110))),((95,96),141)),((((84,106),(105,126)),(125,131)),(85,102)))),((((67,68),(((73,132),139),((90,(((91,92),93),94)),138))),(((78,89),88),(114,115))),(103,104))),((75,((76,(86,((122,123),133))),77)),129)))),65),((48,(49,((50,151),51))),(52,142))),(10,((29,30),(54,56)))),((((((6,7),((8,9),(24,(25,26)))),(((((((((((14,15),33),((34,35),(46,47))),28),(27,45)),(20,21)),36),(43,44)),(((37,39),38),(41,42))),(31,32)),58)),147),(((53,55),(57,149)),143)),(((108,140),148),(124,(130,145))))),(59,60)),((3,4),(((5,(((11,150),(12,13)),((17,19),40))),(22,23)),(16,18)))),(2,61)),62);
 220: 1 -10351.80176 -11246.32185 (0,((((((((((1,97),146),65),((48,(49,((50,151),51))),(52,142))),(10,(59,60))),((29,30),(54,56))),(((((53,55),(57,149)),143),147),(((108,140),148),(124,(130,145))))),((((((((14,15),33),((34,35),(46,47))),28),45),(((20,21),(36,((((37,39),38),(41,42)),(43,44)))),27)),(31,32)),58)),(((3,4),((63,64),(((((((((((66,113),(117,121)),120),116),(((111,112),(134,135)),(118,119))),(81,82)),(((((69,(70,83)),87),(136,137)),(71,107)),((98,100),(99,101)))),((72,(127,128)),(79,144))),((((74,(80,(109,110))),((95,96),141)),(((84,106),(105,126)),(125,131))),(85,102))),((((67,68),(((73,132),(138,139)),(((90,93),(91,92)),94))),(((78,89),88),(114,115))),(103,104))),((((75,77),76),129),(86,((122,123),133)))))),((((5,(((11,12),(13,150)),((17,19),40))),(22,23)),(16,18)),((6,7),((8,9),(24,(25,26))))))),(2,61)),62);
 221: 1 -11432.62305 -11239.85487 (0,((((((((((1,97),146),65),((48,((49,51),(50,151))),(52,142))),(10,((29,30),(54,56)))),(((((((((((((14,15),33),(35,(46,47))),34),28),45),27),(20,21)),36),(43,44)),(((37,38),39),(41,42))),(31,32)),58)),(((((53,55),(57,149)),143),147),((((108,140),148),(130,145)),124))),(59,60)),(((3,4),((63,64),(((((((66,((113,(117,121)),(116,120))),(((111,112),(134,135)),(118,119))),(81,82)),(((((69,(70,83)),71),(87,(136,137))),107),((98,100),(99,101)))),(((74,(80,(109,110))),((((84,106),(105,126)),(125,131)),((95,96),141))),(85,102))),(((((67,68),(((73,132),(138,139)),(((90,94),(91,92)),93))),(((78,89),88),(114,115))),((72,(127,128)),(79,144))),(103,104))),(((((75,76),129),77),((122,123),133)),86)))),((((5,(((11,150),(12,13)),((17,19),40))),(22,23)),(16,18)),((6,7),((8,9),(24,(25,26))))))),(2,61)),62);
 222: 1 -12677.625 -11238.15817 (0,(((((((((1,97),146),65),((48,(52,142)),((49,51),(50,151)))),(10,((29,30),(54,56)))),(((((53,55),(57,149)),143),147),(((108,140),148),(124,(130,145))))),(((6,7),((8,9),(24,(25,26)))),(((((((((((((14,15),33),(34,(46,47))),35),28),45),27),(20,21)),36),(43,44)),(((37,38),39),(41,42))),(31,32)),58))),(((3,4),((((5,((((11,150),13),12),((17,19),40))),(22,23)),(16,18)),(59,60))),((63,64),((((((((((66,113),120),(117,121)),116),(((111,112),(134,135)),(118,119))),(81,82)),((((((69,(70,83)),71),107),(136,137)),87),((98,100),(99,101)))),(((74,(80,(109,110))),((((84,106),(105,126)),(125,131)),((95,96),141))),(85,102))),(((((67,68),((73,132),((90,(((91,92),93),94)),(138,139)))),(((78,89),88),(114,115))),((72,(127,128)),(79,144))),(103,104))),(((75,(77,(86,((122,123),133)))),76),129))))),(2,61)),62);
 223: 1 -11608.72656 -11244.75021 (0,(((((((((((((1,97),146),65),((48,(52,142)),((49,51),(50,151)))),(10,((29,30),(54,56)))),(((108,140),148),(124,(130,145)))),(((53,55),(57,149)),143)),147),(((6,7),((8,9),(24,(25,26)))),((((((((((((((14,15),33),35),34),(46,47)),28),45),27),(20,21)),36),(43,44)),(((37,39),38),(41,42))),(31,32)),58))),(3,4)),((((5,(22,23)),((((11,150),13),12),((17,19),40))),(16,18)),(59,60))),((63,64),(((((((66,((113,(116,120)),(117,121))),(((111,112),(134,135)),(118,119))),(81,82)),(((((69,(70,83)),71),(87,(136,137))),107),((98,100),(99,101)))),(((74,(80,(109,110))),(((((84,106),126),105),(125,131)),((95,96),141))),(85,102))),(((((67,68),(((73,132),(138,139)),((90,94),((91,92),93)))),(((78,89),88),(114,115))),((72,(127,128)),(79,144))),(103,104))),((((75,76),(77,129)),((122,123),133)),86)))),(2,61)),62);
 224: 2 -10411.20117 -11248.52015 (0,(((((((((((1,97),146),65),((48,((49,51),(50,151))),(52,142))),(10,((29,30),(54,56)))),58),((((((((((((14,15),33),(46,47)),(34,35)),28),45),27),(20,21)),36),(43,44)),(((37,39),38),(41,42))),(31,32))),(((6,7),((8,9),(24,(25,26)))),(((((53,55),(57,149)),143),(((108,140),148),(124,(130,145)))),147))),((3,4),((((5,(((11,150),(12,13)),((17,19),40))),(22,23)),(16,18)),(59,60)))),((63,64),((((((((((66,113),120),(117,121)),116),(((111,112),(134,135)),(118,119))),(81,82)),(((((69,(70,83)),71),(87,(136,137))),107),((98,100),(99,101)))),((((74,(80,(109,110))),((95,96),141)),(((84,106),(105,126)),(125,131))),(85,102))),((((((((67,68),((72,(127,128)),(79,144))),(((73,132),(138,139)),((90,94),((91,92),93)))),(114,115)),88),78),89),(103,104))),((((75,77),76),(86,((122,123),133))),129)))),(2,61)),62);
 225: 2 -11608.48242 -11242.71127 (0,(((((((((((1,97),146),65),((48,((49,(50,151)),51)),(52,142))),(10,((29,30),(54,56)))),(((((53,55),(57,149)),143),147),(((108,140),124),((130,145),148)))),((((6,7),((8,9),(24,(25,26)))),((((((((((((14,15),33),(46,47)),(34,35)),28),45),27),(20,21)),36),(43,44)),(((37,39),38),(41,42))),(31,32))),58)),(3,4)),((((5,((((11,150),13),12),((17,19),40))),(22,23)),(16,18)),(59,60))),((63,64),(((((((66,((113,(117,121)),(116,120))),(((111,112),(134,135)),(118,119))),(81,82)),((((69,(70,83)),(87,(136,137))),(71,107)),((98,100),(99,101)))),(((74,(80,(109,110))),((((84,106),(105,126)),(125,131)),((95,96),141))),(85,102))),(((((67,68),(73,((((90,94),((91,92),93)),(138,139)),132))),(((78,89),88),(114,115))),((72,(127,128)),(79,144))),(103,104))),(((75,((76,129),77)),86),((122,123),133))))),(2,61)),62);
 226: 1 -11080.82422 -11233.12602 (0,(((((((((((1,97),146),65),((48,((49,(50,151)),51)),(52,142))),(10,((29,30),(54,56)))),(59,60)),((((((6,7),((8,9),(24,(25,26)))),(((((((((((((14,15),33),(35,(46,47))),34),28),45),27),(20,21)),36),(43,44)),(((37,39),38),(41,42))),(31,32)),58)),147),(((53,55),(57,149)),143)),(((108,140),148),(124,(130,145))))),(3,4)),(((5,(22,23)),(((11,150),(12,13)),((17,19),40))),(16,18))),((63,64),((((((((((66,113),120),(117,121)),116),(((111,112),(134,135)),(118,119))),(81,82)),((((69,(70,83)),(87,(136,137))),(71,107)),((98,100),(99,101)))),((((74,(80,(109,110))),((95,96),141)),(((84,106),(105,126)),(125,131))),(85,102))),((((((67,68),((72,(127,128)),(79,144))),(73,((((90,((91,92),93)),94),(138,139)),132))),((78,89),88)),(114,115)),(103,104))),(((75,((76,129),77)),86),((122,123),133))))),(2,61)),62);
 227: 1 -10208.74023 -11243.19638 (0,((((((((((1,97),146),65),((48,((49,51),(50,151))),(52,142))),(10,((29,30),(54,56)))),(((((((((((((14,15),33),(35,(46,47))),34),28),45),27),(20,21)),36),(43,44)),(((37,38),39),(41,42))),(31,32)),58)),(((((53,55),(57,149)),143),147),(((108,140),148),(124,(130,145))))),(59,60)),(((3,4),((63,64),(((((((66,((113,(117,121)),(116,120))),(((111,112),(134,135)),(118,119))),(81,82)),(((((69,(70,83)),71),(87,(136,137))),107),((98,100),(99,101)))),(((74,(80,(109,110))),((((84,106),(105,126)),(125,131)),((95,96),141))),(85,102))),(((((67,68),(((73,132),(138,139)),(((90,94),(91,92)),93))),(((78,89),88),(114,115))),((72,(127,128)),(79,144))),(103,104))),(((((75,76),129),77),((122,123),133)),86)))),(((((5,(((11,150),(12,13)),((17,19),40))),(22,23)),(16,18)),(6,7)),((8,9),(24,(25,26)))))),(2,61)),62);
 228: 2 -11249.41797 -11241.74342 (0,((((((((((((1,97),146),65),((48,((49,(50,151)),51)),(52,142))),(10,((29,30),(54,56)))),((((((((((((14,15),33),(34,(35,(46,47)))),28),45),27),(20,21)),36),(43,44)),(((37,39),38),(41,42))),(31,32)),58)),(((108,140),148),(124,(130,145)))),((((53,55),(57,149)),143),147)),(59,60)),((3,4),((63,64),(((((((66,(113,((116,120),(117,121)))),(((111,112),(134,135)),(118,119))),(81,82)),(((((69,(70,83)),71),(87,(136,137))),107),((98,100),(99,101)))),((((74,(80,(109,110))),((95,96),141)),(((84,106),(105,126)),(125,131))),(85,102))),(((((67,68),(73,((((90,((91,92),94)),93),(138,139)),132))),(((78,89),88),(114,115))),((72,(127,128)),(79,144))),(103,104))),((((75,76),77),129),(86,((122,123),133))))))),((((5,((((11,150),12),13),((17,19),40))),(22,23)),(16,18)),((6,7),((8,9),(24,(25,26)))))),(2,61)),62);
 229: 1 -10989.62109 -11253.58558 (0,((((((((1,97),146),((63,64),(((((((((66,113),((117,121),120)),116),(((111,112),(134,135)),(118,119))),(81,82)),((((69,(70,83)),(71,107)),(87,(136,137))),((98,100),(99,101)))),(((72,(127,128)),(79,144)),((((74,(80,(109,110))),((95,96),141)),(((84,106),(105,126)),(125,131))),(85,102)))),(((((67,68),((73,132),((90,(((91,92),93),94)),(138,139)))),((78,89),88)),(114,115)),(103,104))),((((75,(86,((122,123),133))),77),76),129)))),65),((48,(52,142)),((49,(50,151)),51))),(((((3,4),10),(((5,((((11,13),150),12),((17,19),40))),(22,23)),(16,18))),(((((6,7),((8,9),(24,(25,26)))),(((((((((((((14,15),33),35),(34,(46,47))),28),45),27),(20,21)),36),(43,44)),(((37,38),39),(41,42))),(31,32)),58)),((((53,55),(57,149)),143),147)),(((108,140),148),(124,(130,145))))),((29,30),(54,56)))),(59,60)),(2,61)),62);
 230: 1 -10832.57031 -11235.97575 (0,((((((((((1,97),146),65),((48,((49,(50,151)),51)),(52,142))),(10,((29,30),(54,56)))),(((((53,55),(57,149)),143),147),(((108,140),148),(124,(130,145))))),(((((((((((((14,15),33),(46,47)),(34,35)),28),45),27),(20,21)),36),(43,44)),(((37,39),38),(41,42))),(31,32)),58)),(59,60)),(((3,4),((63,64),((((((((((66,113),(117,121)),120),116),(((111,112),(134,135)),(118,119))),(81,82)),(((((69,(70,83)),71),(87,(136,137))),107),((98,100),(99,101)))),((((74,(80,(109,110))),((95,96),141)),(((84,106),(105,126)),(125,131))),(85,102))),(((((67,68),(((73,132),(138,139)),((90,94),((91,92),93)))),(((78,89),88),(114,115))),((72,(127,128)),(79,144))),(103,104))),(((75,(77,(86,((122,123),133)))),76),129)))),((((5,(((11,150),(12,13)),((17,19),40))),(22,23)),(16,18)),((6,7),((8,9),(24,(25,26))))))),(2,61)),62);
 231: 2 -10471.35352 -11241.02612 (0,((((((((((1,97),146),65),((48,((49,(50,151)),51)),(52,142))),(10,((29,30),(54,56)))),(((((53,55),(57,149)),143),147),(((108,140),148),(124,(130,145))))),(((6,7),((8,9),(24,(25,26)))),(((((((((((((14,15),33),(46,47)),(34,35)),28),45),27),(20,21)),36),(43,44)),(((37,39),38),(41,42))),(31,32)),58))),((3,4),((((5,((((11,150),12),13),((17,19),40))),(22,23)),(16,18)),(59,60)))),((63,64),((((((((((66,116),113),120),(117,121)),(((111,112),(134,135)),(118,119))),(81,82)),((((69,(70,83)),(87,(136,137))),(71,107)),((98,100),(99,101)))),(((74,(80,(109,110))),((((84,106),(105,126)),(125,131)),((95,96),141))),(85,102))),((((((((67,68),(((73,132),(138,139)),((90,94),((91,92),93)))),(114,115)),88),78),89),((72,(127,128)),(79,144))),(103,104))),((((((75,76),129),77),(122,123)),133),86)))),(2,61)),62);
 232: 1 -11251.62109 -11235.69651 (0,((((((((((1,97),146),65),((48,(52,142)),((49,(50,151)),51))),(10,((29,30),(54,56)))),(((((53,55),(57,149)),143),147),(((108,140),148),(124,(130,145))))),(59,60)),(((((((((((((14,15),33),(46,47)),(34,35)),28),45),27),(20,21)),36),(43,44)),(((37,39),38),(41,42))),(31,32)),58)),(((3,4),((63,64),((((((((((66,113),(117,121)),120),116),(((111,112),(134,135)),(118,119))),(81,82)),(((((69,(70,83)),71),(87,(136,137))),107),((98,100),(99,101)))),((((74,(80,(109,110))),((95,96),141)),(((84,106),(105,126)),(125,131))),(85,102))),(((((67,68),(((73,132),(138,139)),((90,94),((91,92),93)))),(((78,89),88),(114,115))),((72,(127,128)),(79,144))),(103,104))),(((75,(77,(86,((122,123),133)))),76),129)))),((((5,(((11,150),(12,13)),((17,19),40))),(22,23)),(16,18)),((6,7),((8,9),(24,(25,26))))))),(2,61)),62);
 233: 1 -11006.72461 -11235.43543 (0,((((((((((1,97),146),65),((48,((49,51),(50,151))),(52,142))),(10,((29,30),(54,56)))),(((108,140),148),(124,(130,145)))),((((6,7),((8,9),(24,(25,26)))),((((((((((((14,15),33),((34,35),(46,47))),28),45),27),(20,21)),36),(43,44)),(((37,39),38),(41,42))),(31,32)),58)),((((53,55),(57,149)),143),147))),((3,4),((63,64),((((((((((66,113),120),(117,121)),116),(((111,112),(134,135)),(118,119))),(81,82)),(((((69,(70,83)),(87,(136,137))),71),107),((98,100),(99,101)))),(((74,(80,(109,110))),((((84,106),(105,126)),(125,131)),((95,96),141))),(85,102))),(((((67,68),(((73,132),(138,139)),((90,94),((91,92),93)))),(((78,89),88),(114,115))),((72,(127,128)),(79,144))),(103,104))),(((((75,77),76),129),86),((122,123),133)))))),((((5,((((11,150),12),13),((17,19),40))),(22,23)),(16,18)),(59,60))),(2,61)),62);
 234: 1 -11377.04883 -11234.84465 (0,(((((((((((1,97),146),65),((48,((49,(50,151)),51)),(52,142))),(10,((29,30),(54,56)))),((((((6,7),((8,9),(24,(25,26)))),((((((((((((14,15),33),((34,35),(46,47))),28),45),27),(20,21)),36),(43,44)),(((37,39),38),(41,42))),(31,32)),58)),147),(((53,55),(57,149)),143)),(((108,140),148),(124,(130,145))))),(59,60)),(3,4)),(((5,(((11,150),(12,13)),((17,19),40))),(22,23)),(16,18))),((63,64),((((((((((66,113),(117,121)),120),116),(((111,112),(134,135)),(118,119))),(((((69,(70,83)),(87,(136,137))),(71,107)),((98,100),(99,101))),(81,82))),((74,(80,(109,110))),((((84,106),(105,126)),(125,131)),((95,96),141)))),(85,102)),(((((67,68),(((72,(127,128)),(79,144)),(((73,132),138),(((90,94),((91,92),93)),139)))),((78,89),88)),(114,115)),(103,104))),((((75,(77,129)),76),((122,123),133)),86)))),(2,61)),62);
 235: 4 -11409.27734 -11231.55547 (0,(((((((((((1,97),146),65),((48,(52,142)),((49,(50,151)),51))),(10,((29,30),(54,56)))),(((((53,55),(57,149)),143),147),(((108,140),148),(124,(130,145))))),(((6,7),((8,9),(24,(25,26)))),((((((((((((14,15),33),(34,(35,(46,47)))),28),45),27),(20,21)),36),(43,44)),(((37,39),38),(41,42))),(31,32)),58))),(3,4)),((((5,(((11,150),(12,13)),((17,19),40))),(22,23)),(16,18)),(59,60))),((63,64),(((((((66,(113,((116,120),(117,121)))),(((111,112),(134,135)),(118,119))),(81,82)),(((((69,(70,83)),71),(87,(136,137))),107),((98,100),(99,101)))),(((74,(80,(109,110))),((((84,106),(105,126)),(125,131)),((95,96),141))),(85,102))),(((((67,68),(((73,132),(138,139)),((90,94),((91,92),93)))),(((78,89),88),(114,115))),((72,(127,128)),(79,144))),(103,104))),(((75,(76,(77,129))),86),((122,123),133))))),(2,61)),62);
 236: 2 -10486.59961 -11250.31754 (0,(((((((((1,97),146),((63,64),((((((((((66,113),120),(117,121)),116),(((111,112),(134,135)),(118,119))),(81,82)),((((((69,(70,83)),71),(87,(136,137))),107),((98,100),(99,101))),((72,(127,128)),(79,144)))),(((74,(80,(109,110))),((((84,106),(105,126)),(125,131)),((95,96),141))),(85,102))),((((67,68),(((73,132),(138,139)),((90,94),((91,92),93)))),(((78,89),88),(114,115))),(103,104))),((((75,76),(77,129)),((122,123),133)),86)))),65),(48,(52,142))),((49,51),(50,151))),(((((((6,7),((8,9),(24,(25,26)))),((((((((14,15),33),((34,35),(46,47))),28),45),(((20,21),(36,((((37,39),38),(41,42)),(43,44)))),27)),(31,32)),58)),((((53,55),(57,149)),143),147)),(((108,140),148),(124,(130,145)))),(10,((29,30),(54,56)))),(59,60))),((3,4),(((5,(((11,150),(12,13)),((17,19),40))),(22,23)),(16,18)))),(2,61)),62);
 237: 2 -10673.37109 -11246.00227 (0,(((((((((((1,97),146),65),((48,(52,142)),(49,((50,151),51)))),(10,((29,30),(54,56)))),(((((53,55),(57,149)),143),147),(((108,140),148),(124,(130,145))))),(((6,7),((8,9),(24,(25,26)))),(((((((((14,15),33),(34,(46,47))),35),28),45),(((20,21),(36,((((37,38),39),(41,42)),(43,44)))),27)),(31,32)),58))),(3,4)),((((5,((((11,150),13),12),((17,19),40))),(22,23)),(16,18)),(59,60))),((63,64),(((((((66,(113,((116,120),(117,121)))),(((111,112),(134,135)),(118,119))),(81,82)),(((69,(70,83)),71),((87,(136,137)),(((98,100),(99,101)),107)))),((((74,(80,(109,110))),((95,96),141)),(((84,106),(105,126)),(125,131))),(85,102))),((((((67,((72,(127,128)),(79,144))),68),((((73,132),139),138),((90,((91,92),93)),94))),((78,89),88)),(114,115)),(103,104))),(((((75,76),129),77),((122,123),133)),86)))),(2,61)),62);
 238: 1 -11482.39355 -11238.66823 (0,((((((((((((1,97),146),65),((48,((49,51),(50,151))),(52,142))),(10,((29,30),(54,56)))),(((((53,55),(57,149)),143),147),(((108,140),148),(124,(130,145))))),(59,60)),((((((((((((14,15),33),((34,35),(46,47))),28),45),27),(20,21)),36),(43,44)),(((37,39),38),(41,42))),(31,32)),58)),(3,4)),(((((5,((((11,150),13),12),((17,19),40))),(22,23)),(16,18)),(6,7)),((8,9),(24,(25,26))))),((63,64),((((((((((66,113),120),(117,121)),116),(((111,112),(134,135)),(118,119))),(81,82)),((((69,(70,83)),(87,(136,137))),(71,107)),((98,100),(99,101)))),(((74,(80,(109,110))),((((84,106),(105,126)),(125,131)),((95,96),141))),(85,102))),(((((67,68),(((73,132),(138,139)),((90,94),((91,92),93)))),(((78,89),88),(114,115))),((72,(127,128)),(79,144))),(103,104))),((((75,76),(77,129)),((122,123),133)),86)))),(2,61)),62);
 239: 3 -11625.48438 -11239.64219 (0,((((((((((1,97),146),65),((48,(52,142)),((49,51),(50,151)))),(10,((29,30),(54,56)))),((3,4),((((5,((((11,150),12),13),((17,19),40))),(22,23)),(16,18)),(59,60)))),(((((53,55),(57,149)),143),147),(((108,140),148),(124,(130,145))))),(((6,7),((8,9),(24,(25,26)))),((((((((((((14,15),33),((34,35),(46,47))),28),45),27),(20,21)),36),(43,44)),(((37,39),38),(41,42))),(31,32)),58))),((63,64),((((((((((66,113),120),(117,121)),116),(((111,112),(134,135)),(118,119))),(81,82)),((((69,(70,83)),(87,(136,137))),(71,107)),((98,100),(99,101)))),((((74,(80,(109,110))),((95,96),141)),(((84,106),(105,126)),(125,131))),(85,102))),(((((67,(68,((72,(127,128)),(79,144)))),(((73,132),(138,139)),((90,94),((91,92),93)))),((78,89),88)),(114,115)),(103,104))),((((75,(86,((122,123),133))),76),77),129)))),(2,61)),62);
 240: 1 -10832.33789 -11233.11926 (0,((((((((((((1,97),146),65),((48,(52,142)),(49,((50,151),51)))),(10,((29,30),(54,56)))),(59,60)),(((((53,55),(57,149)),143),147),(((108,140),148),(124,(130,145))))),(((6,7),((8,9),(24,(25,26)))),((((((((((((14,15),33),((34,35),(46,47))),28),45),27),(20,21)),36),(43,44)),(((37,38),39),(41,42))),(31,32)),58))),(3,4)),(((5,(((11,150),(12,13)),((17,19),40))),(22,23)),(16,18))),((63,64),((((((((((66,113),120),(117,121)),116),(((111,112),(134,135)),(118,119))),(81,82)),(((((69,(70,83)),71),(87,(136,137))),107),((98,100),(99,101)))),((((74,(80,(109,110))),((95,96),141)),(((84,106),(105,126)),(125,131))),(85,102))),((((((67,68),(((73,132),(138,139)),((90,94),((91,92),93)))),((78,89),88)),(114,115)),((72,(127,128)),(79,144))),(103,104))),(((75,(76,(86,((122,123),133)))),77),129)))),(2,61)),62);
 241: 2 -11898.04883 -11243.20101 (0,(((((((((((1,97),146),65),((48,((49,51),(50,151))),(52,142))),(10,((29,30),(54,56)))),((((((6,7),((8,9),(24,(25,26)))),((((((((((((14,15),33),((34,35),(46,47))),28),45),27),(20,21)),36),(43,44)),(((37,38),39),(41,42))),(31,32)),58)),147),(((53,55),(57,149)),143)),(((108,140),148),(124,(130,145))))),(59,60)),(3,4)),(((5,((((11,150),12),13),((17,19),40))),(22,23)),(16,18))),((63,64),(((((((((66,113),(117,121)),120),116),(((111,112),(134,135)),(118,119))),(81,82)),(((((69,(70,83)),(87,(136,137))),(71,107)),((98,100),(99,101))),(((74,(80,(109,110))),((((84,106),(105,126)),(125,131)),((95,96),141))),(85,102)))),((((((67,68),((72,(127,128)),(79,144))),((((73,132),138),139),((90,94),((91,92),93)))),((78,89),88)),(114,115)),(103,104))),(((((75,129),77),76),86),((122,123),133))))),(2,61)),62);
 242: 1 -10192.43555 -11231.51655 (0,(((((((((((1,97),146),65),((48,((49,51),(50,151))),(52,142))),(10,((29,30),(54,56)))),(59,60)),(((((6,7),((8,9),(24,(25,26)))),((((((((((((14,15),33),((34,(46,47)),35)),28),45),27),(20,21)),36),(43,44)),(((37,38),39),(41,42))),(31,32)),58)),((((53,55),(57,149)),143),147)),(((108,140),148),(124,(130,145))))),(3,4)),(((5,(((11,150),(12,13)),((17,19),40))),(22,23)),(16,18))),((63,64),((((((((((66,113),120),(117,121)),116),(((111,112),(134,135)),(118,119))),(81,82)),((((69,(70,83)),(87,(136,137))),(71,107)),((98,100),(99,101)))),((((74,(80,(109,110))),((95,96),141)),(((84,106),(105,126)),(125,131))),(85,102))),((((((67,68),(((73,132),(138,139)),((90,94),((91,92),93)))),((78,89),88)),(114,115)),(103,104)),((72,(127,128)),(79,144)))),(((((75,76),129),77),((122,123),133)),86)))),(2,61)),62);
 243: 2 -10767.66504 -11249.05144 (0,((((((((((1,97),146),65),((48,((49,51),(50,151))),(52,142))),(10,(59,60))),((29,30),(54,56))),(((((53,55),(57,149)),143),147),(((108,140),148),(124,(130,145))))),(((6,7),(((((((((((((14,15),33),35),34),(46,47)),28),45),27),(20,21)),36),(43,44)),(((37,39),38),(41,42))),(31,32))),58)),(((3,4),((63,64),((((((66,((((111,112),(134,135)),(118,119)),(113,((116,120),(117,121))))),(81,82)),((((((69,(70,83)),71),(87,(136,137))),107),((98,100),(99,101))),((72,(127,128)),(79,144)))),(((74,(80,(109,110))),((((84,106),(105,126)),(125,131)),((95,96),141))),(85,102))),((((67,68),(((73,132),(138,139)),(((90,93),(91,92)),94))),(((78,89),88),(114,115))),(103,104))),(((75,(86,((122,123),133))),(76,77)),129)))),((((5,((((11,13),12),150),((17,19),40))),(22,23)),(16,18)),((8,9),(24,(25,26)))))),(2,61)),62);
 244: 1 -10598.33105 -11249.37776 (0,((((((((((((1,97),146),65),((48,(52,142)),((49,(50,151)),51))),(10,((29,30),(54,56)))),(59,60)),(((((53,55),(57,149)),143),147),(((108,140),148),(124,(130,145))))),(((6,7),((8,9),(24,(25,26)))),(((((((((((((14,15),33),(46,47)),(34,35)),28),45),27),(20,21)),36),(43,44)),(((37,38),39),(41,42))),(31,32)),58))),(3,4)),(((5,((((11,150),13),12),((17,19),40))),(22,23)),(16,18))),((63,64),(((((((66,(113,((116,120),(117,121)))),(((111,112),(134,135)),(118,119))),(81,82)),((((69,(70,83)),(87,(136,137))),(71,107)),((98,100),(99,101)))),(((74,(80,(109,110))),((((84,106),(105,126)),(125,131)),((95,96),141))),(85,102))),((((((((67,68),(((78,89),88),(114,115))),((73,132),(138,139))),(90,94)),(91,92)),93),((72,(127,128)),(79,144))),(103,104))),((((75,76),77),(86,((122,123),133))),129)))),(2,61)),62);
 245: 3 -10811.40332 -11241.46667 (0,(((((((((((1,97),146),65),((48,((49,51),(50,151))),(52,142))),(10,((29,30),(54,56)))),(59,60)),(((((53,55),(57,149)),143),147),(((108,140),148),(124,(130,145))))),(((((5,(22,23)),((((11,150),13),12),((17,19),40))),(16,18)),((6,7),((8,9),(24,(25,26))))),((((((((((((14,15),33),((34,35),(46,47))),28),45),27),(20,21)),36),(43,44)),((((37,38),39),41),42)),(31,32)),58))),(3,4)),((63,64),((((((((((66,113),120),(117,121)),116),(((111,112),(134,135)),(118,119))),(81,82)),((((69,(70,83)),(87,(136,137))),(71,107)),((98,100),(99,101)))),(((74,(80,(109,110))),((((84,106),(105,126)),(125,131)),((95,96),141))),(85,102))),(((((67,68),(((73,132),(138,139)),((90,94),((91,92),93)))),(((78,89),88),(114,115))),((72,(127,128)),(79,144))),(103,104))),(((((75,76),129),77),((122,123),133)),86)))),(2,61)),62);
 246: 2 -10794.41211 -11248.58719 (0,((((((((((1,97),146),((63,64),(((((((66,(113,((116,120),(117,121)))),(((111,112),(134,135)),(118,119))),(81,82)),(((((69,(70,83)),(87,(136,137))),(71,107)),((98,100),(99,101))),(72,((79,144),(127,128))))),(((74,(80,(109,110))),((((84,106),(105,126)),(125,131)),((95,96),141))),(85,102))),(((((67,68),((((73,132),139),138),((90,94),((91,93),92)))),((78,89),88)),(114,115)),(103,104))),(((75,(76,(86,((122,123),133)))),77),129)))),65),((48,((49,51),(50,151))),(52,142))),(10,((29,30),(54,56)))),(((((6,7),((8,9),(24,(25,26)))),(((((((((((14,15),33),((34,35),(46,47))),(27,45)),28),(20,21)),(43,44)),36),(((37,39),38),(41,42))),(31,32)),58)),((((53,55),(57,149)),143),147)),(((108,140),148),(124,(130,145))))),(59,60)),((3,4),(((5,((((11,150),13),12),((17,19),40))),(22,23)),(16,18)))),(2,61)),62);
 247: 2 -10643.62109 -11242.61422 (0,((((((((((1,97),146),65),((48,((49,51),(50,151))),(52,142))),(10,((29,30),(54,56)))),(((((53,55),(57,149)),143),147),(((108,140),148),(124,(130,145))))),((((((((((((14,15),(33,(34,(46,47)))),35),28),45),27),(20,21)),36),(43,44)),(((37,38),39),(41,42))),(31,32)),58)),(((3,4),((((5,(22,23)),((((11,150),12),13),((17,19),40))),(16,18)),((6,7),((8,9),(24,(25,26)))))),((63,64),((((((((((66,113),120),(117,121)),116),(((111,112),(134,135)),(118,119))),(81,82)),((((69,(70,83)),(87,(136,137))),(71,107)),((98,100),(99,101)))),(((74,(80,(109,110))),((((84,106),(105,126)),(125,131)),((95,96),141))),(85,102))),(((((67,68),(((73,132),(138,139)),((90,94),((91,92),93)))),(((78,89),88),(114,115))),((72,(127,128)),(79,144))),(103,104))),((((75,(86,((122,123),133))),77),76),129))))),(59,60)),(2,61)),62);
 248: 2 -10740.28125 -11244.57087 (0,(((((((((((1,97),146),65),((48,(52,142)),((49,51),(50,151)))),((29,30),(54,56))),(59,60)),(((((53,55),(57,149)),143),147),(((108,140),148),(124,(130,145))))),(((6,7),((8,9),(24,(25,26)))),((((((((14,15),33),((34,(46,47)),35)),28),45),(((20,21),(36,((((37,39),38),(41,42)),(43,44)))),27)),(31,32)),58))),(((3,4),10),(((5,(((11,12),(13,150)),((17,19),40))),(22,23)),(16,18)))),((63,64),((((((((((66,113),(117,121)),120),116),(((111,112),(134,135)),(118,119))),(81,82)),((((69,(70,83)),(87,(136,137))),(71,107)),((98,100),(99,101)))),(((74,(80,(109,110))),((((84,106),(105,126)),(125,131)),((95,96),141))),(85,102))),(((((67,68),(((73,132),(138,139)),((90,94),((91,92),93)))),(((78,89),88),(114,115))),((72,(127,128)),(79,144))),(103,104))),(((75,77),(76,(86,((122,123),133)))),129)))),(2,61)),62);
 249: 1 -11512.65625 -11256.18715 (0,((((((((1,97),146),((63,64),(((((((((66,113),((117,121),120)),116),(((111,112),(134,135)),(118,119))),(81,82)),(((((69,(70,83)),71),107),(87,(136,137))),((98,100),(99,101)))),(((72,(127,128)),(79,144)),((((74,(80,(109,110))),((95,96),141)),(((84,106),(105,126)),(125,131))),(85,102)))),(((((67,68),(73,(((90,(((91,92),93),94)),(138,139)),132))),((78,89),88)),(114,115)),(103,104))),((((75,(86,((122,123),133))),77),76),129)))),65),((48,(52,142)),((49,(50,151)),51))),(((((3,4),10),(((5,((((11,13),150),12),((17,19),40))),(22,23)),(16,18))),(((((6,7),((8,9),(24,(25,26)))),(((((((((((((14,15),33),35),(34,(46,47))),28),45),27),(20,21)),36),(43,44)),(((37,38),39),(41,42))),(31,32)),58)),((((53,55),(57,149)),143),147)),(((108,140),148),(124,(130,145))))),((29,30),(54,56)))),(59,60)),(2,61)),62);
 250: 1 -10787.73633 -11250.26932 (0,(((((((((1,97),146),65),((48,((49,(50,151)),51)),(52,142))),(10,((29,30),(54,56)))),(((((53,55),(57,149)),143),147),(((108,140),124),((130,145),148)))),(((6,7),((8,9),(24,(25,26)))),((((((((((((14,15),33),(34,(35,(46,47)))),28),45),27),(20,21)),36),(43,44)),(((37,38),39),(41,42))),(31,32)),58))),((3,4),((((5,((((11,150),12),13),((17,19),40))),(22,23)),(16,18)),(59,60)))),((2,61),((63,64),(((((((66,(113,((116,120),(117,121)))),(((111,112),(134,135)),(118,119))),(81,82)),((((69,(70,83)),(87,(136,137))),(71,107)),((98,100),(99,101)))),(((74,(80,(109,110))),((((84,106),(105,126)),(125,131)),((95,96),141))),(85,102))),(((((67,68),(((73,132),(138,139)),((90,94),((91,92),93)))),(((78,89),88),(114,115))),((72,(127,128)),(79,144))),(103,104))),((((75,(77,129)),76),((122,123),133)),86))))),62);
 251: 1 -12002.21582 -11231.61486 (0,(((((((((((1,97),146),65),((48,(49,((50,151),51))),(52,142))),(10,((29,30),(54,56)))),(((((53,55),(57,149)),143),147),(((108,140),148),(124,(130,145))))),(((6,7),((8,9),(24,(25,26)))),((((((((((((14,15),33),((34,(46,47)),35)),28),45),27),(20,21)),36),(43,44)),(((37,39),38),(41,42))),(31,32)),58))),(3,4)),((((5,((((11,150),12),13),((17,19),40))),(22,23)),(16,18)),(59,60))),((63,64),((((((((((66,113),120),(117,121)),116),(((111,112),(134,135)),(118,119))),(81,82)),((((69,(70,83)),(87,(136,137))),(71,107)),((98,100),(99,101)))),((((74,(80,(109,110))),((95,96),141)),(((84,106),(105,126)),(125,131))),(85,102))),((((((67,68),((72,(127,128)),(79,144))),(73,(((90,(((91,92),93),94)),(138,139)),132))),((78,89),88)),(114,115)),(103,104))),((((75,(86,((122,123),133))),76),77),129)))),(2,61)),62);
 252: 1 -9739.123047 -11256.18715 (0,((((((((1,97),146),((63,64),(((((((((66,113),((117,121),120)),116),(((111,112),(134,135)),(118,119))),(81,82)),(((((69,(70,83)),71),107),(87,(136,137))),((98,100),(99,101)))),(((72,(127,128)),(79,144)),((((74,(80,(109,110))),((95,96),141)),(((84,106),(105,126)),(125,131))),(85,102)))),(((((67,68),(73,(((90,(((91,92),93),94)),(138,139)),132))),((78,89),88)),(114,115)),(103,104))),((((75,(86,((122,123),133))),77),76),129)))),65),((48,(52,142)),((49,(50,151)),51))),(((((3,4),10),(((5,((((11,13),150),12),((17,19),40))),(22,23)),(16,18))),(((((6,7),((8,9),(24,(25,26)))),(((((((((((((14,15),33),35),(34,(46,47))),28),45),27),(20,21)),36),(43,44)),(((37,38),39),(41,42))),(31,32)),58)),((((53,55),(57,149)),143),147)),(((108,140),148),(124,(130,145))))),((29,30),(54,56)))),(59,60)),(2,61)),62);
 253: 1 -10703.34375 -11239.75249 (0,(((((((((((1,97),146),65),((48,(49,((50,151),51))),(52,142))),(10,((29,30),(54,56)))),((((((6,7),((8,9),(24,(25,26)))),((((((((((((14,15),33),((34,(46,47)),35)),28),45),27),(20,21)),36),(43,44)),(((37,38),39),(41,42))),(31,32)),58)),147),(((53,55),(57,149)),143)),(((108,140),148),(124,(130,145))))),(59,60)),(3,4)),(((5,((11,(((17,19),40),150)),(12,13))),(22,23)),(16,18))),((63,64),(((((((((66,113),(117,121)),120),116),(((111,112),(134,135)),(118,119))),((((((69,(70,83)),71),(87,(136,137))),107),((98,100),(99,101))),(81,82))),((((74,(80,(109,110))),((95,96),141)),(((84,106),(105,126)),(125,131))),(85,102))),(((((67,68),(((73,132),(138,139)),((90,94),((91,92),93)))),(((78,89),88),(114,115))),((72,(127,128)),(79,144))),(103,104))),(((((75,76),129),77),((122,123),133)),86)))),(2,61)),62);
 254: 1 -11581.45703 -11231.26532 (0,(((((((((((1,97),146),65),((48,(49,((50,151),51))),(52,142))),(10,((29,30),(54,56)))),(((((53,55),(57,149)),143),147),(((108,140),148),(124,(130,145))))),(((6,7),((8,9),(24,(25,26)))),((((((((((((14,15),33),((34,35),(46,47))),28),45),27),(20,21)),36),(43,44)),(((37,38),39),(41,42))),(31,32)),58))),(3,4)),((((5,((((11,150),13),12),((17,19),40))),(22,23)),(16,18)),(59,60))),((63,64),((((((66,(113,((116,120),(117,121)))),(((111,112),(134,135)),(118,119))),(((((69,(70,83)),(87,(136,137))),(71,107)),((98,100),(99,101))),(81,82))),(((74,(80,(109,110))),((((84,106),(105,126)),(125,131)),((95,96),141))),(85,102))),(((((67,68),(((73,132),(138,139)),((90,94),((91,92),93)))),(((78,89),88),(114,115))),((72,(127,128)),(79,144))),(103,104))),(((((75,76),129),77),((122,123),133)),86)))),(2,61)),62);
 255: 1 -9999.974609 -11236.64825 (0,(((((((((((1,97),146),((63,64),((((((((((66,113),120),(117,121)),116),(((111,112),(134,135)),(118,119))),(81,82)),((((((69,(70,83)),71),(87,(136,137))),107),((98,100),(99,101))),((72,(127,128)),(79,144)))),((((74,(80,(109,110))),((95,96),141)),(((84,106),(105,126)),(125,131))),(85,102))),(((((67,68),(((73,132),(138,139)),(90,(((91,92),93),94)))),((78,89),88)),(114,115)),(103,104))),((((75,76),77),(86,((122,123),133))),129)))),65),((48,(52,142)),((49,51),(50,151)))),(10,((29,30),(54,56)))),(((((6,7),((8,9),(24,(25,26)))),((((((((((((14,15),33),((34,35),(46,47))),28),45),27),(20,21)),36),(43,44)),(((37,39),38),(41,42))),(31,32)),58)),((((53,55),(57,149)),143),147)),(((108,140),148),(124,(130,145))))),(59,60)),(3,4)),(((5,((((11,150),13),12),((17,19),40))),(22,23)),(16,18))),(2,61)),62);
 256: 1 -10987.48828 -11251.67134 (0,((((((((((((((((1,97),146),65),((48,((49,51),(50,151))),(52,142))),((29,30),(54,56))),(10,(59,60))),(((108,140),148),(124,(130,145)))),((((53,55),(57,149)),143),147)),(((((((((((14,15),33),(46,47)),(34,35)),28),45),((20,21),27)),36),(43,44)),(((37,39),38),(41,42))),(31,32))),58),(6,7)),((8,9),(24,(25,26)))),(((5,((((11,12),150),13),((17,19),40))),(22,23)),(16,18))),(3,4)),((63,64),(((((((((66,113),((117,121),120)),116),(((111,112),(134,135)),(118,119))),(81,82)),((((69,(70,83)),(87,(136,137))),(71,107)),((98,100),(99,101)))),(((72,(127,128)),(79,144)),(((74,(80,(109,110))),((((84,106),(105,126)),(125,131)),((95,96),141))),(85,102)))),(((((67,68),(((73,132),(90,(((91,92),93),94))),(138,139))),((78,89),88)),(114,115)),(103,104))),((75,((76,77),(86,((122,123),133)))),129)))),(2,61)),62);
 257: 4 -11488.8457 -11246.35602 (0,((((((((((1,97),146),65),((48,(((49,51),151),50)),(52,142))),(10,((29,30),(54,56)))),(((((53,55),(57,149)),143),147),(((108,140),148),(124,(130,145))))),(((6,7),((8,9),(24,(25,26)))),((((((((((((14,15),33),((34,35),(46,47))),28),45),27),(20,21)),36),(43,44)),((37,(38,39)),(41,42))),(31,32)),58))),((3,4),((((5,(((11,150),(12,13)),((17,19),40))),(22,23)),(16,18)),(59,60)))),((63,64),((((((((((66,116),113),120),(117,121)),(((111,112),(134,135)),(118,119))),(81,82)),((((69,(70,83)),(87,(136,137))),(71,107)),((98,100),(99,101)))),((((74,(80,(109,110))),((95,96),141)),(((84,106),(105,126)),(125,131))),(85,102))),((((((((67,68),(((73,132),(138,139)),((90,94),((91,92),93)))),(114,115)),88),78),89),((72,(127,128)),(79,144))),(103,104))),(((((75,129),76),77),((122,123),133)),86)))),(2,61)),62);
 258: 1 -10632.25781 -11243.84537 (0,((((((((((1,97),146),((63,64),((((((66,(113,((116,120),(117,121)))),(((111,112),(134,135)),(118,119))),((((((69,(70,83)),(87,(136,137))),(71,107)),((98,100),(99,101))),((72,(127,128)),(79,144))),(81,82))),(((74,(80,(109,110))),((((84,106),(105,126)),(125,131)),((95,96),141))),(85,102))),(((((67,68),((((73,132),139),138),((90,94),((91,93),92)))),((78,89),88)),(114,115)),(103,104))),(((75,(76,(86,((122,123),133)))),77),129)))),65),((48,((49,51),(50,151))),(52,142))),(10,((29,30),(54,56)))),(((((6,7),((8,9),(24,(25,26)))),(((((((((((14,15),33),((34,35),(46,47))),(27,45)),28),(20,21)),(43,44)),36),(((37,39),38),(41,42))),(31,32)),58)),((((53,55),(57,149)),143),147)),(((108,140),148),(124,(130,145))))),(59,60)),((3,4),(((5,((((11,150),13),12),((17,19),40))),(22,23)),(16,18)))),(2,61)),62);
 259: 1 -11280.77832 -11248.61598 (0,((((((((((1,97),146),((63,64),(((((((((66,113),120),(117,121)),116),(((111,112),(134,135)),(118,119))),(((((((69,(70,83)),71),(87,(136,137))),107),((72,(127,128)),(79,144))),((98,100),(99,101))),(81,82))),((((74,(80,(109,110))),((95,96),141)),(((84,106),(105,126)),(125,131))),(85,102))),(((((67,68),(((73,132),(138,139)),((90,94),((91,92),93)))),((78,89),88)),(114,115)),(103,104))),(((75,(76,77)),(86,((122,123),133))),129)))),65),((48,(52,142)),((49,51),(50,151)))),((29,30),(54,56))),(((3,4),(((5,((((11,150),13),12),((17,19),40))),(22,23)),(16,18))),10)),(59,60)),(((((6,7),((8,9),(24,(25,26)))),((((((((((((14,15),33),((34,(46,47)),35)),28),45),27),(20,21)),36),(43,44)),(((37,39),38),(41,42))),(31,32)),58)),((((53,55),(57,149)),143),147)),(((108,140),148),(124,(130,145))))),(2,61)),62);
 260: 1 -11197.17871 -11261.62538 (0,((((((((((1,97),146),((63,64),((((((((((66,113),120),(117,121)),116),(((111,112),(134,135)),(118,119))),(81,82)),((((69,(70,83)),(87,(136,137))),(71,107)),((98,100),(99,101)))),((((74,(80,(109,110))),(((84,106),(105,126)),(125,131))),((95,96),141)),(85,102))),(((((67,68),((73,132),(((90,94),((91,92),93)),(138,139)))),(((78,89),88),(114,115))),((72,(127,128)),(79,144))),(103,104))),((((75,(86,((122,123),133))),76),77),129)))),10),65),((48,(52,142)),((49,51),(50,151)))),((((((((((((((14,15),33),((34,35),(46,47))),28),45),27),(20,21)),36),(43,44)),(((37,39),38),(41,42))),(31,32)),58),((((53,55),(57,149)),147),((((108,140),148),(124,(130,145))),143))),(59,60))),((3,4),((((5,(((11,150),(12,13)),((17,19),40))),(22,23)),(16,18)),((6,7),((8,9),(24,(25,26))))))),((29,30),(54,56))),(2,61)),62);
 261: 1 -10954.50391 -11243.5808 (0,((((((((((1,97),146),65),((48,((49,51),(50,151))),(52,142))),(10,((29,30),(54,56)))),(((((53,55),(57,149)),143),147),(((108,140),148),(124,(130,145))))),((((6,7),((8,9),(24,(25,26)))),(((((((((((14,15),33),((34,35),(46,47))),28),45),27),(20,21)),36),(43,44)),(((37,38),39),(41,42))),(31,32))),58)),((3,4),((((5,(22,23)),(((11,150),(12,13)),((17,19),40))),(16,18)),(59,60)))),(((63,64),(((((((66,113),((116,120),(117,121))),(((111,112),(134,135)),(118,119))),(81,82)),(((69,(70,83)),((71,107),(87,(136,137)))),((98,100),(99,101)))),(((74,(80,(109,110))),((((84,106),(105,126)),(125,131)),((95,96),141))),(85,102))),(((((67,68),(73,((((90,((91,92),93)),94),(138,139)),132))),(((78,89),88),(114,115))),((72,(127,128)),(79,144))),(103,104)))),((((75,77),76),(86,((122,123),133))),129))),(2,61)),62);
 262: 6 -10728.01953 -11231.61734 (0,((((((((((((1,97),146),65),((48,((49,51),(50,151))),(52,142))),(10,((29,30),(54,56)))),(((((53,55),(57,149)),143),147),(((108,140),148),(124,(130,145))))),(59,60)),((((((((((((14,15),33),((34,35),(46,47))),28),45),27),(20,21)),36),(43,44)),(((37,39),38),(41,42))),(31,32)),58)),(3,4)),((((5,((((11,150),13),12),((17,19),40))),(22,23)),(16,18)),((6,7),((8,9),(24,(25,26)))))),((63,64),((((((((((66,113),120),(117,121)),116),(((111,112),(134,135)),(118,119))),(81,82)),((((69,(70,83)),(87,(136,137))),(71,107)),((98,100),(99,101)))),(((74,(80,(109,110))),((((84,106),(105,126)),(125,131)),((95,96),141))),(85,102))),(((((67,68),(((73,132),(138,139)),((90,94),((91,92),93)))),(((78,89),88),(114,115))),((72,(127,128)),(79,144))),(103,104))),(((((75,76),77),129),((122,123),133)),86)))),(2,61)),62);
 263: 2 -11041.24121 -11236.99864 (0,((((((((((1,97),146),((63,64),(((((((66,((113,((117,121),120)),116)),(((111,112),(134,135)),(118,119))),(81,82)),((((((69,(70,83)),71),(87,(136,137))),107),((98,100),(99,101))),((72,(127,128)),(79,144)))),(((74,(80,(109,110))),((((84,106),(105,126)),(125,131)),((95,96),141))),(85,102))),((((67,68),((((73,132),138),139),((90,94),((91,92),93)))),(((78,89),88),(114,115))),(103,104))),((((75,77),76),(86,((122,123),133))),129)))),65),((48,((49,51),(50,151))),(52,142))),(10,((29,30),(54,56)))),(((((6,7),((8,9),(24,(25,26)))),((((((((((((14,15),33),((34,35),(46,47))),28),45),27),(20,21)),36),(43,44)),(((37,39),38),(41,42))),(31,32)),58)),((((53,55),(57,149)),143),147)),(((108,140),148),(124,(130,145))))),(59,60)),((3,4),(((5,(((11,150),(12,13)),((17,19),40))),(22,23)),(16,18)))),(2,61)),62);
 264: 1 -10852.85156 -11236.6176 (0,(((((((((((1,97),146),65),((48,((49,(50,151)),51)),(52,142))),(10,((29,30),(54,56)))),(((((53,55),(57,149)),143),147),(((108,140),148),(124,(130,145))))),(((((((((((((14,15),33),(34,(46,47))),35),28),45),27),(20,21)),36),(43,44)),(((37,39),38),(41,42))),(31,32)),58)),(((((5,(((11,150),(12,13)),((17,19),40))),(22,23)),(16,18)),((6,7),((8,9),(24,(25,26))))),(59,60))),(3,4)),((63,64),((((((((((66,113),(117,121)),120),116),(((111,112),(134,135)),(118,119))),(81,82)),((((69,(70,83)),(87,(136,137))),(71,107)),((98,100),(99,101)))),(((74,(80,(109,110))),((((84,106),(105,126)),(125,131)),((95,96),141))),(85,102))),(((((67,68),(((73,132),(138,139)),((90,94),((91,92),93)))),(((78,89),88),(114,115))),((72,(127,128)),(79,144))),(103,104))),(((((75,76),129),77),86),((122,123),133))))),(2,61)),62);
 265: 3 -11587.25781 -11234.12387 (0,(((((((((((1,97),146),65),((48,(52,142)),(49,((50,151),51)))),(10,((29,30),(54,56)))),((((((6,7),((8,9),(24,(25,26)))),(((((((((((((14,15),33),(34,(46,47))),35),28),45),27),(20,21)),36),(43,44)),(((37,38),39),(41,42))),(31,32)),58)),147),(((53,55),(57,149)),143)),(((108,140),148),(124,(130,145))))),(59,60)),(3,4)),(((5,((((11,150),13),12),((17,19),40))),(22,23)),(16,18))),((63,64),((((((((((66,113),120),(117,121)),116),(((111,112),(134,135)),(118,119))),(81,82)),((((69,(70,83)),((71,107),(136,137))),87),((98,100),(99,101)))),(((74,(80,(109,110))),((((84,106),(105,126)),(125,131)),((95,96),141))),(85,102))),(((((67,68),(((73,132),(138,139)),((90,94),((91,92),93)))),(((78,89),88),(114,115))),((72,(127,128)),(79,144))),(103,104))),((((75,76),77),(86,((122,123),133))),129)))),(2,61)),62);
 266: 8 -10759.16016 -11248.13278 (0,((((((((((1,97),146),65),((48,((49,51),(50,151))),(52,142))),(10,((29,30),(54,56)))),(((((53,55),(57,149)),143),147),(((108,140),148),(124,(130,145))))),(((6,7),((8,9),(24,(25,26)))),((((((((((((14,15),33),((34,(46,47)),35)),28),45),27),(20,21)),36),(43,44)),(((37,39),38),(41,42))),(31,32)),58))),((3,4),((((5,(((((11,150),13),12),40),(17,19))),(22,23)),(16,18)),(59,60)))),((63,64),((((((((66,((113,(117,121)),120)),116),(((111,112),(134,135)),(118,119))),(81,82)),((((69,(70,83)),((98,100),(99,101))),(87,(136,137))),(71,107))),(((74,(80,(109,110))),((((84,106),(105,126)),(125,131)),((95,96),141))),(85,102))),(((((67,68),(((73,132),(138,139)),((90,94),((91,92),93)))),(((78,89),88),(114,115))),((72,(127,128)),(79,144))),(103,104))),(((((75,76),129),77),((122,123),133)),86)))),(2,61)),62);
 267: 2 -10872.06641 -11236.34305 (0,((((((((((((1,97),146),65),((48,((49,(50,151)),51)),(52,142))),(10,((29,30),(54,56)))),(59,60)),(((((53,55),(57,149)),143),147),(((108,140),148),(124,(130,145))))),(((6,7),((8,9),(24,(25,26)))),(((((((((((14,15),33),(34,(35,(46,47)))),(27,45)),28),(20,21)),36),(43,44)),(((37,39),38),(41,42))),(31,32)),58))),(3,4)),(((5,((((11,12),13),150),((17,19),40))),(22,23)),(16,18))),((63,64),((((((((((66,113),120),(117,121)),116),(((111,112),(134,135)),(118,119))),(81,82)),(((((69,(70,83)),71),(87,(136,137))),107),((98,100),(99,101)))),(((74,(80,(109,110))),((((84,106),(105,126)),(125,131)),((95,96),141))),(85,102))),(((((67,68),(((73,132),(138,139)),((90,94),((91,92),93)))),(((78,89),88),(114,115))),((72,(127,128)),(79,144))),(103,104))),(((((75,129),76),77),((122,123),133)),86)))),(2,61)),62);
 268: 1 -11673.37598 -11247.04543 (0,((((((((((((1,97),146),65),((48,((49,(50,151)),51)),(52,142))),(10,((29,30),(54,56)))),(59,60)),(((((53,55),(57,149)),143),147),(((108,140),148),(124,(130,145))))),(((6,7),((8,9),(24,(25,26)))),(((((((((14,15),33),(34,(35,(46,47)))),28),(((20,21),36),(27,45))),(43,44)),(((37,39),38),(41,42))),(31,32)),58))),(3,4)),(((5,((((11,12),13),150),((17,19),40))),(22,23)),(16,18))),((63,64),((((((((((66,113),120),(117,121)),116),(((111,112),(134,135)),(118,119))),(81,82)),(((((69,(70,83)),71),(87,(136,137))),107),((98,100),(99,101)))),(((74,(80,(109,110))),((((84,106),(105,126)),(125,131)),((95,96),141))),(85,102))),(((((67,68),(((73,132),(138,139)),((90,94),((91,92),93)))),(((78,89),88),(114,115))),((72,(127,128)),(79,144))),(103,104))),((((75,76),(77,129)),((122,123),133)),86)))),(2,61)),62);
 269: 2 -11011.84961 -11246.21954 (0,((((((((((1,97),146),65),((48,(52,142)),((49,(50,151)),51))),(((3,4),(((5,(((11,150),(12,13)),((17,19),40))),(22,23)),(16,18))),(59,60))),(10,((29,30),(54,56)))),(((((53,55),(57,149)),143),147),(((108,140),148),(124,(130,145))))),(((6,7),((8,9),(24,(25,26)))),(((((((((((((14,15),33),(46,47)),(34,35)),28),45),27),(20,21)),36),(43,44)),((37,(38,39)),(41,42))),(31,32)),58))),((63,64),((((((((((66,113),(117,121)),120),116),(((111,112),(134,135)),(118,119))),(81,82)),((((69,(70,83)),(87,(136,137))),(71,107)),((98,100),(99,101)))),((((74,(80,(109,110))),((95,96),141)),(((84,106),(105,126)),(125,131))),(85,102))),(((((67,68),((72,(127,128)),(79,144))),(73,((((90,((91,92),93)),94),(138,139)),132))),(((78,89),88),(114,115))),(103,104))),(((75,(86,((122,123),133))),(76,77)),129)))),(2,61)),62);
 270: 1 -11558.0625 -11233.12941 (0,(((((((((((1,97),146),65),((48,((49,(50,151)),51)),(52,142))),(10,((29,30),(54,56)))),(((((6,7),((8,9),(24,(25,26)))),(((((((((((((14,15),33),(34,(46,47))),35),28),45),27),(20,21)),36),(43,44)),(((37,38),39),(41,42))),(31,32)),58)),((((53,55),(57,149)),143),147)),(((108,140),148),(124,(130,145))))),(59,60)),(3,4)),(((5,((((11,150),12),13),((17,19),40))),(22,23)),(16,18))),((63,64),(((((((66,(113,((116,120),(117,121)))),(((111,112),(134,135)),(118,119))),(81,82)),(((((69,(70,83)),71),(87,(136,137))),107),((98,100),(99,101)))),(((74,(80,(109,110))),((((84,106),(105,126)),(125,131)),((95,96),141))),(85,102))),(((((67,68),(73,((((90,((91,92),93)),94),(138,139)),132))),(((78,89),88),(114,115))),((72,(127,128)),(79,144))),(103,104))),((((75,76),77),(86,((122,123),133))),129)))),(2,61)),62);
 271: 1 -10556.02832 -11250.56952 (0,(((((((((((((1,97),146),65),((48,((49,(50,151)),51)),(52,142))),(10,(59,60))),((29,30),(54,56))),(((((53,55),(57,149)),143),147),(((108,140),148),(124,(130,145))))),((3,4),((63,64),((((((((((66,113),(117,121)),120),116),(((111,112),(134,135)),(118,119))),(81,82)),(((((69,(70,83)),71),(87,(136,137))),107),((98,100),(99,101)))),(((74,(80,(109,110))),((((84,106),(105,126)),(125,131)),((95,96),141))),(85,102))),(((((67,68),(73,((((((90,94),(91,92)),93),139),138),132))),(((78,89),88),(114,115))),((72,(127,128)),(79,144))),(103,104))),(((((75,77),129),76),((122,123),133)),86))))),((((((((14,15),33),((34,(46,47)),35)),28),45),(((20,21),(36,((((37,39),38),(41,42)),(43,44)))),27)),(31,32)),58)),((8,9),(24,(25,26)))),(6,7)),(((5,((((11,150),13),12),((17,19),40))),(22,23)),(16,18))),(2,61)),62);
 272: 3 -11503.75781 -11242.42021 (0,(((((((((((1,97),146),65),((48,((49,(50,151)),51)),(52,142))),(10,((29,30),(54,56)))),(((((53,55),(57,149)),143),147),(((108,140),148),(124,(130,145))))),(((((((((((((14,15),33),(34,(46,47))),35),28),45),27),(20,21)),36),(43,44)),(((37,39),38),(41,42))),(31,32)),58)),(((((5,(((11,150),(12,13)),((17,19),40))),(22,23)),(16,18)),(59,60)),((6,7),((8,9),(24,(25,26)))))),(3,4)),((63,64),((((((((((66,113),(117,121)),120),116),(((111,112),(134,135)),(118,119))),(81,82)),((((69,(70,83)),(87,(136,137))),(71,107)),((98,100),(99,101)))),(((74,(80,(109,110))),(((((84,106),(105,126)),125),131),((95,96),141))),(85,102))),(((((67,68),(((73,132),(138,139)),((90,94),((91,92),93)))),(((78,89),88),(114,115))),((72,(127,128)),(79,144))),(103,104))),(((((75,76),129),77),86),((122,123),133))))),(2,61)),62);
 273: 1 -12030.23242 -11247.84891 (0,((((((((((1,97),146),((63,64),((((((((((66,113),120),(117,121)),116),(((111,112),(134,135)),(118,119))),(81,82)),(((((69,(70,83)),(87,(136,137))),(71,107)),((98,100),(99,101))),((72,(127,128)),(79,144)))),(((74,(80,(109,110))),((((84,106),(105,126)),(125,131)),((95,96),141))),(85,102))),((((67,68),(73,(((((90,((91,92),93)),94),139),138),132))),(((78,89),88),(114,115))),(103,104))),(((75,76),(77,(86,((122,123),133)))),129)))),65),((48,((49,51),(50,151))),(52,142))),(10,((29,30),(54,56)))),(((((6,7),((8,9),(24,(25,26)))),(((((((((((((14,15),33),((34,35),(46,47))),28),45),27),(20,21)),36),(43,44)),(41,42)),((37,39),38)),(31,32)),58)),((((53,55),(57,149)),143),147)),(((108,140),148),(124,(130,145))))),(59,60)),((3,4),(((5,(((11,150),(12,13)),((17,19),40))),(22,23)),(16,18)))),(2,61)),62);
 274: 1 -11237.24805 -11232.68654 (0,(((((((((((1,97),146),65),((48,(49,((50,151),51))),(52,142))),(10,((29,30),(54,56)))),(((((53,55),(57,149)),143),147),(((108,140),148),(124,(130,145))))),(((6,7),((8,9),(24,(25,26)))),(((((((((((((14,15),33),(46,47)),(34,35)),28),45),27),(20,21)),36),(43,44)),(((37,39),38),(41,42))),(31,32)),58))),(3,4)),((((5,(22,23)),((((11,150),13),12),((17,19),40))),(16,18)),(59,60))),((63,64),(((((((66,(113,((116,120),(117,121)))),(((111,112),(134,135)),(118,119))),(81,82)),(((((69,(70,83)),(87,(136,137))),71),107),((98,100),(99,101)))),(((74,(80,(109,110))),((((84,106),(105,126)),(125,131)),((95,96),141))),(85,102))),(((((67,68),(((73,132),(138,139)),((90,94),((91,92),93)))),(((78,89),88),(114,115))),((72,(127,128)),(79,144))),(103,104))),((((75,77),(86,((122,123),133))),76),129)))),(2,61)),62);
 275: 1 -11531.92969 -11237.39638 (0,((((((((((1,97),146),65),((48,((49,(50,151)),51)),(52,142))),(10,((29,30),(54,56)))),(((((5,(((11,(13,150)),12),((17,19),40))),(22,23)),(16,18)),(((((53,55),(57,149)),143),147),(((108,140),148),(124,(130,145))))),(59,60))),(((6,7),((8,9),(24,(25,26)))),((((((((((((14,15),33),(34,(35,(46,47)))),28),45),27),(20,21)),36),(43,44)),(((37,38),39),(41,42))),(31,32)),58))),(3,4)),((63,64),((((((((((66,113),120),(117,121)),116),(((111,112),(134,135)),(118,119))),(81,82)),(((((69,(70,83)),71),(87,(136,137))),107),((98,100),(99,101)))),((((74,(80,(109,110))),((95,96),141)),(((84,106),(105,126)),(125,131))),(85,102))),(((((67,68),((((((72,(127,128)),(79,144)),93),(91,92)),(90,94)),(((73,132),138),139))),((78,89),88)),(114,115)),(103,104))),(((75,76),(77,(86,((122,123),133)))),129)))),(2,61)),62);
 276: 1 -11680.13477 -11260.08064 (0,(((((((((((1,97),146),65),((48,((49,51),(50,151))),(52,142))),(10,(59,60))),((29,30),(54,56))),(((((53,55),(57,149)),143),147),(((108,140),148),(124,(130,145))))),((((((((14,15),33),(34,(35,(46,47)))),28),45),(((20,21),(36,((((37,39),38),(41,42)),(43,44)))),27)),(31,32)),58)),((3,4),((63,64),(((((((((66,113),((117,121),120)),116),(118,119)),((111,112),(134,135))),(81,82)),((((69,(70,83)),((71,107),(87,(136,137)))),((98,100),(99,101))),(((72,(127,128)),(79,144)),(((74,(80,(109,110))),((((84,106),(105,126)),(125,131)),((95,96),141))),(85,102))))),(((((67,68),((73,132),((((90,93),94),(91,92)),(138,139)))),((78,89),88)),(114,115)),(103,104))),((((75,76),77),(86,((122,123),133))),129))))),((((5,((11,(12,(13,150))),((17,19),40))),(22,23)),(16,18)),((6,7),((8,9),(24,(25,26)))))),(2,61)),62);
 277: 2 -11395.24707 -11234.1981 (0,(((((((((((1,97),146),65),((48,(52,142)),((49,51),(50,151)))),(10,((29,30),(54,56)))),((((((6,7),((8,9),(24,(25,26)))),((((((((((((14,15),33),((34,(46,47)),35)),28),45),27),(20,21)),36),(43,44)),(((37,39),38),(41,42))),(31,32)),58)),147),(((53,55),(57,149)),143)),(((108,140),148),(124,(130,145))))),(59,60)),(3,4)),(((5,(((11,150),(12,13)),((17,19),40))),(22,23)),(16,18))),((63,64),((((((((((66,113),(117,121)),120),116),(((111,112),(134,135)),(118,119))),(81,82)),((((69,(70,83)),((71,107),(136,137))),87),((98,100),(99,101)))),(((74,(80,(109,110))),((((84,106),(105,126)),(125,131)),((95,96),141))),(85,102))),(((((67,68),((73,132),(((90,94),((91,92),93)),(138,139)))),(((78,89),88),(114,115))),((72,(127,128)),(79,144))),(103,104))),(((75,76),(77,(86,((122,123),133)))),129)))),(2,61)),62);
 278: 2 -10568.02539 -11238.15852 (0,((((((((((((1,97),146),65),((48,((49,51),(50,151))),(52,142))),(10,(59,60))),((29,30),(54,56))),(((((53,55),(57,149)),143),147),(((108,140),148),(124,(130,145))))),(((((((((14,15),33),(46,47)),(34,35)),28),45),(((20,21),(36,((((37,39),38),(41,42)),(43,44)))),27)),(31,32)),58)),(3,4)),((((5,((11,(12,(13,150))),((17,19),40))),(22,23)),(16,18)),((6,7),((8,9),(24,(25,26)))))),((63,64),(((((((((66,113),120),(117,121)),116),(((111,112),(134,135)),(118,119))),((((((69,(70,83)),(87,(136,137))),(71,107)),((98,100),(99,101))),((72,(127,128)),(79,144))),(81,82))),((((74,(80,(109,110))),((95,96),141)),(((84,106),(105,126)),(125,131))),(85,102))),(((((67,68),(((73,132),(138,139)),((90,((91,92),93)),94))),((78,89),88)),(114,115)),(103,104))),(((((75,129),77),76),((122,123),133)),86)))),(2,61)),62);
 279: 1 -10923.32129 -11246.12748 (0,((((((((((1,97),146),65),((48,((49,(50,151)),51)),(52,142))),(10,(59,60))),((29,30),(54,56))),(((((53,55),(57,149)),143),147),(((108,140),148),(124,(130,145))))),(((6,7),(((((((((((14,15),33),((34,35),(46,47))),28),45),27),(20,21)),36),(43,44)),(((37,39),38),(41,42))),(31,32))),58)),(((3,4),((63,64),(((((((((66,113),((117,121),120)),116),(((111,112),(134,135)),(118,119))),(81,82)),((((69,(70,83)),(87,(136,137))),(71,107)),((98,100),(99,101)))),((((74,(80,(109,110))),((95,96),141)),(((84,106),(105,126)),(125,131))),(85,102))),((((67,68),(((73,132),(138,139)),(((90,94),(91,92)),93))),(((78,89),88),(114,115))),(((72,(127,128)),(79,144)),(103,104)))),((75,((76,(86,((122,123),133))),77)),129)))),((((5,((((11,150),13),12),((17,19),40))),(22,23)),(16,18)),((8,9),(24,(25,26)))))),(2,61)),62);
 280: 2 -11155.10156 -11232.2147 (0,(((((((((((1,97),146),65),((48,((49,(50,151)),51)),(52,142))),(10,((29,30),(54,56)))),(((((53,55),(57,149)),143),147),(((108,140),148),(124,(130,145))))),(((6,7),((8,9),(24,(25,26)))),((((((((((((14,15),33),(34,(35,(46,47)))),28),45),27),(20,21)),36),(43,44)),(((37,38),39),(41,42))),(31,32)),58))),(3,4)),((((5,(((11,150),(12,13)),((17,19),40))),(22,23)),(16,18)),(59,60))),((63,64),(((((((66,(113,((116,120),(117,121)))),(((111,112),(134,135)),(118,119))),(81,82)),(((((69,(70,83)),71),(87,(136,137))),107),((98,100),(99,101)))),(((74,(80,(109,110))),((((84,106),(105,126)),(125,131)),((95,96),141))),(85,102))),(((((67,68),(73,(((90,(((91,92),93),94)),(138,139)),132))),(((78,89),88),(114,115))),((72,(127,128)),(79,144))),(103,104))),((((75,76),77),(86,((122,123),133))),129)))),(2,61)),62);
 281: 1 -11208.08789 -11238.21107 (0,(((((((((((1,97),146),65),((48,(52,142)),((49,51),(50,151)))),(10,((29,30),(54,56)))),(((((53,55),(57,149)),143),147),(((108,140),148),(124,(130,145))))),((((((((((((14,15),33),((34,(46,47)),35)),28),45),27),(20,21)),36),(43,44)),(((37,38),39),(41,42))),(31,32)),58)),(((((5,((((11,150),13),12),((17,19),40))),(22,23)),(16,18)),((6,7),((8,9),(24,(25,26))))),(59,60))),(3,4)),((63,64),((((((((((66,113),120),(117,121)),116),(((111,112),(134,135)),(118,119))),(81,82)),((((69,(70,83)),(87,(136,137))),(71,107)),((98,100),(99,101)))),(((74,(80,(109,110))),((((84,106),(105,126)),(125,131)),((95,96),141))),(85,102))),(((((67,68),(((73,132),(138,139)),((90,94),((91,92),93)))),(((78,89),88),(114,115))),((72,(127,128)),(79,144))),(103,104))),((((75,76),(77,129)),((122,123),133)),86)))),(2,61)),62);
 282: 6 -11869.55664 -11231.13423 (0,(((((((((((1,97),146),65),((48,((49,51),(50,151))),(52,142))),(10,((29,30),(54,56)))),(59,60)),(((((53,55),(57,149)),143),147),(((108,140),148),(124,(130,145))))),(((((5,(22,23)),(((11,150),(12,13)),((17,19),40))),(16,18)),((6,7),((8,9),(24,(25,26))))),((((((((((((14,15),33),((34,35),(46,47))),28),45),27),(20,21)),36),(43,44)),(((37,39),38),(41,42))),(31,32)),58))),(3,4)),((63,64),((((((((((66,113),120),(117,121)),116),(((111,112),(134,135)),(118,119))),(81,82)),((((69,(70,83)),(87,(136,137))),(71,107)),((98,100),(99,101)))),(((74,(80,(109,110))),((((84,106),(105,126)),(125,131)),((95,96),141))),(85,102))),(((((67,68),(((73,132),(138,139)),((90,94),((91,92),93)))),(((78,89),88),(114,115))),((72,(127,128)),(79,144))),(103,104))),(((((75,76),129),77),((122,123),133)),86)))),(2,61)),62);
 283: 2 -11015.40625 -11231.58594 (0,((((((((((((1,97),146),65),((48,((49,(50,151)),51)),(52,142))),(10,((29,30),(54,56)))),(59,60)),(((((53,55),(57,149)),143),147),(((108,140),148),(124,(130,145))))),(((6,7),((8,9),(24,(25,26)))),((((((((((((14,15),33),((34,35),(46,47))),28),45),27),(20,21)),36),(43,44)),((37,(38,39)),(41,42))),(31,32)),58))),(3,4)),(((5,((((11,13),150),12),((17,19),40))),(22,23)),(16,18))),((63,64),((((((((((66,113),120),(117,121)),116),(((111,112),(134,135)),(118,119))),(81,82)),(((((69,(70,83)),71),(87,(136,137))),107),((98,100),(99,101)))),(((74,(80,(109,110))),((((84,106),(105,126)),(125,131)),((95,96),141))),(85,102))),(((((67,68),((((73,132),139),138),((90,((91,92),93)),94))),(((78,89),88),(114,115))),((72,(127,128)),(79,144))),(103,104))),(((((75,76),129),77),((122,123),133)),86)))),(2,61)),62);
 284: 2 -11241.83008 -11233.85956 (0,((((((((((1,97),146),65),((48,((49,(50,151)),51)),(52,142))),(10,((29,30),(54,56)))),(((((53,55),(57,149)),143),147),(((108,140),148),(124,(130,145))))),(((6,7),((8,9),(24,(25,26)))),(((((((((((((14,15),33),(34,(46,47))),35),28),45),27),(20,21)),36),(43,44)),((37,(38,39)),(41,42))),(31,32)),58))),((3,4),((63,64),(((((((66,(113,((116,120),(117,121)))),(((111,112),(134,135)),(118,119))),(81,82)),(((((69,(70,83)),71),(87,(136,137))),107),((98,100),(99,101)))),(((74,(80,(109,110))),((((84,106),(105,126)),(125,131)),((95,96),141))),(85,102))),(((((67,68),((73,132),(((90,((91,92),93)),94),(138,139)))),(((78,89),88),(114,115))),((72,(127,128)),(79,144))),(103,104))),(((75,76),((77,86),((122,123),133))),129))))),((((5,(((11,150),(12,13)),((17,19),40))),(22,23)),(16,18)),(59,60))),(2,61)),62);
 285: 3 -10655.23926 -11235.75629 (0,((((((((((1,97),146),65),((48,(52,142)),((49,51),(50,151)))),(10,((29,30),(54,56)))),(((((6,7),((8,9),(24,(25,26)))),((((((((((((((14,15),33),34),35),(46,47)),28),45),27),(20,21)),36),(43,44)),(((37,39),38),(41,42))),(31,32)),58)),((((53,55),(57,149)),143),147)),(((108,140),148),(124,(130,145))))),((((5,(((11,150),(12,13)),((17,19),40))),(22,23)),(16,18)),(59,60))),(3,4)),((63,64),((((((((((66,113),120),(117,121)),116),(((111,112),(134,135)),(118,119))),(81,82)),((((69,(70,83)),(87,(136,137))),(71,107)),((98,100),(99,101)))),(((74,(80,(109,110))),((((84,106),(105,126)),(125,131)),((95,96),141))),(85,102))),(((((67,68),(((73,132),(138,139)),((90,94),((91,92),93)))),(((78,89),88),(114,115))),(103,104)),((72,(127,128)),(79,144)))),((75,(76,(86,((122,123),133)))),(77,129))))),(2,61)),62);
 286: 3 -10843.33984 -11239.57714 (0,(((((((((1,97),146),65),((48,((49,51),(50,151))),(52,142))),(10,(59,60))),((29,30),(54,56))),(((((53,55),(57,149)),143),147),(((108,140),148),(124,(130,145))))),((((3,4),((63,64),((((((((((66,113),120),(117,121)),116),(((111,112),(134,135)),(118,119))),(81,82)),(((((69,(70,83)),71),(87,(136,137))),107),((98,100),(99,101)))),(((74,(80,(109,110))),((((84,106),(105,126)),(125,131)),((95,96),141))),(85,102))),(((((67,68),((73,132),(((90,94),((91,92),93)),(138,139)))),(((78,89),88),(114,115))),((72,(127,128)),(79,144))),(103,104))),((((75,(77,129)),76),86),((122,123),133))))),(((5,(((11,150),(12,13)),((17,19),40))),(22,23)),(16,18))),(((6,7),((8,9),(24,(25,26)))),((((((((14,15),33),((34,35),(46,47))),28),45),(((20,21),(36,((((37,39),38),(41,42)),(43,44)))),27)),(31,32)),58)))),(2,61)),62);
 287: 1 -11552.09668 -11233.00207 (0,(((((((((((1,97),146),65),((48,((49,51),(50,151))),(52,142))),(10,((29,30),(54,56)))),(59,60)),(((((53,55),(57,149)),143),147),(((108,140),148),(124,(130,145))))),(((((5,(22,23)),((((11,150),13),12),((17,19),40))),(16,18)),((6,7),((8,9),(24,(25,26))))),(((((((((((14,15),33),((34,35),(46,47))),28),(27,45)),(20,21)),36),(43,44)),(((37,38),39),(41,42))),(31,32)),58))),(3,4)),((63,64),((((((((((66,113),120),(117,121)),116),(((111,112),(134,135)),(118,119))),(81,82)),((((69,(70,83)),(87,(136,137))),(71,107)),((98,100),(99,101)))),(((74,(80,(109,110))),((((84,106),(105,126)),(125,131)),((95,96),141))),(85,102))),(((((67,68),(((73,132),(138,139)),((90,94),((91,92),93)))),(((78,89),88),(114,115))),((72,(127,128)),(79,144))),(103,104))),(((((75,76),129),77),((122,123),133)),86)))),(2,61)),62);
 288: 4 -11293.45605 -11239.69311 (0,(((((((((((1,97),146),65),((48,((49,(50,151)),51)),(52,142))),(10,((29,30),(54,56)))),((((((6,7),((8,9),(24,(25,26)))),((((((((((((14,15),33),((34,35),(46,47))),28),45),27),(20,21)),36),(43,44)),(((37,39),38),(41,42))),(31,32)),58)),147),(((53,55),(57,149)),143)),(((108,140),148),(124,(130,145))))),(59,60)),(3,4)),(((5,(((11,150),(12,13)),((17,19),40))),(22,23)),(16,18))),((63,64),(((((((((((66,113),(117,121)),120),116),(((111,112),(134,135)),(118,119))),(81,82)),((((69,(70,83)),(87,(136,137))),(71,107)),((98,100),(99,101)))),((74,(80,(109,110))),((((84,106),(105,126)),(125,131)),((95,96),141)))),(85,102)),(((((67,68),(((72,(127,128)),(79,144)),(((73,132),138),(((90,94),((91,92),93)),139)))),((78,89),88)),(114,115)),(103,104))),((((75,(77,129)),76),((122,133),123)),86)))),(2,61)),62);
 289: 5 -10366.18066 -11235.14799 (0,((((((((((1,97),146),((63,64),((((((((((66,113),120),(117,121)),116),(((111,112),(134,135)),(118,119))),(81,82)),((((((69,(70,83)),71),(87,(136,137))),107),((98,100),(99,101))),((72,(127,128)),(79,144)))),(((74,(80,(109,110))),((((84,106),(105,126)),(125,131)),((95,96),141))),(85,102))),((((67,68),(((73,132),(138,139)),((90,94),((91,92),93)))),(((78,89),88),(114,115))),(103,104))),(((75,(76,77)),129),(86,((122,123),133)))))),65),((48,((49,51),(50,151))),(52,142))),(10,((29,30),(54,56)))),((((((6,7),((8,9),(24,(25,26)))),((((((((((((14,15),33),((34,35),(46,47))),28),45),27),(20,21)),36),(43,44)),(((37,39),38),(41,42))),(31,32)),58)),147),(((53,55),(57,149)),143)),(((108,140),148),(124,(130,145))))),(59,60)),((3,4),(((5,(((11,150),(12,13)),((17,19),40))),(22,23)),(16,18)))),(2,61)),62);
 290: 2 -11507.58594 -11236.73202 (0,((((((((((1,97),146),((63,64),(((((((66,(113,((116,120),(117,121)))),(((111,112),(134,135)),(118,119))),(81,82)),(((((69,(70,83)),(87,(136,137))),(71,107)),((98,100),(99,101))),((72,(127,128)),(79,144)))),((((74,(80,(109,110))),((95,96),141)),(((84,106),(105,126)),(125,131))),(85,102))),(((((67,68),(((73,132),(138,139)),(90,(((91,92),93),94)))),((78,89),88)),(114,115)),(103,104))),(((75,76),(77,(86,((122,123),133)))),129)))),65),((48,(52,142)),(49,((50,151),51)))),(10,((29,30),(54,56)))),((((((6,7),((8,9),(24,(25,26)))),((((((((((((14,15),33),((34,35),(46,47))),28),45),27),(20,21)),36),(43,44)),(((37,39),38),(41,42))),(31,32)),58)),147),(((53,55),(57,149)),143)),(((108,140),148),(124,(130,145))))),(59,60)),((3,4),(((5,(((11,150),(12,13)),((17,19),40))),(22,23)),(16,18)))),(2,61)),62);
 291: 1 -11721.0498 -11246.02843 (0,(((((((((((1,97),146),65),((48,(52,142)),((49,(50,151)),51))),(10,((29,30),(54,56)))),(59,60)),(((((53,55),(57,149)),143),147),(((108,140),148),(124,(130,145))))),((((5,((((11,150),13),12),((17,19),40))),(22,23)),(16,18)),((((6,7),((8,9),(24,(25,26)))),(((((((((((14,15),33),((34,35),(46,47))),28),45),27),(20,21)),36),(43,44)),(((37,39),38),(41,42))),(31,32))),58))),(3,4)),((63,64),(((((((66,((113,(117,121)),(116,120))),(((111,112),(134,135)),(118,119))),(81,82)),((((69,(70,83)),(87,(136,137))),(71,107)),((98,100),(99,101)))),(((((67,68),(((73,132),(138,139)),((90,94),((91,92),93)))),(((78,89),88),(114,115))),((72,(127,128)),(79,144))),(103,104))),((((74,(80,(109,110))),((95,96),141)),(((84,106),(105,126)),(125,131))),(85,102))),(((75,((76,129),77)),86),((122,123),133))))),(2,61)),62);
 292: 1 -10237.13672 -11240.65876 (0,(((((((((((1,97),146),65),((48,((49,(50,151)),51)),(52,142))),(10,((29,30),(54,56)))),(((((53,55),(57,149)),143),147),(((108,140),148),(124,(130,145))))),(((((((((((((14,15),33),(34,(46,47))),35),28),45),27),(20,21)),36),(43,44)),(((37,39),38),(41,42))),(31,32)),58)),(((((5,(((11,150),(12,13)),((17,19),40))),(22,23)),(16,18)),(59,60)),((6,7),((8,9),(24,(25,26)))))),(3,4)),((63,64),(((((((((((66,113),(117,121)),120),116),(((111,112),(134,135)),(118,119))),(81,82)),((((69,(70,83)),(87,(136,137))),(71,107)),((98,100),(99,101)))),((74,(80,(109,110))),((((84,106),(105,126)),(125,131)),((95,96),141)))),(85,102)),(((((67,68),(((73,132),(138,139)),((90,94),((91,92),93)))),(((78,89),88),(114,115))),((72,(127,128)),(79,144))),(103,104))),(((((75,76),129),77),86),((122,123),133))))),(2,61)),62);
 293: 2 -11432.32031 -11233.50243 (0,(((((((((((1,97),146),65),((48,(49,((50,151),51))),(52,142))),(10,((29,30),(54,56)))),(((((53,55),(57,149)),143),147),(((108,140),148),(124,(130,145))))),(((6,7),((8,9),(24,(25,26)))),(((((((((((((14,15),33),(46,47)),(34,35)),28),45),27),(20,21)),36),(43,44)),(((37,39),38),(41,42))),(31,32)),58))),(3,4)),((((5,((((11,150),12),13),((17,19),40))),(22,23)),(16,18)),(59,60))),((63,64),(((((((((((66,116),113),120),(117,121)),(118,119)),((111,112),(134,135))),(81,82)),(((((69,(70,83)),71),(87,(136,137))),107),((98,100),(99,101)))),((((74,(80,(109,110))),((95,96),141)),(((84,106),(105,126)),(125,131))),(85,102))),((((((67,68),((72,(127,128)),(79,144))),(((73,132),(138,139)),((90,94),((91,92),93)))),((78,89),88)),(114,115)),(103,104))),(((75,(76,(77,129))),((122,123),133)),86)))),(2,61)),62);
 294: 1 -11549.47949 -11251.61925 (0,((((((((((((1,97),146),65),((48,((49,(50,151)),51)),(52,142))),(10,((29,30),(54,56)))),((((((((((((14,15),33),(34,(35,(46,47)))),28),45),27),(20,21)),36),(43,44)),(((37,39),38),(41,42))),(31,32)),58)),(((108,140),148),(124,(130,145)))),((((53,55),(57,149)),143),147)),(59,60)),((3,4),((63,64),(((((((66,(113,((116,120),(117,121)))),(((111,112),(134,135)),(118,119))),(81,82)),(((((69,(70,83)),71),(87,(136,137))),107),((98,100),(99,101)))),((((74,(80,(109,110))),((95,96),141)),(((84,106),(105,126)),(125,131))),(85,102))),(((((67,68),((73,132),(((90,((91,92),94)),93),(138,139)))),(((78,89),88),(114,115))),((72,(127,128)),(79,144))),(103,104))),((((75,76),77),129),(86,((122,123),133))))))),((((5,((((11,150),12),13),((17,19),40))),(16,18)),(22,23)),((6,7),((8,9),(24,(25,26)))))),(2,61)),62);
 295: 1 -12192.60938 -11260.28291 (0,(((((((((((1,97),146),65),((48,((49,51),(50,151))),(52,142))),(10,((29,30),(54,56)))),((((((((((14,15),33),((34,(46,47)),35)),28),(((20,21),36),(27,45))),(43,44)),(((37,38),39),(41,42))),(31,32)),58),(((((53,55),(57,149)),143),(((108,140),148),(124,(130,145)))),147))),((6,7),((8,9),(24,(25,26))))),((((5,((((11,150),13),12),((17,19),40))),(22,23)),(16,18)),(59,60))),(3,4)),((63,64),((((((((((66,113),120),(117,121)),116),(((111,112),(134,135)),(118,119))),(81,82)),((((69,(70,83)),(87,(136,137))),(71,107)),((98,100),(99,101)))),((((74,(80,(109,110))),((95,96),141)),(((84,106),(105,126)),(125,131))),(85,102))),(((((67,68),(((73,132),(138,139)),((90,94),((91,92),93)))),(((78,89),88),(114,115))),((72,(127,128)),(79,144))),(103,104))),(((((75,129),76),77),((122,123),133)),86)))),(2,61)),62);
 296: 3 -11074.29102 -11241.96914 (0,(((((((((((1,97),146),65),((48,(52,142)),((49,51),(50,151)))),(10,((29,30),(54,56)))),(((((6,7),((8,9),(24,(25,26)))),(((((((((((((14,15),33),((34,(46,47)),35)),28),45),27),(20,21)),36),(43,44)),(41,42)),((37,39),38)),(31,32)),58)),((((53,55),(57,149)),143),147)),(((108,140),148),(124,(130,145))))),(59,60)),(3,4)),(((5,(((11,150),(12,13)),((17,19),40))),(22,23)),(16,18))),((63,64),((((((((((66,113),120),(117,121)),116),(((111,112),(134,135)),(118,119))),(81,82)),((((69,(70,83)),(87,(136,137))),(71,107)),((98,100),(99,101)))),(((74,(80,(109,110))),((((84,106),(105,126)),(125,131)),((95,96),141))),(85,102))),(((((67,68),(((73,132),(138,139)),((90,94),((91,92),93)))),(((78,89),88),(114,115))),((72,(127,128)),(79,144))),(103,104))),((((75,76),77),(86,((122,123),133))),129)))),(2,61)),62);
 297: 2 -9892.523438 -11248.81483 (0,(((((((((1,97),146),((63,64),((((((((((66,113),120),(117,121)),116),(((111,112),(134,135)),(118,119))),(81,82)),((((((69,(70,83)),71),(87,(136,137))),107),((72,(127,128)),(79,144))),((98,100),(99,101)))),((((74,(80,(109,110))),((95,96),141)),(((84,106),(105,126)),(125,131))),(85,102))),(((((67,68),(((73,132),(138,139)),((90,94),((91,92),93)))),((78,89),88)),(114,115)),(103,104))),(((75,(76,77)),(86,((122,123),133))),129)))),65),((48,(52,142)),((49,51),(50,151)))),((((3,4),(((5,((((11,150),13),12),((17,19),40))),(22,23)),(16,18))),10),((29,30),(54,56)))),(59,60)),(((((6,7),((8,9),(24,(25,26)))),((((((((((((14,15),33),((34,(46,47)),35)),28),45),27),(20,21)),36),(43,44)),(((37,39),38),(41,42))),(31,32)),58)),((((53,55),(57,149)),143),147)),(((108,140),148),(124,(130,145))))),(2,61)),62);
 298: 1 -10921.71582 -11238.51351 (0,((((((((((1,97),146),65),((48,((49,(50,151)),51)),(52,142))),(10,((29,30),(54,56)))),(((((53,55),(57,149)),143),147),(((108,140),148),(124,(130,145))))),(((6,7),((8,9),(24,(25,26)))),((((((((((((14,15),33),(46,47)),(34,35)),(27,45)),28),(20,21)),36),(43,44)),((37,(38,39)),(41,42))),(31,32)),58))),((3,4),((((5,(((11,150),(12,13)),((17,19),40))),(22,23)),(16,18)),(59,60)))),((63,64),((((((((((66,113),(117,121)),120),116),(((111,112),(134,135)),(118,119))),(81,82)),((((69,(70,83)),((71,107),(136,137))),87),((98,100),(99,101)))),(((74,(80,(109,110))),((((84,106),(105,126)),(125,131)),((95,96),141))),(85,102))),((((67,68),((((((72,(127,128)),(79,144)),93),(91,92)),(90,94)),(((73,132),139),138))),(((78,89),88),(114,115))),(103,104))),((75,(76,(77,(86,((122,123),133))))),129)))),(2,61)),62);
 299: 1 -11642.56152 -11237.18079 (0,((((((((((((1,97),146),65),((48,((49,(50,151)),51)),(52,142))),(10,((29,30),(54,56)))),(59,60)),(((((53,55),(57,149)),143),147),(((108,140),148),(124,(130,145))))),((((6,7),((8,9),(24,(25,26)))),(((((((((((14,15),33),(34,(35,(46,47)))),28),45),27),(20,21)),36),(43,44)),(((37,39),38),(41,42))),(31,32))),58)),((5,((((11,150),(12,13)),((17,19),40)),(22,23))),(16,18))),(3,4)),((63,64),((((((((((66,113),(117,121)),120),116),(((111,112),(134,135)),(118,119))),(81,82)),((((69,(70,83)),(87,(136,137))),(71,107)),((98,100),(99,101)))),(((74,(80,(109,110))),((((84,106),(105,126)),(125,131)),((95,96),141))),(85,102))),(((((67,68),(((73,132),(138,139)),((90,94),((91,92),93)))),(((78,89),88),(114,115))),(103,104)),((72,(127,128)),(79,144)))),(((75,76),(77,(86,((122,123),133)))),129)))),(2,61)),62);
 300: 1 -11042.87891 -11245.50664 (0,((((((((((((1,97),146),65),((48,((49,51),(50,151))),(52,142))),(10,(59,60))),((29,30),(54,56))),(((((53,55),(57,149)),143),147),(((108,140),148),(124,(130,145))))),(((((((((14,15),33),(46,47)),(34,35)),28),45),(((20,21),(36,((((37,39),38),(41,42)),(43,44)))),27)),(31,32)),58)),(3,4)),((((5,((11,(12,(13,150))),((17,19),40))),(22,23)),(16,18)),((6,7),((8,9),(24,(25,26)))))),((63,64),((((((((((66,113),120),(117,121)),116),(((111,112),(134,135)),(118,119))),(81,82)),(((((69,(70,83)),(87,(136,137))),(71,107)),((98,100),(99,101))),((72,(79,144)),(127,128)))),((((74,(80,(109,110))),((95,96),141)),(((84,106),(105,126)),(125,131))),(85,102))),(((((67,68),(((73,132),(138,139)),((90,((91,92),93)),94))),((78,89),88)),(114,115)),(103,104))),(((((75,129),77),76),((122,123),133)),86)))),(2,61)),62);
 301: 5 -11872.34375 -11244.82832 (0,((((((((((1,97),146),65),((48,(((49,51),151),50)),(52,142))),(10,((29,30),(54,56)))),(((((53,55),(57,149)),143),147),(((108,140),148),(124,(130,145))))),(((6,7),((8,9),(24,(25,26)))),((((((((((((14,15),33),((34,(46,47)),35)),28),45),27),(20,21)),36),(43,44)),(((37,38),39),(41,42))),(31,32)),58))),((3,4),((((5,(((11,150),(12,13)),((17,19),40))),(22,23)),(16,18)),(59,60)))),((63,64),((((((((((66,113),120),(117,121)),116),(((111,112),(134,135)),(118,119))),(81,82)),(((((69,(70,83)),71),(87,(136,137))),107),((98,100),(99,101)))),((((74,(80,(109,110))),((95,96),141)),(((84,106),(105,126)),(125,131))),(85,102))),((((((((67,68),((72,(127,128)),(79,144))),(((73,132),(138,139)),((90,94),((91,92),93)))),(114,115)),88),78),89),(103,104))),((((75,76),77),(86,((122,123),133))),129)))),(2,61)),62);
 302: 1 -11721.01172 -11244.93433 (0,((((((((((((1,97),146),65),((48,(52,142)),((49,51),(50,151)))),(10,((29,30),(54,56)))),(((108,140),148),(124,(130,145)))),143),(((53,55),(57,149)),147)),(((6,7),((8,9),(24,(25,26)))),((((((((((((((14,15),(46,47)),35),33),34),28),45),27),(20,21)),36),(43,44)),(((37,39),38),(41,42))),(31,32)),58))),((3,4),((((5,((((11,150),12),13),((17,19),40))),(22,23)),(16,18)),(59,60)))),((63,64),((((((((((66,113),(117,121)),120),116),(((111,112),(134,135)),(118,119))),(81,82)),(((((69,(70,83)),(87,(136,137))),71),107),((98,100),(99,101)))),(((74,(80,(109,110))),((((84,106),(105,126)),(125,131)),((95,96),141))),(85,102))),(((((67,68),((((73,132),139),138),((90,94),((91,92),93)))),(((78,89),88),(114,115))),((72,(127,128)),(79,144))),(103,104))),(((75,(76,(86,((122,123),133)))),77),129)))),(2,61)),62);
 303: 1 -10947.18164 -11243.51798 (0,((((((((((((1,97),146),65),((48,((49,(50,151)),51)),(52,142))),(10,((29,30),(54,56)))),(59,60)),(((((53,55),(57,149)),143),147),(((108,140),148),(124,(130,145))))),(((6,7),((8,9),(24,(25,26)))),(((((((((((((14,15),33),(46,47)),(34,35)),28),45),27),(20,21)),36),(43,44)),(((37,38),39),(41,42))),(31,32)),58))),(3,4)),(((5,(((11,150),(12,13)),((17,19),40))),(22,23)),(16,18))),((63,64),(((((((((((66,113),(117,121)),120),116),(((111,112),(134,135)),(118,119))),(81,82)),((((69,(70,83)),((71,107),(136,137))),87),((98,100),(99,101)))),((74,(80,(109,110))),(((((84,106),(105,126)),131),125),((95,96),141)))),(85,102)),(((((67,68),(((73,132),(138,139)),((90,94),((91,92),93)))),(((78,89),88),(114,115))),((72,(127,128)),(79,144))),(103,104))),(((75,(76,(86,((122,123),133)))),77),129)))),(2,61)),62);
 304: 1 -12112.3623 -11248.06899 (0,((((((((((1,97),146),((63,64),((((((((66,(113,((116,120),(117,121)))),(((111,112),(134,135)),(118,119))),(81,82)),(((((69,(70,83)),(87,(136,137))),(71,107)),((98,100),(99,101))),((72,(127,128)),(79,144)))),((((74,(80,(109,110))),((95,96),141)),(((84,106),(105,126)),(125,131))),(85,102))),(103,104)),((((67,68),((((73,132),139),138),((90,94),((91,92),93)))),((78,89),88)),(114,115))),((75,(76,(77,(86,((122,123),133))))),129)))),65),((48,((49,51),(50,151))),(52,142))),(10,((29,30),(54,56)))),((((((6,7),((8,9),(24,(25,26)))),((((((((((((14,15),33),((34,35),(46,47))),28),45),27),(20,21)),36),(43,44)),(((37,39),38),(41,42))),(31,32)),58)),147),(((53,55),(57,149)),143)),(((108,140),148),(124,(130,145))))),(59,60)),((3,4),(((5,((((11,150),13),12),((17,19),40))),(22,23)),(16,18)))),(2,61)),62);
 305: 11 -11455.52051 -11230.16019 (0,(((((((((((1,97),146),65),((48,((49,51),(50,151))),(52,142))),(10,((29,30),(54,56)))),(59,60)),(((((6,7),((8,9),(24,(25,26)))),((((((((((((14,15),33),((34,(46,47)),35)),28),45),27),(20,21)),36),(43,44)),(((37,38),39),(41,42))),(31,32)),58)),((((53,55),(57,149)),143),147)),(((108,140),148),(124,(130,145))))),(3,4)),(((5,((11,((12,13),150)),((17,19),40))),(22,23)),(16,18))),((63,64),((((((((((66,113),120),(117,121)),116),(((111,112),(134,135)),(118,119))),(81,82)),((((69,(70,83)),(87,(136,137))),(71,107)),((98,100),(99,101)))),((((74,(80,(109,110))),((95,96),141)),(((84,106),(105,126)),(125,131))),(85,102))),((((((67,68),(((73,132),(138,139)),((90,94),((91,92),93)))),((78,89),88)),(114,115)),((72,(127,128)),(79,144))),(103,104))),(((((75,76),129),77),((122,123),133)),86)))),(2,61)),62);
 306: 1 -11260.46484 -11233.26695 (0,(((((((((((1,97),146),65),((48,(52,142)),((49,51),(50,151)))),(10,((29,30),(54,56)))),(((((53,55),(57,149)),143),147),(((108,140),148),(124,(130,145))))),(((6,7),((8,9),(24,(25,26)))),((((((((((((14,15),33),(34,(35,(46,47)))),28),45),27),(20,21)),36),(43,44)),(((37,39),38),(41,42))),(31,32)),58))),(3,4)),((((5,((((11,150),12),13),((17,19),40))),(22,23)),(16,18)),(59,60))),((63,64),((((((((((66,113),120),(117,121)),116),(((111,112),(134,135)),(118,119))),(81,82)),((((69,(70,83)),(87,(136,137))),(71,107)),((98,100),(99,101)))),((((74,(80,(109,110))),((95,96),141)),(((84,106),(105,126)),(125,131))),(85,102))),((((((67,68),((72,(127,128)),(79,144))),(73,((((90,94),((91,92),93)),(138,139)),132))),((78,89),88)),(114,115)),(103,104))),((((75,76),(86,((122,123),133))),77),129)))),(2,61)),62);
 307: 1 -11568.57617 -11236.80671 (0,((((((((((1,97),146),((63,64),(((((((66,(113,((116,120),(117,121)))),(((111,112),(134,135)),(118,119))),(81,82)),(((((69,(70,83)),(87,(136,137))),(71,107)),((98,100),(99,101))),((72,(127,128)),(79,144)))),((((74,(80,(109,110))),((95,96),141)),(((84,106),(105,126)),(125,131))),(85,102))),(((((67,68),((((73,132),139),138),((90,94),((91,92),93)))),((78,89),88)),(114,115)),(103,104))),((75,(76,(77,(86,((122,123),133))))),129)))),65),((48,(52,142)),((49,51),(50,151)))),(10,((29,30),(54,56)))),((((((6,7),((8,9),(24,(25,26)))),((((((((((((14,15),33),((34,35),(46,47))),28),45),27),(20,21)),36),(43,44)),(((37,39),38),(41,42))),(31,32)),58)),147),(((53,55),(57,149)),143)),(((108,140),148),(124,(130,145))))),(59,60)),((3,4),(((5,((((11,150),13),12),((17,19),40))),(22,23)),(16,18)))),(2,61)),62);
 308: 2 -11191.79199 -11235.42692 (0,(((((((((((1,97),146),65),((48,((49,51),(50,151))),(52,142))),(10,((29,30),(54,56)))),((((((6,7),((8,9),(24,(25,26)))),((((((((((((14,15),33),((34,35),(46,47))),28),45),27),(20,21)),36),(43,44)),(((37,38),39),(41,42))),(31,32)),58)),147),(((53,55),(57,149)),143)),(((108,140),148),(124,(130,145))))),(59,60)),(3,4)),(((5,((((11,150),12),13),((17,19),40))),(22,23)),(16,18))),((63,64),((((((((((66,113),(117,121)),120),116),(((111,112),(134,135)),(118,119))),(81,82)),((((69,(70,83)),(87,(136,137))),(71,107)),((98,100),(99,101)))),(((74,(80,(109,110))),((((84,106),(105,126)),(125,131)),((95,96),141))),(85,102))),(((((67,68),((72,(127,128)),(79,144))),((((73,132),138),139),((90,94),((91,92),93)))),(((78,88),89),(114,115))),(103,104))),(((((75,129),77),76),86),((122,123),133))))),(2,61)),62);
 309: 2 -10490.87402 -11254.53976 (0,(((((((((((1,97),146),65),((48,((49,51),(50,151))),(52,142))),(10,(59,60))),((29,30),(54,56))),(((((53,55),(57,149)),143),147),(((108,140),148),(124,(130,145))))),((((((((14,15),33),(34,(35,(46,47)))),28),45),(((20,21),(36,((((37,39),38),(41,42)),(43,44)))),27)),(31,32)),58)),((3,4),((63,64),((((((((((66,113),((117,121),120)),116),(118,119)),((111,112),(134,135))),(81,82)),(((69,(70,83)),((71,107),(87,(136,137)))),((98,100),(99,101)))),(((72,(127,128)),(79,144)),(((74,(80,(109,110))),((((84,106),(105,126)),(125,131)),((95,96),141))),(85,102)))),(((((67,68),((73,132),((((90,93),94),(91,92)),(138,139)))),((78,89),88)),(114,115)),(103,104))),((((75,76),77),(86,((122,123),133))),129))))),(((((5,((11,(12,(13,150))),((17,19),40))),(22,23)),(16,18)),(6,7)),((8,9),(24,(25,26))))),(2,61)),62);
 310: 2 -10644.48145 -11234.26757 (0,((((((((((((1,97),146),65),((48,((49,51),(50,151))),(52,142))),(10,((29,30),(54,56)))),(59,60)),(((((53,55),(57,149)),143),147),(((108,140),148),(124,(130,145))))),(((6,7),((8,9),(24,(25,26)))),((((((((((((14,15),33),(34,(35,(46,47)))),28),45),27),(20,21)),36),(43,44)),(((37,38),39),(41,42))),(31,32)),58))),(3,4)),(((5,(((11,150),(12,13)),((17,19),40))),(22,23)),(16,18))),((63,64),((((((((((66,113),120),(117,121)),116),(((111,112),(134,135)),(118,119))),(81,82)),((((69,(70,83)),((71,107),(136,137))),87),((98,100),(99,101)))),(((74,(80,(109,110))),((((84,106),(105,126)),(125,131)),((95,96),141))),(85,102))),(((((67,68),(((73,132),(138,139)),((90,94),((91,92),93)))),(((78,89),88),(114,115))),((72,(127,128)),(79,144))),(103,104))),((((75,76),77),129),(86,((122,123),133)))))),(2,61)),62);
 311: 1 -11149.30176 -11241.3503 (0,((((((((((((((1,97),146),65),((48,((49,(50,151)),51)),(52,142))),(10,(59,60))),((29,30),(54,56))),(((108,140),148),(124,(130,145)))),((((53,55),(57,149)),143),147)),(((((((((((14,15),33),((34,35),(46,47))),28),(27,45)),(20,21)),36),(43,44)),(((37,38),39),(41,42))),(31,32)),58)),((6,7),((8,9),(24,(25,26))))),(((5,((((11,12),13),150),((17,19),40))),(22,23)),(16,18))),(3,4)),((63,64),(((((((((((66,113),120),(117,121)),116),(((111,112),(134,135)),(118,119))),(81,82)),((((69,(70,83)),(87,(136,137))),(71,107)),((98,100),(99,101)))),((72,(127,128)),(79,144))),((((74,(80,(109,110))),((95,96),141)),(((84,106),(105,126)),(125,131))),(85,102))),((((67,68),(((73,132),(138,139)),((90,94),((91,92),93)))),(((78,89),88),(114,115))),(103,104))),((75,(76,(77,(86,((122,123),133))))),129)))),(2,61)),62);
 312: 1 -11062.64746 -11240.28429 (0,(((((((((((1,97),146),65),((48,((49,(50,151)),51)),(52,142))),(10,((29,30),(54,56)))),(((((53,55),(57,149)),143),147),(((108,140),148),(124,(130,145))))),(((6,7),((8,9),(24,(25,26)))),((((((((((((14,15),33),(34,(35,(46,47)))),28),45),27),(20,21)),36),(43,44)),(((37,39),38),(41,42))),(31,32)),58))),(3,4)),((((5,(((11,150),(12,13)),((17,19),40))),(22,23)),(16,18)),(59,60))),((63,64),(((((((66,(113,((116,120),(117,121)))),(((111,112),(134,135)),(118,119))),(81,82)),(((((69,(70,83)),71),(87,(136,137))),107),((98,100),(99,101)))),((74,(80,(109,110))),(((((84,106),(105,126)),(125,131)),((95,96),141)),(85,102)))),(((((67,68),(73,((((90,94),((91,92),93)),(138,139)),132))),(((78,89),88),(114,115))),((72,(127,128)),(79,144))),(103,104))),(((75,(76,(77,129))),86),((122,123),133))))),(2,61)),62);
 313: 1 -12139.76758 -11246.21954 (0,((((((((((1,97),146),65),((48,(52,142)),((49,(50,151)),51))),(((3,4),(((5,(((11,150),(12,13)),((17,19),40))),(22,23)),(16,18))),(59,60))),(10,((29,30),(54,56)))),(((((53,55),(57,149)),143),147),(((108,140),148),(124,(130,145))))),(((6,7),((8,9),(24,(25,26)))),(((((((((((((14,15),33),(46,47)),(34,35)),28),45),27),(20,21)),36),(43,44)),((37,(38,39)),(41,42))),(31,32)),58))),((63,64),((((((((((66,113),(117,121)),120),116),(((111,112),(134,135)),(118,119))),(81,82)),((((69,(70,83)),(87,(136,137))),(71,107)),((98,100),(99,101)))),((((74,(80,(109,110))),((95,96),141)),(((84,106),(105,126)),(125,131))),(85,102))),(((((67,68),((72,(127,128)),(79,144))),(73,((((90,((91,92),93)),94),(138,139)),132))),(((78,89),88),(114,115))),(103,104))),(((75,(86,((122,123),133))),(76,77)),129)))),(2,61)),62);
 314: 4 -12356.00195 -11234.655 (0,((((((((((1,97),146),65),((48,(52,142)),((49,(50,151)),51))),(10,((29,30),(54,56)))),(((((53,55),(57,149)),143),147),(((108,140),148),(124,(130,145))))),(((6,7),((8,9),(24,(25,26)))),(((((((((((((14,15),33),(46,47)),(34,35)),28),45),27),(20,21)),36),(43,44)),(((37,38),39),(41,42))),(31,32)),58))),((3,4),((((5,(((11,150),(12,13)),((17,19),40))),(22,23)),(16,18)),(59,60)))),((63,64),((((((((((66,113),120),(117,121)),116),(((111,112),(134,135)),(118,119))),(81,82)),((((69,(70,83)),((71,107),(136,137))),87),((98,100),(99,101)))),(((74,(80,(109,110))),((((84,106),(105,126)),(125,131)),((95,96),141))),(85,102))),(((((67,68),((72,(127,128)),(79,144))),(((73,132),(138,139)),((90,94),((91,92),93)))),(((78,89),88),(114,115))),(103,104))),(((((75,76),129),77),((122,123),133)),86)))),(2,61)),62);
 315: 1 -11318.15039 -11239.71367 (0,((((((((((1,97),146),65),((48,((49,(50,151)),51)),(52,142))),(10,((29,30),(54,56)))),(((((6,7),((8,9),(24,(25,26)))),147),(((53,55),(57,149)),143)),(((108,140),148),(124,(130,145))))),(((((((((((((14,15),33),(46,47)),(34,35)),28),45),27),(20,21)),36),(43,44)),(((37,38),39),(41,42))),(31,32)),58)),((3,4),((((5,((((11,12),13),150),((17,19),40))),(22,23)),(16,18)),(59,60)))),((63,64),((((((((((66,113),120),(117,121)),116),(((111,112),(134,135)),(118,119))),(81,82)),(((((69,(70,83)),71),(87,(136,137))),107),((98,100),(99,101)))),(((74,(80,(109,110))),((((84,106),(105,126)),(125,131)),((95,96),141))),(85,102))),(((((67,68),(73,((((90,94),((91,92),93)),(138,139)),132))),(((78,89),88),(114,115))),((72,(127,128)),(79,144))),(103,104))),((((75,77),76),129),(86,((122,123),133)))))),(2,61)),62);
 316: 1 -11074.40039 -11231.60626 (0,(((((((((((1,97),146),65),((48,((49,51),(50,151))),(52,142))),(10,((29,30),(54,56)))),((((((6,7),((8,9),(24,(25,26)))),((((((((((((((14,15),33),(46,47)),34),35),28),45),27),(20,21)),36),(43,44)),(((37,38),39),(41,42))),(31,32)),58)),147),(((53,55),(57,149)),143)),(((108,140),148),(124,(130,145))))),(59,60)),(3,4)),(((5,((((11,150),12),13),((17,19),40))),(22,23)),(16,18))),((63,64),(((((((((66,113),(117,121)),120),116),(((111,112),(134,135)),(118,119))),((((((69,(70,83)),71),(87,(136,137))),107),((98,100),(99,101))),(81,82))),(((74,(80,(109,110))),((((84,106),(105,126)),(125,131)),((95,96),141))),(85,102))),(((((67,68),(((73,132),(138,139)),((90,94),((91,92),93)))),(((78,89),88),(114,115))),((72,(127,128)),(79,144))),(103,104))),((((75,76),(77,129)),((122,123),133)),86)))),(2,61)),62);
 317: 1 -11597.61523 -11238.84718 (0,(((((((((((1,97),146),65),((48,(49,((50,151),51))),(52,142))),(10,((29,30),(54,56)))),(((((53,55),(57,149)),143),147),((((108,140),148),(130,145)),124))),(((6,7),((8,9),(24,(25,26)))),(((((((((((((14,15),33),(34,(46,47))),35),28),45),27),(20,21)),36),(43,44)),(((37,39),38),(41,42))),(31,32)),58))),(3,4)),((((5,((11,((12,150),13)),((17,19),40))),(22,23)),(16,18)),(59,60))),((63,64),((((((((((66,113),(117,121)),120),116),(((111,112),(134,135)),(118,119))),(81,82)),((((69,(70,83)),(87,(136,137))),(71,107)),((98,100),(99,101)))),((((74,(80,(109,110))),((95,96),141)),(((84,106),(105,126)),(125,131))),(85,102))),(((((67,68),(((73,132),(138,139)),((90,94),((91,92),93)))),(((78,89),88),(114,115))),((72,(127,128)),(79,144))),(103,104))),((75,((76,129),77)),((86,(122,123)),133))))),(2,61)),62);
 318: 3 -11434.69141 -11242.56107 (0,((((((((((1,97),146),65),((48,((49,51),(50,151))),(52,142))),(10,((29,30),(54,56)))),((((((6,7),((8,9),(24,(25,26)))),(((((((((((14,15),33),((34,(46,47)),35)),28),45),27),(20,21)),36),(43,44)),(((37,39),38),(41,42))),(31,32))),58),((((53,55),(57,149)),143),147)),((108,140),((124,(130,145)),148)))),(59,60)),((3,4),(((5,(((11,150),(12,13)),((17,19),40))),(22,23)),(16,18)))),((63,64),(((((((66,(113,((116,120),(117,121)))),(((111,112),(134,135)),(118,119))),(81,82)),(((((69,(70,83)),71),(87,(136,137))),107),((98,100),(99,101)))),((((74,(80,(109,110))),((95,96),141)),(((84,106),(105,126)),(125,131))),(85,102))),(((((67,68),(((73,132),(138,139)),((90,94),((91,92),93)))),(((78,89),88),(114,115))),((72,(127,128)),(79,144))),(103,104))),(((75,76),(77,(86,((122,123),133)))),129)))),(2,61)),62);
 319: 2 -11305.6748 -11247.60988 (0,((((((((((1,97),146),65),((48,((49,(50,151)),51)),(52,142))),(10,(59,60))),((29,30),(54,56))),(((((53,55),(57,149)),143),147),(((108,140),148),(124,(130,145))))),(((6,7),(((((((((((((14,15),33),35),(46,47)),34),28),45),27),(20,21)),36),(43,44)),(((37,38),39),(41,42))),(31,32))),58)),(((3,4),((63,64),(((((((66,(113,((116,120),(117,121)))),(((111,112),(134,135)),(118,119))),(81,82)),((((((69,(70,83)),71),(87,(136,137))),107),((98,100),(99,101))),((72,(127,128)),(79,144)))),(((74,(80,(109,110))),((((84,106),(105,126)),(125,131)),((95,96),141))),(85,102))),((((67,68),(73,(((90,(((91,92),93),94)),(138,139)),132))),(((78,89),88),(114,115))),(103,104))),(((75,(77,(86,((122,123),133)))),76),129)))),((((5,((((11,13),150),12),((17,19),40))),(22,23)),(16,18)),((8,9),(24,(25,26)))))),(2,61)),62);
 320: 1 -11410.08984 -11245.71972 (0,((((((((((1,97),146),65),((48,((49,51),(50,151))),(52,142))),(10,(59,60))),((29,30),(54,56))),(((((53,55),(57,149)),143),147),(((108,140),148),(124,(130,145))))),((((((((14,15),33),(34,(35,(46,47)))),28),45),(((20,21),(36,((((37,39),38),(41,42)),(43,44)))),27)),(31,32)),58)),(((3,4),(((((5,((11,(12,(13,150))),((17,19),40))),(22,23)),(16,18)),(6,7)),((8,9),(24,(25,26))))),((63,64),((((((((((66,113),120),(117,121)),116),(((111,112),(134,135)),(118,119))),(81,82)),(((((69,(70,83)),(87,(136,137))),(71,107)),((98,100),(99,101))),((72,(127,128)),(79,144)))),((((74,(80,(109,110))),((95,96),141)),(((84,106),(105,126)),(125,131))),(85,102))),(((((67,68),((73,132),((((90,93),94),(91,92)),(138,139)))),((78,89),88)),(114,115)),(103,104))),(((((75,77),129),76),((122,123),133)),86))))),(2,61)),62);
 321: 1 -11646.64453 -11243.6132 (0,(((((((((((1,97),146),65),((48,((49,(50,151)),51)),(52,142))),(10,((29,30),(54,56)))),(59,60)),(((((6,7),((8,9),(24,(25,26)))),((((((((((((14,15),33),(34,(35,(46,47)))),28),45),27),(20,21)),36),(43,44)),((37,(38,39)),(41,42))),(31,32)),58)),((((53,55),(57,149)),143),147)),(((108,140),148),(124,(130,145))))),(3,4)),(((5,(22,23)),((((11,150),13),12),((17,19),40))),(16,18))),((63,64),((((((((((66,113),120),(117,121)),116),(((111,112),(134,135)),(118,119))),(81,82)),(((69,(70,83)),71),((87,(136,137)),(((98,100),(99,101)),107)))),(((74,(80,(109,110))),((((84,106),(105,126)),(125,131)),((95,96),141))),(85,102))),(((((67,68),((73,132),(((90,94),((91,92),93)),(138,139)))),(((78,89),88),(114,115))),((72,(127,128)),(79,144))),(103,104))),((((75,76),(77,129)),((122,123),133)),86)))),(2,61)),62);
 322: 2 -10940.64453 -11254.24549 (0,((((((((((1,97),146),65),((48,((49,51),(50,151))),(52,142))),(10,(59,60))),(((((53,55),(57,149)),143),147),(((108,140),148),(124,(130,145))))),((29,30),(54,56))),(((6,7),(((((((((((((14,15),33),(46,47)),35),34),28),45),27),(20,21)),36),(43,44)),(((37,38),39),(41,42))),(31,32))),58)),(((3,4),((63,64),((((((((((66,113),120),(117,121)),116),(((111,112),(134,135)),(118,119))),(81,82)),((((69,(70,83)),(87,(136,137))),(71,107)),((98,100),(99,101)))),((((74,(80,(109,110))),((95,96),141)),(((84,106),(105,126)),(125,131))),(85,102))),(((((67,68),(((73,132),(138,139)),((90,94),((91,92),93)))),(((78,89),88),(114,115))),((72,(127,128)),(79,144))),(103,104))),((((75,(77,129)),76),86),((122,123),133))))),((((5,((((11,150),12),13),((17,19),40))),(22,23)),(16,18)),((8,9),(24,(25,26)))))),(2,61)),62);
 323: 2 -12492.66406 -11235.51867 (0,((((((((((1,97),146),((63,64),((((((((((66,113),120),(117,121)),116),(((111,112),(134,135)),(118,119))),(81,82)),(((((69,(70,83)),(87,(136,137))),(71,107)),((98,100),(99,101))),((72,(127,128)),(79,144)))),(((74,(80,(109,110))),((((84,106),(105,126)),(125,131)),((95,96),141))),(85,102))),((((67,68),(((73,132),(138,139)),((90,94),((91,92),93)))),(((78,89),88),(114,115))),(103,104))),((((75,77),76),129),(86,((122,123),133)))))),65),((48,((49,51),(50,151))),(52,142))),(10,((29,30),(54,56)))),(((((6,7),((8,9),(24,(25,26)))),((((((((((((14,15),33),((34,35),(46,47))),28),45),27),(20,21)),36),(43,44)),(((37,39),38),(41,42))),(31,32)),58)),((((53,55),(57,149)),143),147)),(((108,140),148),(124,(130,145))))),(59,60)),((3,4),(((5,(((11,150),(12,13)),((17,19),40))),(22,23)),(16,18)))),(2,61)),62);
 324: 1 -12006.32715 -11247.44184 (0,((((((((((1,97),146),65),((48,(52,142)),((49,(50,151)),51))),(10,(59,60))),((29,30),(54,56))),(((((53,55),(57,149)),143),147),(((108,140),148),(124,(130,145))))),(((6,7),(((((((((((((14,15),33),35),(46,47)),34),28),45),27),(20,21)),36),(43,44)),(((37,38),39),(41,42))),(31,32))),58)),(((3,4),((63,64),(((((((66,((113,(117,121)),(116,120))),(((111,112),(134,135)),(118,119))),(81,82)),((((((69,(70,83)),71),(87,(136,137))),107),((98,100),(99,101))),((72,(127,128)),(79,144)))),(((74,(80,(109,110))),((((84,106),(105,126)),(125,131)),((95,96),141))),(85,102))),((((67,68),((73,132),((((90,93),94),(91,92)),(138,139)))),(((78,89),88),(114,115))),(103,104))),((((75,(86,((122,123),133))),76),77),129)))),((((5,((((11,13),150),12),((17,19),40))),(22,23)),(16,18)),((8,9),(24,(25,26)))))),(2,61)),62);
 325: 1 -11380.90039 -11240.2766 (0,(((((((((((1,97),146),65),((48,((49,51),(50,151))),(52,142))),(10,((29,30),(54,56)))),(((((53,55),(57,149)),143),147),(((108,140),148),(124,(130,145))))),(59,60)),(3,4)),(((((5,((((11,12),150),13),((17,19),40))),(22,23)),(16,18)),((6,7),((8,9),(24,(25,26))))),(((((((((14,15),33),34),(35,(46,47))),(27,45)),28),(((20,21),36),((((37,38),39),(41,42)),(43,44)))),(31,32)),58))),((63,64),((((((((((66,113),(117,121)),120),116),(((111,112),(134,135)),(118,119))),(81,82)),(((((69,(70,83)),71),(87,(136,137))),107),((98,100),(99,101)))),(((74,(80,(109,110))),((((84,106),(105,126)),(125,131)),((95,96),141))),(85,102))),(((((67,68),(((73,132),(138,139)),((90,94),((91,92),93)))),(((78,89),88),(114,115))),((72,(127,128)),(79,144))),(103,104))),(((((75,76),129),77),86),((122,123),133))))),(2,61)),62);
 326: 1 -11154.98926 -11245.89372 (0,((((((((((1,97),146),65),((48,(52,142)),((49,(50,151)),51))),(10,(59,60))),((29,30),(54,56))),(((((53,55),(57,149)),143),147),(((108,140),148),(124,(130,145))))),(((6,7),(((((((((((14,15),33),((34,35),(46,47))),28),45),27),(20,21)),36),(43,44)),(((37,39),38),(41,42))),(31,32))),58)),(((3,4),((63,64),(((((((((66,113),((117,121),120)),116),(((111,112),(134,135)),(118,119))),(81,82)),((((69,(70,83)),(87,(136,137))),(71,107)),((98,100),(99,101)))),((((74,(80,(109,110))),((95,96),141)),(((84,106),(105,126)),(125,131))),(85,102))),(((((67,68),(((73,132),(138,139)),(((90,94),(91,92)),93))),(((78,89),88),(114,115))),((72,(127,128)),(79,144))),(103,104))),((75,((76,(86,((122,123),133))),77)),129)))),((((5,((((11,150),13),12),((17,19),40))),(22,23)),(16,18)),((8,9),(24,(25,26)))))),(2,61)),62);
 327: 1 -10192.88086 -11233.00207 (0,(((((((((((1,97),146),65),((48,((49,51),(50,151))),(52,142))),(10,((29,30),(54,56)))),(59,60)),(((((53,55),(57,149)),143),147),(((108,140),148),(124,(130,145))))),(((((5,(22,23)),((((11,150),13),12),((17,19),40))),(16,18)),((6,7),((8,9),(24,(25,26))))),(((((((((((14,15),33),((34,35),(46,47))),28),(27,45)),(20,21)),36),(43,44)),(((37,38),39),(41,42))),(31,32)),58))),(3,4)),((63,64),((((((((((66,113),120),(117,121)),116),(((111,112),(134,135)),(118,119))),(81,82)),((((69,(70,83)),(87,(136,137))),(71,107)),((98,100),(99,101)))),(((74,(80,(109,110))),((((84,106),(105,126)),(125,131)),((95,96),141))),(85,102))),(((((67,68),(((73,132),(138,139)),((90,94),((91,92),93)))),(((78,89),88),(114,115))),((72,(127,128)),(79,144))),(103,104))),(((((75,76),129),77),((122,123),133)),86)))),(2,61)),62);
 328: 3 -11078.05273 -11240.91487 (0,((((((((((1,97),146),65),((48,(52,142)),((49,51),(50,151)))),(10,((29,30),(54,56)))),(((((53,55),(57,149)),143),147),(((108,140),124),((130,145),148)))),(((6,7),((8,9),(24,(25,26)))),((((((((((((14,15),33),((34,35),(46,47))),28),45),27),(20,21)),36),(43,44)),((37,(38,39)),(41,42))),(31,32)),58))),((3,4),((((5,(((11,150),(12,13)),((17,19),40))),(22,23)),(16,18)),(59,60)))),((63,64),(((((((66,(113,((116,120),(117,121)))),(((111,112),(134,135)),(118,119))),(81,82)),((((69,(70,83)),(87,(136,137))),(71,107)),((98,100),(99,101)))),(((74,(80,(109,110))),((((84,106),(105,126)),(125,131)),((95,96),141))),(85,102))),(((((67,68),(((73,132),(138,139)),((90,94),((91,92),93)))),(((78,89),88),(114,115))),((72,(127,128)),(79,144))),(103,104))),(((75,(76,(77,129))),((122,123),133)),86)))),(2,61)),62);
 329: 2 -11334.86523 -11239.14433 (0,((((((((((1,97),146),((63,64),(((((((((66,113),(117,121)),120),((((111,112),(134,135)),(118,119)),116)),(81,82)),(((((69,(70,83)),(87,(136,137))),(71,107)),((98,100),(99,101))),((72,(127,128)),(79,144)))),(((74,(80,(109,110))),((((84,106),(105,126)),(125,131)),((95,96),141))),(85,102))),((((67,68),((((73,132),139),138),((90,94),((91,92),93)))),(((78,89),88),(114,115))),(103,104))),((((75,76),77),(86,((122,123),133))),129)))),65),((48,((49,51),(50,151))),(52,142))),(10,((29,30),(54,56)))),(((((6,7),((8,9),(24,(25,26)))),((((((((((((14,15),33),((34,35),(46,47))),28),45),27),(20,21)),36),(43,44)),(((37,39),38),(41,42))),(31,32)),58)),((((53,55),(57,149)),143),147)),(((108,140),148),(124,(130,145))))),(59,60)),((3,4),(((5,(((11,150),(12,13)),((17,19),40))),(22,23)),(16,18)))),(2,61)),62);
 330: 1 -10444.57324 -11240.62844 (0,(((((((((((1,97),146),65),((48,((49,51),(50,151))),(52,142))),(10,((29,30),(54,56)))),(((((53,55),(57,149)),143),147),(((108,140),148),(124,(130,145))))),((((((((((((14,15),33),((34,(46,47)),35)),28),45),27),(20,21)),36),(43,44)),(((37,38),39),(41,42))),(31,32)),58)),((((((5,((((11,150),13),12),((17,19),40))),(22,23)),(16,18)),(6,7)),((8,9),(24,(25,26)))),(59,60))),(3,4)),((63,64),((((((((((66,113),120),(117,121)),116),(((111,112),(134,135)),(118,119))),(81,82)),((((69,(70,83)),(87,(136,137))),(71,107)),((98,100),(99,101)))),(((74,(80,(109,110))),((((84,106),(105,126)),(125,131)),((95,96),141))),(85,102))),(((((67,68),(((73,132),(138,139)),((90,94),((91,92),93)))),(((78,89),88),(114,115))),((72,(127,128)),(79,144))),(103,104))),((((75,76),(77,129)),((122,123),133)),86)))),(2,61)),62);
 331: 1 -11469.5957 -11241.75429 (0,((((((((1,97),146),((63,64),(((((((((66,113),(117,121)),120),116),(((111,112),(134,135)),(118,119))),(((((((69,(70,83)),71),(87,(136,137))),107),((98,100),(99,101))),((72,(127,128)),(79,144))),(81,82))),(((74,(80,(109,110))),((((84,106),(105,126)),(125,131)),((95,96),141))),(85,102))),((((67,68),(((73,132),(138,139)),(90,(((91,92),93),94)))),(((78,89),88),(114,115))),(103,104))),(((75,((76,129),77)),((122,123),133)),86)))),65),((48,(52,142)),((49,51),(50,151)))),(((((((6,7),((8,9),(24,(25,26)))),((((((((14,15),33),((34,35),(46,47))),28),45),(((20,21),(36,((((37,39),38),(41,42)),(43,44)))),27)),(31,32)),58)),((((53,55),(57,149)),143),147)),(((108,140),148),(124,(130,145)))),(10,((29,30),(54,56)))),(59,60))),((3,4),(((5,(((11,150),(12,13)),((17,19),40))),(22,23)),(16,18)))),(2,61)),62);
 332: 1 -11612.03125 -11237.73739 (0,((((((((((1,97),146),((63,64),(((((((66,((113,(117,121)),(116,120))),(((111,112),(134,135)),(118,119))),(81,82)),(((((69,(70,83)),(87,(136,137))),(71,107)),((98,100),(99,101))),((72,(127,128)),(79,144)))),(((74,(80,(109,110))),((((84,106),(105,126)),(125,131)),((95,96),141))),(85,102))),((((67,68),(((73,132),139),((90,(((91,92),93),94)),138))),(((78,89),88),(114,115))),(103,104))),((75,((76,(86,((122,123),133))),77)),129)))),65),((48,(49,((50,151),51))),(52,142))),(10,((29,30),(54,56)))),((((((6,7),((8,9),(24,(25,26)))),(((((((((((14,15),33),((34,35),(46,47))),28),(27,45)),(20,21)),36),(43,44)),(((37,39),38),(41,42))),(31,32)),58)),147),(((53,55),(57,149)),143)),(((108,140),148),(124,(130,145))))),(59,60)),((3,4),(((5,(((11,150),(12,13)),((17,19),40))),(22,23)),(16,18)))),(2,61)),62);
 333: 1 -12274.69141 -11239.85487 (0,((((((((((1,97),146),65),((48,((49,51),(50,151))),(52,142))),(10,((29,30),(54,56)))),(((((((((((((14,15),33),(35,(46,47))),34),28),45),27),(20,21)),36),(43,44)),(((37,38),39),(41,42))),(31,32)),58)),(((((53,55),(57,149)),143),147),((((108,140),148),(130,145)),124))),(59,60)),(((3,4),((63,64),(((((((66,((113,(117,121)),(116,120))),(((111,112),(134,135)),(118,119))),(81,82)),(((((69,(70,83)),71),(87,(136,137))),107),((98,100),(99,101)))),(((74,(80,(109,110))),((((84,106),(105,126)),(125,131)),((95,96),141))),(85,102))),(((((67,68),(((73,132),(138,139)),(((90,94),(91,92)),93))),(((78,89),88),(114,115))),((72,(127,128)),(79,144))),(103,104))),(((((75,76),129),77),((122,123),133)),86)))),((((5,(((11,150),(12,13)),((17,19),40))),(22,23)),(16,18)),((6,7),((8,9),(24,(25,26))))))),(2,61)),62);
 334: 1 -10315.20703 -11234.44444 (0,((((((((((1,97),146),65),((48,((49,51),(50,151))),(52,142))),(10,((29,30),(54,56)))),((((((6,7),((8,9),(24,(25,26)))),(((((((((((14,15),33),((34,(46,47)),35)),28),45),27),(20,21)),36),(43,44)),(((37,39),38),(41,42))),(31,32))),58),((((53,55),(57,149)),143),147)),(((108,140),148),(124,(130,145))))),(59,60)),((3,4),(((5,(22,23)),(((11,150),(12,13)),((17,19),40))),(16,18)))),((63,64),(((((((66,(113,((116,120),(117,121)))),(((111,112),(134,135)),(118,119))),(81,82)),(((((69,(70,83)),71),(87,(136,137))),107),((98,100),(99,101)))),((((74,(80,(109,110))),((95,96),141)),(((84,106),(105,126)),(125,131))),(85,102))),(((((67,68),(((73,132),(138,139)),((90,94),((91,92),93)))),(((78,89),88),(114,115))),((72,(127,128)),(79,144))),(103,104))),(((75,76),(77,(86,((122,123),133)))),129)))),(2,61)),62);
 335: 1 -11985.28906 -11240.50922 (0,((((((((1,97),146),((63,64),((((((((((66,113),(117,121)),120),116),(((111,112),(134,135)),(118,119))),(81,82)),((((((69,(70,83)),71),(87,(136,137))),107),((98,100),(99,101))),((72,(127,128)),(79,144)))),(((74,(80,(109,110))),((((84,106),(105,126)),(125,131)),((95,96),141))),(85,102))),((((67,68),(((73,132),(138,139)),(90,(((91,92),93),94)))),(((78,89),88),(114,115))),(103,104))),(((75,((76,129),77)),((122,123),133)),86)))),65),((48,(52,142)),((49,51),(50,151)))),((((((6,7),((8,9),(24,(25,26)))),((((((((14,15),33),((34,35),(46,47))),28),45),(((20,21),(36,((((37,39),38),(41,42)),(43,44)))),27)),(31,32)),58)),((((53,55),(57,149)),143),147)),((10,((29,30),(54,56))),(((108,140),148),(124,(130,145))))),(59,60))),((3,4),(((5,(((11,150),(12,13)),((17,19),40))),(22,23)),(16,18)))),(2,61)),62);
 336: 1 -11133.91211 -11234.25124 (0,(((((((((((1,97),146),65),((48,((49,(50,151)),51)),(52,142))),(10,((29,30),(54,56)))),((((((6,7),((8,9),(24,(25,26)))),((((((((((((14,15),33),((34,35),(46,47))),28),45),27),(20,21)),36),(43,44)),(((37,39),38),(41,42))),(31,32)),58)),147),(((53,55),(57,149)),143)),(((108,140),148),(124,(130,145))))),(59,60)),(3,4)),(((5,(((11,150),(12,13)),((17,19),40))),(22,23)),(16,18))),((63,64),(((((((((((66,113),(117,121)),120),116),(((111,112),(134,135)),(118,119))),(81,82)),((((69,(70,83)),(87,(136,137))),(71,107)),((98,100),(99,101)))),(((74,(80,(109,110))),((95,96),141)),(((84,106),(105,126)),(125,131)))),(85,102)),(((((67,68),(((72,(127,128)),(79,144)),(((73,132),138),(((90,94),((91,92),93)),139)))),((78,89),88)),(114,115)),(103,104))),((((75,(77,129)),76),((122,123),133)),86)))),(2,61)),62);
 337: 1 -10696.52539 -11234.90131 (0,(((((((((((1,97),146),65),((48,((49,51),(50,151))),(52,142))),(10,((29,30),(54,56)))),((((((6,7),((8,9),(24,(25,26)))),((((((((((((14,15),33),((34,(46,47)),35)),28),45),27),(20,21)),36),(43,44)),(((37,39),38),(41,42))),(31,32)),58)),147),(((53,55),(57,149)),143)),(((108,140),148),(124,(130,145))))),(59,60)),(3,4)),(((5,(((11,150),(12,13)),((17,19),40))),(22,23)),(16,18))),((63,64),((((((((((66,113),(117,121)),120),116),(((111,112),(134,135)),(118,119))),(81,82)),((((69,(70,83)),((71,107),(136,137))),87),((98,100),(99,101)))),(((74,(80,(109,110))),((((84,106),(105,126)),(125,131)),((95,96),141))),(85,102))),(((((67,68),(73,((((90,94),((91,92),93)),(138,139)),132))),(((78,89),88),(114,115))),((72,(127,128)),(79,144))),(103,104))),(((75,76),(77,(86,((122,123),133)))),129)))),(2,61)),62);
 338: 1 -10502.16992 -11280.15528 (0,(((((((((1,97),146),(((((5,(((11,(13,150)),12),((17,19),40))),(22,23)),(16,18)),(59,60)),65)),((10,((29,30),(54,56))),((48,(49,((50,151),51))),(52,142)))),(((((53,55),(57,149)),143),147),(((108,140),148),(124,(130,145))))),(((6,7),((8,9),(24,(25,26)))),((((((((((((14,15),33),(34,(35,(46,47)))),28),45),27),(20,21)),36),(43,44)),(((37,38),39),(41,42))),(31,32)),58))),(3,4)),((63,64),((((((((((66,113),120),(117,121)),116),(((111,112),(134,135)),(118,119))),(81,82)),(((((69,(70,83)),(87,(136,137))),71),107),((98,100),(99,101)))),(((74,(80,(109,110))),((((84,106),(105,126)),(125,131)),((95,96),141))),(85,102))),(((((67,68),((((((72,(127,128)),(79,144)),((91,92),93)),(90,94)),(138,139)),(73,132))),((78,89),88)),(114,115)),(103,104))),(((75,76),(77,(86,((122,123),133)))),129)))),(2,61)),62);
 339: 1 -11093.875 -11235.0097 (0,(((((((((1,97),146),65),((48,(52,142)),((49,(50,151)),51))),(10,((29,30),(54,56)))),(((((53,55),(57,149)),143),147),(((108,140),148),(124,(130,145))))),(((6,7),((8,9),(24,(25,26)))),((((((((((((14,15),33),((34,(46,47)),35)),28),45),27),(20,21)),36),(43,44)),(((37,38),39),(41,42))),(31,32)),58))),(((3,4),((((5,((((11,150),13),12),((17,19),40))),(22,23)),(16,18)),(59,60))),((63,64),((((((66,(((((((111,112),(134,135)),(118,119)),116),(117,121)),120),113)),(81,82)),(((((69,(70,83)),71),(87,(136,137))),107),((98,100),(99,101)))),((((74,(80,(109,110))),((95,96),141)),(((84,106),(105,126)),(125,131))),(85,102))),((((((67,68),((72,(127,128)),(79,144))),(((73,132),138),(((90,((91,92),93)),94),139))),((78,89),88)),(114,115)),(103,104))),((((75,77),(86,((122,123),133))),76),129))))),(2,61)),62);
 340: 1 -12000.91309 -11245.08287 (0,((((((((((((1,97),146),65),((48,((49,51),(50,151))),(52,142))),10),((29,30),(54,56))),(((((53,55),(57,149)),143),147),(((108,140),148),(124,(130,145))))),((((((((((((((14,15),33),35),34),(46,47)),28),45),27),(20,21)),36),(43,44)),(((37,39),38),(41,42))),(31,32)),58)),((6,7),((8,9),(24,(25,26))))),((3,4),((63,64),(((((((66,(113,((116,120),(117,121)))),(((111,112),(134,135)),(118,119))),(81,82)),(((((69,(70,83)),71),(87,(136,137))),107),((98,100),(99,101)))),(((74,(80,(109,110))),((((84,106),(105,126)),(125,131)),((95,96),141))),(85,102))),(((((67,68),(((73,132),(138,139)),((90,94),((91,92),93)))),(((78,89),88),(114,115))),((72,(127,128)),(79,144))),(103,104))),((((75,76),77),(86,((122,123),133))),129))))),((((5,((((11,150),12),13),((17,19),40))),(22,23)),(16,18)),(59,60))),(2,61)),62);
 341: 1 -11041.17871 -11250.17314 (0,((((((((((((1,97),146),65),((48,((49,51),(50,151))),(52,142))),(10,(59,60))),((29,30),(54,56))),(((((53,55),(57,149)),143),147),(((108,140),148),(124,(130,145))))),(((((((((14,15),33),(46,47)),(34,35)),28),45),(((20,21),(36,((((37,39),38),(41,42)),(43,44)))),27)),(31,32)),58)),(3,4)),((((5,((11,(12,(13,150))),((17,19),40))),(22,23)),(16,18)),((6,7),((8,9),(24,(25,26)))))),(2,61)),((63,64),((((((((((66,113),120),(117,121)),116),(((111,112),(134,135)),(118,119))),(81,82)),(((((69,(70,83)),(87,(136,137))),(71,107)),((98,100),(99,101))),((72,(127,128)),(79,144)))),((((74,(80,(109,110))),((95,96),141)),(((84,106),(105,126)),(125,131))),(85,102))),(((((67,68),(((73,132),(138,139)),((90,((91,92),93)),94))),((78,89),88)),(114,115)),(103,104))),(((((75,129),77),76),((122,123),133)),86)))),62);
 342: 3 -12084.12109 -11235.86276 (0,((((((((((((1,97),146),65),((48,(52,142)),(49,((50,151),51)))),(10,((29,30),(54,56)))),(59,60)),(((((53,55),(57,149)),143),147),(((108,140),148),(124,(130,145))))),(((6,7),((8,9),(24,(25,26)))),(((((((((((((14,15),33),(46,47)),(34,35)),28),45),27),(20,21)),36),(43,44)),(((37,38),39),(41,42))),(31,32)),58))),(3,4)),(((5,(((11,150),(12,13)),((17,19),40))),(22,23)),(16,18))),((63,64),((((((((((66,113),120),(117,121)),116),(((111,112),(134,135)),(118,119))),(81,82)),((((69,(70,83)),((71,107),(136,137))),87),((98,100),(99,101)))),(((74,(80,(109,110))),((((84,106),(105,126)),(125,131)),((95,96),141))),(85,102))),(((((67,68),(((73,132),(138,139)),((90,94),((91,92),93)))),(((78,89),88),(114,115))),((72,(127,128)),(79,144))),(103,104))),((((75,76),77),(86,((122,123),133))),129)))),(2,61)),62);
 343: 5 -11095.30664 -11240.74405 (0,(((((((((((1,97),146),65),((48,((49,(50,151)),51)),(52,142))),(10,((29,30),(54,56)))),(((((53,55),(57,149)),143),147),((((108,140),148),(130,145)),124))),(((((((((((((14,15),33),(34,(46,47))),35),28),45),27),(20,21)),36),(43,44)),(((37,39),38),(41,42))),(31,32)),58)),(((((5,(((11,150),(12,13)),((17,19),40))),(22,23)),(16,18)),(59,60)),((6,7),((8,9),(24,(25,26)))))),(3,4)),((63,64),((((((((((66,113),(117,121)),120),116),(((111,112),(134,135)),(118,119))),(81,82)),((((69,(70,83)),(87,(136,137))),(71,107)),((98,100),(99,101)))),(((74,(80,(109,110))),((((84,106),(105,126)),(125,131)),((95,96),141))),(85,102))),(((((67,68),(((73,132),(138,139)),((90,94),((91,92),93)))),(((78,89),88),(114,115))),((72,(127,128)),(79,144))),(103,104))),(((((75,76),129),77),86),((122,123),133))))),(2,61)),62);
 344: 1 -11553.66309 -11230.61023 (0,(((((((((((1,97),146),65),((48,((49,(50,151)),51)),(52,142))),(10,((29,30),(54,56)))),((((((6,7),((8,9),(24,(25,26)))),(((((((((((((14,15),33),(34,(46,47))),35),28),45),27),(20,21)),36),(43,44)),(((37,38),39),(41,42))),(31,32)),58)),147),(((53,55),(57,149)),143)),(((108,140),148),(124,(130,145))))),(59,60)),(3,4)),(((5,((((11,150),12),13),((17,19),40))),(22,23)),(16,18))),((63,64),(((((((66,(113,((116,120),(117,121)))),(((111,112),(134,135)),(118,119))),(81,82)),(((((69,(70,83)),71),(87,(136,137))),107),((98,100),(99,101)))),(((74,(80,(109,110))),((((84,106),(105,126)),(125,131)),((95,96),141))),(85,102))),(((((67,68),((73,132),(((90,((91,92),93)),94),(138,139)))),(((78,89),88),(114,115))),((72,(127,128)),(79,144))),(103,104))),((((75,76),77),(86,((122,123),133))),129)))),(2,61)),62);
 345: 3 -11552.44531 -11246.7025 (0,((((((((((((1,97),146),65),((48,(52,142)),((49,51),(50,151)))),(10,((29,30),(54,56)))),(((((53,55),(57,149)),143),147),(((108,140),148),(124,(130,145))))),58),(((6,7),((8,9),(24,(25,26)))),((((((((((14,15),33),(46,47)),(34,35)),28),45),27),(20,21)),(((31,32),((37,(38,39)),(41,42))),(43,44))),36))),(3,4)),((((5,((11,(12,(13,150))),((17,19),40))),(22,23)),(16,18)),(59,60))),((63,64),((((((((((66,113),120),(117,121)),116),(((111,112),(134,135)),(118,119))),(81,82)),(((((69,(70,83)),71),(87,(136,137))),107),((98,100),(99,101)))),(((74,(80,(109,110))),((((84,106),(105,126)),(125,131)),((95,96),141))),(85,102))),(((((67,68),(((73,132),(138,139)),((90,94),((91,92),93)))),(((78,89),88),(114,115))),((72,(127,128)),(79,144))),(103,104))),((((75,(77,129)),76),((122,123),133)),86)))),(2,61)),62);
 346: 1 -11209.40625 -11237.42811 (0,((((((((((1,97),146),65),((48,(49,((50,151),51))),(52,142))),(10,((29,30),(54,56)))),(((((53,55),(57,149)),143),147),(((108,140),148),(124,(130,145))))),(((6,7),((8,9),(24,(25,26)))),((((((((((((((14,15),33),35),(46,47)),34),28),45),27),(20,21)),36),(43,44)),(((37,39),38),(41,42))),(31,32)),58))),((3,4),((((5,(((11,150),(12,13)),((17,19),40))),(22,23)),(16,18)),(59,60)))),((63,64),(((((((((((66,113),120),(117,121)),116),(((111,112),(134,135)),(118,119))),(81,82)),((((69,(70,83)),(87,(136,137))),(71,107)),((98,100),(99,101)))),((74,(80,(109,110))),((((84,106),(105,126)),(125,131)),((95,96),141)))),(((((67,68),(((73,132),(138,139)),((90,94),((91,92),93)))),(((78,89),88),(114,115))),((72,(127,128)),(79,144))),(103,104))),(85,102)),((((75,77),76),(86,((122,123),133))),129)))),(2,61)),62);
 347: 2 -11818.26172 -11234.76754 (0,((((((((((((1,97),146),65),((48,(52,142)),((49,51),(50,151)))),(10,((29,30),(54,56)))),(59,60)),(((((53,55),(57,149)),143),147),(((108,140),148),(124,(130,145))))),((((((((((((14,15),33),(34,(35,(46,47)))),28),45),27),(20,21)),36),(43,44)),(((37,39),38),(41,42))),(31,32)),58)),(3,4)),((((5,(((11,150),(12,13)),((17,19),40))),(22,23)),(16,18)),((6,7),((8,9),(24,(25,26)))))),((63,64),(((((((66,(113,((116,120),(117,121)))),(((111,112),(134,135)),(118,119))),(81,82)),((((69,(70,83)),(87,(136,137))),(71,107)),((98,100),(99,101)))),((((74,(80,(109,110))),((95,96),141)),(((84,106),(105,126)),(125,131))),(85,102))),(((((67,68),((72,(127,128)),(79,144))),(((73,132),(138,139)),((90,94),((91,92),93)))),(((78,89),88),(114,115))),(103,104))),((((75,76),(77,129)),((122,123),133)),86)))),(2,61)),62);
 348: 1 -11514.47852 -11237.36418 (0,((((((((((1,97),146),65),((48,((49,51),(50,151))),(52,142))),(10,((29,30),(54,56)))),(59,60)),(((((53,55),(57,149)),143),(((108,140),148),(124,(130,145)))),147)),((((((((((((14,15),33),((34,(46,47)),35)),28),45),27),(20,21)),36),(43,44)),(((37,39),38),(41,42))),(31,32)),58)),(((3,4),((63,64),((((((((((66,113),120),(117,121)),116),(((111,112),(134,135)),(118,119))),(81,82)),((((69,(70,83)),(87,(136,137))),(71,107)),((98,100),(99,101)))),(((74,(80,(109,110))),((((84,106),(105,126)),(125,131)),((95,96),141))),(85,102))),(((((67,68),(((73,132),(138,139)),((90,94),((91,92),93)))),(((78,89),88),(114,115))),((72,(127,128)),(79,144))),(103,104))),((((75,76),77),(86,((122,123),133))),129)))),((((5,(22,23)),(((11,150),(12,13)),((17,19),40))),(16,18)),((6,7),((8,9),(24,(25,26))))))),(2,61)),62);
 349: 1 -11298.03418 -11243.84537 (0,((((((((((1,97),146),((63,64),((((((66,(113,((116,120),(117,121)))),(((111,112),(134,135)),(118,119))),((((((69,(70,83)),(87,(136,137))),(71,107)),((98,100),(99,101))),((72,(127,128)),(79,144))),(81,82))),(((74,(80,(109,110))),((((84,106),(105,126)),(125,131)),((95,96),141))),(85,102))),(((((67,68),((((73,132),139),138),((90,94),((91,93),92)))),((78,89),88)),(114,115)),(103,104))),(((75,(76,(86,((122,123),133)))),77),129)))),65),((48,((49,51),(50,151))),(52,142))),(10,((29,30),(54,56)))),(((((6,7),((8,9),(24,(25,26)))),(((((((((((14,15),33),((34,35),(46,47))),(27,45)),28),(20,21)),(43,44)),36),(((37,39),38),(41,42))),(31,32)),58)),((((53,55),(57,149)),143),147)),(((108,140),148),(124,(130,145))))),(59,60)),((3,4),(((5,((((11,150),13),12),((17,19),40))),(22,23)),(16,18)))),(2,61)),62);
 350: 4 -10942.97852 -11237.20766 (0,(((((((((((1,97),146),65),((48,((49,51),(50,151))),(52,142))),(10,((29,30),(54,56)))),(59,60)),((((((6,7),((8,9),(24,(25,26)))),((((((((((((14,15),33),(34,(35,(46,47)))),28),45),27),(20,21)),36),(43,44)),(((37,38),39),(41,42))),(31,32)),58)),147),(((53,55),(57,149)),143)),(((108,140),148),(124,(130,145))))),(3,4)),(((5,(22,23)),((((11,150),12),13),((17,19),40))),(16,18))),((63,64),((((((((((66,113),120),(117,121)),116),(((111,112),(134,135)),(118,119))),(81,82)),((((69,(70,83)),(87,(136,137))),(71,107)),((98,100),(99,101)))),((((74,(80,(109,110))),((95,96),141)),(((84,106),(105,126)),(125,131))),(85,102))),((((((67,68),((72,(127,128)),(79,144))),(((73,132),(138,139)),((90,94),((91,92),93)))),((78,89),88)),(114,115)),(103,104))),((((75,(76,(77,129))),133),(122,123)),86)))),(2,61)),62);
 351: 1 -11464.81836 -11233.16446 (0,(((((((((1,97),146),65),((48,((49,(50,151)),51)),(52,142))),(10,((29,30),(54,56)))),(((((53,55),(57,149)),143),147),(((108,140),148),(124,(130,145))))),(((6,7),((8,9),(24,(25,26)))),((((((((((((14,15),33),((34,35),(46,47))),28),45),27),(20,21)),36),(43,44)),((37,(38,39)),(41,42))),(31,32)),58))),(((3,4),((((5,(((11,150),(12,13)),((17,19),40))),(22,23)),(16,18)),(59,60))),((63,64),(((((((((66,113),(117,121)),120),116),(((111,112),(134,135)),(118,119))),((((((69,(70,83)),71),(87,(136,137))),107),((98,100),(99,101))),(81,82))),(((74,(80,(109,110))),((((84,106),(105,126)),(125,131)),((95,96),141))),(85,102))),(((((67,68),((73,132),(((90,94),((91,92),93)),(138,139)))),(((78,89),88),(114,115))),((72,(127,128)),(79,144))),(103,104))),(((75,76),(77,(86,((122,123),133)))),129))))),(2,61)),62);
 352: 1 -11729.49414 -11257.93942 (0,((((((((((1,97),146),65),((48,((49,(50,151)),51)),(52,142))),(10,(59,60))),((29,30),(54,56))),(((((53,55),(57,149)),143),147),(((108,140),148),(124,(130,145))))),(((6,7),(((((((((((((14,15),33),35),(46,47)),34),28),45),27),(20,21)),36),(43,44)),(((37,38),39),(41,42))),(31,32))),58)),(((3,4),((63,64),((((((((66,((113,(117,121)),(116,120))),(((111,112),(134,135)),(118,119))),(81,82)),((((((69,(70,83)),71),(87,(136,137))),107),((98,100),(99,101))),((72,(127,128)),(79,144)))),(((74,(80,(109,110))),((((84,106),(105,126)),(125,131)),((95,96),141))),(85,102))),(103,104)),(((67,68),((73,132),((((90,93),94),(91,92)),(138,139)))),(((78,89),88),(114,115)))),((((75,(86,((122,123),133))),76),77),129)))),((((5,((((11,13),150),12),((17,19),40))),(22,23)),(16,18)),((8,9),(24,(25,26)))))),(2,61)),62);
 353: 4 -10975.53906 -11244.4395 (0,((((((((((1,97),146),65),((48,((49,51),(50,151))),(52,142))),(10,(59,60))),((29,30),(54,56))),(((((53,55),(57,149)),143),147),(((108,140),148),(124,(130,145))))),(((6,7),(((((((((((14,15),33),((34,35),(46,47))),28),45),27),(20,21)),36),(43,44)),(((37,39),38),(41,42))),(31,32))),58)),(((3,4),((63,64),((((((((((66,113),120),(117,121)),116),(((111,112),(134,135)),(118,119))),(81,82)),((((69,(70,83)),(87,(136,137))),(71,107)),((98,100),(99,101)))),(((74,(80,(109,110))),((((84,106),(105,126)),(125,131)),((95,96),141))),(85,102))),(((((67,68),(73,((((90,94),((91,92),93)),(138,139)),132))),(((78,89),88),(114,115))),((72,(127,128)),(79,144))),(103,104))),((75,(76,(77,(86,((122,123),133))))),129)))),((((5,(((11,150),(12,13)),((17,19),40))),(22,23)),(16,18)),((8,9),(24,(25,26)))))),(2,61)),62);
 354: 1 -11117.36719 -11243.13763 (0,((((((((((1,97),146),((63,64),((((((((((66,113),120),(117,121)),116),(((111,112),(134,135)),(118,119))),(81,82)),((((((69,(70,83)),71),(87,(136,137))),107),((98,100),(99,101))),((72,(127,128)),(79,144)))),((((67,68),(((73,132),139),(((90,94),((91,92),93)),138))),(((78,89),88),(114,115))),(103,104))),(((74,(80,(109,110))),((((84,106),(105,126)),(125,131)),((95,96),141))),(85,102))),((((75,76),77),(86,((122,123),133))),129)))),65),((48,((49,51),(50,151))),(52,142))),(10,((29,30),(54,56)))),((((((6,7),((8,9),(24,(25,26)))),((((((((((((14,15),33),((34,35),(46,47))),28),45),27),(20,21)),36),(43,44)),(((37,39),38),(41,42))),(31,32)),58)),147),(((53,55),(57,149)),143)),(((108,140),148),(124,(130,145))))),(59,60)),((3,4),(((5,((((11,150),12),13),((17,19),40))),(22,23)),(16,18)))),(2,61)),62);
 355: 1 -11009.85938 -11253.27683 (0,((((((((((((((1,97),146),65),((48,(49,((50,151),51))),(52,142))),(10,((29,30),(54,56)))),(((108,140),148),(124,(130,145)))),(((53,55),(57,149)),143)),147),((((((((((((14,15),33),((34,(46,47)),35)),28),45),27),(20,21)),36),(43,44)),(((37,38),39),(41,42))),(31,32)),58)),((8,9),(24,(25,26)))),(6,7)),((3,4),((((5,(22,23)),(((11,150),13),(12,((17,19),40)))),(16,18)),(59,60)))),((63,64),((((((((((66,113),120),(117,121)),116),(((111,112),(134,135)),(118,119))),(81,82)),(((((69,(70,83)),71),(87,(136,137))),107),((98,100),(99,101)))),(((74,(80,(109,110))),((((84,106),(105,126)),(125,131)),((95,96),141))),(85,102))),(((((67,68),((72,(127,128)),(79,144))),((73,132),(((90,((91,92),93)),94),(138,139)))),(((78,89),88),(114,115))),(103,104))),((((75,76),77),(86,((122,123),133))),129)))),(2,61)),62);
 356: 5 -11415.86523 -11240.04855 (0,(((((((((((1,97),146),65),((48,((49,51),(50,151))),(52,142))),(10,((29,30),(54,56)))),(59,60)),((((((6,7),((8,9),(24,(25,26)))),((((((((((((14,15),33),(34,(35,(46,47)))),28),45),27),(20,21)),36),(43,44)),(((37,38),39),(41,42))),(31,32)),58)),147),(((53,55),(57,149)),143)),(((108,140),148),(124,(130,145))))),(3,4)),(((5,(22,23)),(((11,150),12),(13,((17,19),40)))),(16,18))),((63,64),((((((((((66,113),120),(117,121)),116),(((111,112),(134,135)),(118,119))),(81,82)),((((69,(70,83)),(87,(136,137))),(71,107)),((98,100),(99,101)))),((((74,(80,(109,110))),((95,96),141)),(((84,106),(105,126)),(125,131))),(85,102))),((((((67,68),((72,(127,128)),(79,144))),(((73,132),(138,139)),((90,94),((91,92),93)))),((78,89),88)),(114,115)),(103,104))),(((75,(76,(77,129))),((122,123),133)),86)))),(2,61)),62);
 357: 3 -10794.75781 -11244.47875 (0,(((((((((((1,97),146),65),((48,((49,51),(50,151))),(52,142))),(10,((29,30),(54,56)))),(((((53,55),(57,149)),143),147),(((108,140),148),(124,(130,145))))),((((6,7),((8,9),(24,(25,26)))),((((((((14,15),33),((34,(46,47)),35)),28),45),27),(20,21)),((((31,32),(((37,38),39),(41,42))),(43,44)),36))),58)),(3,4)),((((5,(((11,150),(12,13)),((17,19),40))),(22,23)),(16,18)),(59,60))),((63,64),(((((((66,(113,((116,120),(117,121)))),(((111,112),(134,135)),(118,119))),(81,82)),((((69,(70,83)),(87,(136,137))),(71,107)),((98,100),(99,101)))),(((74,(80,(109,110))),((((84,106),(105,126)),(125,131)),((95,96),141))),(85,102))),(((((67,68),((72,(127,128)),(79,144))),(((73,132),(138,139)),((90,94),((91,92),93)))),(((78,89),88),(114,115))),(103,104))),((((75,76),129),(77,((122,123),133))),86)))),(2,61)),62);
 358: 1 -11564.20703 -11248.45277 (0,(((((((((1,97),146),65),((48,(52,142)),((49,(50,151)),51))),((10,((29,30),(54,56))),(((((53,55),(57,149)),143),147),(((108,140),148),(124,(130,145)))))),((3,4),((((5,(22,23)),(((11,150),(12,13)),((17,19),40))),(16,18)),(59,60)))),(((6,7),((8,9),(24,(25,26)))),(((((((((((((14,15),33),(46,47)),(34,35)),28),45),27),(20,21)),36),(43,44)),(((37,39),38),(41,42))),(31,32)),58))),((63,64),(((((((66,(((111,112),(134,135)),(118,119))),((113,(117,121)),(116,120))),(81,82)),(((((69,(70,83)),71),(87,(136,137))),107),((98,100),(99,101)))),(((74,(80,(109,110))),((((84,106),(105,126)),(125,131)),((95,96),141))),(85,102))),(((((67,68),(((73,132),(138,139)),((90,94),((91,92),93)))),(((78,89),88),(114,115))),((72,(127,128)),(79,144))),(103,104))),(((((75,129),77),76),86),((122,123),133))))),(2,61)),62);
 359: 1 -11573.55762 -11233.23638 (0,(((((((((((1,97),146),65),((48,((49,(50,151)),51)),(52,142))),(10,((29,30),(54,56)))),((((((6,7),((8,9),(24,(25,26)))),((((((((((((14,15),33),((34,35),(46,47))),28),45),27),(20,21)),36),(43,44)),(((37,39),38),(41,42))),(31,32)),58)),147),(((53,55),(57,149)),143)),(((108,140),148),(124,(130,145))))),(59,60)),(3,4)),(((5,(((11,150),(12,13)),((17,19),40))),(22,23)),(16,18))),((63,64),(((((((((((66,113),(117,121)),120),116),(((111,112),(134,135)),(118,119))),(81,82)),((((69,(70,83)),(87,(136,137))),(71,107)),((98,100),(99,101)))),((74,(80,(109,110))),((((84,106),(105,126)),(125,131)),((95,96),141)))),(85,102)),(((((67,68),(((72,(127,128)),(79,144)),(((73,132),138),(((90,94),((91,92),93)),139)))),(114,115)),((78,89),88)),(103,104))),((((75,(77,129)),76),((122,123),133)),86)))),(2,61)),62);
 360: 2 -10541.34961 -11238.73071 (0,((((((((((((1,97),146),((48,((49,(50,151)),51)),(52,142))),65),(10,((29,30),(54,56)))),(59,60)),(((((53,55),(57,149)),143),147),(((108,140),148),(124,(130,145))))),(((6,7),((8,9),(24,(25,26)))),((((((((((((14,15),33),((34,35),(46,47))),28),45),27),(20,21)),36),(43,44)),((37,(38,39)),(41,42))),(31,32)),58))),(3,4)),(((5,(((11,150),(12,13)),((17,19),40))),(22,23)),(16,18))),((63,64),((((((((((66,113),(117,121)),120),116),(((111,112),(134,135)),(118,119))),(81,82)),((((69,(70,83)),(87,(136,137))),(71,107)),((98,100),(99,101)))),(((74,(80,(109,110))),((((84,106),(105,126)),(125,131)),((95,96),141))),(85,102))),(((((67,68),(((73,132),(138,139)),((90,94),((91,92),93)))),(((78,89),88),(114,115))),((72,(127,128)),(79,144))),(103,104))),((((75,76),(77,129)),((122,123),133)),86)))),(2,61)),62);
 361: 1 -11382.75 -11233.71161 (0,((((((((((1,97),146),65),((48,((49,51),(50,151))),(52,142))),(10,((29,30),(54,56)))),(((((53,55),(57,149)),143),147),(((108,140),148),(124,(130,145))))),(((6,7),((8,9),(24,(25,26)))),((((((((((((14,15),33),((34,35),(46,47))),28),45),27),(20,21)),36),(43,44)),(((37,39),38),(41,42))),(31,32)),58))),((3,4),((((5,(((11,150),(12,13)),((17,19),40))),(22,23)),(16,18)),(59,60)))),((63,64),(((((((66,(113,((117,121),120))),116),(((111,112),(134,135)),(118,119))),((((((69,(70,83)),71),(87,(136,137))),107),((98,100),(99,101))),(81,82))),((((74,(80,(109,110))),((95,96),141)),(((84,106),(105,126)),(125,131))),(85,102))),((((67,68),(((73,132),((90,94),((91,92),93))),(138,139))),(((((72,(127,128)),(79,144)),88),(78,89)),(114,115))),(103,104))),(((((75,76),129),77),86),((122,123),133))))),(2,61)),62);
 362: 1 -11091.95312 -11235.05161 (0,(((((((((((1,97),146),65),((48,(52,142)),((49,51),(50,151)))),(10,((29,30),(54,56)))),(((((53,55),(57,149)),143),147),(((108,140),148),(124,(130,145))))),(((6,7),((8,9),(24,(25,26)))),(((((((((((((14,15),33),34),(35,(46,47))),28),45),27),(20,21)),36),(43,44)),(((37,39),38),(41,42))),(31,32)),58))),(3,4)),((((5,((((11,150),13),12),((17,19),40))),(22,23)),(16,18)),(59,60))),((63,64),(((((((66,((113,(117,121)),(116,120))),(((111,112),(134,135)),(118,119))),(81,82)),(((((69,(70,83)),71),(87,(136,137))),107),((98,100),(99,101)))),(((74,(80,(109,110))),((((84,106),(105,126)),(125,131)),((95,96),141))),(85,102))),(((((67,68),(((73,132),(138,139)),((90,94),((91,92),93)))),((72,(127,128)),(79,144))),(((78,89),88),(114,115))),(103,104))),((((75,(76,77)),86),((122,123),133)),129)))),(2,61)),62);
 363: 6 -11813.19141 -11236.04379 (0,((((((((((1,97),146),65),((48,((49,(50,151)),51)),(52,142))),(10,((29,30),(54,56)))),(59,60)),(((((53,55),(57,149)),143),147),(((108,140),148),(124,(130,145))))),(((((((((((((14,15),33),(46,47)),(34,35)),45),28),27),(20,21)),36),(43,44)),(((37,39),38),(41,42))),(31,32)),58)),(((3,4),((63,64),((((((((((66,113),120),(117,121)),116),(((111,112),(134,135)),(118,119))),(81,82)),(((((69,(70,83)),71),(87,(136,137))),107),((98,100),(99,101)))),(((74,(80,(109,110))),((((84,106),(105,126)),(125,131)),((95,96),141))),(85,102))),(((((67,68),(((73,132),(138,139)),((90,94),((91,92),93)))),(((78,89),88),(114,115))),((72,(127,128)),(79,144))),(103,104))),(((75,(77,(86,((122,123),133)))),76),129)))),((((5,(((11,150),(12,13)),((17,19),40))),(22,23)),(16,18)),((6,7),((8,9),(24,(25,26))))))),(2,61)),62);
 364: 3 -10887.8125 -11239.53407 (0,(((((((((((1,97),146),65),((48,(52,142)),((49,51),(50,151)))),(10,((29,30),(54,56)))),(((((6,7),((8,9),(24,(25,26)))),147),(((53,55),(57,149)),143)),(((108,140),148),(124,(130,145))))),((((((((((((14,15),33),((34,35),(46,47))),28),45),27),(20,21)),36),(43,44)),(((37,39),38),(41,42))),(31,32)),58)),(3,4)),((((5,(((11,150),(12,13)),((17,19),40))),(22,23)),(16,18)),(59,60))),((63,64),((((((((((66,113),120),(117,121)),116),(((111,112),(134,135)),(118,119))),(81,82)),(((((69,(70,83)),71),(87,(136,137))),107),((98,100),(99,101)))),(((74,(80,(109,110))),((((84,106),(105,126)),(125,131)),((95,96),141))),(85,102))),(((((67,68),(((73,132),(138,139)),((90,94),((91,92),93)))),(((78,89),88),(114,115))),((72,(127,128)),(79,144))),(103,104))),((((75,(76,129)),77),((122,123),133)),86)))),(2,61)),62);
 365: 2 -11380.87402 -11251.14573 (0,((((((((((((1,97),146),65),10),((29,30),(54,56))),((48,((49,51),(50,151))),(52,142))),((((((53,55),(57,149)),143),147),(((108,140),148),(124,(130,145)))),(59,60))),(((6,7),((8,9),(24,(25,26)))),((((((((((((14,15),33),((34,35),(46,47))),28),45),27),(20,21)),36),(43,44)),(((37,38),39),(41,42))),(31,32)),58))),(3,4)),(((5,(22,23)),((((11,150),13),12),((17,19),40))),(16,18))),((63,64),((((((((((66,113),120),(117,121)),116),(((111,112),(134,135)),(118,119))),(81,82)),(((((69,(70,83)),71),(87,(136,137))),107),((98,100),(99,101)))),(((74,(80,(109,110))),((((84,106),(105,126)),(125,131)),((95,96),141))),(85,102))),(((((67,68),(((73,132),(138,139)),((90,94),((91,92),93)))),(((78,89),88),(114,115))),((72,(127,128)),(79,144))),(103,104))),((((75,76),77),((86,(122,123)),133)),129)))),(2,61)),62);
 366: 2 -11159.79102 -11244.4661 (0,((((((((((1,97),146),((63,64),((((((((((66,113),(117,121)),120),116),(((111,112),(134,135)),(118,119))),(81,82)),((((((69,(70,83)),71),(87,(136,137))),107),((98,100),(99,101))),((72,(127,128)),(79,144)))),((((74,(80,(109,110))),((95,96),141)),(((84,106),(105,126)),(125,131))),(85,102))),((((67,68),(((73,132),139),(((90,((91,92),93)),94),138))),(((78,89),88),(114,115))),(103,104))),((((75,(86,((122,123),133))),76),77),129)))),65),((48,((49,51),(50,151))),(52,142))),(10,((29,30),(54,56)))),((((((6,7),((8,9),(24,(25,26)))),((((((((((((14,15),33),((34,35),(46,47))),28),45),27),(20,21)),36),(43,44)),((37,38),(39,(41,42)))),(31,32)),58)),147),(((53,55),(57,149)),143)),(((108,140),148),(124,(130,145))))),(59,60)),((3,4),(((5,((((11,150),12),13),((17,19),40))),(22,23)),(16,18)))),(2,61)),62);
 367: 1 -10337.13867 -11240.57461 (0,(((((((((((1,97),146),65),((48,((49,51),(50,151))),(52,142))),(10,((29,30),(54,56)))),(((((53,55),(57,149)),143),147),(((108,140),148),(124,(130,145))))),((((((((((((14,15),33),((34,(46,47)),35)),28),45),27),(20,21)),36),(43,44)),(((37,38),39),(41,42))),(31,32)),58)),(((((5,((((11,150),13),12),((17,19),40))),(22,23)),(16,18)),((6,7),((8,9),(24,(25,26))))),(59,60))),(3,4)),((63,64),(((((((((66,113),120),(117,121)),((((111,112),(134,135)),(118,119)),116)),(81,82)),((((69,(70,83)),(87,(136,137))),(71,107)),((98,100),(99,101)))),(((74,(80,(109,110))),((((84,106),(105,126)),(125,131)),((95,96),141))),(85,102))),(((((67,68),(((73,132),(138,139)),((90,94),((91,92),93)))),(((78,89),88),(114,115))),((72,(127,128)),(79,144))),(103,104))),((((75,76),(77,129)),((122,123),133)),86)))),(2,61)),62);
 368: 1 -11052.81543 -11241.86019 (0,(((((((((((((((1,97),146),65),((48,((49,(50,151)),51)),(52,142))),(10,(59,60))),((29,30),(54,56))),(((108,140),148),(124,(130,145)))),((((53,55),(57,149)),143),147)),((((((((((((14,15),33),((34,35),(46,47))),28),45),27),(20,21)),36),(43,44)),(((37,38),39),(41,42))),(31,32)),58)),((8,9),(24,(25,26)))),(6,7)),(((5,((((11,12),13),150),((17,19),40))),(22,23)),(16,18))),(3,4)),((63,64),(((((((((((66,113),120),(117,121)),116),(((111,112),(134,135)),(118,119))),(81,82)),((((69,(70,83)),(87,(136,137))),(71,107)),((98,100),(99,101)))),((72,(127,128)),(79,144))),((((74,(80,(109,110))),((95,96),141)),(((84,106),(105,126)),(125,131))),(85,102))),((((67,68),(((73,132),(138,139)),((90,94),((91,92),93)))),(((78,89),88),(114,115))),(103,104))),((75,(76,(77,(86,((122,123),133))))),129)))),(2,61)),62);
 369: 1 -11353.74902 -11247.50968 (0,(((((((((1,97),146),65),((48,((49,51),(50,151))),(52,142))),(10,((29,30),(54,56)))),(((((53,55),(57,149)),143),147),(((108,140),148),(124,(130,145))))),((((6,7),((8,9),(24,(25,26)))),(((((((14,15),33),((34,(46,47)),35)),28),45),(((20,21),(36,((((37,39),38),(41,42)),(43,44)))),27)),(31,32))),58)),(((3,4),((((5,(((11,150),(12,13)),((17,19),40))),(22,23)),(16,18)),(59,60))),((63,64),(((((((66,(113,((116,120),(117,121)))),(((111,112),(134,135)),(118,119))),(81,82)),(((69,(70,83)),71),((87,(136,137)),(((98,100),(99,101)),107)))),((((74,(80,(109,110))),((95,96),141)),(((84,106),(105,126)),(125,131))),(85,102))),((((((67,68),((72,(127,128)),(79,144))),(((73,132),(138,139)),((90,94),((91,92),93)))),((78,89),88)),(114,115)),(103,104))),((((75,76),(77,129)),86),((122,123),133)))))),(2,61)),62);
 370: 2 -11792.12891 -11233.40071 (0,(((((((((((1,97),146),65),((48,(52,142)),((49,51),(50,151)))),(10,((29,30),(54,56)))),(((((53,55),(57,149)),143),147),(((108,140),148),(124,(130,145))))),(((6,7),((8,9),(24,(25,26)))),(((((((((((((14,15),33),(46,47)),(34,35)),28),45),27),(20,21)),36),(43,44)),(((37,38),39),(41,42))),(31,32)),58))),(3,4)),((((5,(((11,150),(12,13)),((17,19),40))),(22,23)),(16,18)),(59,60))),((63,64),((((((((((66,113),120),(117,121)),116),(((111,112),(134,135)),(118,119))),(81,82)),(((((69,(70,83)),71),(87,(136,137))),107),((98,100),(99,101)))),(((74,(80,(109,110))),((((84,106),(105,126)),(125,131)),((95,96),141))),(85,102))),(((((67,68),(73,((((90,((91,92),93)),94),(138,139)),132))),(((78,89),88),(114,115))),((72,(127,128)),(79,144))),(103,104))),(((((75,129),77),76),((122,123),133)),86)))),(2,61)),62);
 371: 1 -10926.12402 -11247.99144 (0,((((((((((1,97),146),65),((48,((49,(50,151)),51)),(52,142))),(10,(59,60))),((29,30),(54,56))),(((((53,55),(57,149)),143),147),(((108,140),148),(124,(130,145))))),(((6,7),((8,9),(24,(25,26)))),((((((((((((14,15),33),((34,35),(46,47))),28),45),27),(20,21)),36),(43,44)),(((37,38),39),(41,42))),(31,32)),58))),((3,4),((((5,((11,(12,(13,150))),((17,19),40))),(22,23)),((63,64),((((((((((66,113),(117,121)),120),116),(((111,112),(134,135)),(118,119))),(81,82)),((((69,(70,83)),(87,(136,137))),(71,107)),((98,100),(99,101)))),((((74,(80,(109,110))),((95,96),141)),(((84,106),(105,126)),(125,131))),(85,102))),(((((67,68),((73,132),((((90,94),(91,92)),93),(138,139)))),(((78,89),88),(114,115))),((72,(127,128)),(79,144))),(103,104))),((75,(76,(77,(86,((122,123),133))))),129)))),(16,18)))),(2,61)),62);
 372: 4 -10606.63574 -11250.07841 (0,((((((((((((1,97),146),65),((48,((49,51),(50,151))),(52,142))),(10,(59,60))),((29,30),(54,56))),(((((53,55),(57,149)),143),147),(((108,140),148),(124,(130,145))))),(((((((((14,15),33),(46,47)),(34,35)),28),45),(((20,21),(36,((((37,39),38),(41,42)),(43,44)))),27)),(31,32)),58)),(3,4)),((((5,((((11,12),13),150),((17,19),40))),(22,23)),(16,18)),((6,7),((8,9),(24,(25,26)))))),((63,64),((((((((((66,113),120),(117,121)),116),(((111,112),(134,135)),(118,119))),(81,82)),(((((69,(70,83)),(87,(136,137))),(71,107)),((98,100),(99,101))),((72,(127,128)),(79,144)))),((((74,(80,(109,110))),((95,96),141)),(((84,106),(105,126)),(125,131))),(85,102))),(((((67,68),(((73,132),(138,139)),((90,94),((91,92),93)))),((78,89),88)),(114,115)),(103,104))),(((((75,129),77),76),((122,133),123)),86)))),(2,61)),62);
 373: 1 -9780.449219 -11246.16463 (0,(((((((((((1,97),146),65),((48,((49,(50,151)),51)),(52,142))),(10,((29,30),(54,56)))),(((((53,55),(57,149)),143),147),(((108,140),148),(124,(130,145))))),(((((((((((((14,15),33),(34,(46,47))),35),28),45),27),(20,21)),36),(43,44)),(((37,39),38),(41,42))),(31,32)),58)),(((((5,(((11,150),(12,13)),((17,19),40))),(22,23)),(16,18)),(59,60)),((6,7),((8,9),(24,(25,26)))))),(3,4)),((63,64),((((((((((66,113),(117,121)),120),116),(((111,112),(134,135)),(118,119))),(81,82)),((((69,(70,83)),(87,(136,137))),(71,107)),((98,100),(99,101)))),((74,(80,(109,110))),(((((84,106),(105,126)),(125,131)),((95,96),141)),(85,102)))),(((((67,68),(((73,132),(138,139)),((90,94),((91,92),93)))),(((78,89),88),(114,115))),((72,(127,128)),(79,144))),(103,104))),(((((75,76),129),77),86),((122,123),133))))),(2,61)),62);
 374: 2 -10240.4707 -11249.66311 (0,((((((((((1,97),146),65),((48,((49,(50,151)),51)),(52,142))),(10,((29,30),(54,56)))),(((((53,55),(57,149)),143),147),(((108,140),148),(124,(130,145))))),(((6,7),((8,9),(24,(25,26)))),(((((((((((14,15),33),(46,47)),(34,35)),(27,45)),28),((20,21),36)),(43,44)),((37,(38,39)),(41,42))),(31,32)),58))),((3,4),(((5,(((11,150),(12,13)),((17,19),40))),(22,23)),((16,18),(59,60))))),((63,64),((((((((((66,113),(117,121)),120),116),(((111,112),(134,135)),(118,119))),(81,82)),((((69,(70,83)),((71,107),(136,137))),87),((98,100),(99,101)))),(((74,(80,(109,110))),((((84,106),(105,126)),(125,131)),((95,96),141))),(85,102))),((((67,68),((((((72,(127,128)),(79,144)),93),(91,92)),(90,94)),(((73,132),139),138))),(((78,89),88),(114,115))),(103,104))),((75,(76,(77,(86,((122,123),133))))),129)))),(2,61)),62);
 375: 4 -11321.54688 -11234.09404 (0,(((((((((((1,97),146),65),((48,(52,142)),((49,51),(50,151)))),(10,((29,30),(54,56)))),((((((6,7),((8,9),(24,(25,26)))),((((((((((((14,15),33),((34,(46,47)),35)),28),45),27),(20,21)),36),(43,44)),(((37,39),38),(41,42))),(31,32)),58)),147),(((53,55),(57,149)),143)),(((108,140),148),(124,(130,145))))),(59,60)),(3,4)),(((5,(((11,150),(12,13)),((17,19),40))),(22,23)),(16,18))),((63,64),((((((((((66,113),120),(117,121)),116),(((111,112),(134,135)),(118,119))),(81,82)),((((69,(70,83)),((71,107),(136,137))),87),((98,100),(99,101)))),(((74,(80,(109,110))),((((84,106),(105,126)),(125,131)),((95,96),141))),(85,102))),(((((67,68),(((73,132),(138,139)),((90,94),((91,92),93)))),(((78,89),88),(114,115))),((72,(127,128)),(79,144))),(103,104))),(((75,76),(77,(86,((122,123),133)))),129)))),(2,61)),62);
 376: 3 -10846.68652 -11244.18973 (0,((((((((((1,97),146),65),((48,(((49,51),50),151)),(52,142))),(10,((29,30),(54,56)))),(59,60)),(((((53,55),(57,149)),143),147),(((108,140),148),(124,(130,145))))),((((((((((((14,15),33),((34,35),(46,47))),28),45),27),(20,21)),36),(43,44)),(((37,38),39),(41,42))),(31,32)),58)),(((3,4),((63,64),((((((((((66,113),120),(117,121)),116),(((111,112),(134,135)),(118,119))),(81,82)),(((((69,(70,83)),71),(87,(136,137))),107),((98,100),(99,101)))),(((74,(80,(109,110))),((((84,106),(105,126)),(125,131)),((95,96),141))),(85,102))),(((((67,68),(((73,132),(138,139)),((90,94),((91,92),93)))),(((78,89),88),(114,115))),((72,(127,128)),(79,144))),(103,104))),(((75,76),(77,(86,((122,123),133)))),129)))),((((5,((((11,150),13),12),((17,19),40))),(22,23)),(16,18)),((6,7),((8,9),(24,(25,26))))))),(2,61)),62);
 377: 1 -11186.04297 -11243.49254 (0,(((((((((1,97),146),65),((48,(52,142)),((49,51),(50,151)))),(10,((29,30),(54,56)))),(((((53,55),(57,149)),143),147),(((108,140),148),(124,(130,145))))),(((6,7),((8,9),(24,(25,26)))),((((((((((((14,15),33),(34,(35,(46,47)))),28),45),27),(20,21)),36),(43,44)),(((37,38),39),(41,42))),(31,32)),58))),(((3,4),((((5,(((11,150),(12,13)),((17,19),40))),(22,23)),(16,18)),(59,60))),((63,64),(((((((((66,(113,(117,121))),120),116),(((111,112),(134,135)),(118,119))),(81,82)),((((69,(70,83)),((98,100),(99,101))),(87,(136,137))),(71,107))),(((74,(80,(109,110))),((((84,106),(105,126)),(125,131)),((95,96),141))),(85,102))),(((((67,68),((73,132),(((90,((91,92),93)),94),(138,139)))),(((78,89),88),(114,115))),((72,(127,128)),(79,144))),(103,104))),((((75,76),(77,129)),((122,123),133)),86))))),(2,61)),62);
 378: 1 -10557.01855 -11235.22958 (0,((((((((((1,97),146),65),((48,((49,(50,151)),51)),(52,142))),(10,((29,30),(54,56)))),(59,60)),(((((53,55),(57,149)),143),147),(((108,140),148),(124,(130,145))))),(((6,7),((8,9),(24,(25,26)))),((((((((((((14,15),33),((34,35),(46,47))),28),45),27),(20,21)),36),(43,44)),(((37,39),38),(41,42))),(31,32)),58))),((3,4),((((5,(22,23)),((((11,150),13),12),((17,19),40))),(16,18)),((63,64),((((((((((66,113),120),(117,121)),116),(((111,112),(134,135)),(118,119))),(81,82)),(((((69,(70,83)),71),(87,(136,137))),107),((98,100),(99,101)))),((((74,(80,(109,110))),((95,96),141)),(((84,106),(105,126)),(125,131))),(85,102))),(((((67,68),((73,132),(((90,((91,92),93)),94),(138,139)))),(((78,89),88),(114,115))),((72,(127,128)),(79,144))),(103,104))),(((((75,77),129),76),((122,123),133)),86)))))),(2,61)),62);
 379: 7 -11625.70801 -11237.49207 (0,(((((((((((1,97),146),65),((48,((49,(50,151)),51)),(52,142))),(10,((29,30),(54,56)))),(((((53,55),(57,149)),143),147),(((108,140),148),(124,(130,145))))),(((((((((((((14,15),33),(34,(46,47))),35),28),45),27),(20,21)),36),(43,44)),(((37,39),38),(41,42))),(31,32)),58)),(((((5,(((11,150),(12,13)),((17,19),40))),(22,23)),(16,18)),(59,60)),((6,7),((8,9),(24,(25,26)))))),(3,4)),((63,64),((((((((((66,113),(117,121)),120),116),(((111,112),(134,135)),(118,119))),(81,82)),((((69,(70,83)),(87,(136,137))),(71,107)),((98,100),(99,101)))),(((74,(80,(109,110))),((((84,106),(105,126)),(125,131)),((95,96),141))),(85,102))),(((((67,68),(((73,132),(138,139)),((90,94),((91,92),93)))),(((78,89),88),(114,115))),((72,(127,128)),(79,144))),(103,104))),((((75,(76,129)),77),86),((122,123),133))))),(2,61)),62);
 380: 1 -12048.97461 -11245.11615 (0,(((((((((1,97),146),(((63,64),(((((((((66,113),120),(117,121)),116),(((111,112),(134,135)),(118,119))),(((((((69,(70,83)),71),(87,(136,137))),107),((98,100),(99,101))),((72,(127,128)),(79,144))),(81,82))),(((74,(80,(109,110))),((((84,106),(105,126)),(125,131)),((95,96),141))),(85,102))),((((67,68),(((73,132),138),(((90,((91,92),93)),94),139))),(((78,89),88),(114,115))),(103,104))),((((75,77),(86,((122,123),133))),76),129))),65)),((48,((49,51),(50,151))),(52,142))),(10,((29,30),(54,56)))),(((((6,7),((8,9),(24,(25,26)))),((((((((((((14,15),33),((34,35),(46,47))),28),45),27),(20,21)),36),(43,44)),((37,(38,39)),(41,42))),(31,32)),58)),(((53,55),(57,149)),147)),(((108,140),148),(124,(130,145))))),143),((3,4),((((5,(((11,150),(12,13)),((17,19),40))),(22,23)),(16,18)),(59,60)))),(2,61)),62);
 381: 1 -11460.79785 -11239.62492 (0,((((((((((1,97),146),65),((48,((49,51),(50,151))),(52,142))),(10,((29,30),(54,56)))),(((((53,55),(57,149)),143),147),(((108,140),148),(124,(130,145))))),((((((((((((14,15),33),((34,35),(46,47))),28),45),27),(20,21)),36),(43,44)),(((37,38),39),(41,42))),(31,32)),58)),(59,60)),(((3,4),((63,64),((((((((((66,113),120),(117,121)),116),(((111,112),(134,135)),(118,119))),(81,82)),(((((69,(70,83)),71),(87,(136,137))),107),((98,100),(99,101)))),((((74,(80,(109,110))),((95,96),141)),((84,106),((105,126),(125,131)))),(85,102))),((((((67,68),(((73,132),(138,139)),((90,94),((91,92),93)))),((78,89),88)),(114,115)),((72,(127,128)),(79,144))),(103,104))),((((75,77),(86,((122,123),133))),76),129)))),((((5,((((11,150),13),12),((17,19),40))),(22,23)),(16,18)),((6,7),((8,9),(24,(25,26))))))),(2,61)),62);
 382: 2 -10936.54883 -11244.07056 (0,(((((((((((1,97),146),65),((48,((49,51),(50,151))),(52,142))),(10,((29,30),(54,56)))),(((((53,55),(57,149)),143),147),(((108,140),148),(124,(130,145))))),((((((((((((14,15),33),((34,(46,47)),35)),28),45),27),(20,21)),36),(43,44)),(((37,38),39),(41,42))),(31,32)),58)),((((5,((((11,150),13),12),((17,19),40))),(22,23)),(((6,7),((8,9),(24,(25,26)))),(16,18))),(59,60))),(3,4)),((63,64),((((((((((66,113),120),(117,121)),116),(((111,112),(134,135)),(118,119))),(81,82)),((((69,(70,83)),(87,(136,137))),(71,107)),((98,100),(99,101)))),(((74,(80,(109,110))),((((84,106),(105,126)),(125,131)),((95,96),141))),(85,102))),(((((67,68),(((73,132),(138,139)),((90,94),((91,92),93)))),(((78,89),88),(114,115))),((72,(127,128)),(79,144))),(103,104))),((((75,76),(77,129)),((122,123),133)),86)))),(2,61)),62);
 383: 1 -10847.98633 -11242.22866 (0,((((((((((1,97),146),65),((48,((49,(50,151)),51)),(52,142))),(10,((29,30),(54,56)))),(((((53,55),(57,149)),143),147),(((108,140),148),(124,(130,145))))),((3,4),((((5,(((11,150),(12,13)),((17,19),40))),(22,23)),(16,18)),(59,60)))),(((6,7),((8,9),(24,(25,26)))),((((((((14,15),33),((34,(46,47)),35)),(27,45)),28),((((20,21),36),(43,44)),((37,(38,39)),(41,42)))),(31,32)),58))),((63,64),((((((((((66,113),(117,121)),120),116),(((111,112),(134,135)),(118,119))),(81,82)),((((69,(70,83)),((71,107),(136,137))),87),((98,100),(99,101)))),(((74,(80,(109,110))),((((84,106),(105,126)),(125,131)),((95,96),141))),(85,102))),((((67,68),((((((72,(127,128)),(79,144)),93),(91,92)),(90,94)),(((73,132),138),139))),(((78,89),88),(114,115))),(103,104))),((75,(76,(77,(86,((122,123),133))))),129)))),(2,61)),62);
 384: 1 -11707.62695 -11245.21272 (0,(((((((((1,97),146),65),((48,((49,(50,151)),51)),(52,142))),(10,((29,30),(54,56)))),(((((6,7),(((((((((((14,15),33),((34,35),(46,47))),28),45),27),(20,21)),36),(43,44)),(((37,39),38),(41,42))),(31,32))),((8,9),(24,(25,26)))),58),(((((53,55),(57,149)),143),147),(((108,140),148),(124,(130,145)))))),((3,4),((((5,((((11,150),12),13),((17,19),40))),(22,23)),(16,18)),(59,60)))),((63,64),((((((((((66,113),(117,121)),120),116),(((111,112),(134,135)),(118,119))),(81,82)),((((69,(70,83)),(87,(136,137))),(71,107)),((98,100),(99,101)))),(((74,(80,(109,110))),((((84,106),(105,126)),(125,131)),((95,96),141))),(85,102))),(((((67,68),((72,(127,128)),(79,144))),(((73,132),138),(((90,((91,92),93)),94),139))),(((78,89),88),(114,115))),(103,104))),((((75,76),77),(86,((122,123),133))),129)))),(2,61)),62);
 385: 3 -11153.87891 -11240.99792 (0,((((((((1,97),146),((63,64),((((((((((66,113),(117,121)),120),116),(((111,112),(134,135)),(118,119))),(81,82)),((((((69,(70,83)),71),(87,(136,137))),107),((98,100),(99,101))),((72,(127,128)),(79,144)))),(((74,(80,(109,110))),((((84,106),(105,126)),(125,131)),((95,96),141))),(85,102))),((((67,68),(((73,132),(138,139)),(90,(((91,92),93),94)))),(((78,89),88),(114,115))),(103,104))),(((75,((76,129),77)),((122,123),133)),86)))),65),((48,((49,51),(50,151))),(52,142))),(((((((6,7),((8,9),(24,(25,26)))),((((((((14,15),33),((34,35),(46,47))),28),45),(((20,21),(36,((((37,39),38),(41,42)),(43,44)))),27)),(31,32)),58)),((((53,55),(57,149)),143),147)),(((108,140),148),(124,(130,145)))),(10,((29,30),(54,56)))),(59,60))),((3,4),(((5,(((11,150),(12,13)),((17,19),40))),(22,23)),(16,18)))),(2,61)),62);
 386: 1 -12052.31641 -11233.82799 (0,(((((((((((1,97),146),65),((48,((49,51),(50,151))),(52,142))),(10,((29,30),(54,56)))),(((((53,55),(57,149)),143),147),(((108,140),148),(124,(130,145))))),(((6,7),((8,9),(24,(25,26)))),(((((((((((((14,15),33),(35,(46,47))),34),28),45),27),(20,21)),36),(43,44)),(((37,38),39),(41,42))),(31,32)),58))),(3,4)),((((5,(((11,150),(12,13)),((17,19),40))),(22,23)),(16,18)),(59,60))),((63,64),((((((66,(((((((111,112),(134,135)),(118,119)),116),120),(117,121)),113)),(81,82)),(((((69,(70,83)),71),(87,(136,137))),107),((98,100),(99,101)))),(((74,(80,(109,110))),((((84,106),(105,126)),(125,131)),((95,96),141))),(85,102))),(((((67,((72,(127,128)),(79,144))),68),(73,(((((90,94),(91,92)),93),(138,139)),132))),(((78,89),88),(114,115))),(103,104))),(((((75,76),129),77),86),((122,123),133))))),(2,61)),62);
 387: 2 -10907.28223 -11237.40251 (0,((((((((((1,97),146),((63,64),(((((((((66,113),((117,121),120)),116),(((111,112),(134,135)),(118,119))),(81,82)),((((((69,(70,83)),71),(87,(136,137))),107),((98,100),(99,101))),((72,(127,128)),(79,144)))),(((74,(80,(109,110))),((((84,106),(105,126)),(125,131)),((95,96),141))),(85,102))),((((67,68),(((73,132),(138,139)),((90,94),((91,92),93)))),(((78,89),88),(114,115))),(103,104))),(((((75,76),77),((122,123),133)),86),129)))),65),((48,((49,51),(50,151))),(52,142))),(10,((29,30),(54,56)))),(((((6,7),((8,9),(24,(25,26)))),((((((((((((14,15),33),((34,35),(46,47))),28),45),27),(20,21)),36),(43,44)),(((37,39),38),(41,42))),(31,32)),58)),((((53,55),(57,149)),143),147)),(((108,140),148),(124,(130,145))))),(59,60)),((3,4),(((5,((((11,150),12),13),((17,19),40))),(22,23)),(16,18)))),(2,61)),62);
 388: 1 -10709.1123 -11243.12944 (0,(((((((((((((1,97),146),65),((48,((49,(50,151)),51)),(52,142))),(10,((29,30),(54,56)))),((((((((((((14,15),33),((34,(46,47)),35)),28),45),27),(20,21)),36),(43,44)),(((37,39),38),(41,42))),(31,32)),58)),(((108,140),148),(124,(130,145)))),(((53,55),(57,149)),143)),147),(((((5,(((11,150),(12,13)),((17,19),40))),(22,23)),(16,18)),(59,60)),((6,7),((8,9),(24,(25,26)))))),(3,4)),((63,64),((((((((((66,113),120),(117,121)),116),(((111,112),(134,135)),(118,119))),(81,82)),(((((69,(70,83)),71),(87,(136,137))),107),((98,100),(99,101)))),((((74,(80,(109,110))),((95,96),141)),(((84,106),(105,126)),(125,131))),(85,102))),((((((67,68),(((73,132),(138,139)),((90,94),((91,92),93)))),((78,89),88)),(114,115)),((72,(127,128)),(79,144))),(103,104))),((((75,76),77),(86,((122,123),133))),129)))),(2,61)),62);
 389: 2 -11425.7168 -11240.60505 (0,(((((((((((1,97),146),65),((48,((49,51),(50,151))),(52,142))),(10,((29,30),(54,56)))),(59,60)),(((((53,55),(57,149)),143),147),(((108,140),148),(124,(130,145))))),(((((5,(22,23)),((((11,150),13),12),((17,19),40))),(16,18)),((6,7),((8,9),(24,(25,26))))),((((((((((((14,15),33),((34,35),(46,47))),28),45),27),(20,21)),36),(43,44)),((37,38),(39,(41,42)))),(31,32)),58))),(3,4)),((63,64),((((((((((66,113),120),(117,121)),116),(((111,112),(134,135)),(118,119))),(81,82)),((((69,(70,83)),(87,(136,137))),(71,107)),((98,100),(99,101)))),(((74,(80,(109,110))),((((84,106),(105,126)),(125,131)),((95,96),141))),(85,102))),(((((67,68),(((73,132),(138,139)),((90,94),((91,92),93)))),(((78,89),88),(114,115))),((72,(127,128)),(79,144))),(103,104))),(((((75,76),129),77),((122,123),133)),86)))),(2,61)),62);
 390: 1 -10900.22656 -11239.17228 (0,(((((((((((((1,97),146),65),((48,((49,51),(50,151))),(52,142))),(10,((29,30),(54,56)))),(((108,140),148),(124,(130,145)))),(((53,55),(57,149)),143)),147),(((6,7),((8,9),(24,(25,26)))),((((((((((((14,15),33),((34,35),(46,47))),28),45),27),(20,21)),36),(43,44)),(((37,39),38),(41,42))),(31,32)),58))),(3,4)),((((5,((((11,150),13),12),((17,19),40))),(22,23)),(16,18)),(59,60))),((63,64),(((((((((66,113),((117,121),120)),116),(((111,112),(134,135)),(118,119))),(81,82)),(((((69,(70,83)),71),(87,(136,137))),107),((98,100),(99,101)))),((((74,(80,(109,110))),((95,96),141)),(((84,106),(105,126)),(125,131))),(85,102))),(((((67,68),(((78,89),88),(114,115))),(((73,132),(138,139)),(((90,94),(91,92)),93))),((72,(127,128)),(79,144))),(103,104))),((((75,76),(77,129)),86),((122,123),133))))),(2,61)),62);
 391: 1 -10804.88086 -11234.65253 (0,(((((((((((1,97),146),65),((48,((49,(50,151)),51)),(52,142))),(10,((29,30),(54,56)))),((((((6,7),((8,9),(24,(25,26)))),(((((((((((((14,15),33),(34,(46,47))),35),28),45),27),(20,21)),36),(43,44)),(((37,39),38),(41,42))),(31,32)),58)),147),(((53,55),(57,149)),143)),(((108,140),148),(124,(130,145))))),(59,60)),(3,4)),(((5,(((11,150),(12,13)),((17,19),40))),(22,23)),(16,18))),(((63,64),(((((((((66,113),120),(117,121)),116),(((111,112),(134,135)),(118,119))),(81,82)),(((((69,(70,83)),71),(87,(136,137))),107),((98,100),(99,101)))),(((74,(80,(109,110))),((((84,106),(105,126)),(125,131)),((95,96),141))),(85,102))),(((((67,68),(((73,132),(138,139)),((90,94),((91,92),93)))),(((78,89),88),(114,115))),((72,(127,128)),(79,144))),(103,104)))),(((((75,76),129),77),86),((122,123),133)))),(2,61)),62);
 392: 1 -11232.89941 -11242.71127 (0,(((((((((((1,97),146),65),((48,((49,(50,151)),51)),(52,142))),(10,((29,30),(54,56)))),(((((53,55),(57,149)),143),147),(((108,140),124),((130,145),148)))),((((6,7),((8,9),(24,(25,26)))),((((((((((((14,15),33),(46,47)),(34,35)),28),45),27),(20,21)),36),(43,44)),(((37,39),38),(41,42))),(31,32))),58)),(3,4)),((((5,((((11,150),13),12),((17,19),40))),(22,23)),(16,18)),(59,60))),((63,64),(((((((66,((113,(117,121)),(116,120))),(((111,112),(134,135)),(118,119))),(81,82)),((((69,(70,83)),(87,(136,137))),(71,107)),((98,100),(99,101)))),(((74,(80,(109,110))),((((84,106),(105,126)),(125,131)),((95,96),141))),(85,102))),(((((67,68),(73,((((90,94),((91,92),93)),(138,139)),132))),(((78,89),88),(114,115))),((72,(127,128)),(79,144))),(103,104))),(((75,((76,129),77)),86),((122,123),133))))),(2,61)),62);
 393: 1 -11547.9707 -11243.9878 (0,(((((((((((1,97),146),65),((48,((49,(50,151)),51)),(52,142))),(10,((29,30),(54,56)))),(((((53,55),(57,149)),143),147),(((108,140),124),((130,145),148)))),((((6,7),((8,9),(24,(25,26)))),((((((((((((14,15),33),(46,47)),(34,35)),28),45),27),(20,21)),36),(43,44)),(((37,39),38),(41,42))),(31,32))),58)),(3,4)),((((5,((((11,150),13),12),((17,19),40))),(22,23)),(16,18)),(59,60))),((63,64),(((((((66,((113,(117,121)),(116,120))),(((111,112),(134,135)),(118,119))),(81,82)),((((69,(70,83)),(87,(136,137))),(71,107)),((98,100),(99,101)))),(((74,(80,(109,110))),((((84,106),(105,126)),(125,131)),((95,96),141))),(85,102))),(((((67,68),((73,132),(((90,94),((91,92),93)),(138,139)))),(((78,89),88),(114,115))),(103,104)),((72,(127,128)),(79,144)))),(((75,((76,129),77)),86),((122,123),133))))),(2,61)),62);
 394: 1 -10746.23828 -11249.55232 (0,((((((((((((1,97),146),65),((48,((49,51),(50,151))),(52,142))),(10,((29,30),(54,56)))),(59,60)),(((((53,55),(57,149)),143),147),(((108,140),148),(124,(130,145))))),(((((6,7),((8,9),(24,(25,26)))),((((((((14,15),33),(35,(46,47))),34),(27,45)),28),(((20,21),36),(43,44))),(((37,38),39),(41,42)))),(31,32)),58)),(((5,((((11,12),150),13),((17,19),40))),(22,23)),(16,18))),(3,4)),((63,64),((((((((((66,113),(117,121)),120),116),(((111,112),(134,135)),(118,119))),(81,82)),(((((69,(70,83)),71),(87,(136,137))),107),((98,100),(99,101)))),(((74,(80,(109,110))),((((84,106),(105,126)),(125,131)),((95,96),141))),(85,102))),(((((67,68),(((73,132),(138,139)),((90,94),((91,92),93)))),(((78,89),88),(114,115))),((72,(127,128)),(79,144))),(103,104))),(((((75,76),129),77),86),((122,123),133))))),(2,61)),62);
 395: 1 -10905.24609 -11252.16887 (0,((((((((((((1,97),146),65),((48,((49,51),(50,151))),(52,142))),(10,((29,30),(54,56)))),((((53,55),(57,149)),143),(((108,140),148),(124,(130,145))))),147),(((6,7),((((((((((((14,15),33),(34,(35,(46,47)))),28),45),27),(20,21)),36),(43,44)),((37,(38,39)),(41,42))),(31,32)),58)),((8,9),(24,(25,26))))),((63,64),((((((((((66,113),(117,121)),120),116),(((111,112),(134,135)),(118,119))),(81,82)),((((69,(70,83)),(87,(136,137))),(71,107)),((98,100),(99,101)))),(((74,(80,(109,110))),((((84,106),(105,126)),(125,131)),((95,96),141))),(85,102))),(((((67,68),(((73,132),(138,139)),((90,94),((91,92),93)))),((72,(127,128)),(79,144))),(((78,89),88),(114,115))),(103,104))),(((((75,129),77),76),((122,123),133)),86)))),(3,4)),((((5,(((11,150),(12,13)),((17,19),40))),(22,23)),(16,18)),(59,60))),(2,61)),62);
 396: 1 -11702.04688 -11238.06891 (0,(((((((((((((1,97),146),65),((48,((49,51),(50,151))),(52,142))),(10,((29,30),(54,56)))),(59,60)),(((((53,55),(57,149)),143),147),(((108,140),148),(124,(130,145))))),58),(((((((((((14,15),33),((34,35),(46,47))),28),45),27),(20,21)),36),(43,44)),(((37,39),38),(41,42))),(31,32))),(3,4)),((((5,(((11,150),(12,13)),((17,19),40))),(22,23)),(16,18)),((6,7),((8,9),(24,(25,26)))))),((63,64),((((((((((66,113),120),(117,121)),116),(((111,112),(134,135)),(118,119))),(81,82)),((((69,(70,83)),(87,(136,137))),(71,107)),((98,100),(99,101)))),(((74,(80,(109,110))),((((84,106),(105,126)),(125,131)),((95,96),141))),(85,102))),(((((67,68),(((73,132),(138,139)),((90,94),((91,92),93)))),(((78,89),88),(114,115))),((72,(127,128)),(79,144))),(103,104))),(((((75,76),129),77),((122,123),133)),86)))),(2,61)),62);
 397: 3 -11976.59473 -11234.54563 (0,(((((((((((1,97),146),65),((48,(52,142)),((49,(50,151)),51))),(10,((29,30),(54,56)))),(((((53,55),(57,149)),143),147),(((108,140),148),(124,(130,145))))),(((6,7),((8,9),(24,(25,26)))),(((((((((((((14,15),33),(34,(46,47))),35),28),45),27),(20,21)),36),(43,44)),(((37,39),38),(41,42))),(31,32)),58))),(3,4)),((((5,((((11,150),13),12),((17,19),40))),(22,23)),(16,18)),(59,60))),((63,64),((((((((((66,113),120),(117,121)),116),(((111,112),(134,135)),(118,119))),(81,82)),(((((69,(70,83)),71),(87,(136,137))),107),((98,100),(99,101)))),((((74,(80,(109,110))),((95,96),141)),(((84,106),(105,126)),(125,131))),(85,102))),(((((((67,68),(((72,(127,128)),(79,144)),(((73,132),(138,139)),((90,94),((91,92),93))))),(114,115)),88),78),89),(103,104))),(((75,76),(77,(86,((122,123),133)))),129)))),(2,61)),62);
 398: 1 -10386.54883 -11237.72005 (0,((((((((((((1,97),146),65),((48,((49,51),(50,151))),(52,142))),(10,(59,60))),((29,30),(54,56))),(((((53,55),(57,149)),143),147),(((108,140),148),(124,(130,145))))),(((((((((14,15),33),(46,47)),(34,35)),28),45),(((20,21),(36,((((37,39),38),(41,42)),(43,44)))),27)),(31,32)),58)),(3,4)),((((5,((11,(12,(13,150))),((17,19),40))),(22,23)),(16,18)),((6,7),((8,9),(24,(25,26)))))),((63,64),((((((((((66,113),120),(117,121)),116),(((111,112),(134,135)),(118,119))),(81,82)),((((((69,(70,83)),(87,(136,137))),71),107),((98,100),(99,101))),((72,(127,128)),(79,144)))),((((74,(80,(109,110))),((95,96),141)),(((84,106),(105,126)),(125,131))),(85,102))),(((((67,68),(((73,132),(138,139)),((90,((91,92),93)),94))),((78,89),88)),(114,115)),(103,104))),(((((75,129),77),76),((122,123),133)),86)))),(2,61)),62);
 399: 2 -11382.21387 -11236.68692 (0,((((((((((1,97),146),65),((48,((49,51),(50,151))),(52,142))),(10,((29,30),(54,56)))),(59,60)),(((((53,55),(57,149)),143),147),(((108,140),148),(124,(130,145))))),((((((((((((14,15),33),((34,35),(46,47))),28),45),27),(20,21)),36),(43,44)),((37,(38,39)),(41,42))),(31,32)),58)),(((3,4),((63,64),(((((((((66,113),120),(117,121)),((((111,112),(134,135)),(118,119)),116)),(81,82)),(((((69,(70,83)),71),(87,(136,137))),107),((98,100),(99,101)))),(((74,(80,(109,110))),((((84,106),(105,126)),(125,131)),((95,96),141))),(85,102))),(((((67,68),(((73,132),(138,139)),((90,94),((91,92),93)))),(((78,89),88),(114,115))),((72,(127,128)),(79,144))),(103,104))),((((75,77),(86,((122,123),133))),76),129)))),((((5,((((11,150),13),12),((17,19),40))),(22,23)),(16,18)),((6,7),((8,9),(24,(25,26))))))),(2,61)),62);
 400: 2 -11632.7793 -11232.98385 (0,(((((((((((1,97),146),65),((48,((49,51),(50,151))),(52,142))),(10,((29,30),(54,56)))),((((((6,7),((8,9),(24,(25,26)))),((((((((((((((14,15),33),(46,47)),34),35),28),45),27),(20,21)),36),(43,44)),(((37,38),39),(41,42))),(31,32)),58)),147),(((53,55),(57,149)),143)),(((108,140),148),(124,(130,145))))),(59,60)),(3,4)),(((5,((((11,150),12),13),((17,19),40))),(22,23)),(16,18))),((63,64),(((((((((((66,113),(117,121)),120),116),(((111,112),(134,135)),(118,119))),(81,82)),(((((69,(70,83)),71),(87,(136,137))),107),((98,100),(99,101)))),((74,(80,(109,110))),((((84,106),(105,126)),(125,131)),((95,96),141)))),(85,102)),(((((67,68),(((73,132),(138,139)),((90,94),((91,92),93)))),(((78,89),88),(114,115))),((72,(127,128)),(79,144))),(103,104))),((((75,76),(77,129)),((122,123),133)),86)))),(2,61)),62);
 401: 1 -10865.25684 -11241.89501 (0,((((((((((1,97),146),65),((48,(49,((50,151),51))),(52,142))),(10,(59,60))),((29,30),(54,56))),(((((53,55),(57,149)),143),147),(((108,140),148),(124,(130,145))))),((((((((14,15),33),((34,35),(46,47))),28),45),(((20,21),(36,((((37,39),38),(41,42)),(43,44)))),27)),(31,32)),58)),(((3,4),((63,64),(((((((((((66,113),(117,121)),120),116),(((111,112),(134,135)),(118,119))),(81,82)),(((((69,(70,83)),(87,(136,137))),71),107),((98,100),(99,101)))),((72,(127,128)),(79,144))),((((74,(80,(109,110))),((95,96),141)),(((84,106),(105,126)),(125,131))),(85,102))),((((67,68),(((73,132),(138,139)),(((90,93),(91,92)),94))),(((78,89),88),(114,115))),(103,104))),((((75,77),76),129),(86,((122,123),133)))))),((((5,(((11,12),(13,150)),((17,19),40))),(22,23)),(16,18)),((6,7),((8,9),(24,(25,26))))))),(2,61)),62);
 402: 1 -11006.35352 -11243.29065 (0,((((((((((1,97),146),65),((48,((49,51),(50,151))),(52,142))),(10,((29,30),(54,56)))),(59,60)),(((((53,55),(57,149)),143),147),(((108,140),148),(124,(130,145))))),(((6,7),(((((((((((14,15),33),(34,(35,(46,47)))),28),45),27),(20,21)),36),(43,44)),(((37,38),39),(41,42))),(31,32))),58)),(((3,4),((63,64),(((((((((((66,113),120),(117,121)),116),(((111,112),(134,135)),(118,119))),(81,82)),((((69,(70,83)),(87,(136,137))),(71,107)),((98,100),(99,101)))),((74,(80,(109,110))),((((84,106),(105,126)),(125,131)),((95,96),141)))),(85,102)),((((((67,68),((73,132),(((90,94),((91,92),93)),(138,139)))),((78,89),88)),(114,115)),((72,(127,128)),(79,144))),(103,104))),((((75,(86,((122,123),133))),77),76),129)))),((((5,(((11,150),(12,13)),((17,19),40))),(22,23)),(16,18)),((8,9),(24,(25,26)))))),(2,61)),62);
 403: 1 -11400.09961 -11233.26695 (0,(((((((((((1,97),146),65),((48,(52,142)),((49,51),(50,151)))),(10,((29,30),(54,56)))),(((((53,55),(57,149)),143),147),(((108,140),148),(124,(130,145))))),(((6,7),((8,9),(24,(25,26)))),((((((((((((14,15),33),(34,(35,(46,47)))),28),45),27),(20,21)),36),(43,44)),(((37,39),38),(41,42))),(31,32)),58))),(3,4)),((((5,((((11,150),12),13),((17,19),40))),(22,23)),(16,18)),(59,60))),((63,64),((((((((((66,113),120),(117,121)),116),(((111,112),(134,135)),(118,119))),(81,82)),((((69,(70,83)),(87,(136,137))),(71,107)),((98,100),(99,101)))),((((74,(80,(109,110))),((95,96),141)),(((84,106),(105,126)),(125,131))),(85,102))),((((((67,68),((72,(127,128)),(79,144))),(73,((((90,94),((91,92),93)),(138,139)),132))),((78,89),88)),(114,115)),(103,104))),((((75,76),(86,((122,123),133))),77),129)))),(2,61)),62);
 404: 1 -10369.52734 -11261.99691 (0,((((((((((1,97),146),65),((48,((49,51),(50,151))),(52,142))),(10,(59,60))),((29,30),(54,56))),(((((53,55),(57,149)),143),147),(((108,140),148),(124,(130,145))))),(((6,7),(((((((((((((14,15),33),35),34),(46,47)),28),45),27),(20,21)),36),(43,44)),(((37,39),38),(41,42))),(31,32))),58)),(((3,4),((63,64),(((((66,(113,((116,120),(117,121)))),(((111,112),(134,135)),(118,119))),(81,82)),(((((67,68),(((73,132),(138,139)),(((90,93),(91,92)),94))),(((78,89),88),(114,115))),(103,104)),(((((((69,(70,83)),71),(87,(136,137))),107),((98,100),(99,101))),((72,(127,128)),(79,144))),(((74,(80,(109,110))),((((84,106),(105,126)),(125,131)),((95,96),141))),(85,102))))),(((75,(86,((122,123),133))),(76,77)),129)))),((((5,((((11,13),12),150),((17,19),40))),(22,23)),(16,18)),((8,9),(24,(25,26)))))),(2,61)),62);
 405: 2 -11254.625 -11250.56952 (0,(((((((((((((1,97),146),65),((48,((49,(50,151)),51)),(52,142))),(10,(59,60))),((29,30),(54,56))),(((((53,55),(57,149)),143),147),(((108,140),148),(124,(130,145))))),((3,4),((63,64),((((((((((66,113),(117,121)),120),116),(((111,112),(134,135)),(118,119))),(81,82)),(((((69,(70,83)),71),(87,(136,137))),107),((98,100),(99,101)))),(((74,(80,(109,110))),((((84,106),(105,126)),(125,131)),((95,96),141))),(85,102))),(((((67,68),(73,((((((90,94),(91,92)),93),139),138),132))),(((78,89),88),(114,115))),((72,(127,128)),(79,144))),(103,104))),(((((75,77),129),76),((122,123),133)),86))))),((((((((14,15),33),((34,(46,47)),35)),28),45),(((20,21),(36,((((37,39),38),(41,42)),(43,44)))),27)),(31,32)),58)),((8,9),(24,(25,26)))),(6,7)),(((5,((((11,150),13),12),((17,19),40))),(22,23)),(16,18))),(2,61)),62);
 406: 2 -10839.17578 -11237.50731 (0,((((((((((1,97),146),((63,64),((((((((((66,113),120),(117,121)),116),(((111,112),(134,135)),(118,119))),(81,82)),(((((69,(70,83)),(87,(136,137))),(71,107)),((98,100),(99,101))),((72,(127,128)),(79,144)))),(((74,(80,(109,110))),((((84,106),(105,126)),(125,131)),((95,96),141))),(85,102))),((((67,68),(73,(((((90,((91,92),93)),94),139),138),132))),(((78,89),88),(114,115))),(103,104))),(((75,76),(77,(86,((122,123),133)))),129)))),65),((48,(52,142)),((49,51),(50,151)))),(10,((29,30),(54,56)))),(((((6,7),((8,9),(24,(25,26)))),((((((((((((14,15),33),((34,35),(46,47))),28),45),27),(20,21)),36),(43,44)),(((37,39),38),(41,42))),(31,32)),58)),((((53,55),(57,149)),143),147)),(((108,140),148),(124,(130,145))))),(59,60)),((3,4),(((5,(((11,150),(12,13)),((17,19),40))),(22,23)),(16,18)))),(2,61)),62);
 407: 1 -10916.29004 -11241.57693 (0,((((((((1,97),146),((63,64),((((((((((66,113),120),(117,121)),116),(((111,112),(134,135)),(118,119))),(81,82)),((((((69,(70,83)),71),(87,(136,137))),107),((98,100),(99,101))),((72,(127,128)),(79,144)))),(((74,(80,(109,110))),((((84,106),(105,126)),(125,131)),((95,96),141))),(85,102))),((((67,68),(73,((((90,94),((91,92),93)),(138,139)),132))),(((78,89),88),(114,115))),(103,104))),(((75,(76,(77,129))),86),((122,123),133))))),65),((48,(52,142)),(49,((50,151),51)))),(((((((6,7),((8,9),(24,(25,26)))),((((((((14,15),33),((34,35),(46,47))),28),45),(((20,21),(36,((((37,39),38),(41,42)),(43,44)))),27)),(31,32)),58)),((((53,55),(57,149)),143),147)),(((108,140),148),(124,(130,145)))),(10,((29,30),(54,56)))),(59,60))),((3,4),(((5,((((11,150),12),13),((17,19),40))),(22,23)),(16,18)))),(2,61)),62);
 408: 2 -10978.78809 -11244.63202 (0,((((((((((((1,97),146),65),((48,((49,51),(50,151))),(52,142))),(10,((29,30),(54,56)))),(((((53,55),(57,149)),143),147),(((108,140),148),(124,(130,145))))),((((5,((((11,150),13),12),((17,19),40))),(22,23)),(16,18)),(59,60))),(((((((((((((14,15),33),(35,(46,47))),34),28),45),27),(20,21)),36),(43,44)),(((37,39),38),(41,42))),(31,32)),58)),((6,7),((8,9),(24,(25,26))))),(3,4)),((63,64),((((((((((66,113),120),(117,121)),116),(((111,112),(134,135)),(118,119))),(81,82)),(((((69,(70,83)),71),(87,(136,137))),107),((98,100),(99,101)))),((((74,(80,(109,110))),((95,96),141)),(((84,106),(105,126)),(125,131))),(85,102))),(((((67,68),((((((72,(127,128)),(79,144)),93),(91,92)),(90,94)),((73,132),(138,139)))),((78,89),88)),(114,115)),(103,104))),((((75,76),77),(86,((122,123),133))),129)))),(2,61)),62);
 409: 1 -10983.33008 -11249.7642 (0,(((((((((((1,97),146),65),((48,((49,51),(50,151))),(52,142))),(10,((29,30),(54,56)))),(((((53,55),(57,149)),143),147),(((108,140),148),(124,(130,145))))),((((((((((((14,15),33),((34,(46,47)),35)),28),45),27),(20,21)),36),(43,44)),(((37,38),39),(41,42))),(31,32)),58)),(((((5,((((11,150),13),12),((17,19),40))),(22,23)),(16,18)),(((6,7),(24,(25,26))),(8,9))),(59,60))),(3,4)),((63,64),((((((((((66,113),120),(117,121)),116),(((111,112),(134,135)),(118,119))),(81,82)),((((69,(70,83)),(87,(136,137))),(71,107)),((98,100),(99,101)))),(((74,(80,(109,110))),((((84,106),(105,126)),(125,131)),((95,96),141))),(85,102))),(((((67,68),(((73,132),(138,139)),((90,94),((91,92),93)))),(((78,89),88),(114,115))),((72,(127,128)),(79,144))),(103,104))),((((75,76),(77,129)),((122,123),133)),86)))),(2,61)),62);
 410: 6 -11661.19336 -11230.16023 (0,(((((((((((1,97),146),65),((48,((49,51),(50,151))),(52,142))),(10,((29,30),(54,56)))),(59,60)),(((((6,7),((8,9),(24,(25,26)))),((((((((((((14,15),33),((34,(46,47)),35)),28),45),27),(20,21)),36),(43,44)),(((37,38),39),(41,42))),(31,32)),58)),((((53,55),(57,149)),143),147)),(((108,140),148),(124,(130,145))))),(3,4)),(((5,(((11,150),(12,13)),((17,19),40))),(22,23)),(16,18))),((63,64),((((((((((66,113),120),(117,121)),116),(((111,112),(134,135)),(118,119))),(81,82)),((((69,(70,83)),(87,(136,137))),(71,107)),((98,100),(99,101)))),((((74,(80,(109,110))),((95,96),141)),(((84,106),(105,126)),(125,131))),(85,102))),((((((67,68),(((73,132),(138,139)),((90,94),((91,92),93)))),((78,89),88)),(114,115)),((72,(127,128)),(79,144))),(103,104))),(((((75,76),129),77),86),((122,123),133))))),(2,61)),62);
 411: 1 -10513.62207 -11232.45119 (0,(((((((((((1,97),146),65),((48,((49,(50,151)),51)),(52,142))),(10,((29,30),(54,56)))),(((((53,55),(57,149)),143),147),(((108,140),148),(124,(130,145))))),(((6,7),((8,9),(24,(25,26)))),((((((((((((14,15),33),(34,(35,(46,47)))),28),45),27),(20,21)),36),(43,44)),(((37,38),39),(41,42))),(31,32)),58))),(3,4)),((((5,(((11,150),(12,13)),((17,19),40))),(22,23)),(16,18)),(59,60))),((63,64),(((((((66,(113,((116,120),(117,121)))),(((111,112),(134,135)),(118,119))),(81,82)),(((((69,(70,83)),71),(87,(136,137))),107),((98,100),(99,101)))),(((74,(80,(109,110))),((((84,106),(105,126)),(125,131)),((95,96),141))),(85,102))),(((((67,68),(73,(((90,(((91,92),93),94)),(138,139)),132))),(((78,89),88),(114,115))),((72,(127,128)),(79,144))),(103,104))),((((75,76),77),(86,((122,123),133))),129)))),(2,61)),62);
 412: 6 -11600.30859 -11231.13424 (0,(((((((((((1,97),146),65),((48,((49,51),(50,151))),(52,142))),(10,((29,30),(54,56)))),(59,60)),(((((53,55),(57,149)),143),147),(((108,140),148),(124,(130,145))))),(((((5,(22,23)),((((11,150),12),13),((17,19),40))),(16,18)),((6,7),((8,9),(24,(25,26))))),(((((((((((((14,15),33),(46,47)),(34,35)),28),45),27),(20,21)),36),(43,44)),(((37,39),38),(41,42))),(31,32)),58))),(3,4)),((63,64),((((((((((66,113),120),(117,121)),116),(((111,112),(134,135)),(118,119))),(81,82)),((((69,(70,83)),(87,(136,137))),(71,107)),((98,100),(99,101)))),(((74,(80,(109,110))),((((84,106),(105,126)),(125,131)),((95,96),141))),(85,102))),(((((67,68),(((73,132),(138,139)),((90,94),((91,92),93)))),(((78,89),88),(114,115))),((72,(127,128)),(79,144))),(103,104))),(((((75,76),129),77),((122,123),133)),86)))),(2,61)),62);
 413: 1 -11073.93555 -11248.77788 (0,((((((((((1,97),146),65),10),((29,30),(54,56))),((48,((49,(50,151)),51)),(52,142))),((((((53,55),(57,149)),143),147),(((108,140),148),(124,(130,145)))),(59,60))),(((6,7),((8,9),(24,(25,26)))),((((((((((((14,15),33),((34,(46,47)),35)),28),45),27),(20,21)),36),(43,44)),(((37,39),38),(41,42))),(31,32)),58))),(((3,4),(((5,(22,23)),(((11,150),(12,13)),((17,19),40))),(16,18))),((63,64),((((((((((66,113),(117,121)),120),116),(((111,112),(134,135)),(118,119))),(81,82)),(((((69,(70,83)),71),(87,(136,137))),107),((98,100),(99,101)))),(((74,(80,(109,110))),((((84,106),(105,126)),(125,131)),((95,96),141))),(85,102))),(((((67,68),(((73,132),(138,139)),((90,94),((91,92),93)))),(((78,89),88),(114,115))),((72,(127,128)),(79,144))),(103,104))),((75,((76,(86,((122,123),133))),77)),129))))),(2,61)),62);
 414: 1 -11174.2627 -11245.11615 (0,(((((((((1,97),146),(((63,64),(((((((((66,113),120),(117,121)),116),(((111,112),(134,135)),(118,119))),(((((((69,(70,83)),71),(87,(136,137))),107),((98,100),(99,101))),((72,(127,128)),(79,144))),(81,82))),(((74,(80,(109,110))),((((84,106),(105,126)),(125,131)),((95,96),141))),(85,102))),((((67,68),(((73,132),138),(((90,((91,92),93)),94),139))),(((78,89),88),(114,115))),(103,104))),((((75,77),(86,((122,123),133))),76),129))),65)),((48,((49,51),(50,151))),(52,142))),(10,((29,30),(54,56)))),(((((6,7),((8,9),(24,(25,26)))),((((((((((((14,15),33),((34,35),(46,47))),28),45),27),(20,21)),36),(43,44)),((37,(38,39)),(41,42))),(31,32)),58)),(((53,55),(57,149)),147)),(((108,140),148),(124,(130,145))))),143),((3,4),((((5,(((11,150),(12,13)),((17,19),40))),(22,23)),(16,18)),(59,60)))),(2,61)),62);
 415: 2 -10687.89355 -11240.12606 (0,((((((((((1,97),146),65),((48,((49,(50,151)),51)),(52,142))),(10,((29,30),(54,56)))),((((((((((((14,15),33),(34,(35,(46,47)))),28),45),27),(20,21)),36),(43,44)),(((37,39),38),(41,42))),(31,32)),58)),(((((53,55),(57,149)),143),147),(((108,140),148),(124,(130,145))))),(59,60)),(((3,4),((63,64),((((((66,((((111,112),(134,135)),(118,119)),(113,((116,120),(117,121))))),(81,82)),(((((69,(70,83)),71),(87,(136,137))),107),((98,100),(99,101)))),(((74,(80,(109,110))),((((84,106),(105,126)),(125,131)),((95,96),141))),(85,102))),(((((67,68),(((73,132),(138,139)),((90,94),((91,92),93)))),(((78,89),88),(114,115))),((72,(127,128)),(79,144))),(103,104))),((((75,76),(77,129)),86),((122,123),133))))),((((5,((((11,150),12),13),((17,19),40))),(22,23)),(16,18)),((6,7),((8,9),(24,(25,26))))))),(2,61)),62);
 416: 1 -10284.85352 -11233.00207 (0,(((((((((((1,97),146),65),((48,((49,51),(50,151))),(52,142))),(10,((29,30),(54,56)))),(59,60)),(((((53,55),(57,149)),143),147),(((108,140),148),(124,(130,145))))),(((((5,(22,23)),((((11,150),13),12),((17,19),40))),(16,18)),((6,7),((8,9),(24,(25,26))))),(((((((((((14,15),33),((34,35),(46,47))),28),(27,45)),(20,21)),36),(43,44)),(((37,38),39),(41,42))),(31,32)),58))),(3,4)),((63,64),((((((((((66,113),120),(117,121)),116),(((111,112),(134,135)),(118,119))),(81,82)),((((69,(70,83)),(87,(136,137))),(71,107)),((98,100),(99,101)))),(((74,(80,(109,110))),((((84,106),(105,126)),(125,131)),((95,96),141))),(85,102))),(((((67,68),(((73,132),(138,139)),((90,94),((91,92),93)))),(((78,89),88),(114,115))),((72,(127,128)),(79,144))),(103,104))),(((((75,76),129),77),((122,123),133)),86)))),(2,61)),62);
 417: 4 -10917.69238 -11239.94334 (0,(((((((((((1,97),146),65),((48,((49,51),(50,151))),(52,142))),(10,((29,30),(54,56)))),(59,60)),(((((53,55),(57,149)),143),147),(((108,140),148),(124,(130,145))))),(((((5,(22,23)),(((11,150),((17,19),40)),(12,13))),(16,18)),((6,7),((8,9),(24,(25,26))))),(((((((((((((14,15),33),(46,47)),(34,35)),28),45),27),(20,21)),36),(43,44)),(((37,39),38),(41,42))),(31,32)),58))),(3,4)),((63,64),((((((((((66,113),120),(117,121)),116),(((111,112),(134,135)),(118,119))),(81,82)),((((69,(70,83)),(87,(136,137))),(71,107)),((98,100),(99,101)))),(((74,(80,(109,110))),((((84,106),(105,126)),(125,131)),((95,96),141))),(85,102))),(((((67,68),(((73,132),(138,139)),((90,94),((91,92),93)))),(((78,89),88),(114,115))),((72,(127,128)),(79,144))),(103,104))),(((((75,76),129),77),((122,123),133)),86)))),(2,61)),62);
 418: 1 -11895.75391 -11233.69942 (0,((((((((((1,97),146),65),((48,((49,51),(50,151))),(52,142))),(10,((29,30),(54,56)))),(((((53,55),(57,149)),143),147),(((108,140),148),(124,(130,145))))),(((6,7),((8,9),(24,(25,26)))),((((((((((((14,15),33),((34,35),(46,47))),28),45),27),(20,21)),36),(43,44)),(((37,39),38),(41,42))),(31,32)),58))),((3,4),((((5,((((11,150),13),12),((17,19),40))),(22,23)),(16,18)),(59,60)))),((63,64),(((((((((66,113),(117,121)),120),((((111,112),(134,135)),(118,119)),116)),(81,82)),((((69,(70,83)),(87,(136,137))),(71,107)),((98,100),(99,101)))),((((74,(80,(109,110))),((95,96),141)),(((84,106),(105,126)),(125,131))),(85,102))),(((((67,68),(((73,132),(138,139)),((90,94),((91,92),93)))),(((78,89),88),(114,115))),((72,(127,128)),(79,144))),(103,104))),(((75,(76,(86,((122,123),133)))),77),129)))),(2,61)),62);
 419: 2 -11242.26562 -11236.04849 (0,((((((((((((1,97),146),65),((48,((49,51),(50,151))),(52,142))),(10,((29,30),(54,56)))),(59,60)),(((((53,55),(57,149)),143),147),(((108,140),148),(124,(130,145))))),(((6,7),((8,9),(24,(25,26)))),((((((((((((14,15),33),((34,35),(46,47))),28),45),27),(20,21)),36),(43,44)),(((37,39),38),(41,42))),(31,32)),58))),(3,4)),(((5,((((11,150),13),12),((17,19),40))),(22,23)),(16,18))),((63,64),((((((((((66,113),120),(117,121)),116),(((111,112),(134,135)),(118,119))),(81,82)),((((69,(70,83)),((71,107),(136,137))),87),((98,100),(99,101)))),(((74,(80,(109,110))),((((84,106),(105,126)),(125,131)),((95,96),141))),(85,102))),(((((67,68),(73,((((90,((91,92),93)),94),(138,139)),132))),(((78,89),88),(114,115))),((72,(127,128)),(79,144))),(103,104))),(((75,76),(77,(86,((122,123),133)))),129)))),(2,61)),62);
 420: 2 -10759.08789 -11241.56203 (0,((((((((((1,97),146),((63,64),(((((((((66,113),(117,121)),120),116),(((111,112),(134,135)),(118,119))),((((((69,(70,83)),(87,(136,137))),(71,107)),((98,100),(99,101))),((72,(127,128)),(79,144))),(81,82))),(((74,(80,(109,110))),((((84,106),(105,126)),(125,131)),((95,96),141))),(85,102))),((((67,68),(73,((((90,94),((91,92),93)),139),(132,138)))),(((78,89),88),(114,115))),(103,104))),((((75,76),77),(86,((122,123),133))),129)))),65),((48,(49,((50,151),51))),(52,142))),(10,((29,30),(54,56)))),(((((6,7),((8,9),(24,(25,26)))),(((((((((((14,15),33),((34,35),(46,47))),28),45),27),(20,21)),36),((((37,38),39),(41,42)),(43,44))),(31,32)),58)),((((53,55),(57,149)),143),147)),(((108,140),148),(124,(130,145))))),(59,60)),((3,4),(((5,((((11,150),12),13),((17,19),40))),(22,23)),(16,18)))),(2,61)),62);
 421: 2 -11093.6875 -11243.81627 (0,((((((((((1,97),146),((63,64),(((((((66,(113,((116,120),(117,121)))),(((111,112),(134,135)),(118,119))),(81,82)),(((((69,(70,83)),(87,(136,137))),(71,107)),((98,100),(99,101))),((72,(127,128)),(79,144)))),(((74,(80,(109,110))),((((84,106),(105,126)),(125,131)),((95,96),141))),(85,102))),(((((67,68),((((73,132),139),138),((90,94),((91,93),92)))),((78,89),88)),(114,115)),(103,104))),(((75,(76,(86,((122,123),133)))),77),129)))),65),((48,((49,51),(50,151))),(52,142))),(10,((29,30),(54,56)))),((((((6,7),((8,9),(24,(25,26)))),(((((((((((14,15),33),((34,35),(46,47))),(27,45)),28),(20,21)),(43,44)),36),(((37,39),38),(41,42))),(31,32)),58)),(((53,55),(57,149)),143)),147),(((108,140),148),(124,(130,145))))),(59,60)),((3,4),(((5,((((11,150),13),12),((17,19),40))),(22,23)),(16,18)))),(2,61)),62);
 422: 2 -12503.88379 -11243.87041 (0,((((((((((((1,97),146),65),((48,((49,51),(50,151))),(52,142))),(10,((29,30),(54,56)))),(59,60)),(((((53,55),(57,149)),143),147),(((108,140),148),(124,(130,145))))),(((((((((((((14,15),33),(34,(35,(46,47)))),28),45),27),(20,21)),36),(43,44)),((37,39),38)),(41,42)),(31,32)),58)),(3,4)),((((5,((((11,13),150),12),((17,19),40))),(22,23)),(16,18)),((6,7),((8,9),(24,(25,26)))))),((63,64),(((((((66,(113,((116,120),(117,121)))),(((111,112),(134,135)),(118,119))),(81,82)),((((69,(70,83)),(87,(136,137))),(71,107)),((98,100),(99,101)))),((((74,(80,(109,110))),((95,96),141)),(((84,106),(105,126)),(125,131))),(85,102))),(((((67,68),((72,(127,128)),(79,144))),(((73,132),(138,139)),((90,94),((91,92),93)))),(((78,89),88),(114,115))),(103,104))),(((((75,129),76),77),86),((122,123),133))))),(2,61)),62);
 423: 2 -10856.30762 -11240.52049 (0,(((((((((1,97),146),65),((48,((49,(50,151)),51)),(52,142))),(10,((29,30),(54,56)))),(((((6,7),((8,9),(24,(25,26)))),147),(((53,55),(57,149)),143)),(((108,140),148),(124,(130,145))))),(((((((((((((14,15),33),(46,47)),(34,35)),28),45),27),(20,21)),36),(43,44)),(((37,38),39),(41,42))),(31,32)),58)),(((3,4),((((5,((((11,12),13),150),((17,19),40))),(22,23)),(16,18)),(59,60))),((63,64),((((((((((66,113),120),(117,121)),116),(((111,112),(134,135)),(118,119))),(81,82)),(((((69,(70,83)),71),(87,(136,137))),107),((98,100),(99,101)))),(((74,(80,(109,110))),((((84,106),(105,126)),(125,131)),((95,96),141))),(85,102))),(((((67,68),((73,132),(((90,94),((91,92),93)),(138,139)))),(((78,89),88),(114,115))),((72,(127,128)),(79,144))),(103,104))),((((75,77),76),129),(86,((122,123),133))))))),(2,61)),62);
 424: 3 -11419.87793 -11231.14722 (0,(((((((((((1,97),146),65),((48,((49,51),(50,151))),(52,142))),(10,((29,30),(54,56)))),(59,60)),(((((53,55),(57,149)),143),147),(((108,140),148),(124,(130,145))))),(((((5,(22,23)),(((11,(13,150)),12),((17,19),40))),(16,18)),((6,7),((8,9),(24,(25,26))))),((((((((((((14,15),33),((34,35),(46,47))),28),45),27),(20,21)),36),(43,44)),(((37,38),39),(41,42))),(31,32)),58))),(3,4)),((63,64),((((((((((66,113),120),(117,121)),116),(((111,112),(134,135)),(118,119))),(81,82)),((((69,(70,83)),(87,(136,137))),(71,107)),((98,100),(99,101)))),(((74,(80,(109,110))),((((84,106),(105,126)),(125,131)),((95,96),141))),(85,102))),(((((67,68),(((73,132),(138,139)),((90,94),((91,92),93)))),(((78,89),88),(114,115))),((72,(127,128)),(79,144))),(103,104))),(((((75,76),129),77),((122,123),133)),86)))),(2,61)),62);
 425: 3 -12059.35742 -11237.59753 (0,((((((((((((((1,97),146),65),((48,((49,51),(50,151))),(52,142))),(10,(59,60))),((29,30),(54,56))),(((108,140),148),(124,(130,145)))),((((53,55),(57,149)),143),147)),((((((((((((14,15),33),((34,35),(46,47))),28),45),27),(20,21)),36),(43,44)),(((37,38),39),(41,42))),(31,32)),58)),((6,7),((8,9),(24,(25,26))))),(((5,((((11,150),13),12),((17,19),40))),(22,23)),(16,18))),(3,4)),((63,64),((((((((((66,113),120),(117,121)),116),(((111,112),(134,135)),(118,119))),(81,82)),(((((69,(70,83)),(87,(136,137))),(71,107)),((98,100),(99,101))),((72,(127,128)),(79,144)))),((((74,(80,(109,110))),((95,96),141)),(((84,106),(105,126)),(125,131))),(85,102))),(((((67,68),(((73,132),(138,139)),((90,94),((91,92),93)))),((78,89),88)),(114,115)),(103,104))),((((75,76),77),129),(86,((122,123),133)))))),(2,61)),62);
 426: 7 -11301.94531 -11238.77835 (0,(((((((((((((1,97),146),65),((48,((49,51),(50,151))),(52,142))),(10,((29,30),(54,56)))),(59,60)),((((53,55),(57,149)),143),147)),(((108,140),148),(124,(130,145)))),((((6,7),((8,9),(24,(25,26)))),(((((((((14,15),33),(35,(46,47))),34),(27,45)),28),(((20,21),36),(43,44))),(((37,38),39),(41,42))),(31,32))),58)),(((5,((((11,12),150),13),((17,19),40))),(22,23)),(16,18))),(3,4)),((63,64),((((((((((66,113),(117,121)),120),116),(((111,112),(134,135)),(118,119))),(81,82)),(((((69,(70,83)),71),(87,(136,137))),107),((98,100),(99,101)))),(((74,(80,(109,110))),((((84,106),(105,126)),(125,131)),((95,96),141))),(85,102))),(((((67,68),(((73,132),(138,139)),((90,94),((91,92),93)))),(((78,89),88),(114,115))),((72,(127,128)),(79,144))),(103,104))),(((((75,76),129),77),86),((122,123),133))))),(2,61)),62);
 427: 1 -11163.16504 -11231.51655 (0,(((((((((((1,97),146),65),((48,((49,51),(50,151))),(52,142))),(10,((29,30),(54,56)))),(59,60)),(((((6,7),((8,9),(24,(25,26)))),((((((((((((14,15),33),((34,(46,47)),35)),28),45),27),(20,21)),36),(43,44)),(((37,38),39),(41,42))),(31,32)),58)),((((53,55),(57,149)),143),147)),(((108,140),148),(124,(130,145))))),(3,4)),(((5,(((11,150),(12,13)),((17,19),40))),(22,23)),(16,18))),((63,64),((((((((((66,113),120),(117,121)),116),(((111,112),(134,135)),(118,119))),(81,82)),((((69,(70,83)),(87,(136,137))),(71,107)),((98,100),(99,101)))),((((74,(80,(109,110))),((95,96),141)),(((84,106),(105,126)),(125,131))),(85,102))),((((((67,68),(((73,132),(138,139)),((90,94),((91,92),93)))),((78,89),88)),(114,115)),(103,104)),((72,(127,128)),(79,144)))),(((((75,76),129),77),((122,123),133)),86)))),(2,61)),62);
 428: 2 -11120.18945 -11248.68123 (0,((((((((((1,97),146),65),((48,(52,142)),((49,51),(50,151)))),(10,((29,30),(54,56)))),(59,60)),(((((53,55),(57,149)),143),147),(((108,140),148),(124,(130,145))))),((((6,7),(24,(25,26))),(8,9)),((((((((((((14,15),33),((34,35),(46,47))),28),45),27),(20,21)),36),(43,44)),(((37,39),38),(41,42))),(31,32)),58))),((3,4),((((5,(22,23)),(((11,150),(12,13)),((17,19),40))),(16,18)),((63,64),((((((((((66,113),120),(117,121)),116),(((111,112),(134,135)),(118,119))),(81,82)),(((((69,(70,83)),71),(87,(136,137))),107),((98,100),(99,101)))),((((74,(80,(109,110))),((95,96),141)),(((84,106),(105,126)),(125,131))),(85,102))),(((((67,68),(((73,132),(138,139)),((90,94),((91,92),93)))),(((78,89),88),(114,115))),((72,(127,128)),(79,144))),(103,104))),((((75,(77,129)),76),((122,123),133)),86)))))),(2,61)),62);
 429: 1 -11730.46484 -11240.28717 (0,(((((((((((1,97),146),65),((48,((49,51),(50,151))),(52,142))),(10,((29,30),(54,56)))),(59,60)),(((((53,55),(57,149)),143),147),(((108,140),148),(124,(130,145))))),58),(((((((((((14,15),33),((34,(46,47)),35)),28),45),27),(20,21)),36),(43,44)),(((37,39),38),(41,42))),(31,32))),(((3,4),((63,64),((((((((((66,113),120),(117,121)),116),(((111,112),(134,135)),(118,119))),(81,82)),((((69,(70,83)),(87,(136,137))),(71,107)),((98,100),(99,101)))),(((74,(80,(109,110))),((((84,106),(105,126)),(125,131)),((95,96),141))),(85,102))),(((((67,68),(((73,132),(138,139)),((90,94),((91,92),93)))),(((78,89),88),(114,115))),((72,(127,128)),(79,144))),(103,104))),((((75,76),77),(86,((122,123),133))),129)))),((((5,(22,23)),(((11,150),(12,13)),((17,19),40))),(16,18)),((6,7),((8,9),(24,(25,26))))))),(2,61)),62);
 430: 1 -10724.22559 -11242.52382 (0,((((((((((1,97),146),65),((48,(52,142)),((49,51),(50,151)))),(10,((29,30),(54,56)))),(59,60)),(((((53,55),(57,149)),143),147),(((108,140),148),(124,(130,145))))),(((6,7),(((((((((((14,15),33),(34,(35,(46,47)))),28),45),27),(20,21)),36),(43,44)),(((37,38),39),(41,42))),(31,32))),58)),(((3,4),((63,64),((((((((((66,113),120),(117,121)),116),(((111,112),(134,135)),(118,119))),(81,82)),((((69,(70,83)),(87,(136,137))),(71,107)),((98,100),(99,101)))),(((74,(80,(109,110))),((((84,106),(105,126)),(125,131)),((95,96),141))),(85,102))),((((((67,68),((73,132),(((90,94),((91,92),93)),(138,139)))),((78,89),88)),(114,115)),((72,(127,128)),(79,144))),(103,104))),((((75,(86,((122,123),133))),77),76),129)))),((((5,(((11,150),(12,13)),((17,19),40))),(22,23)),(16,18)),((8,9),(24,(25,26)))))),(2,61)),62);
 431: 7 -10618.8418 -11231.13424 (0,(((((((((((1,97),146),65),((48,((49,51),(50,151))),(52,142))),(10,((29,30),(54,56)))),(59,60)),(((((53,55),(57,149)),143),147),(((108,140),148),(124,(130,145))))),(((((5,(22,23)),(((11,150),(12,13)),((17,19),40))),(16,18)),((6,7),((8,9),(24,(25,26))))),(((((((((((((14,15),33),(46,47)),(34,35)),28),45),27),(20,21)),36),(43,44)),(((37,38),39),(41,42))),(31,32)),58))),(3,4)),((63,64),((((((((((66,113),120),(117,121)),116),(((111,112),(134,135)),(118,119))),(81,82)),((((69,(70,83)),(87,(136,137))),(71,107)),((98,100),(99,101)))),(((74,(80,(109,110))),((((84,106),(105,126)),(125,131)),((95,96),141))),(85,102))),(((((67,68),(((73,132),(138,139)),((90,94),((91,92),93)))),(((78,89),88),(114,115))),((72,(127,128)),(79,144))),(103,104))),(((((75,76),129),77),((122,123),133)),86)))),(2,61)),62);
 432: 1 -10950.31738 -11235.32048 (0,((((((((((1,97),146),65),((48,(52,142)),((49,51),(50,151)))),(10,((29,30),(54,56)))),(((((53,55),(57,149)),143),147),(((108,140),148),(124,(130,145))))),(59,60)),((((((((((((14,15),33),((34,35),(46,47))),28),45),27),(20,21)),36),(43,44)),(((37,38),39),(41,42))),(31,32)),58)),(((3,4),((63,64),((((((((((66,113),120),(117,121)),116),(((111,112),(134,135)),(118,119))),(81,82)),((((69,(70,83)),(87,(136,137))),(71,107)),((98,100),(99,101)))),(((74,(80,(109,110))),((((84,106),(105,126)),(125,131)),((95,96),141))),(85,102))),(((((67,68),(((73,132),(138,139)),((90,94),((91,92),93)))),(((78,89),88),(114,115))),((72,(127,128)),(79,144))),(103,104))),((((75,76),(86,((122,123),133))),77),129)))),((((5,(22,23)),((((11,150),12),13),((17,19),40))),(16,18)),((6,7),((8,9),(24,(25,26))))))),(2,61)),62);
 433: 1 -10887.8418 -11242.89833 (0,(((((((((((1,97),146),65),((48,(52,142)),((49,51),(50,151)))),(10,((29,30),(54,56)))),(((108,140),148),(124,(130,145)))),((((6,7),((8,9),(24,(25,26)))),((((((((((((((14,15),33),35),34),(46,47)),28),45),27),(20,21)),36),(43,44)),(((37,39),38),(41,42))),(31,32)),58)),((((53,55),(57,149)),143),147))),(3,4)),((((5,(22,23)),((((11,150),13),12),((17,19),40))),(16,18)),(59,60))),((63,64),(((((((66,((113,(116,120)),(117,121))),(((111,112),(134,135)),(118,119))),(81,82)),(((((69,(70,83)),71),(87,(136,137))),107),((98,100),(99,101)))),(((74,(80,(109,110))),(((((84,106),126),105),(125,131)),((95,96),141))),(85,102))),(((((67,68),(((73,132),(138,139)),((90,94),((91,92),93)))),(((78,89),88),(114,115))),((72,(127,128)),(79,144))),(103,104))),((((75,76),(77,129)),((122,123),133)),86)))),(2,61)),62);
 434: 1 -10909.98438 -11260.08064 (0,(((((((((((1,97),146),65),((48,((49,51),(50,151))),(52,142))),(10,(59,60))),((29,30),(54,56))),(((((53,55),(57,149)),143),147),(((108,140),148),(124,(130,145))))),((((((((14,15),33),(34,(35,(46,47)))),28),45),(((20,21),(36,((((37,39),38),(41,42)),(43,44)))),27)),(31,32)),58)),((3,4),((63,64),(((((((((66,113),((117,121),120)),116),(118,119)),((111,112),(134,135))),(81,82)),((((69,(70,83)),((71,107),(87,(136,137)))),((98,100),(99,101))),(((72,(127,128)),(79,144)),(((74,(80,(109,110))),((((84,106),(105,126)),(125,131)),((95,96),141))),(85,102))))),(((((67,68),((73,132),((((90,93),94),(91,92)),(138,139)))),((78,89),88)),(114,115)),(103,104))),((((75,76),77),(86,((122,123),133))),129))))),((((5,((11,(12,(13,150))),((17,19),40))),(22,23)),(16,18)),((6,7),((8,9),(24,(25,26)))))),(2,61)),62);
 435: 3 -11362.38867 -11252.44022 (0,(((((((((((1,97),146),65),((48,(49,((50,151),51))),(52,142))),(10,((29,30),(54,56)))),(((((53,55),(57,149)),143),147),(((108,140),148),(124,(130,145))))),(((6,7),((8,9),(24,(25,26)))),(((((((((14,15),33),(34,(46,47))),35),28),45),(((20,21),(36,((((37,38),39),(41,42)),(43,44)))),27)),(31,32)),58))),(3,4)),((((5,(((11,150),13),(12,((17,19),40)))),(22,23)),(16,18)),(59,60))),((63,64),(((((((66,(113,((116,120),(117,121)))),(((111,112),(134,135)),(118,119))),(81,82)),(((69,(70,83)),71),((87,(136,137)),(((98,100),(99,101)),107)))),((((74,(80,(109,110))),((95,96),141)),(((84,106),(105,126)),(125,131))),(85,102))),((((((67,((72,(127,128)),(79,144))),68),((((73,132),139),138),((90,((91,92),93)),94))),((78,89),88)),(114,115)),(103,104))),(((((75,76),129),77),((122,123),133)),86)))),(2,61)),62);
 436: 2 -10887.58398 -11244.03873 (0,((((((((((1,97),146),65),((48,(52,142)),((49,51),(50,151)))),(10,((29,30),(54,56)))),(((((53,55),(57,149)),143),147),(((108,140),148),(124,(130,145))))),(((6,7),((8,9),(24,(25,26)))),((((((((((((14,15),33),(34,(35,(46,47)))),28),45),27),(20,21)),36),(43,44)),(((37,38),39),(41,42))),(31,32)),58))),((3,4),((((5,(((11,150),(12,13)),((17,19),40))),(22,23)),(16,18)),(59,60)))),((63,64),(((((((((66,(113,(117,121))),120),116),(((111,112),(134,135)),(118,119))),(81,82)),((((69,(70,83)),((98,100),(99,101))),(87,(136,137))),(71,107))),(((74,(80,(109,110))),((((84,106),(105,126)),(125,131)),((95,96),141))),(85,102))),(((((67,68),(73,((((90,((91,92),93)),94),(138,139)),132))),(((78,89),88),(114,115))),((72,(127,128)),(79,144))),(103,104))),((((75,76),(77,129)),((122,123),133)),86)))),(2,61)),62);
 437: 1 -11255.33203 -11244.29819 (0,((((((((((1,97),146),65),((48,((49,51),(50,151))),(52,142))),(10,((29,30),(54,56)))),(((((53,55),(57,149)),143),147),(((108,140),148),(124,(130,145))))),((((6,7),(((((((((((14,15),33),((34,35),(46,47))),28),45),27),(20,21)),36),(43,44)),((37,(38,39)),(41,42))),(31,32))),58),((8,9),(24,(25,26))))),((3,4),((((5,((((11,150),13),12),((17,19),40))),(22,23)),(16,18)),(59,60)))),((63,64),((((((((66,((113,(117,121)),120)),116),(((111,112),(134,135)),(118,119))),(81,82)),((((69,(70,83)),(87,(136,137))),(71,107)),((98,100),(99,101)))),((((74,(80,(109,110))),((95,96),141)),(((84,106),(105,126)),(125,131))),(85,102))),(((((67,68),(73,((((90,((91,92),93)),94),(138,139)),132))),(((78,89),88),(114,115))),((72,(127,128)),(79,144))),(103,104))),(((((75,76),129),77),86),((122,123),133))))),(2,61)),62);
 438: 1 -11501.5332 -11235.46574 (0,(((((((((((((1,97),146),65),((48,((49,51),(50,151))),(52,142))),(10,((29,30),(54,56)))),(((108,140),148),(124,(130,145)))),(((53,55),(57,149)),143)),147),(((6,7),((8,9),(24,(25,26)))),((((((((((((14,15),33),((34,35),(46,47))),28),45),27),(20,21)),36),(43,44)),(((37,39),38),(41,42))),(31,32)),58))),(3,4)),((((5,(22,23)),((((11,150),13),12),((17,19),40))),(16,18)),(59,60))),((63,64),(((((((((66,113),((117,121),120)),116),(((111,112),(134,135)),(118,119))),(81,82)),(((((69,(70,83)),71),(87,(136,137))),107),((98,100),(99,101)))),((((74,(80,(109,110))),((95,96),141)),(((84,106),(105,126)),(125,131))),(85,102))),(((((67,68),(((73,132),(138,139)),(((90,94),(91,92)),93))),(((78,89),88),(114,115))),((72,(127,128)),(79,144))),(103,104))),((((75,76),(77,129)),86),((122,123),133))))),(2,61)),62);
 439: 1 -10809.49219 -11256.59403 (0,((((((((((1,97),146),65),((48,((49,(50,151)),51)),(52,142))),(10,(59,60))),((29,30),(54,56))),(((((53,55),(57,149)),143),147),(((108,140),148),(124,(130,145))))),(((6,7),((8,9),(24,(25,26)))),((((((((((((14,15),33),((34,35),(46,47))),28),45),27),(20,21)),36),(43,44)),(((37,38),39),(41,42))),(31,32)),58))),(((3,4),((63,64),(((((((66,(113,((116,120),(117,121)))),(((111,112),(134,135)),(118,119))),(81,82)),((((69,(70,83)),(87,(136,137))),(71,107)),((98,100),(99,101)))),(((74,(80,(109,110))),((((84,106),(105,126)),(125,131)),((95,96),141))),(85,102))),(((((67,68),((((73,132),(138,139)),94),((90,(91,92)),93))),(((78,89),88),(114,115))),((72,(127,128)),(79,144))),(103,104))),((((75,(86,((122,123),133))),76),77),129)))),(((5,((((11,12),13),150),((17,19),40))),(22,23)),(16,18)))),(2,61)),62);
 440: 1 -10653.52441 -11247.37297 (0,((((((((((1,97),146),65),((48,(49,((50,151),51))),(52,142))),(10,(59,60))),((29,30),(54,56))),(((((53,55),(57,149)),143),147),(((108,140),148),(124,(130,145))))),((((((((14,15),33),((34,35),(46,47))),28),45),(((20,21),(36,((((37,39),38),(41,42)),(43,44)))),27)),(31,32)),58)),(((3,4),((63,64),(((((((((((66,113),(117,121)),120),116),(((111,112),(134,135)),(118,119))),(81,82)),((((69,(70,83)),(87,(136,137))),(71,107)),((98,100),(99,101)))),((72,(127,128)),(79,144))),((((74,(80,(109,110))),((95,96),141)),(((84,106),(105,126)),(125,131))),(85,102))),((((67,68),(((73,132),(138,139)),(((90,93),(91,92)),94))),(((78,89),88),(114,115))),(103,104))),((((75,77),76),129),(86,((122,123),133)))))),(((((5,(((11,12),(13,150)),((17,19),40))),(22,23)),(16,18)),(6,7)),((8,9),(24,(25,26)))))),(2,61)),62);
 441: 2 -11348.13574 -11254.46938 (0,((((((((((1,97),146),((63,64),((((((((((66,113),120),(117,121)),116),(((111,112),(134,135)),(118,119))),(81,82)),((((((69,(70,83)),71),(87,(136,137))),107),((98,100),(99,101))),((72,(127,128)),(79,144)))),(((74,(80,(109,110))),((((84,106),(105,126)),(125,131)),((95,96),141))),(85,102))),((((67,68),(((((73,132),139),138),94),(90,((91,92),93)))),(((78,89),88),(114,115))),(103,104))),(((75,76),(77,(86,((122,123),133)))),129)))),65),((48,((49,51),(50,151))),(52,142))),(10,((29,30),(54,56)))),((((((6,7),((8,9),(24,(25,26)))),((((((((((((14,15),33),((34,35),(46,47))),28),45),27),(20,21)),36),(43,44)),(((37,39),38),(41,42))),(31,32)),58)),147),(((53,55),(57,149)),143)),(((108,140),148),(124,(130,145))))),(59,60)),((3,4),(((5,(((11,150),(12,13)),((17,19),40))),(22,23)),(16,18)))),(2,61)),62);
 442: 1 -10881.2998 -11235.55627 (0,((((((((((1,97),146),65),((48,((49,51),(50,151))),(52,142))),(10,((29,30),(54,56)))),(((((53,55),(57,149)),143),147),(((108,140),148),(124,(130,145))))),((3,4),((((5,(((11,150),(12,13)),((17,19),40))),(22,23)),(16,18)),(59,60)))),(((6,7),((8,9),(24,(25,26)))),((((((((((((14,15),33),((34,35),(46,47))),28),45),27),(20,21)),36),(43,44)),((37,(38,39)),(41,42))),(31,32)),58))),((63,64),((((((((((66,116),113),(117,121)),120),(((111,112),(134,135)),(118,119))),(81,82)),(((((69,(70,83)),71),(87,(136,137))),107),((98,100),(99,101)))),((((74,(80,(109,110))),((95,96),141)),(((84,106),(105,126)),(125,131))),(85,102))),((((((67,68),((72,(127,128)),(79,144))),(((73,132),(138,139)),((90,94),((91,92),93)))),((78,89),88)),(114,115)),(103,104))),(((75,((76,129),77)),86),((122,123),133))))),(2,61)),62);
 443: 2 -11622.69531 -11231.53037 (0,(((((((((((1,97),146),65),((48,(49,((50,151),51))),(52,142))),(10,((29,30),(54,56)))),(((((53,55),(57,149)),143),147),(((108,140),148),(124,(130,145))))),(((6,7),((8,9),(24,(25,26)))),((((((((((((14,15),33),((34,(46,47)),35)),28),45),27),(20,21)),36),(43,44)),(((37,39),38),(41,42))),(31,32)),58))),(3,4)),((((5,((((11,150),12),13),((17,19),40))),(22,23)),(16,18)),(59,60))),((63,64),((((((((((66,113),120),(117,121)),116),(((111,112),(134,135)),(118,119))),(81,82)),((((69,(70,83)),(87,(136,137))),(71,107)),((98,100),(99,101)))),((((74,(80,(109,110))),((95,96),141)),(((84,106),(105,126)),(125,131))),(85,102))),((((((67,68),((72,(127,128)),(79,144))),(73,((((90,((91,92),93)),94),(138,139)),132))),((78,89),88)),(114,115)),(103,104))),(((75,(77,(86,((122,123),133)))),76),129)))),(2,61)),62);
 444: 1 -11241.32324 -11247.72406 (0,(((((((((((1,97),146),65),((48,(49,((50,151),51))),(52,142))),(10,((29,30),(54,56)))),(((((53,55),(57,149)),143),147),(((108,140),124),((130,145),148)))),(((6,7),((8,9),(24,(25,26)))),((((((((((((((14,15),33),47),46),(34,35)),28),45),27),(20,21)),36),(43,44)),(((37,39),38),(41,42))),(31,32)),58))),(3,4)),((((5,((((11,150),13),12),((17,19),40))),(22,23)),(16,18)),(59,60))),((63,64),(((((((66,((113,(117,121)),(116,120))),(((111,112),(134,135)),(118,119))),(81,82)),((((69,(70,83)),(87,(136,137))),(71,107)),((98,100),(99,101)))),(((74,(80,(109,110))),((((84,106),(105,126)),(125,131)),((95,96),141))),(85,102))),(((((67,68),(((73,132),(138,139)),((90,94),((91,92),93)))),(((78,89),88),(114,115))),((72,(127,128)),(79,144))),(103,104))),(((75,((76,129),77)),86),((122,123),133))))),(2,61)),62);
 445: 3 -10932.16602 -11240.02614 (0,((((((((((1,97),146),65),((48,(52,142)),((49,(50,151)),51))),(10,((29,30),(54,56)))),(((((53,55),(57,149)),143),147),(((108,140),124),((130,145),148)))),(((6,7),((8,9),(24,(25,26)))),((((((((((((14,15),33),((34,35),(46,47))),28),45),27),(20,21)),36),(43,44)),(((37,38),39),(41,42))),(31,32)),58))),((3,4),((((5,((((11,150),13),12),((17,19),40))),(22,23)),(16,18)),(59,60)))),((63,64),((((((((((66,113),120),(117,121)),116),(((111,112),(134,135)),(118,119))),(81,82)),(((((69,(70,83)),71),(87,(136,137))),107),((98,100),(99,101)))),((((74,(80,(109,110))),((95,96),141)),(((84,106),(105,126)),(125,131))),(85,102))),((((((67,68),(((73,132),(138,139)),((90,94),((91,92),93)))),((78,89),88)),(114,115)),((72,(127,128)),(79,144))),(103,104))),((((75,76),(77,129)),((122,123),133)),86)))),(2,61)),62);
 446: 1 -12114.5957 -11235.51362 (0,(((((((((((1,97),146),65),((48,(49,((50,151),51))),(52,142))),(10,((29,30),(54,56)))),(((((53,55),(57,149)),143),147),(((108,140),148),(124,(130,145))))),(((6,7),((8,9),(24,(25,26)))),(((((((((((((14,15),33),(46,47)),(34,35)),28),45),27),(20,21)),36),(43,44)),(((37,39),38),(41,42))),(31,32)),58))),(3,4)),((((5,(22,23)),((((11,150),13),12),((17,19),40))),(16,18)),(59,60))),((63,64),((((((66,((((111,112),(134,135)),(118,119)),(113,((116,120),(117,121))))),(81,82)),((((69,(70,83)),(87,(136,137))),(71,107)),((98,100),(99,101)))),(((74,(80,(109,110))),((((84,106),(105,126)),(125,131)),((95,96),141))),(85,102))),(((((67,68),(((73,132),(138,139)),((90,94),((91,92),93)))),(((78,89),88),(114,115))),((72,(127,128)),(79,144))),(103,104))),((((75,77),(86,((122,123),133))),76),129)))),(2,61)),62);
 447: 4 -10485.46875 -11239.97053 (0,(((((((((((1,97),146),65),((48,((49,51),(50,151))),(52,142))),(10,((29,30),(54,56)))),(59,60)),(((((53,55),(57,149)),143),147),(((108,140),148),(124,(130,145))))),(((((5,(22,23)),((((11,150),(12,13)),40),(17,19))),(16,18)),((6,7),((8,9),(24,(25,26))))),(((((((((((((14,15),33),(46,47)),(34,35)),28),45),27),(20,21)),36),(43,44)),(((37,39),38),(41,42))),(31,32)),58))),(3,4)),((63,64),((((((((((66,113),120),(117,121)),116),(((111,112),(134,135)),(118,119))),(81,82)),((((69,(70,83)),(87,(136,137))),(71,107)),((98,100),(99,101)))),(((74,(80,(109,110))),((((84,106),(105,126)),(125,131)),((95,96),141))),(85,102))),(((((67,68),(((73,132),(138,139)),((90,94),((91,92),93)))),(((78,89),88),(114,115))),((72,(127,128)),(79,144))),(103,104))),(((((75,76),129),77),((122,123),133)),86)))),(2,61)),62);
 448: 1 -12089.50488 -11243.1286 (0,((((((((((((1,97),146),65),((48,((49,51),(50,151))),(52,142))),(10,((29,30),(54,56)))),(((((53,55),(57,149)),143),147),(((108,140),148),(124,(130,145))))),((((((((((((14,15),33),((34,35),(46,47))),28),45),27),(20,21)),36),(43,44)),(((37,39),38),(41,42))),(31,32)),58)),((6,7),((8,9),(24,(25,26))))),(3,4)),((((5,((((11,150),13),12),((17,19),40))),(22,23)),(16,18)),(59,60))),((63,64),((((((((((66,113),120),(117,121)),116),(((111,112),(134,135)),(118,119))),(81,82)),((((69,(70,83)),((71,107),(136,137))),87),((98,100),(99,101)))),(((74,(80,(109,110))),((((84,106),(105,126)),(125,131)),((95,96),141))),(85,102))),(((((67,68),((72,(127,128)),(79,144))),((73,132),(((90,((91,92),93)),94),(138,139)))),(((78,89),88),(114,115))),(103,104))),((((75,(77,129)),76),((122,123),133)),86)))),(2,61)),62);
 449: 1 -11928.95312 -11231.60626 (0,(((((((((((1,97),146),65),((48,((49,51),(50,151))),(52,142))),(10,((29,30),(54,56)))),((((((6,7),((8,9),(24,(25,26)))),((((((((((((((14,15),33),(46,47)),34),35),28),45),27),(20,21)),36),(43,44)),(((37,38),39),(41,42))),(31,32)),58)),147),(((53,55),(57,149)),143)),(((108,140),148),(124,(130,145))))),(59,60)),(3,4)),(((5,((((11,150),12),13),((17,19),40))),(22,23)),(16,18))),((63,64),(((((((((66,113),(117,121)),120),116),(((111,112),(134,135)),(118,119))),((((((69,(70,83)),71),(87,(136,137))),107),((98,100),(99,101))),(81,82))),(((74,(80,(109,110))),((((84,106),(105,126)),(125,131)),((95,96),141))),(85,102))),(((((67,68),(((73,132),(138,139)),((90,94),((91,92),93)))),(((78,89),88),(114,115))),((72,(127,128)),(79,144))),(103,104))),((((75,76),(77,129)),((122,123),133)),86)))),(2,61)),62);
 450: 1 -12136.66699 -11235.78896 (0,(((((((((((1,97),146),65),((48,((49,(50,151)),51)),(52,142))),(10,((29,30),(54,56)))),((((53,55),(57,149)),143),(((108,140),148),(124,(130,145))))),147),(((6,7),((8,9),(24,(25,26)))),(((((((((((((14,15),33),(35,(46,47))),34),28),45),27),(20,21)),36),(43,44)),(((37,39),38),(41,42))),(31,32)),58))),((3,4),((63,64),((((((((((66,113),120),(117,121)),116),(((111,112),(134,135)),(118,119))),(81,82)),((((69,(70,83)),(87,(136,137))),(71,107)),((98,100),(99,101)))),(((74,(80,(109,110))),((((84,106),(105,126)),(125,131)),((95,96),141))),(85,102))),(((((67,68),(((73,132),(138,139)),((90,94),((91,92),93)))),(((78,89),88),(114,115))),((72,(127,128)),(79,144))),(103,104))),((((75,(77,129)),76),86),((122,123),133)))))),((((5,((((11,150),13),12),((17,19),40))),(22,23)),(16,18)),(59,60))),(2,61)),62);
 451: 5 -10748.60742 -11234.91737 (0,((((((((((1,97),146),65),((48,(52,142)),((49,51),(50,151)))),(10,((29,30),(54,56)))),(((((53,55),(57,149)),143),147),(((108,140),148),(124,(130,145))))),(((6,7),((8,9),(24,(25,26)))),((((((((((((14,15),33),((34,35),(46,47))),28),45),27),(20,21)),36),(43,44)),(((37,39),38),(41,42))),(31,32)),58))),((3,4),((((5,(((11,150),(12,13)),((17,19),40))),(22,23)),(16,18)),(59,60)))),((63,64),((((((((((66,113),120),(117,121)),116),(((111,112),(134,135)),(118,119))),(81,82)),((((69,(70,83)),(87,(136,137))),(71,107)),((98,100),(99,101)))),((((74,(80,(109,110))),((95,96),141)),(((84,106),(105,126)),(125,131))),(85,102))),((((((((67,68),(((73,132),(138,139)),((90,94),((91,92),93)))),(114,115)),88),78),89),((72,(127,128)),(79,144))),(103,104))),((((75,76),77),(86,((122,123),133))),129)))),(2,61)),62);
 452: 1 -10978.17773 -11245.19965 (0,(((((((((((1,97),146),65),((48,((49,51),(50,151))),(52,142))),(10,((29,30),(54,56)))),(((((53,55),(57,149)),143),147),(((108,140),148),(124,(130,145))))),(59,60)),(3,4)),(((((5,((((11,12),150),13),((17,19),40))),(22,23)),(16,18)),(((((((((14,15),33),34),(35,(46,47))),(27,45)),28),(((20,21),36),((((37,38),39),(41,42)),(43,44)))),(31,32)),58)),((6,7),((8,9),(24,(25,26)))))),((63,64),((((((((((66,113),(117,121)),120),116),(((111,112),(134,135)),(118,119))),(81,82)),(((((69,(70,83)),71),(87,(136,137))),107),((98,100),(99,101)))),(((74,(80,(109,110))),((((84,106),(105,126)),(125,131)),((95,96),141))),(85,102))),(((((67,68),(((73,132),(138,139)),((90,94),((91,92),93)))),(((78,89),88),(114,115))),((72,(127,128)),(79,144))),(103,104))),(((((75,76),129),77),86),((122,123),133))))),(2,61)),62);
 453: 1 -11818.17188 -11244.28634 (0,((((((((((1,97),146),((63,64),(((((((66,(113,((116,120),(117,121)))),(((111,112),(134,135)),(118,119))),(81,82)),((((69,(70,83)),((71,107),(87,(136,137)))),((98,100),(99,101))),((72,(127,128)),(79,144)))),(((74,(80,(109,110))),((((84,106),(105,126)),(125,131)),((95,96),141))),(85,102))),(((((67,68),((((73,132),139),138),((90,94),((91,93),92)))),((78,89),88)),(114,115)),(103,104))),(((75,(76,(86,((122,123),133)))),77),129)))),65),((48,((49,51),(50,151))),(52,142))),(10,((29,30),(54,56)))),(((((6,7),((8,9),(24,(25,26)))),(((((((((((14,15),33),((34,35),(46,47))),(27,45)),28),(20,21)),(43,44)),36),(((37,39),38),(41,42))),(31,32)),58)),((((53,55),(57,149)),143),147)),(((108,140),148),(124,(130,145))))),(59,60)),((3,4),(((5,((((11,150),13),12),((17,19),40))),(22,23)),(16,18)))),(2,61)),62);
 454: 2 -11226.93652 -11238.96127 (0,((((((((((1,97),146),65),((48,(52,142)),((49,51),(50,151)))),(10,((29,30),(54,56)))),(((((53,55),(57,149)),143),147),(((108,140),148),(124,(130,145))))),(((6,7),((8,9),(24,(25,26)))),(((((((((14,15),33),((34,35),(46,47))),(27,45)),28),(((20,21),36),(43,44))),(((37,39),38),(41,42))),(31,32)),58))),((3,4),((((5,((((11,150),13),12),((17,19),40))),(22,23)),(16,18)),(59,60)))),((63,64),((((((((((66,113),(117,121)),120),116),(((111,112),(134,135)),(118,119))),(81,82)),((((69,(70,83)),((71,107),(136,137))),87),((98,100),(99,101)))),(((74,(80,(109,110))),((((84,106),(105,126)),(125,131)),((95,96),141))),(85,102))),((((67,68),((((((72,(127,128)),(79,144)),93),(91,92)),(90,94)),((73,132),(138,139)))),(((78,89),88),(114,115))),(103,104))),(((75,76),(77,(86,((122,123),133)))),129)))),(2,61)),62);
 455: 2 -10929.21289 -11254.29453 (0,((((((((((1,97),146),65),((48,(52,142)),((49,(50,151)),51))),(((3,4),(((5,(((11,150),(12,13)),((17,19),40))),(22,23)),(16,18))),(59,60))),(10,((29,30),(54,56)))),(((((53,55),(57,149)),143),147),(((108,140),148),(124,(130,145))))),(((6,7),((8,9),(24,(25,26)))),(((((((((((((14,15),33),(46,47)),(34,35)),28),45),27),(20,21)),36),(43,44)),(((37,(38,39)),42),41)),(31,32)),58))),((63,64),((((((((((66,113),(117,121)),120),116),(((111,112),(134,135)),(118,119))),(81,82)),((((69,(70,83)),(87,(136,137))),(71,107)),((98,100),(99,101)))),((((74,(80,(109,110))),((95,96),141)),(((84,106),(105,126)),(125,131))),(85,102))),(((((67,68),((72,(127,128)),(79,144))),((73,132),(((90,((91,92),93)),94),(138,139)))),(((78,89),88),(114,115))),(103,104))),(((75,(86,((122,123),133))),(76,77)),129)))),(2,61)),62);
 456: 2 -10965.96289 -11237.08007 (0,((((((((((((1,97),146),65),((48,(52,142)),((49,51),(50,151)))),(10,((29,30),(54,56)))),(((((53,55),(57,149)),143),147),(((108,140),148),(124,(130,145))))),(59,60)),(((6,7),((8,9),(24,(25,26)))),(((((((((((((14,15),33),(46,47)),(34,35)),28),45),27),(20,21)),36),(43,44)),(((37,39),38),(41,42))),(31,32)),58))),(3,4)),(((5,((((11,150),13),12),((17,19),40))),(22,23)),(16,18))),((63,64),((((((((((66,113),(117,121)),120),116),(((111,112),(134,135)),(118,119))),(81,82)),((((69,(70,83)),(87,(136,137))),(71,107)),((98,100),(99,101)))),(((74,(80,(109,110))),((((84,106),(105,126)),(125,131)),((95,96),141))),(85,102))),((((67,68),(73,((((90,94),((91,92),93)),(138,139)),132))),(((72,(127,128)),(79,144)),(((78,89),88),(114,115)))),(103,104))),(((((75,76),129),77),86),((122,123),133))))),(2,61)),62);
 457: 2 -11076.41309 -11234.76754 (0,((((((((((((1,97),146),65),((48,(52,142)),((49,51),(50,151)))),(10,((29,30),(54,56)))),(59,60)),(((((53,55),(57,149)),143),147),(((108,140),148),(124,(130,145))))),((((((((((((14,15),33),(34,(35,(46,47)))),28),45),27),(20,21)),36),(43,44)),(((37,39),38),(41,42))),(31,32)),58)),(3,4)),((((5,(((11,150),(12,13)),((17,19),40))),(22,23)),(16,18)),((6,7),((8,9),(24,(25,26)))))),((63,64),(((((((66,(113,((116,120),(117,121)))),(((111,112),(134,135)),(118,119))),(81,82)),((((69,(70,83)),(87,(136,137))),(71,107)),((98,100),(99,101)))),((((74,(80,(109,110))),((95,96),141)),(((84,106),(105,126)),(125,131))),(85,102))),(((((67,68),((72,(127,128)),(79,144))),(((73,132),(138,139)),((90,94),((91,92),93)))),(((78,89),88),(114,115))),(103,104))),((((75,76),(77,129)),((122,123),133)),86)))),(2,61)),62);
 458: 1 -10625.7832 -11240.11173 (0,(((((((((((((1,97),146),65),((48,((49,(50,151)),51)),(52,142))),(10,((29,30),(54,56)))),(59,60)),(((((53,55),(57,149)),143),147),(((108,140),148),(124,(130,145))))),58),((((((((((((14,15),33),(35,(46,47))),34),28),45),27),(20,21)),36),(43,44)),(((37,38),39),(41,42))),(31,32))),(3,4)),((((5,((((11,13),12),150),((17,19),40))),(22,23)),(16,18)),((6,7),((8,9),(24,(25,26)))))),((63,64),(((((((66,(113,((116,120),(117,121)))),(((111,112),(134,135)),(118,119))),(81,82)),((((69,(70,83)),(87,(136,137))),(71,107)),((98,100),(99,101)))),((((74,(80,(109,110))),((95,96),141)),(((84,106),(105,126)),(125,131))),(85,102))),(((((67,68),((72,(127,128)),(79,144))),((73,132),(((90,((91,92),93)),94),(138,139)))),(((78,89),88),(114,115))),(103,104))),((((75,129),(76,77)),((122,123),133)),86)))),(2,61)),62);
 459: 2 -11388.2832 -11259.64513 (0,((((((((((1,97),146),((63,64),((((((((((66,113),120),(117,121)),116),(((111,112),(134,135)),(118,119))),(81,82)),((((69,(70,83)),(87,(136,137))),(71,107)),((98,100),(99,101)))),(((74,(80,(109,110))),((((84,106),(105,126)),(125,131)),((95,96),141))),(85,102))),(((((67,68),(73,((((90,94),((91,92),93)),(138,139)),132))),(((78,89),88),(114,115))),((72,(127,128)),(79,144))),(103,104))),(((75,(77,(86,((122,123),133)))),76),129)))),10),65),((48,(52,142)),((49,51),(50,151)))),((((((((((((((14,15),33),((34,35),(46,47))),28),45),27),(20,21)),36),(43,44)),(((37,39),38),(41,42))),(31,32)),58),((((53,55),(57,149)),147),((((108,140),148),(124,(130,145))),143))),(59,60))),((3,4),((((5,(((11,150),(12,13)),((17,19),40))),(22,23)),(16,18)),((6,7),((8,9),(24,(25,26))))))),((29,30),(54,56))),(2,61)),62);
 460: 1 -10676.08984 -11246.75543 (0,((((((((((((1,97),146),65),((48,((49,(50,151)),51)),(52,142))),(10,((29,30),(54,56)))),((((((((((((14,15),33),(34,(35,(46,47)))),28),45),27),(20,21)),36),(43,44)),(((37,39),38),(41,42))),(31,32)),58)),(((108,140),148),(124,(130,145)))),((((53,55),(57,149)),143),147)),(59,60)),((3,4),((63,64),(((((((66,(113,((116,120),(117,121)))),(((111,112),(134,135)),(118,119))),(81,82)),(((((69,(70,83)),71),(87,(136,137))),107),((98,100),(99,101)))),((((74,(80,(109,110))),((95,96),141)),(((84,106),(105,126)),(125,131))),(85,102))),(((((67,68),((73,132),(((90,((91,92),94)),93),(138,139)))),(((78,89),88),(114,115))),((72,(127,128)),(79,144))),(103,104))),((((75,76),77),129),(86,((122,123),133))))))),(((((5,((((11,150),12),13),((17,19),40))),(22,23)),(16,18)),(6,7)),((8,9),(24,(25,26))))),(2,61)),62);
 461: 1 -11802.28711 -11243.97768 (0,((((((((((1,97),146),65),((48,((49,51),(50,151))),(52,142))),(10,((29,30),(54,56)))),(((108,140),148),(124,(130,145)))),((((6,7),((8,9),(24,(25,26)))),(((((((((((((14,15),33),(34,(46,47))),35),28),45),27),(20,21)),36),(43,44)),(((37,38),39),(41,42))),(31,32)),58)),((((53,55),(57,149)),143),147))),((3,4),((((5,(((11,150),(12,13)),((17,19),40))),(22,23)),(16,18)),(59,60)))),((63,64),((((((((66,((113,(117,121)),120)),116),(((111,112),(134,135)),(118,119))),(81,82)),((((69,(70,83)),((98,100),(99,101))),(87,(136,137))),(71,107))),(((74,(80,(109,110))),((((84,106),(105,126)),(125,131)),((95,96),141))),(85,102))),(((((67,68),((73,132),(((90,94),((91,92),93)),(138,139)))),(((78,89),88),(114,115))),((72,(127,128)),(79,144))),(103,104))),(((75,(76,(77,129))),86),((122,123),133))))),(2,61)),62);
 462: 1 -11609.7168 -11238.84794 (0,((((((((((1,97),146),65),((48,((49,51),(50,151))),(52,142))),(10,(59,60))),((29,30),(54,56))),(((((53,55),(57,149)),143),147),(((108,140),148),(124,(130,145))))),(((6,7),((8,9),(24,(25,26)))),((((((((((((14,15),33),((34,35),(46,47))),28),45),27),(20,21)),36),(43,44)),(((37,39),38),(41,42))),(31,32)),58))),(((3,4),((63,64),(((((((66,((113,(117,121)),(116,120))),(((111,112),(134,135)),(118,119))),(81,82)),((((69,(70,83)),(87,(136,137))),(71,107)),((98,100),(99,101)))),(((74,(80,(109,110))),((((84,106),(105,126)),(125,131)),((95,96),141))),(85,102))),(((((67,68),(73,((((90,((91,92),93)),94),(138,139)),132))),(((78,89),88),(114,115))),((72,(127,128)),(79,144))),(103,104))),((((75,(86,((122,123),133))),77),76),129)))),(((5,((((11,12),150),13),((17,19),40))),(22,23)),(16,18)))),(2,61)),62);
 463: 3 -11252.69922 -11256.44725 (0,((((((((((1,97),146),(((63,64),((((((((((66,113),(117,121)),120),116),(((111,112),(134,135)),(118,119))),(81,82)),((((((69,(70,83)),71),(87,(136,137))),107),((98,100),(99,101))),((72,(127,128)),(79,144)))),(((74,(80,(109,110))),((((84,106),(105,126)),(125,131)),((95,96),141))),(85,102))),((((67,68),((((73,132),138),139),((90,94),((91,92),93)))),(((78,89),88),(114,115))),(103,104))),(((75,(77,(86,((122,123),133)))),76),129))),65)),((48,((49,(50,151)),51)),(52,142))),(10,((29,30),(54,56)))),(((((6,7),((8,9),(24,(25,26)))),((((((((((((14,15),33),((34,35),(46,47))),28),45),27),(20,21)),36),(43,44)),(((37,39),38),(41,42))),(31,32)),58)),(((53,55),(57,149)),147)),(((108,140),148),(124,(130,145))))),143),(((5,((((11,150),12),13),((17,19),40))),(22,23)),((16,18),(59,60)))),(3,4)),(2,61)),62);
 464: 1 -11086.44434 -11240.95605 (0,(((((((((1,97),146),((63,64),((((((((((66,113),120),(117,121)),116),(((111,112),(134,135)),(118,119))),(81,82)),((((((69,(70,83)),71),(87,(136,137))),107),((98,100),(99,101))),((72,(127,128)),(79,144)))),((((74,(80,(109,110))),((95,96),141)),(((84,106),(105,126)),(125,131))),(85,102))),(((((67,68),(73,((((90,94),((91,92),93)),(138,139)),132))),((78,89),88)),(114,115)),(103,104))),((((75,76),77),(86,((122,123),133))),129)))),65),((48,(52,142)),((49,51),(50,151)))),(10,((29,30),(54,56)))),(((((6,7),((8,9),(24,(25,26)))),((((((((((((14,15),33),((34,35),(46,47))),28),45),27),(20,21)),36),(43,44)),(((37,39),38),(41,42))),(31,32)),58)),((((53,55),(57,149)),143),147)),(((108,140),148),(124,(130,145))))),(((3,4),(((5,(((11,150),(12,13)),((17,19),40))),(22,23)),(16,18))),(59,60))),(2,61)),62);
 465: 1 -11137.91699 -11271.48247 (0,((((((((((1,97),146),65),((48,((49,(50,151)),51)),(52,142))),(10,(59,60))),((29,30),(54,56))),(((((53,55),(57,149)),143),147),(((108,140),148),(124,(130,145))))),(((6,7),(((((((((((((14,15),33),35),(46,47)),34),28),45),27),(20,21)),36),(43,44)),(((37,38),39),(41,42))),(31,32))),58)),(((3,4),((63,64),(((((((66,((113,(117,121)),(116,120))),(((111,112),(134,135)),(118,119))),(81,82)),((((((69,(70,83)),71),(87,(136,137))),107),((98,100),(99,101))),((72,(127,128)),(79,144)))),(((74,(80,(109,110))),((((84,106),(105,126)),(125,131)),((95,96),141))),(85,102))),((((67,68),((73,132),(((90,93),94),((91,92),(138,139))))),(((78,89),88),(114,115))),(103,104))),((((75,(86,((122,123),133))),76),77),129)))),((((5,((((11,13),150),12),((17,19),40))),(22,23)),(16,18)),((8,9),(24,(25,26)))))),(2,61)),62);
 466: 1 -11223.87402 -11248.52015 (0,(((((((((((1,97),146),65),((48,((49,51),(50,151))),(52,142))),(10,((29,30),(54,56)))),58),((((((((((((14,15),33),(46,47)),(34,35)),28),45),27),(20,21)),36),(43,44)),(((37,39),38),(41,42))),(31,32))),(((6,7),((8,9),(24,(25,26)))),(((((53,55),(57,149)),143),(((108,140),148),(124,(130,145)))),147))),((3,4),((((5,(((11,150),(12,13)),((17,19),40))),(22,23)),(16,18)),(59,60)))),((63,64),((((((((((66,113),120),(117,121)),116),(((111,112),(134,135)),(118,119))),(81,82)),(((((69,(70,83)),71),(87,(136,137))),107),((98,100),(99,101)))),((((74,(80,(109,110))),((95,96),141)),(((84,106),(105,126)),(125,131))),(85,102))),((((((((67,68),((72,(127,128)),(79,144))),(((73,132),(138,139)),((90,94),((91,92),93)))),(114,115)),88),78),89),(103,104))),((((75,77),76),(86,((122,123),133))),129)))),(2,61)),62);
 467: 1 -11201.68945 -11247.04543 (0,((((((((((((1,97),146),65),((48,((49,(50,151)),51)),(52,142))),(10,((29,30),(54,56)))),(59,60)),(((((53,55),(57,149)),143),147),(((108,140),148),(124,(130,145))))),(((6,7),((8,9),(24,(25,26)))),(((((((((14,15),33),(34,(35,(46,47)))),28),(((20,21),36),(27,45))),(43,44)),(((37,39),38),(41,42))),(31,32)),58))),(3,4)),(((5,((((11,12),13),150),((17,19),40))),(22,23)),(16,18))),((63,64),((((((((((66,113),120),(117,121)),116),(((111,112),(134,135)),(118,119))),(81,82)),(((((69,(70,83)),71),(87,(136,137))),107),((98,100),(99,101)))),(((74,(80,(109,110))),((((84,106),(105,126)),(125,131)),((95,96),141))),(85,102))),(((((67,68),(((73,132),(138,139)),((90,94),((91,92),93)))),(((78,89),88),(114,115))),((72,(127,128)),(79,144))),(103,104))),((((75,76),(77,129)),((122,123),133)),86)))),(2,61)),62);
 468: 2 -10779.6875 -11236.32113 (0,(((((((((((1,97),146),65),((48,((49,51),(50,151))),(52,142))),(10,((29,30),(54,56)))),(59,60)),(((((53,55),(57,149)),143),147),(((108,140),148),(124,(130,145))))),(((((5,(22,23)),(((11,150),(12,13)),((17,19),40))),(16,18)),((6,7),((8,9),(24,(25,26))))),(((((((((((((14,15),(46,47)),33),(34,35)),28),45),27),(20,21)),36),(43,44)),(((37,39),38),(41,42))),(31,32)),58))),(3,4)),((63,64),((((((((((66,113),120),(117,121)),116),(((111,112),(134,135)),(118,119))),(81,82)),((((69,(70,83)),(87,(136,137))),(71,107)),((98,100),(99,101)))),(((74,(80,(109,110))),((((84,106),(105,126)),(125,131)),((95,96),141))),(85,102))),(((((67,68),(((73,132),(138,139)),((90,94),((91,92),93)))),(((78,89),88),(114,115))),((72,(127,128)),(79,144))),(103,104))),(((((75,76),129),77),((122,123),133)),86)))),(2,61)),62);
 469: 3 -11200.79883 -11231.41413 (0,(((((((((((1,97),146),65),((48,((49,51),(50,151))),(52,142))),(10,((29,30),(54,56)))),(((((53,55),(57,149)),143),147),(((108,140),148),(124,(130,145))))),(((6,7),((8,9),(24,(25,26)))),(((((((((((14,15),33),((34,35),(46,47))),28),(27,45)),(20,21)),36),(43,44)),(((37,38),39),(41,42))),(31,32)),58))),(3,4)),((((5,((((11,150),12),13),((17,19),40))),(22,23)),(16,18)),(59,60))),((63,64),(((((((66,(113,((116,120),(117,121)))),(((111,112),(134,135)),(118,119))),(81,82)),(((((69,(70,83)),71),(87,(136,137))),107),((98,100),(99,101)))),(((74,(80,(109,110))),((((84,106),(105,126)),(125,131)),((95,96),141))),(85,102))),(((((67,68),(((73,132),(138,139)),((90,94),((91,92),93)))),(((78,89),88),(114,115))),((72,(127,128)),(79,144))),(103,104))),(((((75,76),129),77),((122,123),133)),86)))),(2,61)),62);
 470: 2 -11518.58984 -11244.84479 (0,((((((((((((((1,97),146),65),((48,((49,(50,151)),51)),(52,142))),(10,((29,30),(54,56)))),((((((((((((14,15),33),((34,(46,47)),35)),28),45),27),(20,21)),36),(43,44)),(((37,39),38),(41,42))),(31,32)),58)),(((108,140),148),(124,(130,145)))),(((53,55),(57,149)),143)),147),((((5,(((11,150),(12,13)),((17,19),40))),(22,23)),(16,18)),(59,60))),((6,7),((8,9),(24,(25,26))))),(3,4)),((63,64),((((((((((66,113),120),(117,121)),116),(((111,112),(134,135)),(118,119))),(81,82)),(((((69,(70,83)),71),(87,(136,137))),107),((98,100),(99,101)))),((((74,(80,(109,110))),((95,96),141)),(((84,106),(105,126)),(125,131))),(85,102))),((((((67,68),(((73,132),(138,139)),((90,94),((91,92),93)))),((78,89),88)),(114,115)),((72,(127,128)),(79,144))),(103,104))),((((75,76),77),(86,((122,123),133))),129)))),(2,61)),62);
 471: 1 -10535.66602 -11232.65687 (0,(((((((((((1,97),146),65),((48,((49,(50,151)),51)),(52,142))),(10,((29,30),(54,56)))),(((((53,55),(57,149)),143),147),(((108,140),148),(124,(130,145))))),(((6,7),((8,9),(24,(25,26)))),((((((((((((14,15),33),((34,(46,47)),35)),28),45),27),(20,21)),36),(43,44)),(((37,39),38),(41,42))),(31,32)),58))),(3,4)),((((5,((((11,150),12),13),((17,19),40))),(22,23)),(16,18)),(59,60))),((63,64),(((((((((66,113),120),(117,121)),116),(((111,112),(134,135)),(118,119))),(((((69,(70,83)),(87,(136,137))),(71,107)),((98,100),(99,101))),(81,82))),(((74,(80,(109,110))),((((84,106),(105,126)),(125,131)),((95,96),141))),(85,102))),((((((67,68),((72,(127,128)),(79,144))),(((73,132),(138,139)),((90,((91,92),93)),94))),((78,89),88)),(114,115)),(103,104))),((((75,(86,((122,123),133))),76),77),129)))),(2,61)),62);
 472: 1 -11910.4668 -11238.983 (0,(((((((((1,97),146),65),((48,((49,(50,151)),51)),(52,142))),(10,((29,30),(54,56)))),(((((53,55),(57,149)),143),147),(((108,140),148),(124,(130,145))))),(((6,7),((8,9),(24,(25,26)))),(((((((((((14,15),33),(46,47)),(34,35)),(27,45)),28),((20,21),36)),(43,44)),((37,(38,39)),(41,42))),(31,32)),58))),(((3,4),((((5,(((11,150),(12,13)),((17,19),40))),(22,23)),(16,18)),(59,60))),((63,64),((((((((((66,113),(117,121)),120),116),(((111,112),(134,135)),(118,119))),(81,82)),((((69,(70,83)),((71,107),(136,137))),87),((98,100),(99,101)))),(((74,(80,(109,110))),((((84,106),(105,126)),(125,131)),((95,96),141))),(85,102))),((((67,68),((((((72,(127,128)),(79,144)),93),(91,92)),(90,94)),(((73,132),139),138))),(((78,89),88),(114,115))),(103,104))),((75,(76,(77,(86,((122,123),133))))),129))))),(2,61)),62);
 473: 1 -11208.92578 -11248.9533 (0,((((((((((1,97),146),65),((48,((49,(50,151)),51)),(52,142))),(10,(59,60))),((29,30),(54,56))),(((((53,55),(57,149)),143),147),(((108,140),148),(124,(130,145))))),(((6,7),(((((((((((((14,15),33),35),(46,47)),34),28),45),27),(20,21)),36),(43,44)),(((37,38),39),(41,42))),(31,32))),58)),(((3,4),((63,64),((((((((66,((113,(117,121)),(116,120))),(((111,112),(134,135)),(118,119))),(81,82)),((((((69,(70,83)),71),(87,(136,137))),107),((98,100),(99,101))),((72,(127,128)),(79,144)))),((74,(80,(109,110))),((((84,106),(105,126)),(125,131)),((95,96),141)))),(85,102)),((((67,68),((73,132),((((90,93),94),(91,92)),(138,139)))),(((78,89),88),(114,115))),(103,104))),((((75,(86,((122,123),133))),76),77),129)))),((((5,((((11,13),150),12),((17,19),40))),(22,23)),(16,18)),((8,9),(24,(25,26)))))),(2,61)),62);
 474: 2 -10559.03223 -11242.38587 (0,(((((((((((1,97),146),65),((48,((49,51),(50,151))),(52,142))),(10,((29,30),(54,56)))),(59,60)),(((((53,55),(57,149)),143),147),(((108,140),148),(124,(130,145))))),(((((5,(22,23)),((((11,150),13),12),((17,19),40))),(16,18)),((6,7),((8,9),(24,(25,26))))),(((((((((((((14,15),33),((34,35),(46,47))),28),45),27),(20,21)),36),(43,44)),(41,42)),((37,38),39)),(31,32)),58))),(3,4)),((63,64),((((((((((66,113),120),(117,121)),116),(((111,112),(134,135)),(118,119))),(81,82)),((((69,(70,83)),(87,(136,137))),(71,107)),((98,100),(99,101)))),(((74,(80,(109,110))),((((84,106),(105,126)),(125,131)),((95,96),141))),(85,102))),(((((67,68),(((73,132),(138,139)),((90,94),((91,92),93)))),(((78,89),88),(114,115))),((72,(127,128)),(79,144))),(103,104))),(((((75,76),129),77),((122,123),133)),86)))),(2,61)),62);
 475: 3 -10590.50293 -11239.37786 (0,((((((((((1,97),146),65),((48,((49,51),(50,151))),(52,142))),(10,((29,30),(54,56)))),(((((53,55),(57,149)),143),147),(((108,140),148),(124,(130,145))))),(((6,7),((8,9),(24,(25,26)))),(((((((((((14,(15,33)),((34,(46,47)),35)),28),45),27),(20,21)),36),(43,44)),(((37,38),39),(41,42))),(31,32)),58))),((3,4),((((5,(((11,150),(12,13)),((17,19),40))),(22,23)),(16,18)),(59,60)))),((63,64),((((((((((66,113),120),(117,121)),116),(((111,112),(134,135)),(118,119))),(81,82)),(((((69,(70,83)),71),(87,(136,137))),107),((98,100),(99,101)))),((((74,(80,(109,110))),((95,96),141)),(((84,106),(105,126)),(125,131))),(85,102))),((((((((67,68),((72,(127,128)),(79,144))),(((73,132),(138,139)),((90,94),((91,92),93)))),(114,115)),88),78),89),(103,104))),((((75,76),77),(86,((122,123),133))),129)))),(2,61)),62);
 476: 2 -11328.5332 -11233.23455 (0,(((((((((((1,97),146),65),((48,(49,((50,151),51))),(52,142))),(10,((29,30),(54,56)))),(59,60)),((((((6,7),((8,9),(24,(25,26)))),(((((((((((((14,15),33),(35,(46,47))),34),28),45),27),(20,21)),36),(43,44)),(((37,39),38),(41,42))),(31,32)),58)),147),(((53,55),(57,149)),143)),(((108,140),148),(124,(130,145))))),(3,4)),(((5,(22,23)),(((11,150),(12,13)),((17,19),40))),(16,18))),((63,64),((((((((((66,113),120),(117,121)),116),(((111,112),(134,135)),(118,119))),(81,82)),((((69,(70,83)),(87,(136,137))),(71,107)),((98,100),(99,101)))),((((74,(80,(109,110))),((95,96),141)),(((84,106),(105,126)),(125,131))),(85,102))),((((((67,68),((72,(127,128)),(79,144))),(73,((((90,((91,92),93)),94),(138,139)),132))),((78,89),88)),(114,115)),(103,104))),(((75,((76,129),77)),86),((122,123),133))))),(2,61)),62);
 477: 1 -11616.8916 -11240.67323 (0,(((((((((((1,97),146),65),((48,((49,51),(50,151))),(52,142))),(10,((29,30),(54,56)))),(((((53,55),(57,149)),143),147),(((108,140),124),((130,145),148)))),(((6,7),((8,9),(24,(25,26)))),(((((((((((((14,15),33),(46,47)),(34,35)),28),45),27),(20,21)),36),(43,44)),(((37,39),38),(41,42))),(31,32)),58))),(3,4)),((63,64),((((((((((66,113),(117,121)),120),116),(((111,112),(134,135)),(118,119))),(81,82)),(((((69,(70,83)),71),(87,(136,137))),107),((98,100),(99,101)))),((((74,(80,(109,110))),((95,96),141)),(((84,106),(105,126)),(125,131))),(85,102))),((((((67,68),(((73,132),(138,139)),((90,94),((91,92),93)))),((78,89),88)),(114,115)),((72,(127,128)),(79,144))),(103,104))),(((75,(76,(77,129))),((122,123),133)),86)))),((((5,(((11,150),(12,13)),((17,19),40))),(22,23)),(16,18)),(59,60))),(2,61)),62);
 478: 1 -11231.69336 -11236.55502 (0,((((((((((((1,97),146),65),((48,((49,51),(50,151))),(52,142))),(10,((29,30),(54,56)))),(59,60)),(((((53,55),(57,149)),143),147),(((108,140),148),(124,(130,145))))),(((6,7),((8,9),(24,(25,26)))),((((((((((((14,15),33),((34,35),(46,47))),28),45),27),(20,21)),36),(43,44)),(((37,39),38),(41,42))),(31,32)),58))),(3,4)),(((5,((((11,150),13),12),((17,19),40))),(22,23)),(16,18))),((63,64),((((((((((66,113),120),(117,121)),116),(((111,112),(134,135)),(118,119))),(81,82)),((((69,(70,83)),((71,107),(136,137))),87),((98,100),(99,101)))),(((74,(80,(109,110))),((((84,106),(105,126)),(125,131)),((95,96),141))),(85,102))),(((((67,68),(73,((((90,94),((91,92),93)),(138,139)),132))),(((78,89),88),(114,115))),((72,(127,128)),(79,144))),(103,104))),((75,((76,(86,((122,123),133))),77)),129)))),(2,61)),62);
 479: 1 -12000.4375 -11243.18573 (0,((((((((((((1,97),146),65),((48,((49,(50,151)),51)),(52,142))),(10,((29,30),(54,56)))),(((108,140),148),(124,(130,145)))),(((53,55),(57,149)),143)),147),((3,4),((63,64),((((((((((66,113),120),(117,121)),116),(((111,112),(134,135)),(118,119))),(81,82)),((((69,(70,83)),(87,(136,137))),(71,107)),((98,100),(99,101)))),(((74,(80,(109,110))),((((84,106),(105,126)),(125,131)),((95,96),141))),(85,102))),(((((67,68),(((73,132),(138,139)),((90,94),((91,92),93)))),(((78,89),88),(114,115))),((72,(127,128)),(79,144))),(103,104))),((((75,(77,129)),76),86),((122,123),133)))))),(((6,7),((8,9),(24,(25,26)))),(((((((((((((14,15),33),(35,(46,47))),34),28),45),27),(20,21)),36),(43,44)),(((37,39),38),(41,42))),(31,32)),58))),((((5,((((11,150),13),12),((17,19),40))),(22,23)),(16,18)),(59,60))),(2,61)),62);
 480: 1 -11088.90625 -11237.04492 (0,((((((((((1,97),146),65),((48,((49,51),(50,151))),(52,142))),(10,((29,30),(54,56)))),(59,60)),(((((53,55),(57,149)),143),(((108,140),148),(124,(130,145)))),147)),((((((((((((14,15),33),((34,35),(46,47))),28),45),27),(20,21)),36),(43,44)),(((37,38),39),(41,42))),(31,32)),58)),(((3,4),((63,64),((((((((((66,113),120),(117,121)),116),(((111,112),(134,135)),(118,119))),(81,82)),(((((69,(70,83)),71),(87,(136,137))),107),((98,100),(99,101)))),(((74,(80,(109,110))),((((84,106),(105,126)),(125,131)),((95,96),141))),(85,102))),(((((67,68),(((73,132),(138,139)),((90,94),((91,92),93)))),(((78,89),88),(114,115))),((72,(127,128)),(79,144))),(103,104))),((((75,77),(86,((122,123),133))),76),129)))),((((5,((((11,150),13),12),((17,19),40))),(22,23)),(16,18)),((6,7),((8,9),(24,(25,26))))))),(2,61)),62);
 481: 1 -11010.78613 -11252.8158 (0,((((((((((1,97),146),65),((48,(52,142)),(49,((50,151),51)))),(10,((29,30),(54,56)))),(((((53,55),(57,149)),143),147),(((108,140),148),(124,(130,145))))),((((6,7),((8,9),(24,(25,26)))),58),(((((((((((14,15),33),((34,35),(46,47))),28),45),27),(20,21)),36),(43,44)),(((37,39),38),(41,42))),(31,32)))),(((3,4),(16,18)),(((5,(22,23)),(((11,150),(12,13)),((17,19),40))),(59,60)))),((63,64),((((((((((66,113),120),(117,121)),116),(((111,112),(134,135)),(118,119))),(81,82)),(((((69,(70,83)),71),(87,(136,137))),107),((98,100),(99,101)))),(((74,(80,(109,110))),((((84,106),(105,126)),(125,131)),((95,96),141))),(85,102))),(((((67,68),((((73,132),139),138),((90,94),((91,92),93)))),(((78,89),88),(114,115))),((72,(127,128)),(79,144))),(103,104))),((((75,(76,129)),77),((122,123),133)),86)))),(2,61)),62);
 482: 2 -10643.48438 -11242.47491 (0,(((((((((((1,97),146),65),((48,(((49,51),151),50)),(52,142))),(10,((29,30),(54,56)))),(((((53,55),(57,149)),143),147),(((108,140),148),(124,(130,145))))),((((6,7),((8,9),(24,(25,26)))),((((((((((((14,15),33),(46,47)),(34,35)),28),45),27),(20,21)),36),(43,44)),(((37,38),39),(41,42))),(31,32))),58)),(3,4)),((((5,(((11,150),(12,13)),((17,19),40))),(22,23)),(16,18)),(59,60))),((63,64),((((((((((66,113),120),(117,121)),116),(((111,112),(134,135)),(118,119))),(81,82)),((((69,(70,83)),(87,(136,137))),(71,107)),((98,100),(99,101)))),(((74,(80,(109,110))),((((84,106),(105,126)),(125,131)),((95,96),141))),(85,102))),(((((67,((72,(127,128)),(79,144))),68),((((73,132),138),139),((90,94),((91,92),93)))),(((78,89),88),(114,115))),(103,104))),(((75,76),(77,(86,((122,123),133)))),129)))),(2,61)),62);
 483: 2 -10973.18555 -11230.72549 (0,(((((((((((1,97),146),65),((48,(52,142)),((49,(50,151)),51))),(10,((29,30),(54,56)))),((((((6,7),((8,9),(24,(25,26)))),(((((((((((((14,15),33),(34,(46,47))),35),28),45),27),(20,21)),36),(43,44)),(((37,39),38),(41,42))),(31,32)),58)),147),(((53,55),(57,149)),143)),(((108,140),148),(124,(130,145))))),(59,60)),(3,4)),(((5,(((11,150),(12,13)),((17,19),40))),(22,23)),(16,18))),((63,64),((((((((((66,113),120),(117,121)),116),(((111,112),(134,135)),(118,119))),(81,82)),(((((69,(70,83)),71),(87,(136,137))),107),((98,100),(99,101)))),(((74,(80,(109,110))),((((84,106),(105,126)),(125,131)),((95,96),141))),(85,102))),(((((67,68),(((73,132),(138,139)),((90,94),((91,92),93)))),(((78,89),88),(114,115))),((72,(127,128)),(79,144))),(103,104))),(((((75,76),129),77),86),((122,123),133))))),(2,61)),62);
 484: 1 -10670.02051 -11238.62255 (0,((((((((((1,97),146),65),((48,(52,142)),((49,51),(50,151)))),(10,((29,30),(54,56)))),(((((53,55),(57,149)),143),147),(((108,140),148),(124,(130,145))))),(((6,7),((8,9),(24,(25,26)))),(((((((((((((14,15),33),(34,(46,47))),35),28),45),27),(20,21)),36),(43,44)),(((37,38),39),(41,42))),(31,32)),58))),((3,4),((((5,((((11,150),13),12),((17,19),40))),(22,23)),(16,18)),(59,60)))),((63,64),((((((((((66,113),120),(117,121)),116),(((111,112),(134,135)),(118,119))),(81,82)),((((((69,(70,83)),71),107),(136,137)),87),((98,100),(99,101)))),(((74,(80,(109,110))),((((84,106),(105,126)),(125,131)),((95,96),141))),(85,102))),(((((67,68),(73,(((90,(((91,92),93),94)),(138,139)),132))),(((78,89),88),(114,115))),((72,(127,128)),(79,144))),(103,104))),(((75,(77,(86,((122,123),133)))),76),129)))),(2,61)),62);
 485: 5 -10466.18164 -11234.1178 (0,((((((((((1,97),146),65),((48,(52,142)),((49,51),(50,151)))),(10,((29,30),(54,56)))),(59,60)),(((((53,55),(57,149)),143),147),(((108,140),148),(124,(130,145))))),((((((((((((14,15),33),((34,35),(46,47))),28),45),27),(20,21)),36),(43,44)),(((37,38),39),(41,42))),(31,32)),58)),(((3,4),((63,64),((((((((((66,113),120),(117,121)),116),(((111,112),(134,135)),(118,119))),(81,82)),(((((69,(70,83)),71),(87,(136,137))),107),((98,100),(99,101)))),(((74,(80,(109,110))),((((84,106),(105,126)),(125,131)),((95,96),141))),(85,102))),(((((67,68),(((73,132),(138,139)),((90,94),((91,92),93)))),(((78,89),88),(114,115))),((72,(127,128)),(79,144))),(103,104))),(((75,76),(77,(86,((122,123),133)))),129)))),((((5,((((11,150),13),12),((17,19),40))),(22,23)),(16,18)),((6,7),((8,9),(24,(25,26))))))),(2,61)),62);
 486: 1 -11445.48242 -11234.44444 (0,((((((((((1,97),146),65),((48,((49,51),(50,151))),(52,142))),(10,((29,30),(54,56)))),((((((6,7),((8,9),(24,(25,26)))),(((((((((((14,15),33),((34,(46,47)),35)),28),45),27),(20,21)),36),(43,44)),(((37,39),38),(41,42))),(31,32))),58),((((53,55),(57,149)),143),147)),(((108,140),148),(124,(130,145))))),(59,60)),((3,4),(((5,(22,23)),(((11,150),(12,13)),((17,19),40))),(16,18)))),((63,64),(((((((66,(113,((116,120),(117,121)))),(((111,112),(134,135)),(118,119))),(81,82)),(((((69,(70,83)),71),(87,(136,137))),107),((98,100),(99,101)))),((((74,(80,(109,110))),((95,96),141)),(((84,106),(105,126)),(125,131))),(85,102))),(((((67,68),(((73,132),(138,139)),((90,94),((91,92),93)))),(((78,89),88),(114,115))),((72,(127,128)),(79,144))),(103,104))),(((75,76),(77,(86,((122,123),133)))),129)))),(2,61)),62);
 487: 1 -11296.38965 -11235.79076 (0,((((((((((1,97),146),((63,64),((((((((((66,113),(117,121)),120),116),(((111,112),(134,135)),(118,119))),(81,82)),(((((69,(70,83)),(87,(136,137))),(71,107)),((98,100),(99,101))),((72,(127,128)),(79,144)))),(((74,(80,(109,110))),((((84,106),(105,126)),(125,131)),((95,96),141))),(85,102))),((((67,68),((73,132),(((90,94),((91,92),93)),(138,139)))),(((78,89),88),(114,115))),(103,104))),((((75,76),77),(86,((122,123),133))),129)))),65),((48,(52,142)),(49,((50,151),51)))),(10,((29,30),(54,56)))),(((((6,7),((8,9),(24,(25,26)))),((((((((((((14,15),33),((34,35),(46,47))),28),45),27),(20,21)),36),(43,44)),(((37,39),38),(41,42))),(31,32)),58)),((((53,55),(57,149)),143),147)),(((108,140),148),(124,(130,145))))),(59,60)),((3,4),(((5,((((11,150),12),13),((17,19),40))),(22,23)),(16,18)))),(2,61)),62);
 488: 1 -11725.91602 -11251.90526 (0,((((((((((1,97),146),65),((48,((49,51),(50,151))),(52,142))),(10,((29,30),(54,56)))),(((((53,55),(57,149)),143),147),(((108,140),148),(124,(130,145))))),(((((6,7),((8,9),(24,(25,26)))),(((((((((14,15),33),(46,47)),(34,35)),28),45),27),(20,21)),(36,(((37,(38,39)),(41,42)),(43,44))))),(31,32)),58)),((3,4),((((5,((((11,150),13),12),((17,19),40))),(22,23)),(16,18)),(59,60)))),((63,64),((((((((((66,113),(117,121)),120),116),(((111,112),(134,135)),(118,119))),(81,82)),((((69,(70,83)),((98,100),(99,101))),(87,(136,137))),(71,107))),(((74,(80,(109,110))),((((84,106),(105,126)),(125,131)),((95,96),141))),(85,102))),(((((67,68),(((73,132),(138,139)),((90,94),((91,92),93)))),(((78,89),88),(114,115))),((72,(127,128)),(79,144))),(103,104))),((((75,76),(77,129)),((122,123),133)),86)))),(2,61)),62);
 489: 1 -10630.13477 -11246.92481 (0,((((((((((1,97),146),65),((48,((49,51),(50,151))),(52,142))),(10,(59,60))),((29,30),(54,56))),(((((53,55),(57,149)),143),147),(((108,140),148),(124,(130,145))))),(((6,7),((((((((((((14,15),33),(35,(46,47))),34),28),45),27),(20,21)),36),(43,44)),((37,(38,39)),(41,42))),(31,32))),58)),(((3,4),((63,64),(((((((((66,113),(117,121)),120),116),(((111,112),(134,135)),(118,119))),(((((((69,(70,83)),71),(87,(136,137))),107),((98,100),(99,101))),((72,(127,128)),(79,144))),(81,82))),(((74,(80,(109,110))),((((84,106),(105,126)),(125,131)),((95,96),141))),(85,102))),(((((67,68),((((73,132),139),138),(90,((91,(92,93)),94)))),((78,89),88)),(114,115)),(103,104))),(((((75,77),129),76),((122,123),133)),86)))),((((5,(((11,150),(12,13)),((17,19),40))),(22,23)),(16,18)),((8,9),(24,(25,26)))))),(2,61)),62);
 490: 1 -11007.66211 -11246.02545 (0,(((((((((1,97),146),65),((48,(52,142)),((49,(50,151)),51))),((3,4),((((5,(22,23)),(((11,150),(12,13)),((17,19),40))),(16,18)),(59,60)))),((10,((29,30),(54,56))),(((((53,55),(57,149)),143),147),(((108,140),148),(124,(130,145)))))),(((6,7),((8,9),(24,(25,26)))),(((((((((((((14,15),33),(46,47)),(34,35)),28),45),27),(20,21)),36),(43,44)),(((37,39),38),(41,42))),(31,32)),58))),((63,64),(((((((66,((113,(117,121)),(116,120))),(((111,112),(134,135)),(118,119))),(81,82)),(((((69,(70,83)),71),(87,(136,137))),107),((98,100),(99,101)))),(((74,(80,(109,110))),((((84,106),(105,126)),(125,131)),((95,96),141))),(85,102))),(((((67,68),(((73,132),(138,139)),((90,94),((91,92),93)))),(((78,89),88),(114,115))),((72,(127,128)),(79,144))),(103,104))),(((((75,129),77),76),86),((122,123),133))))),(2,61)),62);
 491: 1 -10584.38672 -11255.78455 (0,((((((((((1,97),146),65),((48,((49,(50,151)),51)),(52,142))),(10,(59,60))),((29,30),(54,56))),(((((53,55),(57,149)),143),147),(((108,140),148),(124,(130,145))))),(((6,7),(((((((((((((14,15),33),35),(46,47)),34),28),45),27),(20,21)),36),(43,44)),((((37,38),39),42),41)),(31,32))),58)),(((3,4),((63,64),(((((((66,((113,(117,121)),(116,120))),(((111,112),(134,135)),(118,119))),(81,82)),((((((69,(70,83)),71),(87,(136,137))),107),((98,100),(99,101))),((72,(127,128)),(79,144)))),(((74,(80,(109,110))),((((84,106),(105,126)),(125,131)),((95,96),141))),(85,102))),((((67,68),((73,132),((((90,93),94),(91,92)),(138,139)))),(((78,89),88),(114,115))),(103,104))),((((75,(86,((122,123),133))),76),77),129)))),((((5,((((11,13),150),12),((17,19),40))),(22,23)),(16,18)),((8,9),(24,(25,26)))))),(2,61)),62);
 492: 14 -10744.92578 -11244.47438 (0,((((((((((1,97),146),65),((48,((49,51),(50,151))),(52,142))),(10,((29,30),(54,56)))),(((((53,55),(57,149)),143),147),(((108,140),148),(124,(130,145))))),((((6,7),((8,9),(24,(25,26)))),((((((((14,15),33),((34,35),(46,47))),28),45),27),(20,21)),((((31,32),(((37,39),38),(41,42))),(43,44)),36))),58)),((3,4),((63,64),(((((((((66,116),113),120),(117,121)),(((111,112),(134,135)),(118,119))),(((((69,(70,83)),(87,(136,137))),(71,107)),((98,100),(99,101))),(81,82))),(((74,(80,(109,110))),((((84,106),(105,126)),(125,131)),((95,96),141))),(85,102))),((((((67,68),((72,(127,128)),(79,144))),(((73,132),(138,139)),((90,94),(91,(92,93))))),((78,89),88)),(114,115)),(103,104))),(((((75,129),76),77),((122,123),133)),86))))),((((5,((((11,150),13),12),((17,19),40))),(22,23)),(16,18)),(59,60))),(2,61)),62);
 493: 1 -12041.16992 -11233.47322 (0,((((((((((1,97),146),65),((48,((49,(50,151)),51)),(52,142))),(10,((29,30),(54,56)))),(((((53,55),(57,149)),143),147),(((108,140),148),(124,(130,145))))),(((6,7),((8,9),(24,(25,26)))),(((((((((((14,15),33),((34,35),(46,47))),28),(27,45)),(20,21)),36),(43,44)),(((37,39),38),(41,42))),(31,32)),58))),((3,4),((63,64),(((((((((66,(113,(117,121))),120),116),(((111,112),(134,135)),(118,119))),(81,82)),(((((69,(70,83)),71),(87,(136,137))),107),((98,100),(99,101)))),((((74,(80,(109,110))),((95,96),141)),(((84,106),(105,126)),(125,131))),(85,102))),(((((67,68),(((73,132),(138,139)),((90,((91,92),94)),93))),(((78,89),88),(114,115))),((72,(127,128)),(79,144))),(103,104))),((((75,(86,((122,123),133))),76),77),129))))),((((5,((((11,13),150),12),((17,19),40))),(22,23)),(16,18)),(59,60))),(2,61)),62);
 494: 1 -12302.28711 -11250.91737 (0,((((((((((1,97),146),65),((48,((49,51),(50,151))),(52,142))),(10,((29,30),(54,56)))),(((((53,55),(57,149)),143),147),(((108,140),148),(124,(130,145))))),(((6,7),((8,9),(24,(25,26)))),((((((((((((14,15),33),((34,(46,47)),35)),28),45),27),(20,21)),36),(43,44)),(((37,38),39),(41,42))),(31,32)),58))),((3,4),((((5,(((11,150),(12,13)),((17,19),40))),(22,23)),(16,18)),(59,60)))),((63,64),((((((((((66,113),(117,121)),120),116),(((111,112),(134,135)),(118,119))),(81,82)),(((((69,(70,83)),71),(87,(136,137))),107),((98,100),(99,101)))),((((74,(80,(109,110))),((95,96),141)),(((84,106),(105,126)),(125,131))),(85,102))),((((((((67,68),(((73,132),(138,139)),((90,94),((91,92),93)))),((72,(127,128)),(79,144))),88),(114,115)),78),89),(103,104))),((((75,76),77),(86,((122,123),133))),129)))),(2,61)),62);
 495: 4 -11556.60547 -11231.89854 (0,((((((((((1,97),146),65),((48,((49,51),(50,151))),(52,142))),(10,((29,30),(54,56)))),(((((53,55),(57,149)),143),147),(((108,140),148),(124,(130,145))))),(((6,7),((8,9),(24,(25,26)))),((((((((((((14,15),33),((34,(46,47)),35)),28),45),27),(20,21)),36),(43,44)),(((37,39),38),(41,42))),(31,32)),58))),((3,4),((63,64),((((((((((66,113),120),(117,121)),116),(((111,112),(134,135)),(118,119))),(81,82)),(((((69,(70,83)),71),(87,(136,137))),107),((98,100),(99,101)))),(((74,(80,(109,110))),((((84,106),(105,126)),(125,131)),((95,96),141))),(85,102))),(((((67,68),(((73,132),(138,139)),((90,94),((91,92),93)))),(((78,89),88),(114,115))),((72,(127,128)),(79,144))),(103,104))),((((75,76),77),129),(86,((122,123),133))))))),((((5,(22,23)),(((11,150),(12,13)),((17,19),40))),(16,18)),(59,60))),(2,61)),62);
 496: 1 -11172.5918 -11233.47664 (0,((((((((((((1,97),146),65),((48,((49,51),(50,151))),(52,142))),(10,((29,30),(54,56)))),(59,60)),(((((53,55),(57,149)),143),147),(((108,140),148),(124,(130,145))))),(((6,7),((8,9),(24,(25,26)))),(((((((((((((14,15),33),(46,47)),(34,35)),28),45),27),(20,21)),36),(43,44)),(((37,39),38),(41,42))),(31,32)),58))),(3,4)),(((5,(((11,150),(12,13)),((17,19),40))),(22,23)),(16,18))),((63,64),((((((((((66,113),(117,121)),120),116),(((111,112),(134,135)),(118,119))),(81,82)),((((69,(70,83)),(87,(136,137))),(71,107)),((98,100),(99,101)))),((((74,(80,(109,110))),((95,96),141)),(((84,106),(105,126)),(125,131))),(85,102))),(((((67,68),(73,((((90,((91,92),93)),94),(138,139)),132))),(((78,89),88),(114,115))),((72,(127,128)),(79,144))),(103,104))),(((((75,76),129),77),((122,123),133)),86)))),(2,61)),62);
 497: 1 -10683.16113 -11240.90987 (0,((((((((((1,97),146),65),((48,(52,142)),((49,51),(50,151)))),(10,((29,30),(54,56)))),(((((53,55),(57,149)),143),147),(((108,140),148),(124,(130,145))))),((3,4),((((5,((((11,150),13),12),((17,19),40))),(22,23)),(16,18)),(59,60)))),(((6,7),((8,9),(24,(25,26)))),(((((((((((((14,15),33),(34,(46,47))),35),28),45),27),(20,21)),36),(43,44)),(((37,38),39),(41,42))),(31,32)),58))),((63,64),((((((((((66,113),120),(117,121)),116),(((111,112),(134,135)),(118,119))),(81,82)),((((((69,(70,83)),71),107),(136,137)),87),((98,100),(99,101)))),(((74,(80,(109,110))),((((84,106),(105,126)),(125,131)),((95,96),141))),(85,102))),(((((67,68),((73,132),((90,(((91,92),93),94)),(138,139)))),(((78,89),88),(114,115))),((72,(127,128)),(79,144))),(103,104))),(((75,(77,(86,((122,123),133)))),76),129)))),(2,61)),62);
 498: 1 -11076.0957 -11233.00207 (0,(((((((((((1,97),146),65),((48,((49,51),(50,151))),(52,142))),(10,((29,30),(54,56)))),(59,60)),(((((53,55),(57,149)),143),147),(((108,140),148),(124,(130,145))))),(((((5,(22,23)),((((11,150),13),12),((17,19),40))),(16,18)),((6,7),((8,9),(24,(25,26))))),(((((((((((14,15),33),((34,35),(46,47))),28),(27,45)),(20,21)),36),(43,44)),(((37,38),39),(41,42))),(31,32)),58))),(3,4)),((63,64),((((((((((66,113),120),(117,121)),116),(((111,112),(134,135)),(118,119))),(81,82)),((((69,(70,83)),(87,(136,137))),(71,107)),((98,100),(99,101)))),(((74,(80,(109,110))),((((84,106),(105,126)),(125,131)),((95,96),141))),(85,102))),(((((67,68),(((73,132),(138,139)),((90,94),((91,92),93)))),(((78,89),88),(114,115))),((72,(127,128)),(79,144))),(103,104))),(((((75,76),129),77),((122,123),133)),86)))),(2,61)),62);
 499: 1 -11592.03906 -11244.27063 (0,((((((((((1,97),146),65),((48,(52,142)),(49,((50,151),51)))),(10,((29,30),(54,56)))),(((((53,55),(57,149)),143),147),(((108,140),148),(124,(130,145))))),((((6,7),((((((((((((14,15),33),(46,47)),(34,35)),28),45),27),(20,21)),36),(43,44)),(((37,39),38),(41,42))),(31,32))),58),((8,9),(24,(25,26))))),((3,4),((((5,(((11,150),(12,13)),((17,19),40))),(22,23)),(16,18)),(59,60)))),((63,64),((((((((66,((113,(117,121)),120)),116),(((111,112),(134,135)),(118,119))),(81,82)),((((69,(70,83)),(87,(136,137))),(71,107)),((98,100),(99,101)))),((((74,(80,(109,110))),((95,96),141)),(((84,106),(105,126)),(125,131))),(85,102))),((((((67,68),(((73,132),(138,139)),((90,94),((91,92),93)))),((78,89),88)),(114,115)),((72,(127,128)),(79,144))),(103,104))),((((75,76),(77,129)),((122,123),133)),86)))),(2,61)),62);
 500: 1 -11338.25684 -11239.71367 (0,((((((((((1,97),146),65),((48,((49,(50,151)),51)),(52,142))),(10,((29,30),(54,56)))),(((((6,7),((8,9),(24,(25,26)))),147),(((53,55),(57,149)),143)),(((108,140),148),(124,(130,145))))),(((((((((((((14,15),33),(46,47)),(34,35)),28),45),27),(20,21)),36),(43,44)),(((37,38),39),(41,42))),(31,32)),58)),((3,4),((((5,((((11,12),13),150),((17,19),40))),(22,23)),(16,18)),(59,60)))),((63,64),((((((((((66,113),120),(117,121)),116),(((111,112),(134,135)),(118,119))),(81,82)),(((((69,(70,83)),71),(87,(136,137))),107),((98,100),(99,101)))),(((74,(80,(109,110))),((((84,106),(105,126)),(125,131)),((95,96),141))),(85,102))),(((((67,68),(73,((((90,94),((91,92),93)),(138,139)),132))),(((78,89),88),(114,115))),((72,(127,128)),(79,144))),(103,104))),((((75,77),76),129),(86,((122,123),133)))))),(2,61)),62);
 501: 2 -11062.50391 -11251.65333 (0,((((((((((((((1,97),146),65),((48,((49,51),(50,151))),(52,142))),(10,(59,60))),((29,30),(54,56))),(((108,140),148),(124,(130,145)))),((((53,55),(57,149)),143),147)),(((((((((((((14,15),33),(46,47)),(34,35)),28),45),27),(20,21)),36),(43,44)),(((37,39),38),(41,42))),(31,32)),58)),((6,7),((8,9),(24,(25,26))))),(((5,((((11,12),150),13),((17,19),40))),(22,23)),(16,18))),(3,4)),((63,64),((((((((((66,113),(117,121)),120),116),(((111,112),(134,135)),(118,119))),(81,82)),(((((69,(70,83)),(87,(136,137))),((98,100),(99,101))),(71,107)),((72,(127,128)),(79,144)))),((((74,(80,(109,110))),((95,96),141)),(((84,106),(105,126)),(125,131))),(85,102))),(((((67,68),((73,132),((90,(((91,92),93),94)),(138,139)))),((78,89),88)),(114,115)),(103,104))),((75,((76,77),(86,((122,123),133)))),129)))),(2,61)),62);
 502: 1 -12263.0752 -11233.00207 (0,(((((((((((1,97),146),65),((48,((49,51),(50,151))),(52,142))),(10,((29,30),(54,56)))),(59,60)),(((((53,55),(57,149)),143),147),(((108,140),148),(124,(130,145))))),(((((5,(22,23)),((((11,150),13),12),((17,19),40))),(16,18)),((6,7),((8,9),(24,(25,26))))),(((((((((((14,15),33),((34,35),(46,47))),28),(27,45)),(20,21)),36),(43,44)),(((37,38),39),(41,42))),(31,32)),58))),(3,4)),((63,64),((((((((((66,113),120),(117,121)),116),(((111,112),(134,135)),(118,119))),(81,82)),((((69,(70,83)),(87,(136,137))),(71,107)),((98,100),(99,101)))),(((74,(80,(109,110))),((((84,106),(105,126)),(125,131)),((95,96),141))),(85,102))),(((((67,68),(((73,132),(138,139)),((90,94),((91,92),93)))),(((78,89),88),(114,115))),((72,(127,128)),(79,144))),(103,104))),(((((75,76),129),77),((122,123),133)),86)))),(2,61)),62);
 503: 3 -11551.75195 -11240.98529 (0,((((((((((1,97),146),65),((48,(52,142)),((49,51),(50,151)))),(10,((29,30),(54,56)))),(59,60)),(((((53,55),(57,149)),143),147),(((108,140),148),(124,(130,145))))),(((6,7),((8,9),(24,(25,26)))),((((((((((((14,15),33),((34,35),(46,47))),28),45),27),(20,21)),36),(43,44)),(((37,39),38),(41,42))),(31,32)),58))),((3,4),((((5,(22,23)),(((11,150),(12,13)),((17,19),40))),(16,18)),((63,64),((((((((((66,113),120),(117,121)),116),(((111,112),(134,135)),(118,119))),(81,82)),(((((69,(70,83)),71),(87,(136,137))),107),((98,100),(99,101)))),((((74,(80,(109,110))),((95,96),141)),(((84,106),(105,126)),(125,131))),(85,102))),(((((67,68),(((73,132),(138,139)),((90,94),((91,92),93)))),(((78,89),88),(114,115))),((72,(127,128)),(79,144))),(103,104))),((((((75,76),129),77),(122,123)),133),86)))))),(2,61)),62);
 504: 1 -11313.60254 -11233.58155 (0,((((((((((1,97),146),65),((48,(52,142)),((49,51),(50,151)))),(10,((29,30),(54,56)))),(((((53,55),(57,149)),143),147),(((108,140),148),(124,(130,145))))),(((6,7),((8,9),(24,(25,26)))),(((((((((((((14,15),33),35),(34,(46,47))),28),45),27),(20,21)),36),(43,44)),(((37,38),39),(41,42))),(31,32)),58))),((3,4),((63,64),((((((((((66,113),(117,121)),120),116),(((111,112),(134,135)),(118,119))),(81,82)),(((((69,(70,83)),71),(87,(136,137))),107),((98,100),(99,101)))),(((74,(80,(109,110))),((((84,106),(105,126)),(125,131)),((95,96),141))),(85,102))),(((((67,68),(((73,132),(138,139)),((90,94),((91,92),93)))),(((78,89),88),(114,115))),((72,(127,128)),(79,144))),(103,104))),((((75,77),76),(86,((122,123),133))),129))))),((((5,(22,23)),((((11,150),13),12),((17,19),40))),(16,18)),(59,60))),(2,61)),62);
 505: 6 -11736.56934 -11234.77969 (0,(((((((((1,97),146),65),((48,((49,51),(50,151))),(52,142))),(10,((29,30),(54,56)))),((((6,7),((8,9),(24,(25,26)))),(((((((((((((14,15),33),35),(34,(46,47))),28),45),27),(20,21)),36),(43,44)),(((37,39),38),(41,42))),(31,32)),58)),(((((53,55),(57,149)),143),147),(((108,140),148),(124,(130,145)))))),((3,4),((((5,((((11,150),13),12),((17,19),40))),(22,23)),(16,18)),(59,60)))),((63,64),(((((((66,(113,((116,120),(117,121)))),(((111,112),(134,135)),(118,119))),(81,82)),((((69,(70,83)),(87,(136,137))),(71,107)),((98,100),(99,101)))),(((74,(80,(109,110))),((((84,106),(105,126)),(125,131)),((95,96),141))),(85,102))),(((((67,68),(((73,132),(138,139)),((90,94),((91,92),93)))),(((78,89),88),(114,115))),((72,(127,128)),(79,144))),(103,104))),((((75,76),(77,129)),((122,123),133)),86)))),(2,61)),62);
 506: 1 -9659.501953 -11245.12696 (0,((((((((((1,97),146),((63,64),((((((((((66,113),120),(117,121)),116),(((111,112),(134,135)),(118,119))),(81,82)),(((((69,(70,83)),(87,(136,137))),(71,107)),((98,100),(99,101))),((72,(127,128)),(79,144)))),(((74,(80,(109,110))),((((84,106),(105,126)),(125,131)),((95,96),141))),(85,102))),((((67,68),(73,(((((90,((91,92),93)),94),139),138),132))),(((78,89),88),(114,115))),(103,104))),(((75,76),(77,(86,((122,123),133)))),129)))),65),((48,((49,51),(50,151))),(52,142))),(10,((29,30),(54,56)))),(((((6,7),((8,9),(24,(25,26)))),((((((((((((14,15),33),((34,35),(46,47))),28),45),27),(20,21)),36),(43,44)),(((37,39),38),(41,42))),(31,32)),58)),((((53,55),(57,149)),143),147)),(((108,140),148),(124,(130,145))))),(59,60)),((3,4),(((5,((((11,150),(12,13)),40),(17,19))),(22,23)),(16,18)))),(2,61)),62);
 507: 1 -10416.49902 -11249.21082 (0,((((((((((1,97),146),65),((48,(52,142)),((49,51),(50,151)))),(10,(59,60))),((29,30),(54,56))),(((((53,55),(57,149)),147),143),(((108,140),148),(124,(130,145))))),(((6,7),((8,9),(24,(25,26)))),((((((((((((14,15),33),(34,(35,(46,47)))),28),45),27),(20,21)),36),(43,44)),(((37,39),38),(41,42))),(31,32)),58))),(((3,4),((63,64),(((((((((66,(113,(117,121))),120),116),(((111,112),(134,135)),(118,119))),(81,82)),((((69,(70,83)),(87,(136,137))),(71,107)),((98,100),(99,101)))),(((74,(80,(109,110))),((((84,106),(105,126)),(125,131)),((95,96),141))),(85,102))),((((((67,68),(73,(((((90,94),((91,92),93)),139),138),132))),((78,89),88)),(114,115)),((72,(127,128)),(79,144))),(103,104))),((75,((76,77),(86,((122,123),133)))),129)))),(((5,(((11,12),(13,150)),((17,19),40))),(22,23)),(16,18)))),(2,61)),62);
 508: 1 -10473.45703 -11275.07458 (0,(((((((((((1,97),146),65),((48,(52,142)),((49,(50,151)),51))),(10,((29,30),(54,56)))),(((((53,55),(57,149)),143),(((108,140),148),(124,(130,145)))),147)),(((6,7),((8,9),(24,(25,26)))),(((((((((((((14,15),33),(35,(46,47))),34),28),45),27),(20,21)),36),(43,44)),(((37,39),38),(41,42))),(31,32)),58))),(3,4)),(((((5,(((11,150),12),13)),((17,19),40)),(22,23)),(16,18)),(59,60))),((63,64),(((((((((66,((113,(117,121)),120)),116),(((111,112),(134,135)),(118,119))),(81,82)),((((69,(70,83)),((98,100),(99,101))),(87,(136,137))),(71,107))),((74,(80,(109,110))),((((84,106),(105,126)),(125,131)),((95,96),141)))),(85,102)),(((((67,68),(((73,132),(138,139)),((90,94),((91,92),93)))),(((78,89),88),(114,115))),((72,(127,128)),(79,144))),(103,104))),(((((75,76),129),77),86),((122,123),133))))),(2,61)),62);
 509: 2 -11106.36133 -11254.36075 (0,((((((((((((1,97),146),65),(((48,142),52),((49,51),(50,151)))),(10,((29,30),(54,56)))),(((108,140),148),(124,(130,145)))),((((53,55),(57,149)),143),147)),(((6,7),((8,9),(24,(25,26)))),((((((((((((((14,15),33),35),34),(46,47)),28),45),27),(20,21)),36),(43,44)),(((37,39),38),(41,42))),(31,32)),58))),(3,4)),((((5,(22,23)),((((11,150),13),12),((17,19),40))),(16,18)),(59,60))),((63,64),(((((((66,((113,(116,120)),(117,121))),(((111,112),(134,135)),(118,119))),(81,82)),(((((69,(70,83)),71),(87,(136,137))),107),((98,100),(99,101)))),(((74,(80,(109,110))),(((((84,106),126),105),(125,131)),((95,96),141))),(85,102))),(((((67,68),(((73,132),(138,139)),((90,94),((91,92),93)))),(((78,89),88),(114,115))),((72,(127,128)),(79,144))),(103,104))),((((75,76),(77,129)),((122,123),133)),86)))),(2,61)),62);
 510: 1 -11049.04883 -11239.77538 (0,((((((((((1,97),146),65),((48,((49,51),(50,151))),(52,142))),(10,((29,30),(54,56)))),(((((53,55),(57,149)),143),147),(((108,140),148),(124,(130,145))))),(((6,7),((8,9),(24,(25,26)))),((((((((((((14,15),33),((34,35),(46,47))),28),45),27),(20,21)),36),(43,44)),((37,(38,39)),(41,42))),(31,32)),58))),((3,4),((((5,(((11,150),(12,13)),((17,19),40))),(22,23)),(16,18)),(59,60)))),((63,64),((((((((((66,116),113),(117,121)),120),(((111,112),(134,135)),(118,119))),(81,82)),(((((69,(70,83)),71),(87,(136,137))),107),((98,100),(99,101)))),((((((67,((72,(127,128)),(79,144))),68),(((73,132),(138,139)),((90,94),((91,92),93)))),((78,89),88)),(114,115)),(103,104))),((((74,(80,(109,110))),((95,96),141)),(((84,106),(105,126)),(125,131))),(85,102))),(((75,((76,129),77)),86),((122,123),133))))),(2,61)),62);
 511: 8 -10685.03223 -11248.17252 (0,((((((((((1,97),146),65),((48,((49,51),(50,151))),(52,142))),(10,((29,30),(54,56)))),(((((53,55),(57,149)),143),147),(((108,140),124),((130,145),148)))),(((6,7),((8,9),(24,(25,26)))),((((((((((((14,15),33),((34,35),(46,47))),28),45),27),(20,21)),36),(43,44)),(37,((38,39),(41,42)))),(31,32)),58))),((3,4),((((5,(((11,150),(12,13)),((17,19),40))),(22,23)),(16,18)),(59,60)))),((63,64),(((((((66,(113,((116,120),(117,121)))),(((111,112),(134,135)),(118,119))),(81,82)),((((69,(70,83)),(87,(136,137))),(71,107)),((98,100),(99,101)))),(((74,(80,(109,110))),((((84,106),(105,126)),(125,131)),((95,96),141))),(85,102))),(((((67,68),(((73,132),(138,139)),((90,94),((91,92),93)))),(((78,89),88),(114,115))),((72,(127,128)),(79,144))),(103,104))),((((75,(76,129)),77),((122,123),133)),86)))),(2,61)),62);
 512: 5 -11277.9043 -11239.07284 (0,(((((((((((1,97),146),65),((48,(52,142)),((49,51),(50,151)))),(10,((29,30),(54,56)))),((((((6,7),((8,9),(24,(25,26)))),(((((((((((((14,15),33),(34,(46,47))),35),28),45),27),(20,21)),36),(43,44)),(((37,39),38),(41,42))),(31,32)),58)),147),(((53,55),(57,149)),143)),(((108,140),148),(124,(130,145))))),(59,60)),(3,4)),(((5,(11,((12,13),(((17,19),40),150)))),(22,23)),(16,18))),((63,64),((((((((((66,113),(117,121)),120),116),(((111,112),(134,135)),(118,119))),(81,82)),(((((69,(70,83)),71),(87,(136,137))),107),((98,100),(99,101)))),((((74,(80,(109,110))),((95,96),141)),(((84,106),(105,126)),(125,131))),(85,102))),(((((67,68),(((73,132),(138,139)),((90,94),((91,92),93)))),(((78,89),88),(114,115))),((72,(127,128)),(79,144))),(103,104))),((((75,76),(77,129)),86),((122,123),133))))),(2,61)),62);
 513: 3 -11943.94629 -11236.91225 (0,(((((((((((1,97),146),65),((48,((49,51),(50,151))),(52,142))),(10,((29,30),(54,56)))),(59,60)),(((((6,7),((8,9),(24,(25,26)))),(((((((((((14,(15,33)),((34,(46,47)),35)),28),45),27),(20,21)),36),(43,44)),(((37,38),39),(41,42))),(31,32)),58)),((((53,55),(57,149)),143),147)),(((108,140),148),(124,(130,145))))),(3,4)),(((5,(((11,150),(12,13)),((17,19),40))),(22,23)),(16,18))),((63,64),((((((((((66,113),120),(117,121)),116),(((111,112),(134,135)),(118,119))),(81,82)),((((69,(70,83)),(87,(136,137))),(71,107)),((98,100),(99,101)))),((((74,(80,(109,110))),((95,96),141)),(((84,106),(105,126)),(125,131))),(85,102))),((((((67,68),(((73,132),(138,139)),((90,94),((91,92),93)))),((78,89),88)),(114,115)),((72,(127,128)),(79,144))),(103,104))),(((((75,76),129),77),((122,123),133)),86)))),(2,61)),62);
 514: 1 -11562.43945 -11233.82799 (0,(((((((((((1,97),146),65),((48,((49,51),(50,151))),(52,142))),(10,((29,30),(54,56)))),(((((53,55),(57,149)),143),147),(((108,140),148),(124,(130,145))))),(((6,7),((8,9),(24,(25,26)))),(((((((((((((14,15),33),(35,(46,47))),34),28),45),27),(20,21)),36),(43,44)),(((37,38),39),(41,42))),(31,32)),58))),(3,4)),((((5,(((11,150),(12,13)),((17,19),40))),(22,23)),(16,18)),(59,60))),((63,64),((((((66,(((((((111,112),(134,135)),(118,119)),116),120),(117,121)),113)),(81,82)),(((((69,(70,83)),71),(87,(136,137))),107),((98,100),(99,101)))),(((74,(80,(109,110))),((((84,106),(105,126)),(125,131)),((95,96),141))),(85,102))),(((((67,((72,(127,128)),(79,144))),68),(73,(((((90,94),(91,92)),93),(138,139)),132))),(((78,89),88),(114,115))),(103,104))),(((((75,76),129),77),86),((122,123),133))))),(2,61)),62);
 515: 1 -11203.38477 -11253.42873 (0,((((((((((((1,97),146),65),((48,((49,51),(50,151))),(52,142))),(10,((29,30),(54,56)))),(((((53,55),(57,149)),143),147),(((108,140),148),(124,(130,145))))),(59,60)),((((((((((((14,15),33),(34,(35,(46,47)))),28),45),27),(20,21)),36),(43,44)),(((37,39),38),(41,42))),(31,32)),58)),(3,4)),((((5,(((11,13),(12,150)),((17,19),40))),(22,23)),(16,18)),((6,7),((8,9),(24,(25,26)))))),((63,64),((((((66,((113,(117,121)),(116,120))),(((111,112),(134,135)),(118,119))),(((((69,(70,83)),(87,(136,137))),(71,107)),((98,100),(99,101))),(81,82))),((((74,(80,(109,110))),((95,96),141)),(((84,106),(105,126)),(125,131))),(85,102))),(((((75,129),76),77),86),((122,123),133))),(((((67,68),((72,(127,128)),(79,144))),(((73,132),(138,139)),((90,94),((91,92),93)))),(((78,89),88),(114,115))),(103,104))))),(2,61)),62);
 516: 2 -10882.84766 -11232.45361 (0,((((((((((1,97),146),65),((48,(52,142)),((49,(50,151)),51))),(10,((29,30),(54,56)))),(((((53,55),(57,149)),143),147),(((108,140),148),(124,(130,145))))),(((6,7),((8,9),(24,(25,26)))),((((((((((((14,15),33),((34,(46,47)),35)),28),45),27),(20,21)),36),(43,44)),(((37,39),38),(41,42))),(31,32)),58))),((3,4),((((5,(((11,150),(12,13)),((17,19),40))),(22,23)),(16,18)),(59,60)))),((63,64),((((((66,(((((((111,112),(134,135)),(118,119)),116),120),(117,121)),113)),(81,82)),(((((69,(70,83)),71),(87,(136,137))),107),((98,100),(99,101)))),(((74,(80,(109,110))),((((84,106),(105,126)),(125,131)),((95,96),141))),(85,102))),(((((67,68),(((73,132),(138,139)),((90,94),((91,92),93)))),(((78,89),88),(114,115))),((72,(127,128)),(79,144))),(103,104))),((((75,77),76),(86,((122,123),133))),129)))),(2,61)),62);
 517: 1 -12000.30371 -11234.63059 (0,((((((((((((1,97),146),65),((48,((49,(50,151)),51)),(52,142))),(10,((29,30),(54,56)))),((((53,55),(57,149)),143),(((108,140),148),(124,(130,145))))),147),(((6,7),((8,9),(24,(25,26)))),((((((((((((14,15),33),((34,35),(46,47))),28),45),27),(20,21)),36),(43,44)),(((37,39),38),(41,42))),(31,32)),58))),((((5,((((11,150),13),12),((17,19),40))),(22,23)),(16,18)),(59,60))),(3,4)),((63,64),((((((((((66,113),120),(117,121)),116),(((111,112),(134,135)),(118,119))),(81,82)),(((((69,(70,83)),71),(87,(136,137))),107),((98,100),(99,101)))),(((74,(80,(109,110))),((((84,106),(105,126)),(125,131)),((95,96),141))),(85,102))),(((((67,68),(((73,132),(138,139)),((90,94),((91,92),93)))),(((78,89),88),(114,115))),((72,(127,128)),(79,144))),(103,104))),((75,((76,77),(86,((122,123),133)))),129)))),(2,61)),62);
 518: 3 -11778.11621 -11246.11136 (0,(((((((((1,97),146),65),((48,(52,142)),((49,51),(50,151)))),(10,((29,30),(54,56)))),(((((6,7),((8,9),(24,(25,26)))),(((((((((((14,15),33),((34,35),(46,47))),28),45),27),(20,21)),36),(43,44)),(((37,38),39),(41,42))),(31,32))),((((53,55),(57,149)),147),(58,143))),(((108,140),148),(124,(130,145))))),((3,4),((63,64),((((((((((66,113),120),(117,121)),116),(((111,112),(134,135)),(118,119))),(81,82)),((((69,(70,83)),(87,(136,137))),(71,107)),((98,100),(99,101)))),(((74,(80,(109,110))),((((84,106),(105,126)),(125,131)),((95,96),141))),(85,102))),(((((67,68),(((73,132),(138,139)),((90,94),((91,92),93)))),(((78,89),88),(114,115))),((72,(127,128)),(79,144))),(103,104))),((((75,76),77),(86,((122,123),133))),129))))),((((5,(((11,150),(12,13)),((17,19),40))),(22,23)),(16,18)),(59,60))),(2,61)),62);
 519: 4 -11098.73633 -11236.06564 (0,((((((((((1,97),146),65),((48,((49,51),(50,151))),(52,142))),(10,((29,30),(54,56)))),(((((53,55),(57,149)),143),147),(((108,140),148),(124,(130,145))))),(59,60)),((((((((((((14,15),33),((34,35),(46,47))),28),45),27),(20,21)),36),(43,44)),(((37,38),39),(41,42))),(31,32)),58)),(((3,4),((63,64),((((((((((66,113),120),(117,121)),116),(((111,112),(134,135)),(118,119))),(81,82)),((((69,(70,83)),(87,(136,137))),(71,107)),((98,100),(99,101)))),(((74,(80,(109,110))),((((84,106),(105,126)),(125,131)),((95,96),141))),(85,102))),(((((67,68),(((73,132),(138,139)),((90,94),((91,92),93)))),(((78,89),88),(114,115))),((72,(127,128)),(79,144))),(103,104))),(((((75,76),((122,123),133)),86),77),129)))),((((5,(22,23)),((((11,150),12),13),((17,19),40))),(16,18)),((6,7),((8,9),(24,(25,26))))))),(2,61)),62);
 520: 3 -10756.3623 -11247.08213 (0,((((((((((((((1,97),146),65),((48,((49,51),(50,151))),(52,142))),(10,(59,60))),((29,30),(54,56))),(((108,140),148),(124,(130,145)))),((((53,55),(57,149)),143),147)),(((((((((((((14,15),33),(46,47)),(34,35)),28),45),27),(20,21)),36),(43,44)),((37,39),(38,(41,42)))),(31,32)),58)),((6,7),((8,9),(24,(25,26))))),(((5,((((11,12),150),13),((17,19),40))),(22,23)),(16,18))),(3,4)),((63,64),((((((((((66,113),(117,121)),120),116),(((111,112),(134,135)),(118,119))),(81,82)),(((((69,(70,83)),(87,(136,137))),(71,107)),((98,100),(99,101))),((72,(127,128)),(79,144)))),((((74,(80,(109,110))),((95,96),141)),(((84,106),(105,126)),(125,131))),(85,102))),(((((67,68),(((73,132),(138,139)),((90,94),((91,92),93)))),((78,89),88)),(114,115)),(103,104))),((75,((76,77),(86,((122,123),133)))),129)))),(2,61)),62);
 521: 1 -11293.84082 -11244.49646 (0,((((((((((((1,97),146),65),((48,((49,51),(50,151))),(52,142))),(10,((29,30),(54,56)))),(59,60)),(((((53,55),(57,149)),143),147),(((108,140),148),(124,(130,145))))),((((6,7),((8,9),(24,(25,26)))),((((((((((((14,15),33),(46,47)),(34,35)),28),45),27),(20,21)),36),(43,44)),((((37,38),39),42),41)),(31,32))),58)),(((5,(((11,150),(12,13)),((17,19),40))),(22,23)),(16,18))),(3,4)),((63,64),(((((((66,(113,((116,120),(117,121)))),(((111,112),(134,135)),(118,119))),(81,82)),((((69,(70,83)),(87,(136,137))),(71,107)),((98,100),(99,101)))),((((74,(80,(109,110))),((95,96),141)),(((84,106),(105,126)),(125,131))),(85,102))),(((((67,68),(((73,132),(138,139)),((90,94),((91,92),93)))),(((78,89),88),(114,115))),((72,(127,128)),(79,144))),(103,104))),(((75,(76,(77,129))),((122,123),133)),86)))),(2,61)),62);
 522: 1 -9234.345703 -11243.14793 (0,(((((((((((((((1,97),146),65),((48,((49,(50,151)),51)),(52,142))),(10,(59,60))),((29,30),(54,56))),(((108,140),148),(124,(130,145)))),((((53,55),(57,149)),143),147)),((((((((((((14,15),33),((34,35),(46,47))),28),45),27),(20,21)),36),(43,44)),(((37,38),39),(41,42))),(31,32)),58)),(6,7)),((8,9),(24,(25,26)))),(((5,((((11,12),13),150),((17,19),40))),(22,23)),(16,18))),(3,4)),((63,64),(((((((((((66,113),120),(117,121)),116),(((111,112),(134,135)),(118,119))),(81,82)),((((69,(70,83)),(87,(136,137))),(71,107)),((98,100),(99,101)))),((72,(127,128)),(79,144))),((((74,(80,(109,110))),((95,96),141)),(((84,106),(105,126)),(125,131))),(85,102))),((((67,68),(((73,132),(138,139)),((90,94),((91,92),93)))),(((78,89),88),(114,115))),(103,104))),((75,(76,(77,(86,((122,123),133))))),129)))),(2,61)),62);
 523: 1 -12073.4502 -11234.64188 (0,(((((((((((1,97),146),65),((48,((49,(50,151)),51)),(52,142))),(10,((29,30),(54,56)))),(((((53,55),(57,149)),143),147),(((108,140),148),(124,(130,145))))),(((6,7),((8,9),(24,(25,26)))),((((((((((((14,15),33),(34,(35,(46,47)))),28),45),27),(20,21)),36),(43,44)),(((37,39),38),(41,42))),(31,32)),58))),(3,4)),((63,64),(((((((66,(113,((116,120),(117,121)))),(((111,112),(134,135)),(118,119))),(81,82)),(((((69,(70,83)),71),(87,(136,137))),107),((98,100),(99,101)))),(((74,(80,(109,110))),((((84,106),(105,126)),(125,131)),((95,96),141))),(85,102))),(((((67,68),(73,((((90,94),((91,92),93)),(138,139)),132))),(((78,89),88),(114,115))),((72,(127,128)),(79,144))),(103,104))),(((75,(76,(77,129))),86),((122,123),133))))),((((5,(((11,150),(12,13)),((17,19),40))),(22,23)),(16,18)),(59,60))),(2,61)),62);
 524: 1 -10704.54297 -11234.90131 (0,(((((((((((1,97),146),65),((48,((49,51),(50,151))),(52,142))),(10,((29,30),(54,56)))),((((((6,7),((8,9),(24,(25,26)))),((((((((((((14,15),33),((34,(46,47)),35)),28),45),27),(20,21)),36),(43,44)),(((37,39),38),(41,42))),(31,32)),58)),147),(((53,55),(57,149)),143)),(((108,140),148),(124,(130,145))))),(59,60)),(3,4)),(((5,(((11,150),(12,13)),((17,19),40))),(22,23)),(16,18))),((63,64),((((((((((66,113),(117,121)),120),116),(((111,112),(134,135)),(118,119))),(81,82)),((((69,(70,83)),((71,107),(136,137))),87),((98,100),(99,101)))),(((74,(80,(109,110))),((((84,106),(105,126)),(125,131)),((95,96),141))),(85,102))),(((((67,68),(73,((((90,94),((91,92),93)),(138,139)),132))),(((78,89),88),(114,115))),((72,(127,128)),(79,144))),(103,104))),(((75,76),(77,(86,((122,123),133)))),129)))),(2,61)),62);
 525: 2 -11432.90527 -11241.40224 (0,((((((((1,97),146),((63,64),((((((((((66,113),120),(117,121)),116),(((111,112),(134,135)),(118,119))),(81,82)),((((((69,(70,83)),71),(87,(136,137))),107),((98,100),(99,101))),((72,(127,128)),(79,144)))),(((74,(80,(109,110))),((((84,106),(105,126)),(125,131)),((95,96),141))),(85,102))),((((67,68),(73,((((90,94),((91,92),93)),(138,139)),132))),(((78,89),88),(114,115))),(103,104))),(((75,(76,(77,129))),86),((122,123),133))))),65),((48,(52,142)),(49,((50,151),51)))),(((((((6,7),((8,9),(24,(25,26)))),((((((((14,15),33),((34,35),(46,47))),28),45),(((20,21),(36,((((37,39),38),(41,42)),(43,44)))),27)),(31,32)),58)),((((53,55),(57,149)),143),147)),(((108,140),148),(124,(130,145)))),(10,((29,30),(54,56)))),(59,60))),((3,4),(((5,((((11,150),12),13),((17,19),40))),(22,23)),(16,18)))),(2,61)),62);
 526: 1 -12708.375 -11238.66823 (0,((((((((((((1,97),146),65),((48,((49,51),(50,151))),(52,142))),(10,((29,30),(54,56)))),(((((53,55),(57,149)),143),147),(((108,140),148),(124,(130,145))))),(59,60)),((((((((((((14,15),33),((34,35),(46,47))),28),45),27),(20,21)),36),(43,44)),(((37,39),38),(41,42))),(31,32)),58)),(3,4)),(((((5,((((11,150),13),12),((17,19),40))),(22,23)),(16,18)),(6,7)),((8,9),(24,(25,26))))),((63,64),((((((((((66,113),120),(117,121)),116),(((111,112),(134,135)),(118,119))),(81,82)),((((69,(70,83)),(87,(136,137))),(71,107)),((98,100),(99,101)))),(((74,(80,(109,110))),((((84,106),(105,126)),(125,131)),((95,96),141))),(85,102))),(((((67,68),(((73,132),(138,139)),((90,94),((91,92),93)))),(((78,89),88),(114,115))),((72,(127,128)),(79,144))),(103,104))),((((75,76),(77,129)),((122,123),133)),86)))),(2,61)),62);
 527: 1 -10893.05176 -11260.73798 (0,(((((((((((1,97),146),65),((48,((49,(50,151)),51)),(52,142))),((29,30),(54,56))),(10,(59,60))),((((53,55),(57,149)),147),(((108,140),148),(124,(130,145))))),143),(((6,7),(((((((((((14,15),33),((34,(46,47)),35)),28),45),27),(20,21)),36),(43,44)),(((37,38),39),(41,42))),(31,32))),58)),(((3,4),((63,64),(((((((66,113),((117,121),120)),((((111,112),(134,135)),(118,119)),116)),((((((69,(70,83)),(87,(136,137))),(71,107)),((98,100),(99,101))),((72,(127,128)),(79,144))),(81,82))),((((74,(80,(109,110))),((95,96),141)),(((84,106),(105,126)),(125,131))),(85,102))),((((67,68),(((73,132),(138,139)),((90,94),((91,92),93)))),(((78,89),88),(114,115))),(103,104))),((75,(76,(77,(86,((122,123),133))))),129)))),((((5,((11,(12,(13,150))),((17,19),40))),(22,23)),(16,18)),((8,9),(24,(25,26)))))),(2,61)),62);
 528: 1 -10618.37109 -11241.13769 (0,(((((((((1,97),146),((63,64),((((((((((66,113),120),(117,121)),116),(((111,112),(134,135)),(118,119))),(81,82)),((((((69,(70,83)),71),(87,(136,137))),107),((98,100),(99,101))),((72,(127,128)),(79,144)))),((((74,(80,(109,110))),((95,96),141)),(((84,106),(105,126)),(125,131))),(85,102))),(((((67,68),(((73,132),(138,139)),((90,94),((91,92),93)))),((78,89),88)),(114,115)),(103,104))),((((75,76),77),(86,((122,123),133))),129)))),65),((48,(52,142)),((49,51),(50,151)))),(10,((29,30),(54,56)))),((3,4),((((5,((((11,150),12),13),((17,19),40))),(22,23)),(16,18)),(59,60)))),(((((6,7),((8,9),(24,(25,26)))),((((((((((((14,15),33),((34,35),(46,47))),28),45),27),(20,21)),36),(43,44)),(((37,39),38),(41,42))),(31,32)),58)),((((53,55),(57,149)),143),147)),(((108,140),148),(124,(130,145))))),(2,61)),62);
 529: 1 -11705.41309 -11269.77103 (0,(((((((((1,97),146),((63,64),((((((((((66,113),120),(117,121)),116),(((111,112),(134,135)),(118,119))),(81,82)),((((69,(70,83)),(87,(136,137))),(71,107)),((98,100),(99,101)))),(((74,(80,(109,110))),((((84,106),(105,126)),(125,131)),((95,96),141))),(85,102))),(((((67,68),((73,132),(((90,94),((91,92),93)),(138,139)))),(((78,89),88),(114,115))),((72,(127,128)),(79,144))),(103,104))),((((75,(86,((122,123),133))),76),77),129)))),10),65),(((((((((((((((14,15),33),((34,35),(46,47))),28),45),27),(20,21)),36),(43,44)),(((37,39),38),(41,42))),(31,32)),58),((((53,55),(57,149)),147),((((108,140),148),(124,(130,145))),143))),(59,60)),((48,(52,142)),((49,51),(50,151))))),((3,4),((((5,(((11,150),(12,13)),((17,19),40))),(22,23)),(16,18)),((6,7),((8,9),(24,(25,26))))))),((29,30),(54,56))),(2,61)),62);
 530: 2 -11309.63574 -11231.57573 (0,((((((((((1,97),146),65),((48,(49,((50,151),51))),(52,142))),(10,((29,30),(54,56)))),(((((53,55),(57,149)),143),147),(((108,140),148),(124,(130,145))))),(((6,7),((8,9),(24,(25,26)))),((((((((((((14,15),33),((34,(46,47)),35)),28),45),27),(20,21)),36),(43,44)),(((37,38),39),(41,42))),(31,32)),58))),((3,4),((((5,(((11,150),(12,13)),((17,19),40))),(22,23)),(16,18)),(59,60)))),((63,64),((((((((((66,113),120),(117,121)),116),(((111,112),(134,135)),(118,119))),(81,82)),(((((69,(70,83)),71),(87,(136,137))),107),((98,100),(99,101)))),(((74,(80,(109,110))),((((84,106),(105,126)),(125,131)),((95,96),141))),(85,102))),(((((67,68),((72,(127,128)),(79,144))),(73,((((90,((91,92),93)),94),(138,139)),132))),(((78,89),88),(114,115))),(103,104))),((((75,76),77),(86,((122,123),133))),129)))),(2,61)),62);
 531: 1 -10602.34961 -11238.62255 (0,((((((((((1,97),146),65),((48,(52,142)),((49,51),(50,151)))),(10,((29,30),(54,56)))),(((((53,55),(57,149)),143),147),(((108,140),148),(124,(130,145))))),(((6,7),((8,9),(24,(25,26)))),(((((((((((((14,15),33),(34,(46,47))),35),28),45),27),(20,21)),36),(43,44)),(((37,38),39),(41,42))),(31,32)),58))),((3,4),((((5,((((11,150),13),12),((17,19),40))),(22,23)),(16,18)),(59,60)))),((63,64),((((((((((66,113),120),(117,121)),116),(((111,112),(134,135)),(118,119))),(81,82)),((((((69,(70,83)),71),107),(136,137)),87),((98,100),(99,101)))),(((74,(80,(109,110))),((((84,106),(105,126)),(125,131)),((95,96),141))),(85,102))),(((((67,68),(73,(((90,(((91,92),93),94)),(138,139)),132))),(((78,89),88),(114,115))),((72,(127,128)),(79,144))),(103,104))),(((75,(77,(86,((122,123),133)))),76),129)))),(2,61)),62);
 532: 1 -11185.96777 -11247.40767 (0,((((((((((1,97),146),65),((48,((49,51),(50,151))),(52,142))),(10,((29,30),(54,56)))),(((((53,55),(57,149)),143),147),(((108,140),148),(124,(130,145))))),((((6,7),((8,9),(24,(25,26)))),(((((((14,15),33),((34,(46,47)),35)),28),45),(((20,21),(36,((((37,39),38),(41,42)),(43,44)))),27)),(31,32))),58)),((3,4),((((5,(22,23)),(((11,150),(12,13)),((17,19),40))),(16,18)),(59,60)))),((63,64),(((((((66,(113,((116,120),(117,121)))),(((111,112),(134,135)),(118,119))),(81,82)),(((69,(70,83)),71),((87,(136,137)),(((98,100),(99,101)),107)))),((((74,(80,(109,110))),((95,96),141)),(((84,106),(105,126)),(125,131))),(85,102))),((((((67,68),((72,(127,128)),(79,144))),(((73,132),(138,139)),((90,94),((91,92),93)))),((78,89),88)),(114,115)),(103,104))),((((75,76),(77,129)),86),((122,123),133))))),(2,61)),62);
 533: 5 -10336.34277 -11243.69605 (0,((((((((((((1,97),146),65),((48,((49,51),(50,151))),(52,142))),(10,((29,30),(54,56)))),(59,60)),(((((53,55),(57,149)),143),147),(((108,140),148),(124,(130,145))))),(((6,7),((8,9),(24,(25,26)))),((((((((((((14,15),33),(34,(35,(46,47)))),28),45),27),(20,21)),36),(43,44)),((37,38),(39,(41,42)))),(31,32)),58))),(3,4)),(((5,(((11,150),(12,13)),((17,19),40))),(22,23)),(16,18))),((63,64),((((((((((66,113),120),(117,121)),116),(((111,112),(134,135)),(118,119))),(81,82)),((((69,(70,83)),((71,107),(136,137))),87),((98,100),(99,101)))),(((74,(80,(109,110))),((((84,106),(105,126)),(125,131)),((95,96),141))),(85,102))),(((((67,68),(((73,132),(138,139)),((90,94),((91,92),93)))),(((78,89),88),(114,115))),((72,(127,128)),(79,144))),(103,104))),((((75,76),77),(86,((122,123),133))),129)))),(2,61)),62);
 534: 1 -11121.53027 -11238.34963 (0,((((((((((((1,97),146),65),((48,((49,(50,151)),51)),(52,142))),(10,((29,30),(54,56)))),((((108,140),148),(130,145)),124)),(((53,55),(57,149)),143)),147),(((6,7),((8,9),(24,(25,26)))),(((((((((((((14,15),33),(35,(46,47))),34),28),45),27),(20,21)),36),(43,44)),(((37,39),38),(41,42))),(31,32)),58))),((3,4),((63,64),((((((((((66,113),120),(117,121)),116),(((111,112),(134,135)),(118,119))),(81,82)),((((69,(70,83)),(87,(136,137))),(71,107)),((98,100),(99,101)))),(((74,(80,(109,110))),((((84,106),(105,126)),(125,131)),((95,96),141))),(85,102))),(((((67,68),(((73,132),(138,139)),((90,94),((91,92),93)))),(((78,89),88),(114,115))),((72,(127,128)),(79,144))),(103,104))),((((75,(77,129)),76),86),((122,123),133)))))),((((5,((((11,150),13),12),((17,19),40))),(22,23)),(16,18)),(59,60))),(2,61)),62);
 535: 1 -11174.83691 -11238.05855 (0,((((((((((1,97),146),65),((48,((49,(50,151)),51)),(52,142))),(10,((29,30),(54,56)))),(((((53,55),(57,149)),143),147),(((108,140),148),(124,(130,145))))),(59,60)),(((((((((((((14,15),33),(46,47)),(34,35)),28),45),27),(20,21)),36),(43,44)),(((37,39),38),(41,42))),(31,32)),58)),(((3,4),((63,64),(((((((((66,113),(117,121)),120),((((111,112),(134,135)),(118,119)),116)),(81,82)),(((((69,(70,83)),71),(87,(136,137))),107),((98,100),(99,101)))),((((74,(80,(109,110))),((95,96),141)),(((84,106),(105,126)),(125,131))),(85,102))),(((((67,68),(((73,132),(138,139)),((90,94),((91,92),93)))),(((78,89),88),(114,115))),((72,(127,128)),(79,144))),(103,104))),(((75,(77,(86,((122,123),133)))),76),129)))),((((5,(((11,150),(12,13)),((17,19),40))),(22,23)),(16,18)),((6,7),((8,9),(24,(25,26))))))),(2,61)),62);
 536: 1 -10368.06445 -11233.80022 (0,((((((((((1,97),146),65),((48,((49,(50,151)),51)),(52,142))),(10,((29,30),(54,56)))),(((((53,55),(57,149)),143),147),(((108,140),148),(124,(130,145))))),(((6,7),((8,9),(24,(25,26)))),(((((((((((((14,15),33),35),(34,(46,47))),28),45),27),(20,21)),36),(43,44)),((37,(38,39)),(41,42))),(31,32)),58))),((3,4),((63,64),(((((((66,(113,((116,120),(117,121)))),(((111,112),(134,135)),(118,119))),(81,82)),(((((69,(70,83)),71),(87,(136,137))),107),((98,100),(99,101)))),(((74,(80,(109,110))),((((84,106),(105,126)),(125,131)),((95,96),141))),(85,102))),(((((67,68),(73,((((90,((91,92),93)),94),(138,139)),132))),(((78,89),88),(114,115))),((72,(127,128)),(79,144))),(103,104))),(((75,76),(77,(86,((122,123),133)))),129))))),((((5,(((11,150),(12,13)),((17,19),40))),(22,23)),(16,18)),(59,60))),(2,61)),62);
 537: 3 -10522.16016 -11231.88018 (0,(((((((((((1,97),146),65),((48,(52,142)),((49,(50,151)),51))),(10,((29,30),(54,56)))),(((((6,7),((8,9),(24,(25,26)))),(((((((((((((14,15),33),(34,(46,47))),35),28),45),27),(20,21)),36),(43,44)),(((37,38),39),(41,42))),(31,32)),58)),((((53,55),(57,149)),143),147)),(((108,140),148),(124,(130,145))))),(59,60)),(3,4)),(((5,((((11,150),12),13),((17,19),40))),(22,23)),(16,18))),((63,64),(((((((66,(113,((116,120),(117,121)))),(((111,112),(134,135)),(118,119))),(81,82)),(((((69,(70,83)),71),(87,(136,137))),107),((98,100),(99,101)))),(((74,(80,(109,110))),((((84,106),(105,126)),(125,131)),((95,96),141))),(85,102))),(((((67,68),((73,132),(((90,((91,92),93)),94),(138,139)))),(((78,89),88),(114,115))),((72,(127,128)),(79,144))),(103,104))),((((75,76),77),(86,((122,123),133))),129)))),(2,61)),62);
 538: 1 -10687.37305 -11235.90782 (0,(((((((((1,97),146),65),((48,((49,51),(50,151))),(52,142))),(10,((29,30),(54,56)))),((((((6,7),((8,9),(24,(25,26)))),(((((((((((14,15),33),((34,(46,47)),35)),28),45),27),(20,21)),36),(43,44)),(((37,39),38),(41,42))),(31,32))),58),((((53,55),(57,149)),143),147)),(((108,140),148),(124,(130,145))))),(59,60)),(((3,4),(((5,(((11,150),(12,13)),((17,19),40))),(22,23)),(16,18))),((63,64),(((((((66,(113,((116,120),(117,121)))),(((111,112),(134,135)),(118,119))),(81,82)),(((((69,(70,83)),71),(87,(136,137))),107),((98,100),(99,101)))),((((74,(80,(109,110))),((95,96),141)),(((84,106),(105,126)),(125,131))),(85,102))),(((((67,68),(((73,132),(138,139)),((90,94),((91,92),93)))),(((78,89),88),(114,115))),((72,(127,128)),(79,144))),(103,104))),(((75,76),(77,(86,((122,123),133)))),129))))),(2,61)),62);
 539: 3 -10887.21094 -11241.45987 (0,(((((((((((1,97),146),65),((48,((49,51),(50,151))),(52,142))),(10,((29,30),(54,56)))),(59,60)),(((((53,55),(57,149)),143),147),(((108,140),148),(124,(130,145))))),(((((5,(22,23)),(((11,150),(12,13)),((17,19),40))),(16,18)),((6,7),((8,9),(24,(25,26))))),(((((((((((((14,15),33),(46,47)),(34,35)),28),45),27),(20,21)),36),(43,44)),((((37,39),38),42),41)),(31,32)),58))),(3,4)),((63,64),((((((((((66,113),120),(117,121)),116),(((111,112),(134,135)),(118,119))),(81,82)),((((69,(70,83)),(87,(136,137))),(71,107)),((98,100),(99,101)))),(((74,(80,(109,110))),((((84,106),(105,126)),(125,131)),((95,96),141))),(85,102))),(((((67,68),(((73,132),(138,139)),((90,94),((91,92),93)))),(((78,89),88),(114,115))),((72,(127,128)),(79,144))),(103,104))),(((((75,76),129),77),((122,123),133)),86)))),(2,61)),62);
 540: 1 -11089.31445 -11234.21621 (0,((((((((((1,97),146),65),((48,((49,51),(50,151))),(52,142))),(10,((29,30),(54,56)))),(((((53,55),(57,149)),143),147),(((108,140),148),(124,(130,145))))),(((6,7),((8,9),(24,(25,26)))),((((((((((((14,15),33),((34,35),(46,47))),28),45),27),(20,21)),36),(43,44)),((37,(38,39)),(41,42))),(31,32)),58))),((3,4),((((5,(((11,150),(12,13)),((17,19),40))),(22,23)),(16,18)),(59,60)))),((63,64),(((((((((66,116),113),(117,121)),120),(((111,112),(134,135)),(118,119))),((((((69,(70,83)),71),(87,(136,137))),107),((98,100),(99,101))),(81,82))),((((74,(80,(109,110))),((95,96),141)),(((84,106),(105,126)),(125,131))),(85,102))),((((((67,((72,(127,128)),(79,144))),68),(((73,132),(138,139)),((90,94),((91,92),93)))),((78,89),88)),(114,115)),(103,104))),(((75,((76,129),77)),86),((122,123),133))))),(2,61)),62);
 541: 1 -10532.18359 -11238.49538 (0,((((((((((1,97),146),((63,64),(((((((66,((113,(117,121)),(116,120))),(((111,112),(134,135)),(118,119))),(81,82)),(((((69,(70,83)),(87,(136,137))),(71,107)),((98,100),(99,101))),((72,(127,128)),(79,144)))),((((74,(80,(109,110))),((95,96),141)),(((84,106),(105,126)),(125,131))),(85,102))),((((67,68),(((73,132),139),((90,(((91,92),93),94)),138))),(((78,89),88),(114,115))),(103,104))),((75,((76,(86,((122,123),133))),77)),129)))),65),((48,(52,142)),(49,((50,151),51)))),(10,((29,30),(54,56)))),((((((6,7),((8,9),(24,(25,26)))),(((((((((((14,15),33),((34,35),(46,47))),28),(27,45)),(20,21)),36),(43,44)),(((37,39),38),(41,42))),(31,32)),58)),147),(((53,55),(57,149)),143)),(((108,140),148),(124,(130,145))))),(59,60)),((3,4),(((5,(((11,150),(12,13)),((17,19),40))),(22,23)),(16,18)))),(2,61)),62);
 542: 1 -11804.56738 -11235.5837 (0,((((((((((1,97),146),65),((48,((49,51),(50,151))),(52,142))),(10,((29,30),(54,56)))),(59,60)),(((((53,55),(57,149)),143),147),(((108,140),148),(124,(130,145))))),((((((((((((14,15),33),((34,35),(46,47))),28),45),27),(20,21)),36),(43,44)),(((37,38),39),(41,42))),(31,32)),58)),(((3,4),((63,64),(((((((((((66,113),120),(117,121)),116),(((111,112),(134,135)),(118,119))),(81,82)),(((((69,(70,83)),71),(87,(136,137))),107),((98,100),(99,101)))),((74,(80,(109,110))),((((84,106),(105,126)),(125,131)),((95,96),141)))),(85,102)),(((((67,68),(((73,132),(138,139)),((90,94),((91,92),93)))),(((78,89),88),(114,115))),((72,(127,128)),(79,144))),(103,104))),((((75,77),(86,((122,123),133))),76),129)))),((((5,((((11,150),13),12),((17,19),40))),(22,23)),(16,18)),((6,7),((8,9),(24,(25,26))))))),(2,61)),62);
 543: 2 -11588.27344 -11265.2241 (0,((((((((((1,97),146),65),((((5,(((11,(13,150)),12),((17,19),40))),(22,23)),(16,18)),(59,60))),((10,((29,30),(54,56))),((48,(49,((50,151),51))),(52,142)))),(((((53,55),(57,149)),143),147),(((108,140),148),(124,(130,145))))),(((6,7),((8,9),(24,(25,26)))),((((((((((((14,15),33),(34,(35,(46,47)))),28),45),27),(20,21)),36),(43,44)),(((37,38),(41,42)),39)),(31,32)),58))),(3,4)),((63,64),((((((((((66,113),120),(117,121)),116),(((111,112),(134,135)),(118,119))),(81,82)),(((((69,(70,83)),(87,(136,137))),71),107),((98,100),(99,101)))),(((74,(80,(109,110))),((((84,106),(105,126)),(125,131)),((95,96),141))),(85,102))),(((((67,68),((((((72,(127,128)),(79,144)),((91,92),93)),(90,94)),(138,139)),(73,132))),((78,89),88)),(114,115)),(103,104))),(((75,76),(77,(86,((122,123),133)))),129)))),(2,61)),62);
 544: 2 -10816.49707 -11252.93606 (0,((((((((((1,97),146),((63,64),(((((((66,(113,((116,120),(117,121)))),(((111,112),(134,135)),(118,119))),(81,82)),(((((69,(70,83)),(87,(136,137))),(71,107)),((98,100),(99,101))),((72,(127,128)),(79,144)))),(((74,(80,(109,110))),((((84,106),(105,126)),(125,131)),((95,96),141))),(85,102))),(((((67,68),((((73,132),139),138),((90,94),((91,93),92)))),((78,89),88)),(114,115)),(103,104))),(((75,(76,(86,((122,123),133)))),77),129)))),65),((48,((49,51),(50,151))),(52,142))),(10,((29,30),(54,56)))),(((((6,7),((8,9),(24,(25,26)))),((((53,55),(57,149)),143),147)),(((((((((((14,15),33),((34,35),(46,47))),(27,45)),28),(20,21)),(43,44)),36),(((37,39),38),(41,42))),(31,32)),58)),(((108,140),148),(124,(130,145))))),(59,60)),((3,4),(((5,((((11,150),13),12),((17,19),40))),(22,23)),(16,18)))),(2,61)),62);
 545: 1 -11972.4082 -11240.2766 (0,(((((((((((1,97),146),65),((48,((49,51),(50,151))),(52,142))),(10,((29,30),(54,56)))),(((((53,55),(57,149)),143),147),(((108,140),148),(124,(130,145))))),(59,60)),(3,4)),(((((5,((((11,12),150),13),((17,19),40))),(22,23)),(16,18)),((6,7),((8,9),(24,(25,26))))),(((((((((14,15),33),34),(35,(46,47))),(27,45)),28),(((20,21),36),((((37,38),39),(41,42)),(43,44)))),(31,32)),58))),((63,64),((((((((((66,113),(117,121)),120),116),(((111,112),(134,135)),(118,119))),(81,82)),(((((69,(70,83)),71),(87,(136,137))),107),((98,100),(99,101)))),(((74,(80,(109,110))),((((84,106),(105,126)),(125,131)),((95,96),141))),(85,102))),(((((67,68),(((73,132),(138,139)),((90,94),((91,92),93)))),(((78,89),88),(114,115))),((72,(127,128)),(79,144))),(103,104))),(((((75,76),129),77),86),((122,123),133))))),(2,61)),62);
 546: 1 -11782.34961 -11246.22887 (0,(((((((((((1,97),146),65),((48,((49,(50,151)),51)),(52,142))),(10,((29,30),(54,56)))),(((((53,55),(57,149)),143),147),((((108,140),148),(130,145)),124))),(((6,7),((8,9),(24,(25,26)))),((((((((((((14,15),33),((34,(46,47)),35)),28),45),27),(20,21)),36),(43,44)),(((37,39),38),(41,42))),(31,32)),58))),(3,4)),((((5,(((11,150),(12,13)),((17,19),40))),(22,23)),(16,18)),(59,60))),((63,64),(((((((((((66,113),120),(117,121)),116),(((111,112),(134,135)),(118,119))),(81,82)),(((((69,(70,83)),71),(87,(136,137))),107),((98,100),(99,101)))),(((74,(80,(109,110))),((((84,106),(105,126)),(125,131)),((95,96),141))),(85,102))),(103,104)),((((67,68),(((73,132),(138,139)),((90,94),((91,92),93)))),(((78,89),88),(114,115))),((72,(127,128)),(79,144)))),((((75,76),77),(86,((122,123),133))),129)))),(2,61)),62);
 547: 3 -11079.63281 -11241.20955 (0,((((((((((1,97),146),65),((48,((49,51),(50,151))),(52,142))),(10,((29,30),(54,56)))),(((((53,55),(57,149)),143),147),(((108,140),148),(124,(130,145))))),(((6,7),((8,9),(24,(25,26)))),((((((((((((14,15),33),((34,35),(46,47))),28),45),27),(20,21)),36),(43,44)),((37,39),(38,(41,42)))),(31,32)),58))),((3,4),((63,64),(((((((66,(113,((116,120),(117,121)))),(((111,112),(134,135)),(118,119))),(81,82)),((((69,(70,83)),(87,(136,137))),(71,107)),((98,100),(99,101)))),((((74,(80,(109,110))),((95,96),141)),(((84,106),(105,126)),(125,131))),(85,102))),(((((67,68),(((73,132),(138,139)),((90,94),((91,92),93)))),(((78,89),88),(114,115))),((72,(127,128)),(79,144))),(103,104))),((((75,76),77),(86,((122,123),133))),129))))),((((5,(((11,150),(12,13)),((17,19),40))),(22,23)),(16,18)),(59,60))),(2,61)),62);
 548: 1 -12030.41211 -11234.90131 (0,(((((((((((1,97),146),65),((48,((49,51),(50,151))),(52,142))),(10,((29,30),(54,56)))),((((((6,7),((8,9),(24,(25,26)))),((((((((((((14,15),33),((34,(46,47)),35)),28),45),27),(20,21)),36),(43,44)),(((37,39),38),(41,42))),(31,32)),58)),147),(((53,55),(57,149)),143)),(((108,140),148),(124,(130,145))))),(59,60)),(3,4)),(((5,(((11,150),(12,13)),((17,19),40))),(22,23)),(16,18))),((63,64),((((((((((66,113),(117,121)),120),116),(((111,112),(134,135)),(118,119))),(81,82)),((((69,(70,83)),((71,107),(136,137))),87),((98,100),(99,101)))),(((74,(80,(109,110))),((((84,106),(105,126)),(125,131)),((95,96),141))),(85,102))),(((((67,68),(73,((((90,94),((91,92),93)),(138,139)),132))),(((78,89),88),(114,115))),((72,(127,128)),(79,144))),(103,104))),(((75,76),(77,(86,((122,123),133)))),129)))),(2,61)),62);
 549: 1 -10838.77148 -11242.59947 (0,((((((((((1,97),146),65),((48,(52,142)),((49,51),(50,151)))),(10,((29,30),(54,56)))),(((((53,55),(57,149)),143),147),(((108,140),148),(124,(130,145))))),(((6,7),((8,9),(24,(25,26)))),((((((((((((14,15),33),(34,(35,(46,47)))),28),45),27),(20,21)),36),(43,44)),(((37,38),39),(41,42))),(31,32)),58))),((3,4),((((5,(((11,150),(12,13)),((17,19),40))),(22,23)),(16,18)),(59,60)))),((63,64),(((((((((66,(113,(117,121))),120),116),(((111,112),(134,135)),(118,119))),(81,82)),((((69,(70,83)),((98,100),(99,101))),(87,(136,137))),(71,107))),((((74,(80,(109,110))),((95,96),141)),(((84,106),(105,126)),(125,131))),(85,102))),(((((67,68),((73,132),(((90,((91,92),93)),94),(138,139)))),(((78,89),88),(114,115))),((72,(127,128)),(79,144))),(103,104))),((((75,76),(77,129)),((122,123),133)),86)))),(2,61)),62);
 550: 1 -11457.65234 -11244.22758 (0,((((((((((1,97),146),65),((48,((49,(50,151)),51)),(52,142))),(10,(59,60))),((29,30),(54,56))),(((((53,55),(57,149)),143),147),(((108,140),148),(124,(130,145))))),((((6,7),((8,9),(24,(25,26)))),((((((((((((14,15),33),34),(35,(46,47))),28),45),27),(20,21)),36),(43,44)),(((37,38),39),(41,42))),(31,32))),58)),(((3,4),((63,64),((((((((((66,113),(117,121)),120),116),(((111,112),(134,135)),(118,119))),(81,82)),((((((69,(70,83)),71),(136,137)),87),107),((98,100),(99,101)))),(((74,(80,(109,110))),((((84,106),(105,126)),(125,131)),((95,96),141))),(85,102))),(((((67,68),(((73,132),(138,139)),(((90,94),(91,92)),93))),(((78,89),88),(114,115))),((72,(127,128)),(79,144))),(103,104))),((((75,(86,((122,123),133))),76),77),129)))),(((5,((((11,12),150),13),((17,19),40))),(22,23)),(16,18)))),(2,61)),62);
 551: 1 -9999.341797 -11254.5059 (0,(((((((((1,97),146),(((63,64),(((((((((66,113),120),(117,121)),116),(((111,112),(134,135)),(118,119))),(81,82)),(((((((69,(70,83)),71),(87,(136,137))),107),((98,100),(99,101))),((72,(127,128)),(79,144))),(((74,(80,(109,110))),((((84,106),(105,126)),(125,131)),((95,96),141))),(85,102)))),((((67,68),(((73,132),138),(((90,((91,92),93)),94),139))),(((78,89),88),(114,115))),(103,104))),((((75,77),(86,((122,123),133))),76),129))),65)),((48,((49,51),(50,151))),(52,142))),(10,((29,30),(54,56)))),(((((6,7),((8,9),(24,(25,26)))),((((((((((((14,15),33),((34,35),(46,47))),28),45),27),(20,21)),36),(43,44)),((37,(38,39)),(41,42))),(31,32)),58)),(((53,55),(57,149)),147)),(((108,140),148),(124,(130,145))))),143),((3,4),((((5,(((11,150),(12,13)),((17,19),40))),(22,23)),(16,18)),(59,60)))),(2,61)),62);
 552: 1 -10944.17578 -11247.39738 (0,((((((((1,97),146),((63,64),((((((((((66,113),(117,121)),120),116),(((111,112),(134,135)),(118,119))),(81,82)),((((((69,(70,83)),71),(87,(136,137))),107),((98,100),(99,101))),(72,((79,144),(127,128))))),(((74,(80,(109,110))),((((84,106),(105,126)),(125,131)),((95,96),141))),(85,102))),((((67,68),(((73,132),(138,139)),(90,(((91,92),93),94)))),(((78,89),88),(114,115))),(103,104))),(((75,((76,129),77)),((122,123),133)),86)))),65),((48,(52,142)),((49,51),(50,151)))),(((((((6,7),((8,9),(24,(25,26)))),((((((((14,15),33),((34,35),(46,47))),28),45),(((20,21),(36,((((37,39),38),(41,42)),(43,44)))),27)),(31,32)),58)),((((53,55),(57,149)),143),147)),(((108,140),148),(124,(130,145)))),(10,((29,30),(54,56)))),(59,60))),((3,4),(((5,(((11,150),(12,13)),((17,19),40))),(22,23)),(16,18)))),(2,61)),62);
 553: 1 -11528.13867 -11243.46503 (0,((((((((((1,97),146),65),((48,(49,((50,151),51))),(52,142))),(10,((29,30),(54,56)))),(((((53,55),(57,149)),143),147),(((108,140),148),(124,(130,145))))),(((6,7),((8,9),(24,(25,26)))),(((((((((((((14,15),33),(46,47)),(34,35)),28),45),27),(20,21)),36),(43,44)),(((37,38),39),(41,42))),(31,32)),58))),((3,4),((((5,((((11,150),12),13),((17,19),40))),(16,18)),(22,23)),(59,60)))),((63,64),((((((((((66,113),120),(117,121)),116),(((111,112),(134,135)),(118,119))),(81,82)),((((69,(70,83)),(87,(136,137))),(71,107)),((98,100),(99,101)))),((((74,(80,(109,110))),((95,96),141)),(((84,106),(105,126)),(125,131))),(85,102))),((((((((67,68),(((73,132),(138,139)),((90,94),((91,92),93)))),(114,115)),88),78),89),((72,(127,128)),(79,144))),(103,104))),(((75,76),(77,(86,((122,123),133)))),129)))),(2,61)),62);
 554: 1 -11834.01074 -11250.07641 (0,((((((((((1,97),146),65),((48,((49,51),(50,151))),(52,142))),(10,((29,30),(54,56)))),(((((53,55),(57,149)),143),147),(((108,140),148),(124,(130,145))))),(((6,7),((8,9),(24,(25,26)))),(((((((((((14,15),33),(46,47)),(34,35)),28),(((20,21),27),45)),(43,44)),36),(((37,38),39),(41,42))),(31,32)),58))),((3,4),((((5,((((11,150),13),12),((17,19),40))),(22,23)),(16,18)),(59,60)))),((63,64),(((((((((66,113),((117,121),120)),116),(((111,112),(134,135)),(118,119))),(81,82)),((((69,(70,83)),(87,(136,137))),(71,107)),((98,100),(99,101)))),((((74,(80,(109,110))),((95,96),141)),(((84,106),(105,126)),(125,131))),(85,102))),((((67,((73,((((90,((91,92),93)),94),(138,139)),132)),(((78,89),88),(114,115)))),((72,(127,128)),(79,144))),68),(103,104))),(((75,76),(77,(86,((122,123),133)))),129)))),(2,61)),62);
 555: 1 -11613.62207 -11242.11115 (0,(((((((((((1,97),146),65),((48,((49,(50,151)),51)),(52,142))),(10,((29,30),(54,56)))),(((((53,55),(57,149)),143),147),((((108,140),148),(130,145)),124))),(((6,7),((8,9),(24,(25,26)))),((((((((((((14,15),33),((34,(46,47)),35)),28),45),27),(20,21)),36),(43,44)),(((37,39),38),(41,42))),(31,32)),58))),(3,4)),((((5,(((11,150),(12,13)),((17,19),40))),(22,23)),(16,18)),(59,60))),((63,64),((((((((((66,113),120),(117,121)),116),(((111,112),(134,135)),(118,119))),(81,82)),(((((69,(70,83)),71),(87,(136,137))),107),((98,100),(99,101)))),((74,(80,(109,110))),(((((84,106),(105,126)),(125,131)),((95,96),141)),(85,102)))),(((((67,68),(((73,132),(138,139)),((90,94),((91,92),93)))),(((78,89),88),(114,115))),((72,(127,128)),(79,144))),(103,104))),((((75,76),77),(86,((122,123),133))),129)))),(2,61)),62);
 556: 1 -11057.3125 -11250.99768 (0,((((((((((1,97),146),65),((48,((49,51),(50,151))),(52,142))),(10,(59,60))),((29,30),(54,56))),(((((53,55),(57,149)),143),147),(((108,140),148),(124,(130,145))))),((((((((14,15),33),(34,(35,(46,47)))),28),45),(((20,21),(36,((((37,39),38),(41,42)),(43,44)))),27)),(31,32)),58)),(((3,4),((((5,((11,(12,(13,150))),((17,19),40))),(22,23)),(16,18)),((6,7),((8,9),(24,(25,26)))))),((63,64),(((((((((((66,113),120),(117,121)),116),(((111,112),(134,135)),(118,119))),(81,82)),(((((69,(70,83)),(87,(136,137))),(71,107)),((98,100),(99,101))),((72,(127,128)),(79,144)))),((((74,(80,(109,110))),((95,96),141)),(((84,106),(105,126)),(125,131))),(85,102))),(103,104)),((((67,68),((73,132),((((90,93),94),(91,92)),(138,139)))),((78,89),88)),(114,115))),(((((75,77),129),76),((122,123),133)),86))))),(2,61)),62);
 557: 2 -10949.18359 -11245.96218 (0,((((((((((1,97),146),65),((48,(52,142)),((49,51),(50,151)))),(10,((29,30),(54,56)))),(((((53,55),(57,149)),143),147),(((108,140),148),(124,(130,145))))),(((6,7),((8,9),(24,(25,26)))),((((((((14,15),33),((34,(46,47)),35)),28),45),(((20,21),(36,((((37,39),38),(41,42)),(43,44)))),27)),(31,32)),58))),((3,4),((((5,(((11,150),(12,13)),((17,19),40))),(22,23)),(16,18)),(59,60)))),((63,64),(((((((66,(113,((116,120),(117,121)))),(((111,112),(134,135)),(118,119))),(81,82)),(((69,(70,83)),71),((87,(136,137)),(((98,100),(99,101)),107)))),((((74,(80,(109,110))),((95,96),141)),(((84,106),(105,126)),(125,131))),(85,102))),((((((67,68),((72,(127,128)),(79,144))),(((73,132),(138,139)),((90,94),((91,92),93)))),((78,89),88)),(114,115)),(103,104))),((((75,76),(77,129)),86),((122,123),133))))),(2,61)),62);
 558: 2 -11502.58984 -11248.91801 (0,((((((((((((1,97),146),65),((48,(((49,51),50),151)),(52,142))),(10,(59,60))),((29,30),(54,56))),(((((53,55),(57,149)),143),147),(((108,140),148),(124,(130,145))))),(((((((((14,15),33),(46,47)),(34,35)),28),45),(((20,21),(36,((((37,39),38),(41,42)),(43,44)))),27)),(31,32)),58)),(3,4)),((((5,((((11,12),13),150),((17,19),40))),(22,23)),(16,18)),((6,7),((8,9),(24,(25,26)))))),((63,64),((((((((((66,113),120),(117,121)),116),(((111,112),(134,135)),(118,119))),(81,82)),(((((69,(70,83)),(87,(136,137))),(71,107)),((98,100),(99,101))),((72,(127,128)),(79,144)))),((((74,(80,(109,110))),((95,96),141)),(((84,106),(105,126)),(125,131))),(85,102))),(((((67,68),(((73,132),(138,139)),((90,94),((91,92),93)))),((78,89),88)),(114,115)),(103,104))),(((((75,129),77),76),((122,123),133)),86)))),(2,61)),62);
 559: 1 -11414.32422 -11248.27373 (0,((((((((((1,97),146),65),((48,((49,51),(50,151))),(52,142))),(10,((29,30),(54,56)))),((((((6,7),((8,9),(24,(25,26)))),(((((((((((14,15),33),((34,(46,47)),35)),28),45),27),(20,21)),36),(43,44)),(((37,39),38),(41,42))),(31,32))),58),((((53,55),(57,149)),143),147)),(((108,140),148),(124,(130,145))))),(59,60)),(((3,4),(16,18)),((5,(((11,150),(12,13)),((17,19),40))),(22,23)))),((63,64),(((((((66,(113,((116,120),(117,121)))),(((111,112),(134,135)),(118,119))),(81,82)),(((((69,(70,83)),71),(87,(136,137))),107),((98,100),(99,101)))),((((74,(80,(109,110))),((95,96),141)),(((84,106),(105,126)),(125,131))),(85,102))),(((((67,68),(((73,132),(138,139)),((90,94),((91,92),93)))),(((78,89),88),(114,115))),((72,(127,128)),(79,144))),(103,104))),(((75,76),(77,(86,((122,123),133)))),129)))),(2,61)),62);
 560: 2 -11847.97754 -11232.93094 (0,((((((((((((1,97),146),65),((48,((49,51),(50,151))),(52,142))),(10,((29,30),(54,56)))),(59,60)),(((((53,55),(57,149)),143),147),(((108,140),148),(124,(130,145))))),(((6,7),((8,9),(24,(25,26)))),((((((((((((14,15),33),(34,(35,(46,47)))),28),45),27),(20,21)),36),(43,44)),(((37,39),38),(41,42))),(31,32)),58))),(3,4)),(((5,((((11,150),13),12),((17,19),40))),(22,23)),(16,18))),((63,64),(((((((((66,113),120),(117,121)),116),(((111,112),(134,135)),(118,119))),((((((69,(70,83)),71),(87,(136,137))),107),((98,100),(99,101))),(81,82))),(((74,(80,(109,110))),((((84,106),(105,126)),(125,131)),((95,96),141))),(85,102))),(((((67,68),(((73,132),(138,139)),((90,94),((91,92),93)))),(((78,89),88),(114,115))),((72,(127,128)),(79,144))),(103,104))),((((75,76),(77,129)),86),((122,123),133))))),(2,61)),62);
 561: 1 -12067.39258 -11234.44444 (0,((((((((((1,97),146),65),((48,((49,51),(50,151))),(52,142))),(10,((29,30),(54,56)))),((((((6,7),((8,9),(24,(25,26)))),(((((((((((14,15),33),((34,(46,47)),35)),28),45),27),(20,21)),36),(43,44)),(((37,39),38),(41,42))),(31,32))),58),((((53,55),(57,149)),143),147)),(((108,140),148),(124,(130,145))))),(59,60)),((3,4),(((5,(22,23)),(((11,150),(12,13)),((17,19),40))),(16,18)))),((63,64),(((((((66,(113,((116,120),(117,121)))),(((111,112),(134,135)),(118,119))),(81,82)),(((((69,(70,83)),71),(87,(136,137))),107),((98,100),(99,101)))),((((74,(80,(109,110))),((95,96),141)),(((84,106),(105,126)),(125,131))),(85,102))),(((((67,68),(((73,132),(138,139)),((90,94),((91,92),93)))),(((78,89),88),(114,115))),((72,(127,128)),(79,144))),(103,104))),(((75,76),(77,(86,((122,123),133)))),129)))),(2,61)),62);
 562: 7 -11383.75684 -11231.13424 (0,(((((((((((1,97),146),65),((48,((49,51),(50,151))),(52,142))),(10,((29,30),(54,56)))),(59,60)),(((((53,55),(57,149)),143),147),(((108,140),148),(124,(130,145))))),(((((5,(22,23)),((((11,150),13),12),((17,19),40))),(16,18)),((6,7),((8,9),(24,(25,26))))),(((((((((((((14,15),33),(46,47)),(34,35)),28),45),27),(20,21)),36),(43,44)),(((37,39),38),(41,42))),(31,32)),58))),(3,4)),((63,64),((((((((((66,113),120),(117,121)),116),(((111,112),(134,135)),(118,119))),(81,82)),((((69,(70,83)),(87,(136,137))),(71,107)),((98,100),(99,101)))),(((74,(80,(109,110))),((((84,106),(105,126)),(125,131)),((95,96),141))),(85,102))),(((((67,68),(((73,132),(138,139)),((90,94),((91,92),93)))),(((78,89),88),(114,115))),((72,(127,128)),(79,144))),(103,104))),(((((75,76),129),77),((122,123),133)),86)))),(2,61)),62);
 563: 1 -11420.625 -11234.43405 (0,(((((((((1,97),146),65),((48,((49,51),(50,151))),(52,142))),(10,((29,30),(54,56)))),(((((53,55),(57,149)),143),147),(((108,140),148),(124,(130,145))))),(((6,7),((8,9),(24,(25,26)))),((((((((((((14,15),33),((34,35),(46,47))),28),45),27),(20,21)),36),(43,44)),(((37,39),38),(41,42))),(31,32)),58))),(((3,4),((63,64),(((((((66,(113,((116,120),(117,121)))),(((111,112),(134,135)),(118,119))),(81,82)),((((69,(70,83)),(87,(136,137))),(71,107)),((98,100),(99,101)))),(((74,(80,(109,110))),((((84,106),(105,126)),(125,131)),((95,96),141))),(85,102))),(((((67,68),(73,((((90,94),((91,93),92)),(138,139)),132))),(((78,89),88),(114,115))),((72,(127,128)),(79,144))),(103,104))),(((75,((76,129),77)),86),((122,123),133))))),((((5,(((11,150),(12,13)),((17,19),40))),(22,23)),(16,18)),(59,60)))),(2,61)),62);
 564: 1 -11320.13086 -11243.55528 (0,((((((((((1,97),146),65),((48,((49,(50,151)),51)),(52,142))),(10,((29,30),(54,56)))),(59,60)),(((((53,55),(57,149)),143),147),(((108,140),148),(124,(130,145))))),(((6,7),((((((((((((14,15),33),34),(35,(46,47))),28),45),27),(20,21)),36),(43,44)),(((37,39),38),(41,42))),(31,32))),58)),(((3,4),((63,64),(((((((((66,113),((117,121),120)),116),(((111,112),(134,135)),(118,119))),(81,82)),((((69,(70,83)),(87,(136,137))),(71,107)),((98,100),(99,101)))),((((74,(80,(109,110))),((95,96),141)),(((84,106),(105,126)),(125,131))),(85,102))),(((((67,68),(73,((((90,(((91,92),93),94)),138),139),132))),(((78,89),88),(114,115))),((72,(127,128)),(79,144))),(103,104))),((((75,(86,((122,123),133))),76),77),129)))),((((5,((((11,150),12),13),((17,19),40))),(22,23)),(16,18)),((8,9),(24,(25,26)))))),(2,61)),62);
 565: 3 -10465.46582 -11239.44681 (0,(((((((((((1,97),146),65),((48,(52,142)),((49,51),(50,151)))),(10,((29,30),(54,56)))),(((((6,7),((8,9),(24,(25,26)))),((((((((((((14,15),33),((34,(46,47)),35)),28),45),27),(20,21)),36),(43,44)),(((37,39),38),(41,42))),(31,32)),58)),((((53,55),(57,149)),143),147)),(((108,140),148),(124,(130,145))))),(59,60)),(3,4)),(((5,((((11,150),(12,13)),40),(17,19))),(22,23)),(16,18))),((63,64),((((((((((66,113),120),(117,121)),116),(((111,112),(134,135)),(118,119))),(81,82)),((((69,(70,83)),(87,(136,137))),(71,107)),((98,100),(99,101)))),(((74,(80,(109,110))),((((84,106),(105,126)),(125,131)),((95,96),141))),(85,102))),(((((67,68),(((73,132),(138,139)),((90,94),((91,92),93)))),(((78,89),88),(114,115))),((72,(127,128)),(79,144))),(103,104))),((((75,76),77),(86,((122,123),133))),129)))),(2,61)),62);
 566: 2 -10694.53223 -11240.43007 (0,((((((((((1,97),146),((63,64),((((((((66,(113,(117,121))),(116,120)),(((111,112),(134,135)),(118,119))),(81,82)),(((((69,(70,83)),(87,(136,137))),(71,107)),((98,100),(99,101))),((72,(127,128)),(79,144)))),((((74,(80,(109,110))),((95,96),141)),(((84,106),(105,126)),(125,131))),(85,102))),((((67,68),(((73,132),139),((90,(((91,92),93),94)),138))),(((78,89),88),(114,115))),(103,104))),((75,((76,(86,((122,123),133))),77)),129)))),65),((48,(49,((50,151),51))),(52,142))),(10,((29,30),(54,56)))),((((((6,7),((8,9),(24,(25,26)))),(((((((((((14,15),33),((34,35),(46,47))),28),(27,45)),(20,21)),36),(43,44)),(((37,39),38),(41,42))),(31,32)),58)),147),(((53,55),(57,149)),143)),(((108,140),148),(124,(130,145))))),(59,60)),((3,4),(((5,(((11,150),(12,13)),((17,19),40))),(22,23)),(16,18)))),(2,61)),62);
 567: 4 -11577.61133 -11246.2892 (0,((((((((((1,97),146),65),((48,((49,51),(50,151))),(52,142))),(10,(59,60))),((29,30),(54,56))),(((((53,55),(57,149)),143),147),(((108,140),148),(124,(130,145))))),(((6,7),(((((((((((14,15),33),((34,35),(46,47))),28),45),27),(20,21)),36),(43,44)),(((37,38),39),(41,42))),(31,32))),58)),(((3,4),(((63,64),((((75,(77,129)),76),86),((122,123),133))),(((((((((66,113),120),(117,121)),116),(((111,112),(134,135)),(118,119))),(81,82)),((((69,(70,83)),(87,(136,137))),(71,107)),((98,100),(99,101)))),(((74,(80,(109,110))),((((84,106),(105,126)),(125,131)),((95,96),141))),(85,102))),(((((67,68),(((73,132),(138,139)),((90,94),((91,92),93)))),(((78,89),88),(114,115))),((72,(127,128)),(79,144))),(103,104))))),((((5,((((11,150),12),13),((17,19),40))),(22,23)),(16,18)),((8,9),(24,(25,26)))))),(2,61)),62);
 568: 2 -12280.29883 -11236.34305 (0,((((((((((((1,97),146),65),((48,((49,(50,151)),51)),(52,142))),(10,((29,30),(54,56)))),(59,60)),(((((53,55),(57,149)),143),147),(((108,140),148),(124,(130,145))))),(((6,7),((8,9),(24,(25,26)))),(((((((((((14,15),33),(34,(35,(46,47)))),(27,45)),28),(20,21)),36),(43,44)),(((37,39),38),(41,42))),(31,32)),58))),(3,4)),(((5,((((11,12),13),150),((17,19),40))),(22,23)),(16,18))),((63,64),((((((((((66,113),120),(117,121)),116),(((111,112),(134,135)),(118,119))),(81,82)),(((((69,(70,83)),71),(87,(136,137))),107),((98,100),(99,101)))),(((74,(80,(109,110))),((((84,106),(105,126)),(125,131)),((95,96),141))),(85,102))),(((((67,68),(((73,132),(138,139)),((90,94),((91,92),93)))),(((78,89),88),(114,115))),((72,(127,128)),(79,144))),(103,104))),(((((75,129),76),77),((122,123),133)),86)))),(2,61)),62);
 569: 1 -11096.49316 -11248.44234 (0,((((((((((((((1,97),146),65),((48,(49,((50,151),51))),(52,142))),(10,((29,30),(54,56)))),(((108,140),148),(124,(130,145)))),(((53,55),(57,149)),143)),147),(((6,7),(24,(25,26))),(8,9))),(((((((((((((14,15),33),(46,47)),(34,35)),28),45),27),(20,21)),36),(43,44)),((37,(38,39)),(41,42))),(31,32)),58)),((((5,((((11,150),13),12),((17,19),40))),(22,23)),(16,18)),(59,60))),(3,4)),((63,64),((((((((((66,113),(117,121)),120),116),(((111,112),(134,135)),(118,119))),(81,82)),(((((69,(70,83)),71),(87,(136,137))),107),((98,100),(99,101)))),(((74,(80,(109,110))),((((84,106),(105,126)),(125,131)),((95,96),141))),(85,102))),(((((67,68),(((73,132),(138,139)),(((90,94),(91,92)),93))),(((78,89),88),(114,115))),((72,(127,128)),(79,144))),(103,104))),(((75,76),(77,129)),(86,((122,123),133)))))),(2,61)),62);
 570: 2 -10933.55859 -11249.39015 (0,(((((((((((1,97),146),65),((48,((49,(50,151)),51)),(52,142))),(10,(59,60))),((29,30),(54,56))),(((((53,55),(57,149)),143),147),(((108,140),148),(124,(130,145))))),((((((((14,15),33),((34,35),(46,47))),28),45),(((20,21),(36,((((37,39),38),(41,42)),(43,44)))),27)),(31,32)),58)),((3,4),((((5,(((11,12),(13,150)),((17,19),40))),(22,23)),(16,18)),((6,7),((8,9),(24,(25,26))))))),((63,64),((((((((((66,113),(117,121)),120),116),(((111,112),(134,135)),(118,119))),(81,82)),(((((69,(70,83)),(87,(136,137))),(71,107)),((72,(127,128)),(79,144))),((98,100),(99,101)))),((((74,(80,(109,110))),((95,96),141)),(((84,106),(105,126)),(125,131))),(85,102))),((((((67,68),(((90,93),(91,92)),94)),((73,132),(138,139))),((78,89),88)),(114,115)),(103,104))),((((75,(77,129)),76),86),((122,123),133))))),(2,61)),62);
 571: 1 -11207.7168 -11238.7212 (0,((((((((((1,97),146),65),((48,((49,51),(50,151))),(52,142))),(10,(59,60))),((29,30),(54,56))),(((((53,55),(57,149)),143),147),(((108,140),148),(124,(130,145))))),(((6,7),((8,9),(24,(25,26)))),((((((((14,15),33),((34,35),(46,47))),28),45),(((20,21),(36,((((37,39),38),(41,42)),(43,44)))),27)),(31,32)),58))),(((3,4),((63,64),((((((((((66,113),120),(117,121)),116),(((111,112),(134,135)),(118,119))),(81,82)),(((((69,(70,83)),71),(87,(136,137))),107),((98,100),(99,101)))),(((74,(80,(109,110))),((((84,106),(105,126)),(125,131)),((95,96),141))),(85,102))),(((((67,68),(73,((((90,94),((91,92),93)),(138,139)),132))),(((78,89),88),(114,115))),((72,(127,128)),(79,144))),(103,104))),((((75,(77,129)),76),86),((122,123),133))))),(((5,(((11,150),(12,13)),((17,19),40))),(22,23)),(16,18)))),(2,61)),62);
 572: 2 -10878.1875 -11245.0784 (0,(((((((((((1,97),146),65),((48,(52,142)),((49,(50,151)),51))),((29,30),(54,56))),(((((53,55),(57,149)),143),147),(((108,140),148),(124,(130,145))))),(((6,7),((8,9),(24,(25,26)))),((((((((((((14,15),33),(34,(35,(46,47)))),28),45),27),(20,21)),36),(43,44)),(((37,38),39),(41,42))),(31,32)),58))),((3,4),10)),((((5,((((11,13),12),150),((17,19),40))),(22,23)),(16,18)),(59,60))),((63,64),((((((((((66,113),120),(117,121)),116),(((111,112),(134,135)),(118,119))),(81,82)),(((((69,(70,83)),71),(87,(136,137))),107),((98,100),(99,101)))),(((74,(80,(109,110))),((((84,106),(105,126)),(125,131)),((95,96),141))),(85,102))),(((((67,68),(((73,132),(138,139)),((90,94),((91,92),93)))),(((78,89),88),(114,115))),(103,104)),((72,(127,128)),(79,144)))),((((75,76),77),(86,((122,123),133))),129)))),(2,61)),62);
 573: 2 -10752.53711 -11244.80921 (0,((((((((((1,97),146),((63,64),((((((((((66,113),120),(117,121)),116),(((111,112),(134,135)),(118,119))),(81,82)),(((((69,(70,83)),(87,(136,137))),(71,107)),((98,100),(99,101))),((72,(127,128)),(79,144)))),(((74,(80,(109,110))),((((84,106),(105,126)),(125,131)),((95,96),141))),(85,102))),((((67,68),(73,(((((90,((91,92),93)),94),139),138),132))),(((78,89),88),(114,115))),(103,104))),(((75,76),(77,(86,((122,123),133)))),129)))),65),((48,((49,51),(50,151))),(52,142))),(10,((29,30),(54,56)))),(((((6,7),((8,9),(24,(25,26)))),((((((((((((14,15),33),((34,35),(46,47))),28),45),27),(20,21)),36),(43,44)),(((37,39),38),(41,42))),(31,32)),58)),((((53,55),(57,149)),143),147)),(((108,140),148),(124,(130,145))))),(59,60)),((3,4),(((5,((11,150),((12,13),((17,19),40)))),(22,23)),(16,18)))),(2,61)),62);
 574: 1 -11594.50879 -11240.84634 (0,((((((((((1,97),146),65),((48,(52,142)),((49,(50,151)),51))),(10,((29,30),(54,56)))),(((((53,55),(57,149)),143),147),(((108,140),(124,(130,145))),148))),(((6,7),((8,9),(24,(25,26)))),(((((((((((((14,15),33),(35,(46,47))),34),28),45),27),(20,21)),36),(43,44)),(((37,38),39),(41,42))),(31,32)),58))),((3,4),((((5,(((11,150),(12,13)),((17,19),40))),(22,23)),(16,18)),(59,60)))),((63,64),((((((((((66,113),120),(117,121)),116),(((111,112),(134,135)),(118,119))),(81,82)),((((69,(70,83)),(87,(136,137))),(71,107)),((98,100),(99,101)))),((((74,(80,(109,110))),((95,96),141)),(((84,106),(105,126)),(125,131))),(85,102))),((((((67,68),((72,(127,128)),(79,144))),(((73,132),(138,139)),((90,94),((91,92),93)))),((78,89),88)),(114,115)),(103,104))),((((75,(86,((122,123),133))),76),77),129)))),(2,61)),62);
 575: 2 -11222.06836 -11233.16446 (0,(((((((((1,97),146),65),((48,((49,(50,151)),51)),(52,142))),(10,((29,30),(54,56)))),(((((53,55),(57,149)),143),147),(((108,140),148),(124,(130,145))))),(((6,7),((8,9),(24,(25,26)))),((((((((((((14,15),33),((34,35),(46,47))),28),45),27),(20,21)),36),(43,44)),((37,(38,39)),(41,42))),(31,32)),58))),(((3,4),((((5,(((11,150),(12,13)),((17,19),40))),(22,23)),(16,18)),(59,60))),((63,64),(((((((((66,113),(117,121)),120),116),(((111,112),(134,135)),(118,119))),((((((69,(70,83)),71),(87,(136,137))),107),((98,100),(99,101))),(81,82))),(((74,(80,(109,110))),((((84,106),(105,126)),(125,131)),((95,96),141))),(85,102))),(((((67,68),((73,132),(((90,94),((91,92),93)),(138,139)))),(((78,89),88),(114,115))),((72,(127,128)),(79,144))),(103,104))),(((75,76),(77,(86,((122,123),133)))),129))))),(2,61)),62);
 576: 4 -11625.25 -11240.92885 (0,((((((((((((1,97),146),65),((48,((49,51),(50,151))),(52,142))),(10,((29,30),(54,56)))),(59,60)),(((((53,55),(57,149)),143),147),(((108,140),148),(124,(130,145))))),((((((((((((14,15),33),(34,(35,(46,47)))),28),45),27),(20,21)),36),(43,44)),(((37,39),38),(41,42))),(31,32)),58)),(3,4)),((((5,((11,150),((12,13),((17,19),40)))),(22,23)),(16,18)),((6,7),((8,9),(24,(25,26)))))),((63,64),(((((((66,(113,((116,120),(117,121)))),(((111,112),(134,135)),(118,119))),(81,82)),((((69,(70,83)),(87,(136,137))),(71,107)),((98,100),(99,101)))),((((74,(80,(109,110))),((95,96),141)),(((84,106),(105,126)),(125,131))),(85,102))),(((((67,68),((72,(127,128)),(79,144))),(((73,132),(138,139)),((90,94),((91,92),93)))),(((78,89),88),(114,115))),(103,104))),((((75,76),(77,129)),((122,123),133)),86)))),(2,61)),62);
 577: 1 -10893.94629 -11254.46596 (0,(((((((((((1,97),146),65),(48,((49,51),(50,151)))),(52,142)),(10,((29,30),(54,56)))),(((((53,55),(57,149)),143),147),(((108,140),148),(124,(130,145))))),((((6,7),((8,9),(24,(25,26)))),((((((((((14,15),33),(46,47)),(34,35)),28),45),27),(20,21)),(36,(((37,(38,39)),(41,42)),(43,44)))),(31,32))),58)),((3,4),((((5,((((11,150),13),12),((17,19),40))),(22,23)),(16,18)),(59,60)))),((63,64),((((((((((66,113),(117,121)),120),116),(((111,112),(134,135)),(118,119))),(81,82)),((((69,(70,83)),((98,100),(99,101))),(87,(136,137))),(71,107))),(((74,(80,(109,110))),((((84,106),(105,126)),(125,131)),((95,96),141))),(85,102))),(((((67,68),(((73,132),(138,139)),((90,94),((91,92),93)))),(((78,89),88),(114,115))),((72,(127,128)),(79,144))),(103,104))),((((75,76),(77,129)),((122,123),133)),86)))),(2,61)),62);
 578: 2 -11105.8418 -11233.08 (0,((((((((((1,97),146),65),((48,((49,51),(50,151))),(52,142))),(10,((29,30),(54,56)))),(59,60)),(((((53,55),(57,149)),143),147),(((108,140),148),(124,(130,145))))),((((((((((((14,15),33),((34,35),(46,47))),28),45),27),(20,21)),36),(43,44)),(((37,38),39),(41,42))),(31,32)),58)),(((3,4),((63,64),((((((((((66,113),120),(117,121)),116),(((111,112),(134,135)),(118,119))),(81,82)),(((((69,(70,83)),71),(87,(136,137))),107),((98,100),(99,101)))),((((74,(80,(109,110))),((95,96),141)),(((84,106),(105,126)),(125,131))),(85,102))),(((((67,68),(((73,132),(138,139)),((90,94),((91,92),93)))),(((78,89),88),(114,115))),((72,(127,128)),(79,144))),(103,104))),((((75,77),(86,((122,123),133))),76),129)))),((((5,((((11,150),13),12),((17,19),40))),(22,23)),(16,18)),((6,7),((8,9),(24,(25,26))))))),(2,61)),62);
 579: 2 -11231.98438 -11245.96218 (0,((((((((((1,97),146),65),((48,(52,142)),((49,51),(50,151)))),(10,((29,30),(54,56)))),(((((53,55),(57,149)),143),147),(((108,140),148),(124,(130,145))))),(((6,7),((8,9),(24,(25,26)))),((((((((14,15),33),((34,(46,47)),35)),28),45),(((20,21),(36,((((37,39),38),(41,42)),(43,44)))),27)),(31,32)),58))),((3,4),((((5,(((11,150),(12,13)),((17,19),40))),(22,23)),(16,18)),(59,60)))),((63,64),(((((((66,(113,((116,120),(117,121)))),(((111,112),(134,135)),(118,119))),(81,82)),(((69,(70,83)),71),((87,(136,137)),(((98,100),(99,101)),107)))),((((74,(80,(109,110))),((95,96),141)),(((84,106),(105,126)),(125,131))),(85,102))),((((((67,68),((72,(127,128)),(79,144))),(((73,132),(138,139)),((90,94),((91,92),93)))),((78,89),88)),(114,115)),(103,104))),((((75,76),(77,129)),86),((122,123),133))))),(2,61)),62);
 580: 1 -10955.52344 -11243.05974 (0,((((((((((1,97),146),65),((48,(52,142)),((49,51),(50,151)))),(10,((29,30),(54,56)))),((((6,7),((8,9),(24,(25,26)))),((((((((((((14,15),33),(46,47)),(34,35)),28),45),27),(20,21)),36),(43,44)),(((37,39),38),(41,42))),(31,32))),58)),(((((53,55),(57,149)),143),(((108,140),148),(124,(130,145)))),147)),((3,4),((((5,(((11,150),(12,13)),((17,19),40))),(22,23)),(16,18)),(59,60)))),((63,64),((((((((((66,113),120),(117,121)),116),(((111,112),(134,135)),(118,119))),(81,82)),(((((69,(70,83)),71),(87,(136,137))),107),((98,100),(99,101)))),((((74,(80,(109,110))),((95,96),141)),(((84,106),(105,126)),(125,131))),(85,102))),((((((((67,68),((72,(127,128)),(79,144))),(((73,132),(138,139)),((90,94),((91,92),93)))),(114,115)),88),78),89),(103,104))),((((75,77),76),(86,((122,123),133))),129)))),(2,61)),62);
 581: 1 -11792.9248 -11246.79733 (0,(((((((((1,97),146),65),((48,((49,(50,151)),51)),(52,142))),(10,((29,30),(54,56)))),(59,60)),(((((6,7),((((((((((((14,15),33),34),(35,(46,47))),28),45),27),(20,21)),36),(43,44)),(((37,39),38),(41,42))),(31,32))),58),((((53,55),(57,149)),143),147)),(((108,140),148),(124,(130,145))))),(((3,4),((63,64),(((((((((66,113),((117,121),120)),116),(((111,112),(134,135)),(118,119))),(81,82)),((((69,(70,83)),(87,(136,137))),(71,107)),((98,100),(99,101)))),((((74,(80,(109,110))),((95,96),141)),(((84,106),(105,126)),(125,131))),(85,102))),(((((67,68),(73,((((90,(((91,92),93),94)),138),139),132))),(((78,89),88),(114,115))),((72,(127,128)),(79,144))),(103,104))),((((75,(86,((122,123),133))),76),77),129)))),((((5,((((11,150),12),13),((17,19),40))),(22,23)),(16,18)),((8,9),(24,(25,26)))))),(2,61)),62);
 582: 1 -11865.45312 -11247.14515 (0,((((((((((1,97),146),65),((48,((49,(50,151)),51)),(52,142))),(10,(59,60))),((29,30),(54,56))),(((((53,55),(57,149)),143),147),(((108,140),148),(124,(130,145))))),(((6,7),(((((((((((((14,15),33),35),(46,47)),34),28),45),27),(20,21)),36),(43,44)),(((37,38),39),(41,42))),(31,32))),58)),(((3,4),((63,64),((((((66,((113,(117,121)),(116,120))),(((111,112),(134,135)),(118,119))),(((((((69,(70,83)),71),(87,(136,137))),107),((98,100),(99,101))),((72,(127,128)),(79,144))),(81,82))),(((74,(80,(109,110))),((((84,106),(105,126)),(125,131)),((95,96),141))),(85,102))),((((67,68),((73,132),((((90,93),94),(91,92)),(138,139)))),(((78,89),88),(114,115))),(103,104))),((((75,(86,((122,123),133))),76),77),129)))),((((5,((((11,13),150),12),((17,19),40))),(22,23)),(16,18)),((8,9),(24,(25,26)))))),(2,61)),62);
 583: 4 -11279.34375 -11234.68572 (0,((((((((((((1,97),146),65),((48,((49,51),(50,151))),(52,142))),(10,((29,30),(54,56)))),(59,60)),(((((53,55),(57,149)),143),147),(((108,140),148),(124,(130,145))))),((((((((((((14,15),33),((34,35),(46,47))),28),45),27),(20,21)),36),(43,44)),(((37,39),38),(41,42))),(31,32)),58)),(3,4)),((((5,(((11,150),(12,13)),((17,19),40))),(22,23)),(16,18)),((6,7),((8,9),(24,(25,26)))))),((63,64),((((((((((66,113),120),(117,121)),116),(((111,112),(134,135)),(118,119))),(81,82)),((((69,(70,83)),(87,(136,137))),(71,107)),((98,100),(99,101)))),(((74,(80,(109,110))),((((84,106),(105,126)),(125,131)),((95,96),141))),(85,102))),(((((67,68),(((73,132),(138,139)),((90,94),((91,92),93)))),(((78,89),88),(114,115))),((72,(127,128)),(79,144))),(103,104))),(((((75,76),129),((122,123),133)),77),86)))),(2,61)),62);
 584: 1 -11852.10742 -11231.60626 (0,(((((((((((1,97),146),65),((48,((49,51),(50,151))),(52,142))),(10,((29,30),(54,56)))),((((((6,7),((8,9),(24,(25,26)))),((((((((((((((14,15),33),(46,47)),34),35),28),45),27),(20,21)),36),(43,44)),(((37,38),39),(41,42))),(31,32)),58)),147),(((53,55),(57,149)),143)),(((108,140),148),(124,(130,145))))),(59,60)),(3,4)),(((5,((((11,150),12),13),((17,19),40))),(22,23)),(16,18))),((63,64),(((((((((66,113),(117,121)),120),116),(((111,112),(134,135)),(118,119))),((((((69,(70,83)),71),(87,(136,137))),107),((98,100),(99,101))),(81,82))),(((74,(80,(109,110))),((((84,106),(105,126)),(125,131)),((95,96),141))),(85,102))),(((((67,68),(((73,132),(138,139)),((90,94),((91,92),93)))),(((78,89),88),(114,115))),((72,(127,128)),(79,144))),(103,104))),((((75,76),(77,129)),((122,123),133)),86)))),(2,61)),62);
 585: 8 -11480.09668 -11235.16618 (0,(((((((((((1,97),146),65),((48,((49,51),(50,151))),(52,142))),(10,((29,30),(54,56)))),((((((6,7),((8,9),(24,(25,26)))),((((((((((((14,15),33),((34,35),(46,47))),28),45),27),(20,21)),36),(43,44)),(((37,38),39),(41,42))),(31,32)),58)),147),(((53,55),(57,149)),143)),(((108,140),148),(124,(130,145))))),(59,60)),(3,4)),(((5,((((11,150),13),12),((17,19),40))),(22,23)),(16,18))),((63,64),((((((((((66,113),120),(117,121)),116),(((111,112),(134,135)),(118,119))),(81,82)),((((69,(70,83)),((71,107),(136,137))),87),((98,100),(99,101)))),(((74,(80,(109,110))),((((84,106),(105,126)),(125,131)),((95,96),141))),(85,102))),(((((67,68),(((73,132),(138,139)),((90,94),((91,92),93)))),(((78,89),88),(114,115))),((72,(127,128)),(79,144))),(103,104))),(((((75,76),77),((122,123),133)),86),129)))),(2,61)),62);
 586: 2 -11242.50195 -11238.68855 (0,((((((((((1,97),146),65),((48,((49,51),(50,151))),(52,142))),(10,(59,60))),((29,30),(54,56))),(((((53,55),(57,149)),143),147),(((108,140),148),(124,(130,145))))),(((6,7),((8,9),(24,(25,26)))),((((((((14,15),33),((34,35),(46,47))),28),45),(((20,21),(36,((((37,39),38),(41,42)),(43,44)))),27)),(31,32)),58))),(((3,4),((63,64),((((((((((66,113),120),(117,121)),116),(((111,112),(134,135)),(118,119))),(81,82)),(((((69,(70,83)),71),(87,(136,137))),107),((98,100),(99,101)))),(((74,(80,(109,110))),((((84,106),(105,126)),(125,131)),((95,96),141))),(85,102))),(((((67,68),(73,((((90,94),((91,92),93)),(138,139)),132))),(((78,89),88),(114,115))),((72,(127,128)),(79,144))),(103,104))),((((75,(77,129)),76),((122,123),133)),86)))),(((5,(((11,150),(12,13)),((17,19),40))),(22,23)),(16,18)))),(2,61)),62);
 587: 1 -10573.95117 -11240.31094 (0,((((((((1,97),146),((63,64),((((((((((66,113),(117,121)),120),116),(((111,112),(134,135)),(118,119))),(81,82)),((((((69,(70,83)),71),(87,(136,137))),107),((98,100),(99,101))),((72,(127,128)),(79,144)))),((((74,(80,(109,110))),((95,96),141)),(((84,106),(105,126)),(125,131))),(85,102))),((((67,68),(((73,132),(138,139)),(90,(((91,92),93),94)))),(((78,89),88),(114,115))),(103,104))),(((75,((76,129),77)),((122,123),133)),86)))),65),((48,(52,142)),((49,51),(50,151)))),(((((((6,7),((8,9),(24,(25,26)))),((((((((14,15),33),((34,35),(46,47))),28),45),(((20,21),(36,((((37,39),38),(41,42)),(43,44)))),27)),(31,32)),58)),((((53,55),(57,149)),143),147)),(((108,140),148),(124,(130,145)))),(10,((29,30),(54,56)))),(59,60))),((3,4),(((5,(((11,150),(12,13)),((17,19),40))),(22,23)),(16,18)))),(2,61)),62);
 588: 2 -10662.06152 -11258.13689 (0,(((((((((((1,97),146),65),10),((29,30),(54,56))),((48,(52,142)),((49,51),(50,151)))),(((((53,55),(57,149)),143),147),(((108,140),148),(124,(130,145))))),(((6,7),((8,9),(24,(25,26)))),((((((((((((14,15),33),((34,35),(46,47))),28),45),27),(20,21)),36),(43,44)),(((37,39),38),(41,42))),(31,32)),58))),((3,4),((63,64),((((((((((66,113),120),(117,121)),116),(((111,112),(134,135)),(118,119))),(81,82)),((((69,(70,83)),((98,100),(99,101))),(87,(136,137))),(71,107))),(((74,(80,(109,110))),((((84,106),(105,126)),(125,131)),((95,96),141))),(85,102))),(((((67,68),(((73,132),(138,139)),((90,94),((91,92),93)))),(((78,89),88),(114,115))),((72,(127,128)),(79,144))),(103,104))),(((75,76),(77,(86,((122,123),133)))),129))))),((((5,((((11,150),12),13),((17,19),40))),(22,23)),(16,18)),(59,60))),(2,61)),62);
 589: 5 -11452.41016 -11245.29476 (0,((((((((((1,97),146),65),((48,((49,(50,151)),51)),(52,142))),(10,((29,30),(54,56)))),(((((53,55),(57,149)),143),147),(((108,140),148),(124,(130,145))))),(((6,7),((8,9),(24,(25,26)))),((((((((((((14,33),15),(34,(35,(46,47)))),28),45),27),(20,21)),36),(43,44)),(((37,39),38),(41,42))),(31,32)),58))),((3,4),((63,64),(((((((66,(113,((116,120),(117,121)))),(((111,112),(134,135)),(118,119))),(81,82)),(((((69,(70,83)),71),(87,(136,137))),107),((98,100),(99,101)))),((((74,(80,(109,110))),((95,96),141)),(((84,106),(105,126)),(125,131))),(85,102))),((((((67,68),(((73,132),(138,139)),((90,94),((91,92),93)))),((78,89),88)),(114,115)),((72,(127,128)),(79,144))),(103,104))),(((75,76),(77,(86,((122,123),133)))),129))))),((((5,((11,(12,(13,150))),((17,19),40))),(22,23)),(16,18)),(59,60))),(2,61)),62);
 590: 2 -11545.17383 -11247.58956 (0,((((((((((1,97),146),65),((48,((49,51),(50,151))),(52,142))),(10,(59,60))),((29,30),(54,56))),(((((53,55),(57,149)),143),147),(((108,140),148),(124,(130,145))))),(((6,7),((8,9),(24,(25,26)))),((((((((14,15),33),((34,35),(46,47))),28),45),(((20,21),(36,((((37,39),38),(41,42)),(43,44)))),27)),(31,32)),58))),(((3,4),((63,64),((((((((((66,113),120),(117,121)),116),(((111,112),(134,135)),(118,119))),(81,82)),(((((69,(70,83)),71),(87,(136,137))),107),((98,100),(99,101)))),(((74,(80,(109,110))),((((84,106),(105,126)),(125,131)),((95,96),141))),(85,102))),(((((67,68),((73,132),(((90,94),((91,92),93)),(138,139)))),(((78,89),88),(114,115))),((72,(127,128)),(79,144))),(103,104))),((((75,(77,129)),76),86),((122,123),133))))),(((5,(((11,150),(12,13)),((17,19),40))),(16,18)),(22,23)))),(2,61)),62);
 591: 2 -10365.11523 -11232.61339 (0,(((((((((((1,97),146),65),((48,((49,51),(50,151))),(52,142))),(10,((29,30),(54,56)))),(59,60)),((((6,7),((8,9),(24,(25,26)))),(((((((((((((14,15),33),(46,47)),(34,35)),28),45),27),(20,21)),36),(43,44)),(((37,39),38),(41,42))),(31,32)),58)),(((((53,55),(57,149)),143),147),(((108,140),148),(124,(130,145)))))),(3,4)),(((5,(((11,150),(12,13)),((17,19),40))),(22,23)),(16,18))),((63,64),((((((((((66,113),(117,121)),120),116),(((111,112),(134,135)),(118,119))),(81,82)),((((69,(70,83)),(87,(136,137))),(71,107)),((98,100),(99,101)))),((((74,(80,(109,110))),((95,96),141)),(((84,106),(105,126)),(125,131))),(85,102))),(((((67,68),((73,132),(((90,((91,92),93)),94),(138,139)))),(((78,89),88),(114,115))),((72,(127,128)),(79,144))),(103,104))),(((((75,76),129),77),((122,123),133)),86)))),(2,61)),62);
 592: 1 -10597.20312 -11252.47646 (0,(((((((((((1,97),146),65),((48,((49,(50,151)),51)),(52,142))),(10,((29,30),(54,56)))),(59,60)),(((((53,55),(57,149)),143),147),(((108,140),148),(124,(130,145))))),((((5,((((11,12),13),150),((17,19),40))),(22,23)),(16,18)),(((((6,7),(24,(25,26))),(8,9)),((((((14,15),33),(34,(35,(46,47)))),((27,45),28)),((((20,21),36),(43,44)),(((37,39),38),(41,42)))),(31,32))),58))),(3,4)),((63,64),((((((((((66,113),120),(117,121)),116),(((111,112),(134,135)),(118,119))),(81,82)),(((((69,(70,83)),71),(87,(136,137))),107),((98,100),(99,101)))),(((74,(80,(109,110))),((((84,106),(105,126)),(125,131)),((95,96),141))),(85,102))),(((((67,68),(((73,132),(138,139)),((90,94),((91,92),93)))),(((78,89),88),(114,115))),((72,(127,128)),(79,144))),(103,104))),((((75,76),(77,129)),((122,123),133)),86)))),(2,61)),62);
 593: 1 -11395.41309 -11252.6507 (0,((((((((((1,97),146),65),((48,((49,51),(50,151))),(52,142))),(10,(59,60))),((29,30),(54,56))),(((((53,55),(57,149)),143),147),(((108,140),148),(124,(130,145))))),((((((((14,15),33),(34,(35,(46,47)))),28),45),(((20,21),(36,((((37,39),38),(41,42)),(43,44)))),27)),(31,32)),58)),(((3,4),((((5,((11,(12,(13,150))),((17,19),40))),(22,23)),(16,18)),((6,7),((8,9),(24,(25,26)))))),((63,64),((((((((((66,113),120),(117,121)),116),(((111,112),(134,135)),(118,119))),(81,82)),(((((69,(70,83)),(87,(136,137))),((98,100),(99,101))),(71,107)),((72,(127,128)),(79,144)))),((((74,(80,(109,110))),((95,96),141)),(((84,106),(105,126)),(125,131))),(85,102))),(((((67,68),((73,132),((((90,93),94),(91,92)),(138,139)))),((78,89),88)),(114,115)),(103,104))),(((((75,77),129),76),((122,123),133)),86))))),(2,61)),62);
 594: 2 -12067.68457 -11242.89711 (0,((((((((((1,97),146),65),((48,((49,51),(50,151))),(52,142))),(10,((29,30),(54,56)))),((((6,7),((8,9),(24,(25,26)))),(((((((((((((14,15),33),(46,47)),(34,35)),28),45),27),(20,21)),36),(43,44)),(((37,39),38),(41,42))),(31,32)),58)),(((((53,55),(57,149)),143),147),(((108,140),124),((130,145),148))))),(3,4)),((((5,(((11,150),(12,13)),((17,19),40))),(22,23)),(16,18)),(59,60))),((63,64),((((((((((66,113),(117,121)),120),116),(((111,112),(134,135)),(118,119))),(81,82)),(((((69,(70,83)),71),(87,(136,137))),107),((98,100),(99,101)))),((((74,(80,(109,110))),((95,96),141)),(((84,106),(105,126)),(125,131))),(85,102))),((((((67,68),(((73,132),(138,139)),((90,94),((91,92),93)))),((78,89),88)),(114,115)),((72,(127,128)),(79,144))),(103,104))),(((75,(76,(77,129))),((122,123),133)),86)))),(2,61)),62);
 595: 4 -10909.71875 -11246.98107 (0,((((((((((1,97),146),65),((48,(52,142)),((49,51),(50,151)))),(10,(59,60))),((29,30),(54,56))),(((((53,55),(57,149)),143),147),(((108,140),148),(124,(130,145))))),(((6,7),(((((((((((((14,15),33),35),34),(46,47)),28),45),27),(20,21)),36),(43,44)),(((37,39),38),(41,42))),(31,32))),58)),(((3,4),((63,64),(((((((66,(113,((116,120),(117,121)))),(((111,112),(134,135)),(118,119))),(81,82)),((((((69,(70,83)),71),(87,(136,137))),107),((98,100),(99,101))),((72,(127,128)),(79,144)))),(((74,(80,(109,110))),((((84,106),(105,126)),(125,131)),((95,96),141))),(85,102))),((((67,68),(((73,132),(138,139)),((90,94),((91,92),93)))),(((78,89),88),(114,115))),(103,104))),(((75,76),(77,(86,((122,123),133)))),129)))),((((5,((((11,150),13),12),((17,19),40))),(22,23)),(16,18)),((8,9),(24,(25,26)))))),(2,61)),62);
 596: 3 -10413.78516 -11252.57627 (0,((((((((((1,97),146),((63,64),(((((((66,(113,((116,120),(117,121)))),(((111,112),(134,135)),(118,119))),(81,82)),(((((69,(70,83)),(87,(136,137))),(71,107)),((98,100),(99,101))),((72,(127,128)),(79,144)))),(((74,(80,(109,110))),((((84,106),(105,126)),(125,131)),((95,96),141))),(85,102))),(((((67,68),((((73,132),139),138),((90,94),((91,93),92)))),((78,89),88)),(114,115)),(103,104))),(((75,(76,(86,((122,123),133)))),77),129)))),65),((48,((49,51),(50,151))),(52,142))),(10,((29,30),(54,56)))),(((((6,7),((8,9),(24,(25,26)))),((((((((((((14,15),33),((34,35),(46,47))),(27,45)),28),21),20),(43,44)),36),(((37,39),38),(41,42))),(31,32)),58)),((((53,55),(57,149)),143),147)),(((108,140),148),(124,(130,145))))),(59,60)),((3,4),(((5,((((11,150),13),12),((17,19),40))),(22,23)),(16,18)))),(2,61)),62);
 597: 1 -10187.00195 -11249.69835 (0,(((((((((((1,97),146),65),((48,((49,51),(50,151))),(52,142))),(10,(59,60))),((29,30),(54,56))),(((((53,55),(57,149)),143),147),(((108,140),148),(124,(130,145))))),((((((((14,15),33),(34,(35,(46,47)))),28),45),(((20,21),(36,((((37,39),38),(41,42)),(43,44)))),27)),(31,32)),58)),((3,4),((63,64),((((((((((66,113),((117,121),120)),116),(118,119)),((111,112),(134,135))),(81,82)),(((69,(70,83)),((71,107),(87,(136,137)))),((98,100),(99,101)))),(((72,(127,128)),(79,144)),(((74,(80,(109,110))),((((84,106),(105,126)),(125,131)),((95,96),141))),(85,102)))),(((((67,68),(73,(((((90,93),94),(91,92)),(138,139)),132))),((78,89),88)),(114,115)),(103,104))),((((75,76),77),(86,((122,123),133))),129))))),((((5,((11,(12,(13,150))),((17,19),40))),(22,23)),(16,18)),((6,7),((8,9),(24,(25,26)))))),(2,61)),62);
 598: 3 -11053.39746 -11237.10025 (0,((((((((((((1,97),146),65),((48,(52,142)),((49,51),(50,151)))),(10,((29,30),(54,56)))),(59,60)),(((((53,55),(57,149)),143),147),(((108,140),148),(124,(130,145))))),(((6,7),((8,9),(24,(25,26)))),((((((((((14,15),33),((34,35),(46,47))),(27,45)),28),((20,21),36)),(43,44)),(((37,38),39),(41,42))),(31,32)),58))),(3,4)),(((5,(((11,12),(13,150)),((17,19),40))),(22,23)),(16,18))),((63,64),((((((((((66,113),120),(117,121)),116),(((111,112),(134,135)),(118,119))),(81,82)),(((((69,(70,83)),71),(87,(136,137))),107),((98,100),(99,101)))),(((74,(80,(109,110))),((((84,106),(105,126)),(125,131)),((95,96),141))),(85,102))),(((((67,68),(((73,132),(138,139)),((90,94),((91,92),93)))),(((78,89),88),(114,115))),((72,(127,128)),(79,144))),(103,104))),(((((75,76),129),77),((122,123),133)),86)))),(2,61)),62);
 599: 1 -10867.61914 -11234.79888 (0,((((((((((((1,97),146),65),((48,(52,142)),((49,(50,151)),51))),(10,((29,30),(54,56)))),(59,60)),(((((53,55),(57,149)),143),147),(((108,140),148),(124,(130,145))))),(((((((((((((14,15),33),(35,(46,47))),34),28),45),27),(20,21)),36),(43,44)),(((37,38),39),(41,42))),(31,32)),58)),(3,4)),((((5,((((11,13),12),150),((17,19),40))),(22,23)),(16,18)),((6,7),((8,9),(24,(25,26)))))),((63,64),(((((((66,(113,((116,120),(117,121)))),(((111,112),(134,135)),(118,119))),(81,82)),((((69,(70,83)),(87,(136,137))),(71,107)),((98,100),(99,101)))),((((74,(80,(109,110))),((95,96),141)),(((84,106),(105,126)),(125,131))),(85,102))),(((((67,68),((72,(127,128)),(79,144))),((73,132),(((90,((91,92),93)),94),(138,139)))),(((78,89),88),(114,115))),(103,104))),((((75,129),(76,77)),((122,123),133)),86)))),(2,61)),62);
 600: 1 -11726.26465 -11244.03873 (0,((((((((((1,97),146),65),((48,(52,142)),((49,51),(50,151)))),(10,((29,30),(54,56)))),(((((53,55),(57,149)),143),147),(((108,140),148),(124,(130,145))))),(((6,7),((8,9),(24,(25,26)))),((((((((((((14,15),33),(34,(35,(46,47)))),28),45),27),(20,21)),36),(43,44)),(((37,38),39),(41,42))),(31,32)),58))),((3,4),((((5,(((11,150),(12,13)),((17,19),40))),(22,23)),(16,18)),(59,60)))),((63,64),(((((((((66,(113,(117,121))),120),116),(((111,112),(134,135)),(118,119))),(81,82)),((((69,(70,83)),((98,100),(99,101))),(87,(136,137))),(71,107))),(((74,(80,(109,110))),((((84,106),(105,126)),(125,131)),((95,96),141))),(85,102))),(((((67,68),(73,((((90,((91,92),93)),94),(138,139)),132))),(((78,89),88),(114,115))),((72,(127,128)),(79,144))),(103,104))),((((75,76),(77,129)),((122,123),133)),86)))),(2,61)),62);
 601: 1 -11124.91797 -11251.42673 (0,((((((((((((1,97),146),65),((48,(52,142)),((49,(50,151)),51))),(10,((29,30),(54,56)))),((((53,55),(57,149)),143),(((108,140),148),(124,(130,145))))),147),(((6,7),((8,9),(24,(25,26)))),(((((((((((((14,15),33),(35,(46,47))),34),28),45),27),(20,21)),36),(43,44)),(((37,39),38),(41,42))),(31,32)),58))),(3,4)),((((5,((((11,150),12),13),((17,19),40))),(22,23)),(16,18)),(59,60))),((63,64),(((((((((66,((113,(117,121)),120)),116),(((111,112),(134,135)),(118,119))),(81,82)),((((69,(70,83)),((98,100),(99,101))),(87,(136,137))),(71,107))),((74,(80,(109,110))),((((84,106),(105,126)),(125,131)),((95,96),141)))),(85,102)),(((((67,68),(((73,132),(138,139)),((90,94),((91,92),93)))),(((78,89),88),(114,115))),((72,(127,128)),(79,144))),(103,104))),(((((75,76),129),77),86),((122,123),133))))),(2,61)),62);
 602: 3 -10484.4668 -11236.32113 (0,(((((((((((1,97),146),65),((48,((49,51),(50,151))),(52,142))),(10,((29,30),(54,56)))),(59,60)),(((((53,55),(57,149)),143),147),(((108,140),148),(124,(130,145))))),(((((5,(22,23)),(((11,150),(12,13)),((17,19),40))),(16,18)),((6,7),((8,9),(24,(25,26))))),(((((((((((((14,15),(46,47)),33),(34,35)),28),45),27),(20,21)),36),(43,44)),(((37,39),38),(41,42))),(31,32)),58))),(3,4)),((63,64),((((((((((66,113),120),(117,121)),116),(((111,112),(134,135)),(118,119))),(81,82)),((((69,(70,83)),(87,(136,137))),(71,107)),((98,100),(99,101)))),(((74,(80,(109,110))),((((84,106),(105,126)),(125,131)),((95,96),141))),(85,102))),(((((67,68),(((73,132),(138,139)),((90,94),((91,92),93)))),(((78,89),88),(114,115))),((72,(127,128)),(79,144))),(103,104))),(((((75,76),129),77),((122,123),133)),86)))),(2,61)),62);
 603: 2 -10496.72656 -11240.45521 (0,((((((((((1,97),146),65),((48,((49,(50,151)),51)),(52,142))),(10,((29,30),(54,56)))),(((((53,55),(57,149)),143),147),(((108,140),148),(124,(130,145))))),(((((((((((14,15),(33,((34,(46,47)),35))),28),45),27),(20,21)),36),(43,44)),(((37,39),38),(41,42))),(31,32)),58)),(59,60)),(((3,4),((63,64),((((((((((66,113),(117,121)),120),116),(((111,112),(134,135)),(118,119))),(81,82)),((((69,(70,83)),(87,(136,137))),(71,107)),((98,100),(99,101)))),(((74,(80,(109,110))),((((84,106),(105,126)),(125,131)),((95,96),141))),(85,102))),(((((67,68),(((73,132),(138,139)),((90,94),((91,92),93)))),(((78,89),88),(114,115))),((72,(127,128)),(79,144))),(103,104))),((((75,(86,((122,123),133))),76),77),129)))),((((5,(22,23)),(((11,150),(12,13)),((17,19),40))),(16,18)),((6,7),((8,9),(24,(25,26))))))),(2,61)),62);
 604: 2 -11340.16992 -11233.12602 (0,(((((((((((1,97),146),65),((48,((49,(50,151)),51)),(52,142))),(10,((29,30),(54,56)))),(59,60)),((((((6,7),((8,9),(24,(25,26)))),(((((((((((((14,15),33),(35,(46,47))),34),28),45),27),(20,21)),36),(43,44)),(((37,39),38),(41,42))),(31,32)),58)),147),(((53,55),(57,149)),143)),(((108,140),148),(124,(130,145))))),(3,4)),(((5,(22,23)),(((11,150),(12,13)),((17,19),40))),(16,18))),((63,64),((((((((((66,113),120),(117,121)),116),(((111,112),(134,135)),(118,119))),(81,82)),((((69,(70,83)),(87,(136,137))),(71,107)),((98,100),(99,101)))),((((74,(80,(109,110))),((95,96),141)),(((84,106),(105,126)),(125,131))),(85,102))),((((((67,68),((72,(127,128)),(79,144))),(73,((((90,((91,92),93)),94),(138,139)),132))),((78,89),88)),(114,115)),(103,104))),(((75,((76,129),77)),86),((122,123),133))))),(2,61)),62);
 605: 1 -10601.86328 -11243.12669 (0,(((((((((((((1,97),146),65),((48,((49,(50,151)),51)),(52,142))),(10,((29,30),(54,56)))),(((108,140),148),(124,(130,145)))),(((53,55),(57,149)),143)),147),(((6,7),((8,9),(24,(25,26)))),(((((((((((14,15),33),(46,47)),((28,35),34)),(27,45)),(20,21)),36),(43,44)),(((37,39),38),(41,42))),(31,32)),58))),(3,4)),((((5,(((11,150),(12,13)),((17,19),40))),(22,23)),(16,18)),(59,60))),((63,64),(((((((66,(113,((116,120),(117,121)))),(((111,112),(134,135)),(118,119))),(81,82)),(((((69,(70,83)),71),(87,(136,137))),107),((98,100),(99,101)))),(((74,(80,(109,110))),((((84,106),(105,126)),(125,131)),((95,96),141))),(85,102))),(((((67,68),(((73,132),(138,139)),((90,94),((91,92),93)))),(((78,89),88),(114,115))),((72,(127,128)),(79,144))),(103,104))),(((((75,129),76),77),((122,123),133)),86)))),(2,61)),62);
 606: 1 -11819.15137 -11242.43547 (0,(((((((((((1,97),146),65),(48,((49,51),(50,151)))),(52,142)),(10,((29,30),(54,56)))),(((((53,55),(57,149)),143),147),(((108,140),148),(124,(130,145))))),(((6,7),((8,9),(24,(25,26)))),(((((((((((((14,15),33),(46,47)),(34,35)),28),45),27),(20,21)),36),(43,44)),(((37,39),38),(41,42))),(31,32)),58))),((3,4),((((5,(((11,150),(12,13)),((17,19),40))),(22,23)),(16,18)),(59,60)))),((63,64),((((((((((66,113),(117,121)),120),116),(((111,112),(134,135)),(118,119))),(81,82)),((((69,(70,83)),(87,(136,137))),(71,107)),((98,100),(99,101)))),((((74,(80,(109,110))),((95,96),141)),(((84,106),(105,126)),(125,131))),(85,102))),(((((67,68),(((73,132),(138,139)),((90,94),((91,92),93)))),(((78,89),88),(114,115))),((72,(127,128)),(79,144))),(103,104))),((((75,76),(77,129)),86),((122,123),133))))),(2,61)),62);
 607: 5 -11247.55469 -11238.63162 (0,((((((((((1,97),146),65),((48,((49,(50,151)),51)),(52,142))),(10,(59,60))),((29,30),(54,56))),(((((53,55),(57,149)),143),147),(((108,140),148),(124,(130,145))))),((((6,7),((8,9),(24,(25,26)))),((((((((((((14,15),33),34),(35,(46,47))),28),45),27),(20,21)),36),(43,44)),(((37,38),39),(41,42))),(31,32))),58)),(((3,4),((63,64),((((((((((66,113),(117,121)),120),116),(((111,112),(134,135)),(118,119))),(81,82)),(((((69,(70,83)),71),(87,(136,137))),107),((98,100),(99,101)))),((((74,(80,(109,110))),((95,96),141)),(((84,106),(105,126)),(125,131))),(85,102))),(((((67,68),(((73,132),(138,139)),(((90,94),(91,92)),93))),(((78,89),88),(114,115))),((72,(127,128)),(79,144))),(103,104))),((((75,(86,((122,123),133))),76),77),129)))),(((5,((((11,12),150),13),((17,19),40))),(22,23)),(16,18)))),(2,61)),62);
 608: 1 -10942.92383 -11240.50222 (0,((((((((((((1,97),146),65),((48,((49,(50,151)),51)),(52,142))),(10,((29,30),(54,56)))),(((((53,55),(57,149)),143),147),(((108,140),148),(124,(130,145))))),(((((((((((((14,15),33),(46,47)),(34,35)),28),45),27),(20,21)),36),(43,44)),(((37,39),38),(41,42))),(31,32)),58)),((6,7),((8,9),(24,(25,26))))),(3,4)),((((5,(22,23)),(((11,150),(12,13)),((17,19),40))),(16,18)),(59,60))),((63,64),(((((((66,(113,((116,120),(117,121)))),(((111,112),(134,135)),(118,119))),(81,82)),(((((69,(70,83)),71),(87,(136,137))),107),((98,100),(99,101)))),(((74,(80,(109,110))),((((84,106),(105,126)),(125,131)),((95,96),141))),(85,102))),(((((67,68),(((73,132),(138,139)),((90,94),((91,92),93)))),(((78,89),88),(114,115))),((72,(127,128)),(79,144))),(103,104))),(((((75,76),129),77),((122,123),133)),86)))),(2,61)),62);
 609: 1 -11564.27148 -11238.60294 (0,(((((((((((1,97),146),65),((48,((49,(50,151)),51)),(52,142))),(10,((29,30),(54,56)))),((((((((((((14,15),33),(34,(35,(46,47)))),28),45),27),(20,21)),36),(43,44)),(((37,39),38),(41,42))),(31,32)),58)),(((108,140),148),(124,(130,145)))),((((53,55),(57,149)),143),147)),(59,60)),(((3,4),((63,64),(((((((66,(113,((116,120),(117,121)))),(((111,112),(134,135)),(118,119))),(81,82)),(((((69,(70,83)),71),(87,(136,137))),107),((98,100),(99,101)))),((((74,(80,(109,110))),((95,96),141)),(((84,106),(105,126)),(125,131))),(85,102))),(((((67,68),((73,132),(((90,((91,92),94)),93),(138,139)))),(((78,89),88),(114,115))),((72,(127,128)),(79,144))),(103,104))),((((75,76),77),129),(86,((122,123),133)))))),((((5,((((11,150),12),13),((17,19),40))),(22,23)),(16,18)),((6,7),((8,9),(24,(25,26))))))),(2,61)),62);
 610: 3 -11194.41992 -11255.57686 (0,((((((((((((1,97),146),65),10),((29,30),(54,56))),((48,((49,51),(50,151))),(52,142))),((((((53,55),(57,149)),143),147),(((108,140),148),(124,(130,145)))),(59,60))),(((6,7),((8,9),(24,(25,26)))),((((((((((((14,15),33),((34,35),(46,47))),28),45),27),(20,21)),36),(43,44)),(((37,38),(41,42)),39)),(31,32)),58))),(3,4)),(((5,(22,23)),((((11,150),13),12),((17,19),40))),(16,18))),((63,64),((((((((((66,113),120),(117,121)),116),(((111,112),(134,135)),(118,119))),(81,82)),(((((69,(70,83)),71),(87,(136,137))),107),((98,100),(99,101)))),(((74,(80,(109,110))),((((84,106),(105,126)),(125,131)),((95,96),141))),(85,102))),(((((67,68),(((73,132),(138,139)),((90,94),((91,92),93)))),(((78,89),88),(114,115))),((72,(127,128)),(79,144))),(103,104))),((75,(76,(77,(86,((122,123),133))))),129)))),(2,61)),62);
 611: 1 -11293.5918 -11247.24459 (0,((((((((((1,97),146),((63,64),((((((((((66,113),(117,121)),120),116),(((111,112),(134,135)),(118,119))),(81,82)),((((((69,(70,83)),71),(87,(136,137))),107),((98,100),(99,101))),((72,(127,128)),(79,144)))),((((74,(80,(109,110))),((95,96),141)),(((84,106),(105,126)),(125,131))),(85,102))),(((((67,68),((((73,132),138),139),(90,(((91,92),93),94)))),((78,89),88)),(114,115)),(103,104))),(((75,(86,((122,123),133))),(76,77)),129)))),65),((48,(52,142)),((49,(50,151)),51))),((29,30),(54,56))),(((3,4),10),(((5,((((11,13),150),12),((17,19),40))),(22,23)),(16,18)))),(((((6,7),((8,9),(24,(25,26)))),(((((((((((((14,15),33),(34,(46,47))),35),28),45),27),(20,21)),36),(43,44)),(((37,38),39),(41,42))),(31,32)),58)),((((53,55),(57,149)),143),147)),(((108,140),148),(124,(130,145))))),(59,60)),(2,61)),62);
 612: 3 -11706.23438 -11238.15371 (0,(((((((((((1,97),146),65),((48,((49,51),(50,151))),(52,142))),(10,((29,30),(54,56)))),(((((53,55),(57,149)),143),147),(((108,140),148),(124,(130,145))))),(((6,7),((8,9),(24,(25,26)))),(((((((((((((14,15),33),(35,(46,47))),34),28),45),27),(20,21)),36),(43,44)),(((37,39),38),(41,42))),(31,32)),58))),(3,4)),((((5,((((11,150),13),12),((17,19),40))),(22,23)),(16,18)),(59,60))),((63,64),(((((((((66,113),120),(117,121)),((((111,112),(134,135)),(118,119)),116)),(81,82)),((((69,(70,83)),(87,(136,137))),(71,107)),((98,100),(99,101)))),((((74,(80,(109,110))),((95,96),141)),(((84,106),(105,126)),(125,131))),(85,102))),(((((((67,68),(((73,132),(138,139)),((90,94),((91,92),93)))),(114,115)),(((72,(127,128)),(79,144)),88)),78),89),(103,104))),(((((75,129),76),77),((122,123),133)),86)))),(2,61)),62);
 613: 1 -11044.06641 -11234.5988 (0,(((((((((((1,97),146),65),((48,(52,142)),((49,(50,151)),51))),(10,((29,30),(54,56)))),(((((53,55),(57,149)),143),147),(((108,140),148),(124,(130,145))))),((((6,7),((8,9),(24,(25,26)))),((((((((((((14,15),33),(34,(46,47))),35),28),45),27),(20,21)),36),(43,44)),(((37,38),39),(41,42))),(31,32))),58)),(3,4)),((((5,((((11,150),12),13),((17,19),40))),(22,23)),(16,18)),(59,60))),((63,64),((((((((66,116),((113,(117,121)),120)),(((111,112),(134,135)),(118,119))),(81,82)),((((69,(70,83)),(87,(136,137))),(71,107)),((98,100),(99,101)))),(((74,(80,(109,110))),((((84,106),(105,126)),(125,131)),((95,96),141))),(85,102))),((((67,68),(((73,132),(138,139)),((90,94),((91,92),93)))),(((72,(127,128)),(79,144)),(((78,89),88),(114,115)))),(103,104))),((((75,76),77),(86,((122,123),133))),129)))),(2,61)),62);
 614: 2 -11707.75977 -11240.91487 (0,((((((((((1,97),146),65),((48,(52,142)),((49,51),(50,151)))),(10,((29,30),(54,56)))),(((((53,55),(57,149)),143),147),(((108,140),124),((130,145),148)))),(((6,7),((8,9),(24,(25,26)))),((((((((((((14,15),33),((34,35),(46,47))),28),45),27),(20,21)),36),(43,44)),((37,(38,39)),(41,42))),(31,32)),58))),((3,4),((((5,(((11,150),(12,13)),((17,19),40))),(22,23)),(16,18)),(59,60)))),((63,64),(((((((66,(113,((116,120),(117,121)))),(((111,112),(134,135)),(118,119))),(81,82)),((((69,(70,83)),(87,(136,137))),(71,107)),((98,100),(99,101)))),(((74,(80,(109,110))),((((84,106),(105,126)),(125,131)),((95,96),141))),(85,102))),(((((67,68),(((73,132),(138,139)),((90,94),((91,92),93)))),(((78,89),88),(114,115))),((72,(127,128)),(79,144))),(103,104))),(((75,(76,(77,129))),((122,123),133)),86)))),(2,61)),62);
 615: 1 -11516.97266 -11238.59137 (0,((((((((((1,97),146),65),((48,(52,142)),((49,(50,151)),51))),(10,(59,60))),((29,30),(54,56))),(((((53,55),(57,149)),143),147),(((108,140),148),(124,(130,145))))),(((6,7),((8,9),(24,(25,26)))),((((((((((((14,15),33),((34,35),(46,47))),28),45),27),(20,21)),36),(43,44)),(((37,38),39),(41,42))),(31,32)),58))),((3,4),((((5,((11,(12,(13,150))),((17,19),40))),(22,23)),(16,18)),((63,64),((((((((((66,113),(117,121)),120),116),(((111,112),(134,135)),(118,119))),(81,82)),((((69,(70,83)),(87,(136,137))),(71,107)),((98,100),(99,101)))),((((74,(80,(109,110))),((95,96),141)),(((84,106),(105,126)),(125,131))),(85,102))),(((((67,68),((73,132),((((90,94),(91,92)),93),(138,139)))),(((78,89),88),(114,115))),((72,(127,128)),(79,144))),(103,104))),((75,(76,(77,(86,((122,123),133))))),129)))))),(2,61)),62);
 616: 1 -10654.76074 -11254.63011 (0,((((((((((1,97),146),((48,((49,(50,151)),51)),(52,142))),65),(10,(59,60))),((29,30),(54,56))),(((((53,55),(57,149)),143),147),(((108,140),148),(124,(130,145))))),(((6,7),(((((((((((((14,15),33),(46,47)),35),34),28),45),27),(20,21)),36),(43,44)),(((37,39),38),(41,42))),(31,32))),58)),(((3,4),((63,64),(((((((((((66,113),120),(117,121)),116),(((111,112),(134,135)),(118,119))),(81,82)),(((((69,(70,83)),71),(87,(136,137))),107),((98,100),(99,101)))),((72,(127,128)),(79,144))),((((74,(80,(109,110))),((95,96),141)),(((84,106),(105,126)),(125,131))),(85,102))),((((67,68),(((73,132),139),(((90,94),((91,92),93)),138))),(((78,89),88),(114,115))),(103,104))),((((75,77),76),129),(86,((122,123),133)))))),((((5,((((11,150),12),13),((17,19),40))),(22,23)),(16,18)),((8,9),(24,(25,26)))))),(2,61)),62);
 617: 6 -11227.04688 -11240.49705 (0,(((((((((((1,97),146),65),((48,(49,((50,151),51))),(52,142))),(10,((29,30),(54,56)))),(((((53,55),(57,149)),143),147),(((108,140),148),(124,(130,145))))),(((6,7),((8,9),(24,(25,26)))),(((((((((((((14,15),33),(46,47)),(34,35)),28),45),27),(20,21)),36),(43,44)),((37,39),(38,(41,42)))),(31,32)),58))),(3,4)),((((5,((((11,150),12),13),((17,19),40))),(22,23)),(16,18)),(59,60))),((63,64),((((((((((66,116),113),120),(117,121)),(((111,112),(134,135)),(118,119))),(81,82)),(((((69,(70,83)),71),(87,(136,137))),107),((98,100),(99,101)))),((((74,(80,(109,110))),((95,96),141)),(((84,106),(105,126)),(125,131))),(85,102))),((((((67,68),((72,(127,128)),(79,144))),(((73,132),(138,139)),((90,94),((91,92),93)))),((78,89),88)),(114,115)),(103,104))),((((75,(76,129)),77),((122,123),133)),86)))),(2,61)),62);
 618: 2 -11100.76953 -11240.9339 (0,((((((((((1,97),146),((63,64),((((((((((66,113),(117,121)),120),116),(((111,112),(134,135)),(118,119))),(81,82)),((((((69,(70,83)),71),(87,(136,137))),107),((98,100),(99,101))),((72,(127,128)),(79,144)))),((((74,(80,(109,110))),((95,96),141)),(((84,106),(105,126)),(125,131))),(85,102))),((((67,68),(((73,132),139),(((90,((91,92),93)),94),138))),(((78,89),88),(114,115))),(103,104))),((((75,(86,((122,123),133))),76),77),129)))),65),((48,((49,51),(50,151))),(52,142))),(10,((29,30),(54,56)))),(((((((6,7),((8,9),(24,(25,26)))),((((((((((((14,15),33),((34,35),(46,47))),28),45),27),(20,21)),36),(43,44)),(((37,38),39),(41,42))),(31,32)),58)),147),((53,55),(57,149))),143),(((108,140),148),(124,(130,145))))),(59,60)),((3,4),(((5,((((11,150),12),13),((17,19),40))),(22,23)),(16,18)))),(2,61)),62);
 619: 1 -12117.6875 -11240.59189 (0,(((((((((((1,97),146),65),((48,((49,(50,151)),51)),(52,142))),(10,((29,30),(54,56)))),(((((53,55),(57,149)),143),147),(((108,140),((130,145),148)),124))),(((6,7),((8,9),(24,(25,26)))),((((((((((((14,15),33),((34,(46,47)),35)),28),45),27),(20,21)),36),(43,44)),(((37,39),38),(41,42))),(31,32)),58))),(3,4)),((((5,(((11,150),(12,13)),((17,19),40))),(22,23)),(16,18)),(59,60))),((63,64),((((((((((66,113),120),(117,121)),116),(((111,112),(134,135)),(118,119))),(81,82)),(((((69,(70,83)),71),(87,(136,137))),107),((98,100),(99,101)))),(((74,(80,(109,110))),((((84,106),(105,126)),(125,131)),((95,96),141))),(85,102))),(((((67,68),(((73,132),(138,139)),((90,94),((91,92),93)))),(((78,89),88),(114,115))),((72,(127,128)),(79,144))),(103,104))),((((75,76),77),(86,((122,123),133))),129)))),(2,61)),62);
 620: 1 -10219.7793 -11242.23569 (0,((((((((((1,97),146),65),((48,((49,51),(50,151))),(52,142))),(10,((29,30),(54,56)))),((((((6,7),((8,9),(24,(25,26)))),(((((((((((14,15),33),((34,(46,47)),35)),28),45),27),(20,21)),36),(43,44)),(((37,39),38),(41,42))),(31,32))),58),((((53,55),(57,149)),143),147)),(((108,140),(124,(130,145))),148))),(59,60)),((3,4),(((5,(((11,150),(12,13)),((17,19),40))),(22,23)),(16,18)))),((63,64),(((((((66,(113,((116,120),(117,121)))),(((111,112),(134,135)),(118,119))),(81,82)),(((((69,(70,83)),71),(87,(136,137))),107),((98,100),(99,101)))),((((74,(80,(109,110))),((95,96),141)),(((84,106),(105,126)),(125,131))),(85,102))),(((((67,68),(((73,132),(138,139)),((90,94),((91,92),93)))),(((78,89),88),(114,115))),((72,(127,128)),(79,144))),(103,104))),(((75,76),(77,(86,((122,123),133)))),129)))),(2,61)),62);
 621: 2 -10679.65039 -11233.00207 (0,(((((((((((1,97),146),65),((48,((49,51),(50,151))),(52,142))),(10,((29,30),(54,56)))),(59,60)),(((((53,55),(57,149)),143),147),(((108,140),148),(124,(130,145))))),(((((5,(22,23)),((((11,150),13),12),((17,19),40))),(16,18)),((6,7),((8,9),(24,(25,26))))),(((((((((((14,15),33),((34,35),(46,47))),28),(27,45)),(20,21)),36),(43,44)),(((37,38),39),(41,42))),(31,32)),58))),(3,4)),((63,64),((((((((((66,113),120),(117,121)),116),(((111,112),(134,135)),(118,119))),(81,82)),((((69,(70,83)),(87,(136,137))),(71,107)),((98,100),(99,101)))),(((74,(80,(109,110))),((((84,106),(105,126)),(125,131)),((95,96),141))),(85,102))),(((((67,68),(((73,132),(138,139)),((90,94),((91,92),93)))),(((78,89),88),(114,115))),((72,(127,128)),(79,144))),(103,104))),(((((75,76),129),77),((122,123),133)),86)))),(2,61)),62);
 622: 2 -11407.59961 -11240.60505 (0,(((((((((((1,97),146),65),((48,((49,51),(50,151))),(52,142))),(10,((29,30),(54,56)))),(59,60)),(((((53,55),(57,149)),143),147),(((108,140),148),(124,(130,145))))),(((((5,(22,23)),((((11,150),13),12),((17,19),40))),(16,18)),((6,7),((8,9),(24,(25,26))))),((((((((((((14,15),33),((34,35),(46,47))),28),45),27),(20,21)),36),(43,44)),((37,38),(39,(41,42)))),(31,32)),58))),(3,4)),((63,64),((((((((((66,113),120),(117,121)),116),(((111,112),(134,135)),(118,119))),(81,82)),((((69,(70,83)),(87,(136,137))),(71,107)),((98,100),(99,101)))),(((74,(80,(109,110))),((((84,106),(105,126)),(125,131)),((95,96),141))),(85,102))),(((((67,68),(((73,132),(138,139)),((90,94),((91,92),93)))),(((78,89),88),(114,115))),((72,(127,128)),(79,144))),(103,104))),(((((75,76),129),77),((122,123),133)),86)))),(2,61)),62);
 623: 1 -11608.25098 -11251.39452 (0,((((((((((1,97),146),65),((48,(52,142)),((49,51),(50,151)))),(10,((29,30),(54,56)))),(((((53,55),(57,149)),143),147),(((108,140),148),(124,(130,145))))),(((6,7),((8,9),(24,(25,26)))),((((((((((((14,15),33),((34,35),(46,47))),28),45),27),(20,21)),36),(43,44)),((37,(38,39)),(41,42))),(31,32)),58))),((3,4),((((5,(22,23)),((((11,150),12),13),((17,19),40))),(16,18)),(59,60)))),((63,64),((((((66,(113,((116,120),(117,121)))),(((111,112),(134,135)),(118,119))),(81,82)),(((((69,(70,83)),71),(87,(136,137))),107),((98,100),(99,101)))),(((74,(80,(109,110))),((((84,106),(105,126)),(125,131)),((95,96),141))),(85,102))),((((((67,68),(((73,132),(138,139)),((90,94),((91,92),93)))),(((78,89),88),(114,115))),((72,(127,128)),(79,144))),(103,104)),(((((75,129),76),77),((122,123),133)),86))))),(2,61)),62);
 624: 1 -10835.71289 -11239.69915 (0,(((((((((((1,97),146),65),((48,(52,142)),((49,51),(50,151)))),(10,((29,30),(54,56)))),(59,60)),((3,4),(((5,((((11,150),12),13),((17,19),40))),(22,23)),(16,18)))),(((((53,55),(57,149)),143),147),(((108,140),148),(124,(130,145))))),(((6,7),((8,9),(24,(25,26)))),((((((((((((14,15),33),((34,35),(46,47))),28),45),27),(20,21)),36),(43,44)),(((37,39),38),(41,42))),(31,32)),58))),((63,64),((((((((((66,113),120),(117,121)),116),(((111,112),(134,135)),(118,119))),(81,82)),((((69,(70,83)),(87,(136,137))),(71,107)),((98,100),(99,101)))),((((74,(80,(109,110))),((95,96),141)),(((84,106),(105,126)),(125,131))),(85,102))),(((((67,(68,((72,(127,128)),(79,144)))),(((73,132),(138,139)),((90,94),((91,92),93)))),((78,89),88)),(114,115)),(103,104))),((((75,(86,((122,123),133))),76),77),129)))),(2,61)),62);
 625: 1 -9789.621094 -11241.6275 (0,(((((((((((1,97),146),65),((48,(52,142)),((49,(50,151)),51))),(10,((29,30),(54,56)))),(((((6,7),((8,9),(24,(25,26)))),(((((((((((((14,15),33),34),(35,(46,47))),28),45),27),(20,21)),36),(43,44)),(((37,38),39),(41,42))),(31,32)),58)),((((53,55),(57,149)),143),147)),(((108,140),148),(124,(130,145))))),(59,60)),(((5,((((11,150),12),13),((17,19),40))),(16,18)),(22,23))),(3,4)),((63,64),((((((((((66,113),(117,121)),120),116),(((111,112),(134,135)),(118,119))),(81,82)),((((69,(70,83)),(87,(136,137))),(71,107)),((98,100),(99,101)))),(((74,(80,(109,110))),((((84,106),(105,126)),(125,131)),((95,96),141))),(85,102))),(((((67,68),(((73,132),(138,139)),((90,94),((91,92),93)))),(((78,89),88),(114,115))),((72,(127,128)),(79,144))),(103,104))),((75,((76,(86,((122,123),133))),77)),129)))),(2,61)),62);
 626: 6 -11606.21094 -11231.13424 (0,(((((((((((1,97),146),65),((48,((49,51),(50,151))),(52,142))),(10,((29,30),(54,56)))),(59,60)),(((((53,55),(57,149)),143),147),(((108,140),148),(124,(130,145))))),(((((5,(22,23)),(((11,150),(12,13)),((17,19),40))),(16,18)),((6,7),((8,9),(24,(25,26))))),(((((((((((((14,15),33),(34,35)),(46,47)),28),45),27),(20,21)),36),(43,44)),(((37,39),38),(41,42))),(31,32)),58))),(3,4)),((63,64),((((((((((66,113),120),(117,121)),116),(((111,112),(134,135)),(118,119))),(81,82)),((((69,(70,83)),(87,(136,137))),(71,107)),((98,100),(99,101)))),(((74,(80,(109,110))),((((84,106),(105,126)),(125,131)),((95,96),141))),(85,102))),(((((67,68),(((73,132),(138,139)),((90,94),((91,92),93)))),(((78,89),88),(114,115))),((72,(127,128)),(79,144))),(103,104))),(((((75,76),129),77),((122,123),133)),86)))),(2,61)),62);
 627: 1 -12242.9043 -11237.36418 (0,((((((((((1,97),146),65),((48,((49,51),(50,151))),(52,142))),(10,((29,30),(54,56)))),(59,60)),(((((53,55),(57,149)),143),(((108,140),148),(124,(130,145)))),147)),((((((((((((14,15),33),((34,(46,47)),35)),28),45),27),(20,21)),36),(43,44)),(((37,39),38),(41,42))),(31,32)),58)),(((3,4),((63,64),((((((((((66,113),120),(117,121)),116),(((111,112),(134,135)),(118,119))),(81,82)),((((69,(70,83)),(87,(136,137))),(71,107)),((98,100),(99,101)))),(((74,(80,(109,110))),((((84,106),(105,126)),(125,131)),((95,96),141))),(85,102))),(((((67,68),(((73,132),(138,139)),((90,94),((91,92),93)))),(((78,89),88),(114,115))),((72,(127,128)),(79,144))),(103,104))),((((75,76),77),(86,((122,123),133))),129)))),((((5,(22,23)),(((11,150),(12,13)),((17,19),40))),(16,18)),((6,7),((8,9),(24,(25,26))))))),(2,61)),62);
 628: 2 -11070.5918 -11233.32003 (0,((((((((((1,97),146),65),((48,((49,51),(50,151))),(52,142))),(10,((29,30),(54,56)))),(59,60)),(((((53,55),(57,149)),143),147),(((108,140),148),(124,(130,145))))),((((((((((((14,15),33),((34,(46,47)),35)),28),45),27),(20,21)),36),(43,44)),(((37,39),38),(41,42))),(31,32)),58)),(((3,4),((63,64),((((((((((66,113),120),(117,121)),116),(((111,112),(134,135)),(118,119))),(81,82)),((((69,(70,83)),(87,(136,137))),(71,107)),((98,100),(99,101)))),(((74,(80,(109,110))),((((84,106),(105,126)),(125,131)),((95,96),141))),(85,102))),(((((67,68),(((73,132),(138,139)),((90,94),((91,92),93)))),(((78,89),88),(114,115))),((72,(127,128)),(79,144))),(103,104))),((((75,76),77),129),(86,((122,123),133)))))),((((5,(22,23)),(((11,150),(12,13)),((17,19),40))),(16,18)),((6,7),((8,9),(24,(25,26))))))),(2,61)),62);
 629: 5 -11170.41602 -11246.44841 (0,((((((((((1,97),146),65),((48,((49,51),(50,151))),(52,142))),(10,((29,30),(54,56)))),(((((53,55),(57,149)),143),147),(((108,140),148),(124,(130,145))))),((((6,7),((8,9),(24,(25,26)))),(((((((14,15),33),((34,(46,47)),35)),28),45),(((20,21),(36,((((37,39),38),(41,42)),(43,44)))),27)),(31,32))),58)),((3,4),((((5,(((11,150),(12,13)),((17,19),40))),(22,23)),(16,18)),(59,60)))),((63,64),(((((((66,(113,((116,120),(117,121)))),(((111,112),(134,135)),(118,119))),(81,82)),(((69,(70,83)),71),((87,(136,137)),(((98,100),(99,101)),107)))),((((74,(80,(109,110))),((95,96),141)),(((84,106),(105,126)),(125,131))),(85,102))),((((((67,68),(((73,132),(138,139)),((90,94),((91,92),93)))),((72,(127,128)),(79,144))),((78,89),88)),(114,115)),(103,104))),((((75,76),(77,129)),86),((122,123),133))))),(2,61)),62);
 630: 8 -11436.94727 -11236.01103 (0,((((((((((1,97),146),((63,64),((((((((((66,113),(117,121)),120),116),(((111,112),(134,135)),(118,119))),(81,82)),((((((69,(70,83)),71),(87,(136,137))),107),((98,100),(99,101))),((72,(127,128)),(79,144)))),((((74,(80,(109,110))),((95,96),141)),(((84,106),(105,126)),(125,131))),(85,102))),((((67,68),(((73,132),139),(((90,((91,92),93)),94),138))),(((78,89),88),(114,115))),(103,104))),((((75,(86,((122,123),133))),76),77),129)))),65),((48,(52,142)),((49,51),(50,151)))),(10,((29,30),(54,56)))),((((((6,7),((8,9),(24,(25,26)))),((((((((((((14,15),33),((34,35),(46,47))),28),45),27),(20,21)),36),(43,44)),(((37,38),39),(41,42))),(31,32)),58)),147),(((53,55),(57,149)),143)),(((108,140),148),(124,(130,145))))),(59,60)),((3,4),(((5,((((11,150),12),13),((17,19),40))),(22,23)),(16,18)))),(2,61)),62);
 631: 5 -11556.69336 -11238.53061 (0,((((((((((1,97),146),65),((48,(52,142)),((49,(50,151)),51))),(10,((29,30),(54,56)))),((((((((((((14,15),33),(34,(35,(46,47)))),28),45),27),(20,21)),36),(43,44)),(((37,39),38),(41,42))),(31,32)),58)),(((((53,55),(57,149)),143),147),(((108,140),148),(124,(130,145))))),(59,60)),(((3,4),((63,64),(((((((66,(113,((116,120),(117,121)))),(((111,112),(134,135)),(118,119))),(81,82)),(((((69,(70,83)),71),(87,(136,137))),107),((98,100),(99,101)))),(((74,(80,(109,110))),((((84,106),(105,126)),(125,131)),((95,96),141))),(85,102))),(((((67,68),(((73,132),(138,139)),((90,94),((91,92),93)))),(((78,89),88),(114,115))),((72,(127,128)),(79,144))),(103,104))),(((((75,129),76),77),((122,123),133)),86)))),((((5,((((11,150),12),13),((17,19),40))),(22,23)),(16,18)),((6,7),((8,9),(24,(25,26))))))),(2,61)),62);
 632: 2 -10101.4043 -11252.71589 (0,((((((((((1,97),146),(((63,64),((((((((((66,113),(117,121)),120),116),(((111,112),(134,135)),(118,119))),(81,82)),((((((69,(70,83)),71),(87,(136,137))),107),((98,100),(99,101))),((72,(127,128)),(79,144)))),(((74,(80,(109,110))),((((84,106),(105,126)),(125,131)),((95,96),141))),(85,102))),((((67,68),((((73,132),138),139),((90,94),((91,92),93)))),(((78,89),88),(114,115))),(103,104))),(((75,(77,(86,((122,123),133)))),76),129))),65)),((48,((49,(50,151)),51)),(52,142))),(10,((29,30),(54,56)))),(((((6,7),((8,9),(24,(25,26)))),((((((((((((14,15),33),((34,35),(46,47))),28),45),27),(20,21)),36),(43,44)),((37,39),(38,(41,42)))),(31,32)),58)),(((53,55),(57,149)),147)),(((108,140),148),(124,(130,145))))),143),((((5,((((11,150),12),13),((17,19),40))),(22,23)),(16,18)),(59,60))),(3,4)),(2,61)),62);
 633: 1 -11364.6875 -11250.19966 (0,((((((((((((1,97),146),65),((48,((49,51),(50,151))),(52,142))),(10,((29,30),(54,56)))),58),((((((((((((14,15),33),(46,47)),(34,35)),28),45),27),(20,21)),36),(43,44)),(((37,39),38),(41,42))),(31,32))),(((((53,55),(57,149)),143),(((108,140),148),(124,(130,145)))),147)),((6,7),((8,9),(24,(25,26))))),((3,4),((((5,(((11,150),(12,13)),((17,19),40))),(22,23)),(16,18)),(59,60)))),((63,64),((((((((((66,113),120),(117,121)),116),(((111,112),(134,135)),(118,119))),(81,82)),(((((69,(70,83)),71),(87,(136,137))),107),((98,100),(99,101)))),((((74,(80,(109,110))),((95,96),141)),(((84,106),(105,126)),(125,131))),(85,102))),((((((((67,68),((72,(127,128)),(79,144))),(((73,132),(138,139)),((90,94),((91,92),93)))),(114,115)),88),78),89),(103,104))),((((75,77),76),(86,((122,123),133))),129)))),(2,61)),62);
 634: 2 -10480.83398 -11236.99864 (0,((((((((((1,97),146),((63,64),(((((((66,((113,((117,121),120)),116)),(((111,112),(134,135)),(118,119))),(81,82)),((((((69,(70,83)),71),(87,(136,137))),107),((98,100),(99,101))),((72,(127,128)),(79,144)))),(((74,(80,(109,110))),((((84,106),(105,126)),(125,131)),((95,96),141))),(85,102))),((((67,68),((((73,132),138),139),((90,94),((91,92),93)))),(((78,89),88),(114,115))),(103,104))),((((75,77),76),(86,((122,123),133))),129)))),65),((48,((49,51),(50,151))),(52,142))),(10,((29,30),(54,56)))),(((((6,7),((8,9),(24,(25,26)))),((((((((((((14,15),33),((34,35),(46,47))),28),45),27),(20,21)),36),(43,44)),(((37,39),38),(41,42))),(31,32)),58)),((((53,55),(57,149)),143),147)),(((108,140),148),(124,(130,145))))),(59,60)),((3,4),(((5,(((11,150),(12,13)),((17,19),40))),(22,23)),(16,18)))),(2,61)),62);
 635: 1 -11032.11523 -11231.41413 (0,(((((((((((1,97),146),65),((48,((49,51),(50,151))),(52,142))),(10,((29,30),(54,56)))),(((((53,55),(57,149)),143),147),(((108,140),148),(124,(130,145))))),(((6,7),((8,9),(24,(25,26)))),(((((((((((14,15),33),((34,35),(46,47))),28),(27,45)),(20,21)),36),(43,44)),(((37,38),39),(41,42))),(31,32)),58))),(3,4)),((((5,((((11,150),12),13),((17,19),40))),(22,23)),(16,18)),(59,60))),((63,64),(((((((66,(113,((116,120),(117,121)))),(((111,112),(134,135)),(118,119))),(81,82)),(((((69,(70,83)),71),(87,(136,137))),107),((98,100),(99,101)))),(((74,(80,(109,110))),((((84,106),(105,126)),(125,131)),((95,96),141))),(85,102))),(((((67,68),(((73,132),(138,139)),((90,94),((91,92),93)))),(((78,89),88),(114,115))),((72,(127,128)),(79,144))),(103,104))),(((((75,76),129),77),((122,123),133)),86)))),(2,61)),62);
 636: 1 -11093.80078 -11250.73684 (0,(((((((((((((1,97),146),65),(48,(49,((50,151),51)))),(52,142)),((29,30),(54,56))),10),(((((53,55),(57,149)),143),147),(((108,140),148),(124,(130,145))))),(((6,7),((8,9),(24,(25,26)))),(((((((((((14,15),33),((34,35),(46,47))),28),(27,45)),(20,21)),36),(43,44)),(((37,39),38),(41,42))),(31,32)),58))),(3,4)),((((5,((((11,150),12),13),((17,19),40))),(22,23)),(16,18)),(59,60))),((63,64),(((((((((((66,113),120),(117,121)),116),(((111,112),(134,135)),(118,119))),(81,82)),(((((69,(70,83)),71),(87,(136,137))),107),((98,100),(99,101)))),((74,(80,(109,110))),((((84,106),(105,126)),(125,131)),((95,96),141)))),(85,102)),((((67,68),(((73,132),(138,139)),((90,94),((91,92),93)))),(((72,(127,128)),(79,144)),(((78,89),88),(114,115)))),(103,104))),((75,((76,(86,((122,123),133))),77)),129)))),(2,61)),62);
 637: 1 -11856.39258 -11239.85487 (0,((((((((((1,97),146),65),((48,((49,51),(50,151))),(52,142))),(10,((29,30),(54,56)))),(((((((((((((14,15),33),(35,(46,47))),34),28),45),27),(20,21)),36),(43,44)),(((37,38),39),(41,42))),(31,32)),58)),(((((53,55),(57,149)),143),147),((((108,140),148),(130,145)),124))),(59,60)),(((3,4),((63,64),(((((((66,((113,(117,121)),(116,120))),(((111,112),(134,135)),(118,119))),(81,82)),(((((69,(70,83)),71),(87,(136,137))),107),((98,100),(99,101)))),(((74,(80,(109,110))),((((84,106),(105,126)),(125,131)),((95,96),141))),(85,102))),(((((67,68),(((73,132),(138,139)),(((90,94),(91,92)),93))),(((78,89),88),(114,115))),((72,(127,128)),(79,144))),(103,104))),(((((75,76),129),77),((122,123),133)),86)))),((((5,(((11,150),(12,13)),((17,19),40))),(22,23)),(16,18)),((6,7),((8,9),(24,(25,26))))))),(2,61)),62);
 638: 6 -11242.71777 -11241.08294 (0,((((((((((1,97),146),65),((48,((49,(50,151)),51)),(52,142))),(10,((29,30),(54,56)))),(((((53,55),(57,149)),143),147),(((108,140),148),(124,(130,145))))),(((6,7),((8,9),(24,(25,26)))),((((((((((((14,15),33),((34,(46,47)),35)),28),45),27),(20,21)),36),(43,44)),((37,38),(39,(41,42)))),(31,32)),58))),((3,4),((((5,((((11,150),13),12),((17,19),40))),(22,23)),(16,18)),(59,60)))),((63,64),((((((66,(((((((111,112),(134,135)),(118,119)),116),120),(117,121)),113)),(81,82)),(((((69,(70,83)),71),(87,(136,137))),107),((98,100),(99,101)))),((((74,(80,(109,110))),((95,96),141)),(((84,106),(105,126)),(125,131))),(85,102))),((((((67,68),((72,(127,128)),(79,144))),(((73,132),(138,139)),(90,(((91,92),93),94)))),((78,89),88)),(114,115)),(103,104))),((((75,76),(86,((122,123),133))),77),129)))),(2,61)),62);
 639: 1 -10839.87207 -11248.77788 (0,((((((((((1,97),146),65),10),((29,30),(54,56))),((48,((49,(50,151)),51)),(52,142))),((((((53,55),(57,149)),143),147),(((108,140),148),(124,(130,145)))),(59,60))),(((6,7),((8,9),(24,(25,26)))),((((((((((((14,15),33),((34,(46,47)),35)),28),45),27),(20,21)),36),(43,44)),(((37,39),38),(41,42))),(31,32)),58))),(((3,4),(((5,(22,23)),(((11,150),(12,13)),((17,19),40))),(16,18))),((63,64),((((((((((66,113),(117,121)),120),116),(((111,112),(134,135)),(118,119))),(81,82)),(((((69,(70,83)),71),(87,(136,137))),107),((98,100),(99,101)))),(((74,(80,(109,110))),((((84,106),(105,126)),(125,131)),((95,96),141))),(85,102))),(((((67,68),(((73,132),(138,139)),((90,94),((91,92),93)))),(((78,89),88),(114,115))),((72,(127,128)),(79,144))),(103,104))),((75,((76,(86,((122,123),133))),77)),129))))),(2,61)),62);
 640: 1 -11267.61328 -11242.3607 (0,((((((((((1,97),146),((63,64),(((((((66,(113,((116,120),(117,121)))),(((111,112),(134,135)),(118,119))),(81,82)),(((((69,(70,83)),(87,(136,137))),(71,107)),((98,100),(99,101))),((72,(127,128)),(79,144)))),((((74,(80,(109,110))),((95,96),141)),(((84,106),(105,126)),(125,131))),(85,102))),(((((67,68),((((73,132),139),138),((90,94),((91,93),92)))),((78,89),88)),(114,115)),(103,104))),(((75,(76,(86,((122,123),133)))),77),129)))),65),((48,((49,51),(50,151))),(52,142))),(10,((29,30),(54,56)))),(((((6,7),((8,9),(24,(25,26)))),(((((((((((14,15),33),((34,35),(46,47))),(27,45)),28),(20,21)),(43,44)),36),(((37,39),38),(41,42))),(31,32)),58)),((((53,55),(57,149)),143),147)),(((108,140),148),(124,(130,145))))),(59,60)),((3,4),(((5,((((11,150),13),12),((17,19),40))),(22,23)),(16,18)))),(2,61)),62);
 641: 1 -11310.18945 -11247.41321 (0,((((((((((((((1,97),146),65),((48,((49,(50,151)),51)),(52,142))),(10,((29,30),(54,56)))),(((108,140),148),(124,(130,145)))),(((53,55),(57,149)),143)),147),((((((((((((14,15),33),(46,47)),((28,35),34)),45),27),(20,21)),36),(43,44)),(((37,39),38),(41,42))),(31,32)),58)),((6,7),((8,9),(24,(25,26))))),(3,4)),((((5,(((11,150),(12,13)),((17,19),40))),(22,23)),(16,18)),(59,60))),((63,64),(((((((66,(113,((116,120),(117,121)))),(((111,112),(134,135)),(118,119))),(81,82)),(((((69,(70,83)),71),(87,(136,137))),107),((98,100),(99,101)))),(((74,(80,(109,110))),((((84,106),(105,126)),(125,131)),((95,96),141))),(85,102))),(((((67,68),(((73,132),(138,139)),((90,94),((91,92),93)))),(((78,89),88),(114,115))),((72,(127,128)),(79,144))),(103,104))),(((((75,129),76),77),((122,123),133)),86)))),(2,61)),62);
 642: 1 -11186.25586 -11243.35264 (0,((((((((((((1,97),146),65),((48,(49,((50,151),51))),(52,142))),(10,((29,30),(54,56)))),(59,60)),(((((53,55),(57,149)),143),147),(((108,140),148),(124,(130,145))))),((((6,7),((8,9),(24,(25,26)))),(((((((((14,15),33),((34,(46,47)),35)),28),45),27),(20,21)),36),((31,32),((((37,39),38),(41,42)),(43,44))))),58)),(3,4)),(((5,(((11,150),(12,13)),((17,19),40))),(22,23)),(16,18))),((63,64),((((((((((66,113),(117,121)),120),116),(((111,112),(134,135)),(118,119))),(81,82)),((((69,(70,83)),(87,(136,137))),(71,107)),((98,100),(99,101)))),(((74,(80,(109,110))),((((84,106),(105,126)),(125,131)),((95,96),141))),(85,102))),(((((67,68),(((73,132),(138,139)),((90,94),((91,92),93)))),(((78,89),88),(114,115))),((72,(127,128)),(79,144))),(103,104))),((75,((76,77),(86,((122,123),133)))),129)))),(2,61)),62);
 643: 1 -11288.0752 -11240.81386 (0,(((((((((1,97),146),((48,((49,(50,151)),51)),(52,142))),65),(10,((29,30),(54,56)))),(((((53,55),(57,149)),143),147),(((108,140),148),(124,(130,145))))),(((6,7),((8,9),(24,(25,26)))),((((((((((((14,15),33),((34,(46,47)),35)),28),45),27),(20,21)),36),(43,44)),(((37,38),39),(41,42))),(31,32)),58))),(((3,4),((((5,((((11,150),13),12),((17,19),40))),(22,23)),(16,18)),(59,60))),((63,64),((((((66,(((((((111,112),(134,135)),(118,119)),116),(117,121)),120),113)),(81,82)),(((((69,(70,83)),71),(87,(136,137))),107),((98,100),(99,101)))),((((74,(80,(109,110))),((95,96),141)),(((84,106),(105,126)),(125,131))),(85,102))),((((((67,68),((72,(127,128)),(79,144))),(((73,132),138),(((90,((91,92),93)),94),139))),((78,89),88)),(114,115)),(103,104))),((((75,77),(86,((122,123),133))),76),129))))),(2,61)),62);
 644: 2 -10453.0957 -11234.76754 (0,((((((((((((1,97),146),65),((48,(52,142)),((49,51),(50,151)))),(10,((29,30),(54,56)))),(59,60)),(((((53,55),(57,149)),143),147),(((108,140),148),(124,(130,145))))),((((((((((((14,15),33),(34,(35,(46,47)))),28),45),27),(20,21)),36),(43,44)),(((37,39),38),(41,42))),(31,32)),58)),(3,4)),((((5,(((11,150),(12,13)),((17,19),40))),(22,23)),(16,18)),((6,7),((8,9),(24,(25,26)))))),((63,64),(((((((66,(113,((116,120),(117,121)))),(((111,112),(134,135)),(118,119))),(81,82)),((((69,(70,83)),(87,(136,137))),(71,107)),((98,100),(99,101)))),((((74,(80,(109,110))),((95,96),141)),(((84,106),(105,126)),(125,131))),(85,102))),(((((67,68),((72,(127,128)),(79,144))),(((73,132),(138,139)),((90,94),((91,92),93)))),(((78,89),88),(114,115))),(103,104))),((((75,76),(77,129)),((122,123),133)),86)))),(2,61)),62);
 645: 7 -10474.93555 -11236.55933 (0,((((((((((1,97),146),((63,64),((((((((((66,113),120),(117,121)),116),(((111,112),(134,135)),(118,119))),(81,82)),(((((69,(70,83)),(87,(136,137))),(71,107)),((98,100),(99,101))),((72,(127,128)),(79,144)))),(((74,(80,(109,110))),((((84,106),(105,126)),(125,131)),((95,96),141))),(85,102))),((((67,68),(73,(((((90,((91,92),93)),94),139),138),132))),(((78,89),88),(114,115))),(103,104))),(((75,76),(77,(86,((122,123),133)))),129)))),65),((48,((49,51),(50,151))),(52,142))),(10,((29,30),(54,56)))),(((((6,7),((8,9),(24,(25,26)))),((((((((((((14,15),33),((34,35),(46,47))),28),45),27),(20,21)),36),(43,44)),(((37,39),38),(41,42))),(31,32)),58)),((((53,55),(57,149)),143),147)),(((108,140),148),(124,(130,145))))),(59,60)),((3,4),(((5,((((11,150),13),12),((17,19),40))),(22,23)),(16,18)))),(2,61)),62);
 646: 1 -11005.91113 -11241.57669 (0,((((((((((1,97),146),65),((48,((49,(50,151)),51)),(52,142))),(10,((29,30),(54,56)))),(((((53,55),(57,149)),143),147),(((108,140),148),(124,(130,145))))),((3,4),((((5,(((11,150),(12,13)),((17,19),40))),(22,23)),(16,18)),(59,60)))),(((6,7),((8,9),(24,(25,26)))),(((((((((((14,15),33),(46,47)),(34,35)),(27,45)),28),((20,21),36)),(43,44)),((37,(38,39)),(41,42))),(31,32)),58))),((63,64),((((((((((66,113),(117,121)),120),116),(((111,112),(134,135)),(118,119))),(81,82)),((((69,(70,83)),((71,107),(136,137))),87),((98,100),(99,101)))),(((74,(80,(109,110))),((((84,106),(105,126)),(125,131)),((95,96),141))),(85,102))),((((67,68),((((((72,(127,128)),(79,144)),93),(91,92)),(90,94)),(((73,132),139),138))),(((78,89),88),(114,115))),(103,104))),((75,(76,(77,(86,((122,123),133))))),129)))),(2,61)),62);
 647: 1 -10348.79688 -11237.16005 (0,((((((((((1,97),146),65),((48,((49,51),(50,151))),(52,142))),(10,((29,30),(54,56)))),(((((53,55),(57,149)),143),147),(((108,140),148),(124,(130,145))))),(((6,7),((8,9),(24,(25,26)))),((((((((((14,15),33),((34,35),(46,47))),(27,45)),28),((20,21),36)),(43,44)),(((37,39),38),(41,42))),(31,32)),58))),((3,4),((((5,(((11,150),(12,13)),((17,19),40))),(22,23)),(16,18)),(59,60)))),((63,64),((((((((((66,113),(117,121)),120),116),(((111,112),(134,135)),(118,119))),(81,82)),((((69,(70,83)),((71,107),(136,137))),87),((98,100),(99,101)))),(((74,(80,(109,110))),((((84,106),(105,126)),(125,131)),((95,96),141))),(85,102))),((((67,68),((((((72,(127,128)),(79,144)),93),(91,92)),(90,94)),(((73,132),138),139))),(((78,89),88),(114,115))),(103,104))),((((75,76),77),129),(86,((122,123),133)))))),(2,61)),62);
 648: 1 -11703.86719 -11248.53175 (0,((((((((((1,97),146),((63,64),(((((((((66,113),(117,121)),120),116),(((111,112),(134,135)),(118,119))),(((((((69,(70,83)),71),(87,(136,137))),107),((98,100),(99,101))),((72,(127,128)),(79,144))),(81,82))),((((74,(80,(109,110))),((95,96),141)),(((84,106),(105,126)),(125,131))),(85,102))),(((((67,68),((((73,132),138),139),(90,(((91,92),93),94)))),((78,89),88)),(114,115)),(103,104))),(((75,(86,((122,123),133))),(76,77)),129)))),65),((48,(52,142)),((49,(50,151)),51))),((29,30),(54,56))),(((3,4),(((5,((((11,13),150),12),((17,19),40))),(22,23)),(16,18))),10)),(((((6,7),((8,9),(24,(25,26)))),(((((((((((((14,15),33),(34,(46,47))),35),28),45),27),(20,21)),36),(43,44)),(((37,38),39),(41,42))),(31,32)),58)),((((53,55),(57,149)),143),147)),(((108,140),148),(124,(130,145))))),(59,60)),(2,61)),62);
 649: 1 -10573.67285 -11237.73739 (0,((((((((((1,97),146),((63,64),(((((((66,((113,(117,121)),(116,120))),(((111,112),(134,135)),(118,119))),(81,82)),(((((69,(70,83)),(87,(136,137))),(71,107)),((98,100),(99,101))),((72,(127,128)),(79,144)))),(((74,(80,(109,110))),((((84,106),(105,126)),(125,131)),((95,96),141))),(85,102))),((((67,68),(((73,132),139),((90,(((91,92),93),94)),138))),(((78,89),88),(114,115))),(103,104))),((75,((76,(86,((122,123),133))),77)),129)))),65),((48,(49,((50,151),51))),(52,142))),(10,((29,30),(54,56)))),((((((6,7),((8,9),(24,(25,26)))),(((((((((((14,15),33),((34,35),(46,47))),28),(27,45)),(20,21)),36),(43,44)),(((37,39),38),(41,42))),(31,32)),58)),147),(((53,55),(57,149)),143)),(((108,140),148),(124,(130,145))))),(59,60)),((3,4),(((5,(((11,150),(12,13)),((17,19),40))),(22,23)),(16,18)))),(2,61)),62);
 650: 1 -11386.3418 -11248.68123 (0,((((((((((1,97),146),65),((48,(52,142)),((49,51),(50,151)))),(10,((29,30),(54,56)))),(59,60)),(((((53,55),(57,149)),143),147),(((108,140),148),(124,(130,145))))),((((6,7),(24,(25,26))),(8,9)),((((((((((((14,15),33),((34,35),(46,47))),28),45),27),(20,21)),36),(43,44)),(((37,39),38),(41,42))),(31,32)),58))),((3,4),((((5,(22,23)),(((11,150),(12,13)),((17,19),40))),(16,18)),((63,64),((((((((((66,113),120),(117,121)),116),(((111,112),(134,135)),(118,119))),(81,82)),(((((69,(70,83)),71),(87,(136,137))),107),((98,100),(99,101)))),((((74,(80,(109,110))),((95,96),141)),(((84,106),(105,126)),(125,131))),(85,102))),(((((67,68),(((73,132),(138,139)),((90,94),((91,92),93)))),(((78,89),88),(114,115))),((72,(127,128)),(79,144))),(103,104))),((((75,(77,129)),76),((122,123),133)),86)))))),(2,61)),62);
 651: 2 -10673.31738 -11242.6186 (0,(((((((((((1,97),146),65),((48,(52,142)),((49,(50,151)),51))),(10,((29,30),(54,56)))),(((((53,55),(57,149)),143),147),(((108,140),124),((130,145),148)))),((((6,7),((8,9),(24,(25,26)))),((((((((((((14,15),33),(46,47)),(34,35)),28),45),27),(20,21)),36),(43,44)),(((37,39),38),(41,42))),(31,32))),58)),(3,4)),((((5,((((11,150),13),12),((17,19),40))),(22,23)),(16,18)),(59,60))),((63,64),(((((((66,((113,(117,121)),(116,120))),(((111,112),(134,135)),(118,119))),(81,82)),((((69,(70,83)),(87,(136,137))),(71,107)),((98,100),(99,101)))),(((74,(80,(109,110))),((((84,106),(105,126)),(125,131)),((95,96),141))),(85,102))),(((((67,68),((73,132),(((90,94),((91,92),93)),(138,139)))),(((78,89),88),(114,115))),((72,(127,128)),(79,144))),(103,104))),(((75,((76,129),77)),86),((122,123),133))))),(2,61)),62);
 652: 1 -11602.64551 -11243.26708 (0,(((((((((((1,97),146),65),((48,((49,51),(50,151))),(52,142))),(10,((29,30),(54,56)))),(((((53,55),(57,149)),143),147),(((108,140),148),(124,(130,145))))),58),((((((((((((14,15),33),(34,(46,47))),35),28),45),27),(20,21)),36),(43,44)),(((37,38),39),(41,42))),(31,32))),(((3,4),((((5,(22,23)),((((11,150),12),13),((17,19),40))),(16,18)),((6,7),((8,9),(24,(25,26)))))),((63,64),((((((((((66,113),120),(117,121)),116),(((111,112),(134,135)),(118,119))),(81,82)),((((69,(70,83)),(87,(136,137))),(71,107)),((98,100),(99,101)))),(((74,(80,(109,110))),((((84,106),(105,126)),(125,131)),((95,96),141))),(85,102))),(((((67,68),(((73,132),(138,139)),((90,94),((91,92),93)))),(((78,89),88),(114,115))),((72,(127,128)),(79,144))),(103,104))),((((75,(86,((122,123),133))),77),76),129))))),(59,60)),(2,61)),62);
 653: 1 -12168.06055 -11234.90131 (0,(((((((((((1,97),146),65),((48,((49,51),(50,151))),(52,142))),(10,((29,30),(54,56)))),((((((6,7),((8,9),(24,(25,26)))),((((((((((((14,15),33),((34,(46,47)),35)),28),45),27),(20,21)),36),(43,44)),(((37,39),38),(41,42))),(31,32)),58)),147),(((53,55),(57,149)),143)),(((108,140),148),(124,(130,145))))),(59,60)),(3,4)),(((5,(((11,150),(12,13)),((17,19),40))),(22,23)),(16,18))),((63,64),((((((((((66,113),(117,121)),120),116),(((111,112),(134,135)),(118,119))),(81,82)),((((69,(70,83)),((71,107),(136,137))),87),((98,100),(99,101)))),(((74,(80,(109,110))),((((84,106),(105,126)),(125,131)),((95,96),141))),(85,102))),(((((67,68),(73,((((90,94),((91,92),93)),(138,139)),132))),(((78,89),88),(114,115))),((72,(127,128)),(79,144))),(103,104))),(((75,76),(77,(86,((122,123),133)))),129)))),(2,61)),62);
 654: 1 -11380.04688 -11238.10834 (0,(((((((((((1,97),146),65),((48,((49,(50,151)),51)),(52,142))),(10,((29,30),(54,56)))),(((((53,55),(57,149)),143),147),(((108,140),148),(124,(130,145))))),(((((((((((((14,15),33),(34,(46,47))),35),28),45),27),(20,21)),36),(43,44)),(((37,39),38),(41,42))),(31,32)),58)),(((((5,(((11,150),(12,13)),((17,19),40))),(22,23)),(16,18)),(59,60)),((6,7),((8,9),(24,(25,26)))))),(3,4)),((63,64),((((((((((66,113),(117,121)),120),116),(((111,112),(134,135)),(118,119))),(81,82)),((((69,(70,83)),(87,(136,137))),(71,107)),((98,100),(99,101)))),((((74,(80,(109,110))),((95,96),141)),(((84,106),(105,126)),(125,131))),(85,102))),(((((67,68),(((73,132),(138,139)),((90,94),((91,92),93)))),(((78,89),88),(114,115))),((72,(127,128)),(79,144))),(103,104))),(((((75,76),129),77),86),((122,123),133))))),(2,61)),62);
 655: 2 -10885.29395 -11249.82875 (0,((((((((((1,97),146),65),(10,((29,30),(54,56)))),((48,(52,142)),((49,51),(50,151)))),(((((53,55),(57,149)),143),147),(((108,140),148),(124,(130,145))))),(((6,7),((8,9),(24,(25,26)))),((((((((((((14,15),33),((34,35),(46,47))),28),45),27),(20,21)),36),(43,44)),((37,(38,39)),(41,42))),(31,32)),58))),((3,4),((((5,(22,23)),((((11,150),12),13),((17,19),40))),(16,18)),(59,60)))),((63,64),(((((((66,(113,((116,120),(117,121)))),(((111,112),(134,135)),(118,119))),(81,82)),(((((69,(70,83)),71),(87,(136,137))),107),((98,100),(99,101)))),(((74,(80,(109,110))),((((84,106),(105,126)),(125,131)),((95,96),141))),(85,102))),(((((67,68),(((73,132),(138,139)),((90,94),((91,92),93)))),(((78,89),88),(114,115))),((72,(127,128)),(79,144))),(103,104))),(((((75,129),76),77),((122,123),133)),86)))),(2,61)),62);
 656: 1 -11484.3418 -11243.92599 (0,((((((((((((1,97),146),65),((48,((49,51),(50,151))),(52,142))),(10,((29,30),(54,56)))),(59,60)),(((((53,55),(57,149)),143),147),(((108,140),148),(124,(130,145))))),(((6,7),((8,9),(24,(25,26)))),((((((((((((14,15),33),((34,35),(46,47))),28),45),27),(20,21)),36),(43,44)),(((37,39),38),(41,42))),(31,32)),58))),(3,4)),(((5,(((11,150),(12,13)),((17,19),40))),(22,23)),(16,18))),((63,64),(((((((((66,113),(117,121)),120),116),(((111,112),(134,135)),(118,119))),(81,82)),(((((((69,(70,83)),71),(87,(136,137))),107),((98,100),(99,101))),((72,(127,128)),(79,144))),(((74,(80,(109,110))),((((84,106),(105,126)),(125,131)),((95,96),141))),(85,102)))),((((67,68),((73,132),(((90,94),((91,92),93)),(138,139)))),(((78,89),88),(114,115))),(103,104))),((((75,76),129),77),(86,((122,123),133)))))),(2,61)),62);
 657: 1 -11613.8291 -11270.48023 (0,(((((((((((1,97),146),65),((48,(52,142)),(49,((50,151),51)))),(10,((29,30),(54,56)))),(((((53,55),(57,149)),143),147),(((108,140),148),(124,(130,145))))),(((6,7),(((8,9),(25,26)),24)),((((((((((((14,15),33),((34,(46,47)),35)),28),45),27),(20,21)),36),(43,44)),(((37,39),38),(41,42))),(31,32)),58))),(3,4)),((63,64),((((((((((66,113),(117,121)),120),116),(((111,112),(134,135)),(118,119))),(81,82)),((((((69,(70,83)),71),(136,137)),107),87),((98,100),(99,101)))),(((74,(80,(109,110))),((((84,106),(105,126)),(125,131)),((95,96),141))),(85,102))),(((((67,68),(((73,132),(138,139)),((90,94),((91,92),93)))),(((78,89),88),(114,115))),((72,(127,128)),(79,144))),(103,104))),(((75,76),((77,((122,123),133)),86)),129)))),(((((5,(((11,150),(12,13)),((17,19),40))),23),22),(16,18)),(59,60))),(2,61)),62);
 658: 1 -10447.87305 -11231.60626 (0,(((((((((((1,97),146),65),((48,((49,51),(50,151))),(52,142))),(10,((29,30),(54,56)))),((((((6,7),((8,9),(24,(25,26)))),((((((((((((((14,15),33),(46,47)),34),35),28),45),27),(20,21)),36),(43,44)),(((37,38),39),(41,42))),(31,32)),58)),147),(((53,55),(57,149)),143)),(((108,140),148),(124,(130,145))))),(59,60)),(3,4)),(((5,((((11,150),12),13),((17,19),40))),(22,23)),(16,18))),((63,64),(((((((((66,113),(117,121)),120),116),(((111,112),(134,135)),(118,119))),((((((69,(70,83)),71),(87,(136,137))),107),((98,100),(99,101))),(81,82))),(((74,(80,(109,110))),((((84,106),(105,126)),(125,131)),((95,96),141))),(85,102))),(((((67,68),(((73,132),(138,139)),((90,94),((91,92),93)))),(((78,89),88),(114,115))),((72,(127,128)),(79,144))),(103,104))),((((75,76),(77,129)),((122,123),133)),86)))),(2,61)),62);
 659: 3 -11589.13867 -11247.82988 (0,(((((((((((1,97),146),65),((48,((49,(50,151)),51)),(52,142))),(10,((29,30),(54,56)))),(((((53,55),(57,149)),143),147),(((108,140),148),(124,(130,145))))),(((((((((((((14,15),33),(34,(46,47))),35),28),45),27),(20,21)),36),(43,44)),((((37,39),38),41),42)),(31,32)),58)),(((((5,(((11,150),(12,13)),((17,19),40))),(22,23)),(16,18)),(59,60)),((6,7),((8,9),(24,(25,26)))))),(3,4)),((63,64),((((((((((66,113),(117,121)),120),116),(((111,112),(134,135)),(118,119))),(81,82)),((((69,(70,83)),(87,(136,137))),(71,107)),((98,100),(99,101)))),(((74,(80,(109,110))),((((84,106),(105,126)),(125,131)),((95,96),141))),(85,102))),(((((67,68),(((73,132),(138,139)),((90,94),((91,92),93)))),(((78,89),88),(114,115))),((72,(127,128)),(79,144))),(103,104))),(((((75,76),129),77),86),((122,123),133))))),(2,61)),62);
 660: 1 -11370.70996 -11251.20815 (0,(((((((((((1,97),146),65),((48,((49,51),(50,151))),(52,142))),(10,((29,30),(54,56)))),(((((53,55),(57,149)),143),147),(((108,140),148),(124,(130,145))))),((((6,7),((8,9),(24,(25,26)))),((((((((14,15),33),((34,35),(46,47))),28),45),27),(20,21)),((((31,32),((37,(38,39)),(41,42))),(43,44)),36))),58)),(3,4)),((((5,((((11,150),12),13),((17,19),40))),(22,23)),(16,18)),(59,60))),((63,64),((((((((((66,113),(117,121)),120),116),(((111,112),(134,135)),(118,119))),(81,82)),((((69,(70,83)),(87,(136,137))),(71,107)),((98,100),(99,101)))),((((((67,68),((((73,132),138),139),((90,94),((91,92),93)))),(((78,89),88),(114,115))),((72,(127,128)),(79,144))),(103,104)),((74,(80,(109,110))),((((84,106),(105,126)),(125,131)),((95,96),141))))),(85,102)),(((((75,76),129),77),((122,123),133)),86)))),(2,61)),62);
 661: 5 -10338.78613 -11240.98203 (0,((((((((((1,97),146),65),((48,((49,51),(50,151))),(52,142))),(10,((29,30),(54,56)))),(((((53,55),(57,149)),143),147),(((108,140),148),(124,(130,145))))),(((((((((((((14,15),33),(34,(46,47))),35),28),45),27),(20,21)),36),(43,44)),(((37,38),39),(41,42))),(31,32)),58)),(((3,4),(((((5,(22,23)),((((11,150),12),13),((17,19),40))),(16,18)),(6,7)),((8,9),(24,(25,26))))),((63,64),((((((((((66,113),120),(117,121)),116),(((111,112),(134,135)),(118,119))),(81,82)),((((69,(70,83)),(87,(136,137))),(71,107)),((98,100),(99,101)))),(((74,(80,(109,110))),((((84,106),(105,126)),(125,131)),((95,96),141))),(85,102))),(((((67,68),(((73,132),(138,139)),((90,94),((91,92),93)))),(((78,89),88),(114,115))),((72,(127,128)),(79,144))),(103,104))),((((75,(86,((122,123),133))),77),76),129))))),(59,60)),(2,61)),62);
 662: 3 -10840.57227 -11238.52825 (0,(((((((((((1,97),146),65),((48,((49,51),(50,151))),(52,142))),(10,((29,30),(54,56)))),(59,60)),((((((6,7),((8,9),(24,(25,26)))),(((((((((((14,15),33),(28,(34,(35,(46,47))))),45),27),(20,21)),36),(43,44)),(((37,38),39),(41,42))),(31,32)),58)),147),(((53,55),(57,149)),143)),(((108,140),148),(124,(130,145))))),(3,4)),(((5,(22,23)),((((11,150),12),13),((17,19),40))),(16,18))),((63,64),((((((((((66,113),120),(117,121)),116),(((111,112),(134,135)),(118,119))),(81,82)),((((69,(70,83)),(87,(136,137))),(71,107)),((98,100),(99,101)))),((((74,(80,(109,110))),((95,96),141)),(((84,106),(105,126)),(125,131))),(85,102))),((((((67,68),((72,(127,128)),(79,144))),(((73,132),(138,139)),((90,94),((91,92),93)))),((78,89),88)),(114,115)),(103,104))),(((75,(76,(77,129))),((122,123),133)),86)))),(2,61)),62);
 663: 1 -11167.14453 -11239.71367 (0,((((((((((1,97),146),65),((48,((49,(50,151)),51)),(52,142))),(10,((29,30),(54,56)))),(((((6,7),((8,9),(24,(25,26)))),147),(((53,55),(57,149)),143)),(((108,140),148),(124,(130,145))))),(((((((((((((14,15),33),(46,47)),(34,35)),28),45),27),(20,21)),36),(43,44)),(((37,38),39),(41,42))),(31,32)),58)),((3,4),((((5,((((11,12),13),150),((17,19),40))),(22,23)),(16,18)),(59,60)))),((63,64),((((((((((66,113),120),(117,121)),116),(((111,112),(134,135)),(118,119))),(81,82)),(((((69,(70,83)),71),(87,(136,137))),107),((98,100),(99,101)))),(((74,(80,(109,110))),((((84,106),(105,126)),(125,131)),((95,96),141))),(85,102))),(((((67,68),(73,((((90,94),((91,92),93)),(138,139)),132))),(((78,89),88),(114,115))),((72,(127,128)),(79,144))),(103,104))),((((75,77),76),129),(86,((122,123),133)))))),(2,61)),62);
 664: 1 -11281.71582 -11239.13222 (0,(((((((((((1,97),146),65),((48,((49,(50,151)),51)),(52,142))),(10,((29,30),(54,56)))),(((((53,55),(57,149)),143),147),(((108,140),148),(124,(130,145))))),((((((((((((14,15),33),(34,(46,47))),35),28),(27,45)),(20,21)),36),(43,44)),(((37,39),38),(41,42))),(31,32)),58)),(((((5,(((11,150),(12,13)),((17,19),40))),(22,23)),(16,18)),(59,60)),((6,7),((8,9),(24,(25,26)))))),(3,4)),((63,64),((((((((((66,113),(117,121)),120),116),(((111,112),(134,135)),(118,119))),(81,82)),((((69,(70,83)),(87,(136,137))),(71,107)),((98,100),(99,101)))),(((74,(80,(109,110))),((((84,106),(105,126)),(125,131)),((95,96),141))),(85,102))),(((((67,68),(((73,132),(138,139)),((90,94),((91,92),93)))),(((78,89),88),(114,115))),((72,(127,128)),(79,144))),(103,104))),(((((75,76),129),77),86),((122,123),133))))),(2,61)),62);
 665: 1 -10873.01758 -11233.00207 (0,(((((((((((1,97),146),65),((48,((49,51),(50,151))),(52,142))),(10,((29,30),(54,56)))),(59,60)),(((((53,55),(57,149)),143),147),(((108,140),148),(124,(130,145))))),(((((5,(22,23)),((((11,150),13),12),((17,19),40))),(16,18)),((6,7),((8,9),(24,(25,26))))),(((((((((((14,15),33),((34,35),(46,47))),28),(27,45)),(20,21)),36),(43,44)),(((37,38),39),(41,42))),(31,32)),58))),(3,4)),((63,64),((((((((((66,113),120),(117,121)),116),(((111,112),(134,135)),(118,119))),(81,82)),((((69,(70,83)),(87,(136,137))),(71,107)),((98,100),(99,101)))),(((74,(80,(109,110))),((((84,106),(105,126)),(125,131)),((95,96),141))),(85,102))),(((((67,68),(((73,132),(138,139)),((90,94),((91,92),93)))),(((78,89),88),(114,115))),((72,(127,128)),(79,144))),(103,104))),(((((75,76),129),77),((122,123),133)),86)))),(2,61)),62);
 666: 1 -10627.60742 -11233.47664 (0,((((((((((((1,97),146),65),((48,((49,51),(50,151))),(52,142))),(10,((29,30),(54,56)))),(59,60)),(((((53,55),(57,149)),143),147),(((108,140),148),(124,(130,145))))),(((6,7),((8,9),(24,(25,26)))),(((((((((((((14,15),33),(46,47)),(34,35)),28),45),27),(20,21)),36),(43,44)),(((37,39),38),(41,42))),(31,32)),58))),(3,4)),(((5,(((11,150),(12,13)),((17,19),40))),(22,23)),(16,18))),((63,64),((((((((((66,113),(117,121)),120),116),(((111,112),(134,135)),(118,119))),(81,82)),((((69,(70,83)),(87,(136,137))),(71,107)),((98,100),(99,101)))),((((74,(80,(109,110))),((95,96),141)),(((84,106),(105,126)),(125,131))),(85,102))),(((((67,68),(73,((((90,((91,92),93)),94),(138,139)),132))),(((78,89),88),(114,115))),((72,(127,128)),(79,144))),(103,104))),(((((75,76),129),77),((122,123),133)),86)))),(2,61)),62);
 667: 2 -11929.4707 -11233.08 (0,((((((((((1,97),146),65),((48,((49,51),(50,151))),(52,142))),(10,((29,30),(54,56)))),(59,60)),(((((53,55),(57,149)),143),147),(((108,140),148),(124,(130,145))))),((((((((((((14,15),33),((34,35),(46,47))),28),45),27),(20,21)),36),(43,44)),(((37,38),39),(41,42))),(31,32)),58)),(((3,4),((63,64),((((((((((66,113),120),(117,121)),116),(((111,112),(134,135)),(118,119))),(81,82)),(((((69,(70,83)),71),(87,(136,137))),107),((98,100),(99,101)))),((((74,(80,(109,110))),((95,96),141)),(((84,106),(105,126)),(125,131))),(85,102))),(((((67,68),(((73,132),(138,139)),((90,94),((91,92),93)))),(((78,89),88),(114,115))),((72,(127,128)),(79,144))),(103,104))),((((75,77),(86,((122,123),133))),76),129)))),((((5,((((11,150),13),12),((17,19),40))),(22,23)),(16,18)),((6,7),((8,9),(24,(25,26))))))),(2,61)),62);
 668: 3 -11829.28027 -11244.562 (0,(((((((((((1,97),146),65),((48,(((49,51),151),50)),(52,142))),(10,((29,30),(54,56)))),((((((6,7),((8,9),(24,(25,26)))),((((((((((((14,15),33),((34,(46,47)),35)),28),45),27),(20,21)),36),(43,44)),(((37,39),38),(41,42))),(31,32)),58)),147),(((53,55),(57,149)),143)),(((108,140),148),(124,(130,145))))),(59,60)),(3,4)),(((5,(((11,150),(12,13)),((17,19),40))),(22,23)),(16,18))),((63,64),((((((((((66,113),120),(117,121)),116),(((111,112),(134,135)),(118,119))),(81,82)),((((69,(70,83)),((71,107),(136,137))),87),((98,100),(99,101)))),(((74,(80,(109,110))),((((84,106),(105,126)),(125,131)),((95,96),141))),(85,102))),(((((67,68),(((73,132),(138,139)),((90,94),((91,92),93)))),(((78,89),88),(114,115))),((72,(127,128)),(79,144))),(103,104))),(((75,76),(77,(86,((122,123),133)))),129)))),(2,61)),62);
 669: 3 -11705.09961 -11241.1161 (0,(((((((((((1,97),146),65),((48,((49,51),(50,151))),(52,142))),(10,((29,30),(54,56)))),(((((53,55),(57,149)),143),147),(((108,140),148),(124,(130,145))))),(((6,7),((8,9),(24,(25,26)))),((((((((((((14,15),33),((34,35),(46,47))),28),45),27),(20,21)),36),(43,44)),(((37,39),38),(41,42))),(31,32)),58))),(3,4)),((((5,((((11,150),13),((17,19),40)),12)),(22,23)),(16,18)),(59,60))),((63,64),((((((((((66,113),120),(117,121)),116),(((111,112),(134,135)),(118,119))),(81,82)),((((69,(70,83)),((71,107),(136,137))),87),((98,100),(99,101)))),(((74,(80,(109,110))),((((84,106),(105,126)),(125,131)),((95,96),141))),(85,102))),(((((67,68),((72,(127,128)),(79,144))),((73,132),(((90,((91,92),93)),94),(138,139)))),(((78,89),88),(114,115))),(103,104))),((((75,(77,129)),76),((122,123),133)),86)))),(2,61)),62);
 670: 2 -11021.50781 -11233.23455 (0,(((((((((((1,97),146),65),((48,(49,((50,151),51))),(52,142))),(10,((29,30),(54,56)))),(59,60)),((((((6,7),((8,9),(24,(25,26)))),(((((((((((((14,15),33),(35,(46,47))),34),28),45),27),(20,21)),36),(43,44)),(((37,39),38),(41,42))),(31,32)),58)),147),(((53,55),(57,149)),143)),(((108,140),148),(124,(130,145))))),(3,4)),(((5,(22,23)),(((11,150),(12,13)),((17,19),40))),(16,18))),((63,64),((((((((((66,113),120),(117,121)),116),(((111,112),(134,135)),(118,119))),(81,82)),((((69,(70,83)),(87,(136,137))),(71,107)),((98,100),(99,101)))),((((74,(80,(109,110))),((95,96),141)),(((84,106),(105,126)),(125,131))),(85,102))),((((((67,68),((72,(127,128)),(79,144))),(73,((((90,((91,92),93)),94),(138,139)),132))),((78,89),88)),(114,115)),(103,104))),(((75,((76,129),77)),86),((122,123),133))))),(2,61)),62);
 671: 1 -11169.36719 -11242.89833 (0,(((((((((((1,97),146),65),((48,(52,142)),((49,51),(50,151)))),(10,((29,30),(54,56)))),(((108,140),148),(124,(130,145)))),((((6,7),((8,9),(24,(25,26)))),((((((((((((((14,15),33),35),34),(46,47)),28),45),27),(20,21)),36),(43,44)),(((37,39),38),(41,42))),(31,32)),58)),((((53,55),(57,149)),143),147))),(3,4)),((((5,(22,23)),((((11,150),13),12),((17,19),40))),(16,18)),(59,60))),((63,64),(((((((66,((113,(116,120)),(117,121))),(((111,112),(134,135)),(118,119))),(81,82)),(((((69,(70,83)),71),(87,(136,137))),107),((98,100),(99,101)))),(((74,(80,(109,110))),(((((84,106),126),105),(125,131)),((95,96),141))),(85,102))),(((((67,68),(((73,132),(138,139)),((90,94),((91,92),93)))),(((78,89),88),(114,115))),((72,(127,128)),(79,144))),(103,104))),((((75,76),(77,129)),((122,123),133)),86)))),(2,61)),62);
 672: 1 -11558.40039 -11239.85487 (0,((((((((((1,97),146),65),((48,((49,51),(50,151))),(52,142))),(10,((29,30),(54,56)))),(((((((((((((14,15),33),(35,(46,47))),34),28),45),27),(20,21)),36),(43,44)),(((37,38),39),(41,42))),(31,32)),58)),(((((53,55),(57,149)),143),147),((((108,140),148),(130,145)),124))),(59,60)),(((3,4),((63,64),(((((((66,((113,(117,121)),(116,120))),(((111,112),(134,135)),(118,119))),(81,82)),(((((69,(70,83)),71),(87,(136,137))),107),((98,100),(99,101)))),(((74,(80,(109,110))),((((84,106),(105,126)),(125,131)),((95,96),141))),(85,102))),(((((67,68),(((73,132),(138,139)),(((90,94),(91,92)),93))),(((78,89),88),(114,115))),((72,(127,128)),(79,144))),(103,104))),(((((75,76),129),77),((122,123),133)),86)))),((((5,(((11,150),(12,13)),((17,19),40))),(22,23)),(16,18)),((6,7),((8,9),(24,(25,26))))))),(2,61)),62);
 673: 2 -11534.60449 -11236.01081 (0,((((((((((1,97),146),65),((48,(52,142)),((49,51),(50,151)))),(10,((29,30),(54,56)))),(((((53,55),(57,149)),143),147),(((108,140),148),(124,(130,145))))),(((6,7),((8,9),(24,(25,26)))),((((((((((((14,15),33),((34,35),(46,47))),28),45),27),(20,21)),36),(43,44)),((37,(38,39)),(41,42))),(31,32)),58))),((3,4),((((5,(((11,150),(12,13)),((17,19),40))),(22,23)),(16,18)),(59,60)))),((63,64),((((((((((66,116),113),120),(117,121)),(((111,112),(134,135)),(118,119))),(81,82)),((((69,(70,83)),(87,(136,137))),(71,107)),((98,100),(99,101)))),((((74,(80,(109,110))),((95,96),141)),(((84,106),(105,126)),(125,131))),(85,102))),((((((((67,68),(((73,132),(138,139)),((90,94),((91,92),93)))),(114,115)),88),78),89),((72,(127,128)),(79,144))),(103,104))),(((((75,129),76),77),((122,123),133)),86)))),(2,61)),62);
 674: 1 -12254.5791 -11240.95605 (0,(((((((((1,97),146),((63,64),((((((((((66,113),120),(117,121)),116),(((111,112),(134,135)),(118,119))),(81,82)),((((((69,(70,83)),71),(87,(136,137))),107),((98,100),(99,101))),((72,(127,128)),(79,144)))),((((74,(80,(109,110))),((95,96),141)),(((84,106),(105,126)),(125,131))),(85,102))),(((((67,68),(73,((((90,94),((91,92),93)),(138,139)),132))),((78,89),88)),(114,115)),(103,104))),((((75,76),77),(86,((122,123),133))),129)))),65),((48,(52,142)),((49,51),(50,151)))),(10,((29,30),(54,56)))),(((((6,7),((8,9),(24,(25,26)))),((((((((((((14,15),33),((34,35),(46,47))),28),45),27),(20,21)),36),(43,44)),(((37,39),38),(41,42))),(31,32)),58)),((((53,55),(57,149)),143),147)),(((108,140),148),(124,(130,145))))),(((3,4),(((5,(((11,150),(12,13)),((17,19),40))),(22,23)),(16,18))),(59,60))),(2,61)),62);
 675: 1 -11400.54883 -11245.1592 (0,((((((((((((1,97),146),65),((48,((49,51),(50,151))),(52,142))),(10,((29,30),(54,56)))),((((53,55),(57,149)),143),(((108,140),148),(124,(130,145))))),147),(((6,7),((8,9),(24,(25,26)))),(((((((((((((14,15),33),(46,47)),(34,35)),28),45),27),(20,21)),36),(43,44)),(((37,38),39),(41,42))),(31,32)),58))),(3,4)),((((5,(((11,150),(12,13)),((17,19),40))),(16,18)),(22,23)),(59,60))),((63,64),((((((((66,(113,((117,121),120))),116),(((111,112),(134,135)),(118,119))),(81,82)),(((((69,(70,83)),71),(87,(136,137))),107),((98,100),(99,101)))),(((74,(80,(109,110))),((((84,106),(105,126)),(125,131)),((95,96),141))),(85,102))),((((((67,68),(((73,132),(138,139)),((90,((91,92),94)),93))),((78,89),88)),(114,115)),((72,(127,128)),(79,144))),(103,104))),(((((75,76),129),77),((122,123),133)),86)))),(2,61)),62);
 676: 1 -11636.64648 -11254.86293 (0,((((((((((1,97),146),65),((48,((49,(50,151)),51)),(52,142))),(10,(59,60))),((29,30),(54,56))),(((((53,55),(57,149)),147),143),(((108,140),148),(124,(130,145))))),(((6,7),(((((((((((14,15),33),((34,(46,47)),35)),28),45),27),(20,21)),36),(43,44)),(((37,38),39),(41,42))),(31,32))),58)),(((3,4),((63,64),((((((((((66,113),(117,121)),120),116),(((111,112),(134,135)),(118,119))),(81,82)),(((((69,(70,83)),(87,(136,137))),(71,107)),((98,100),(99,101))),((72,(127,128)),(79,144)))),((((74,(80,(109,110))),((95,96),141)),(((84,106),(105,126)),(125,131))),(85,102))),((((67,68),(((73,132),(138,139)),((90,94),((91,92),93)))),((78,(88,89)),(114,115))),(103,104))),((75,(76,(77,(86,((122,123),133))))),129)))),((((5,((11,(12,(13,150))),((17,19),40))),(22,23)),(16,18)),((8,9),(24,(25,26)))))),(2,61)),62);
 677: 2 -11088.64258 -11251.42752 (0,(((((((((((1,97),146),65),((48,((49,(50,151)),51)),(52,142))),((29,30),(54,56))),(((((53,55),(57,149)),143),147),(((108,140),148),(124,(130,145))))),(((6,7),((8,9),(24,(25,26)))),((((((((((((14,15),33),(34,(35,(46,47)))),28),45),27),(20,21)),36),(43,44)),(((37,38),39),(41,42))),(31,32)),58))),((3,4),10)),((((5,((((11,13),12),150),((17,19),40))),(22,23)),(16,18)),(59,60))),((63,64),(((((((((((66,113),120),(117,121)),116),(((111,112),(134,135)),(118,119))),(81,82)),(((((69,(70,83)),71),(87,(136,137))),107),((98,100),(99,101)))),((((74,(80,(109,110))),((95,96),141)),(((84,106),(125,131)),(105,126))),(85,102))),((((67,68),(((73,132),(138,139)),((90,94),((91,92),93)))),(((78,89),88),(114,115))),(103,104))),((((75,76),77),(86,((122,123),133))),129)),((72,(127,128)),(79,144))))),(2,61)),62);
 678: 1 -12213.77344 -11240.21139 (0,(((((((((((1,97),146),65),((48,((49,(50,151)),51)),(52,142))),(10,((29,30),(54,56)))),(((((6,7),((8,9),(24,(25,26)))),((((53,55),(57,149)),143),147)),(((((((((((((14,15),33),(34,(46,47))),35),28),45),27),(20,21)),36),(43,44)),(((37,38),39),(41,42))),(31,32)),58)),(((108,140),148),(124,(130,145))))),(59,60)),(3,4)),(((5,((((11,150),12),13),((17,19),40))),(22,23)),(16,18))),((63,64),(((((((66,(113,((116,120),(117,121)))),(((111,112),(134,135)),(118,119))),(81,82)),(((((69,(70,83)),71),(87,(136,137))),107),((98,100),(99,101)))),(((74,(80,(109,110))),((((84,106),(105,126)),(125,131)),((95,96),141))),(85,102))),(((((67,68),((73,132),(((90,((91,92),93)),94),(138,139)))),(((78,89),88),(114,115))),((72,(127,128)),(79,144))),(103,104))),((((75,76),77),(86,((122,123),133))),129)))),(2,61)),62);
 679: 1 -11132.03906 -11240.67474 (0,(((((((((((1,97),146),((63,64),(((((((66,((113,(117,121)),(116,120))),(((111,112),(134,135)),(118,119))),(81,82)),(((((69,(70,83)),(87,(136,137))),(71,107)),((98,100),(99,101))),((72,(127,128)),(79,144)))),((((74,(80,(109,110))),((95,96),141)),(((84,106),(105,126)),(125,131))),(85,102))),((((67,68),(((73,132),139),((90,(((91,92),93),94)),138))),(((78,89),88),(114,115))),(103,104))),((75,((76,(86,((122,123),133))),77)),129)))),65),((48,(49,((50,151),51))),(52,142))),(10,((29,30),(54,56)))),(((108,140),148),(124,(130,145)))),(((((6,7),((8,9),(24,(25,26)))),(((((((((((14,15),33),((34,35),(46,47))),28),(27,45)),(20,21)),36),(43,44)),(((37,39),38),(41,42))),(31,32)),58)),147),(((53,55),(57,149)),143))),(59,60)),((3,4),(((5,(((11,150),(12,13)),((17,19),40))),(22,23)),(16,18)))),(2,61)),62);
 680: 3 -10808.05176 -11234.44444 (0,((((((((((1,97),146),65),((48,((49,51),(50,151))),(52,142))),(10,((29,30),(54,56)))),((((((6,7),((8,9),(24,(25,26)))),(((((((((((14,15),33),((34,(46,47)),35)),28),45),27),(20,21)),36),(43,44)),(((37,39),38),(41,42))),(31,32))),58),((((53,55),(57,149)),143),147)),(((108,140),148),(124,(130,145))))),(59,60)),((3,4),(((5,(22,23)),(((11,150),(12,13)),((17,19),40))),(16,18)))),((63,64),(((((((66,(113,((116,120),(117,121)))),(((111,112),(134,135)),(118,119))),(81,82)),(((((69,(70,83)),71),(87,(136,137))),107),((98,100),(99,101)))),((((74,(80,(109,110))),((95,96),141)),(((84,106),(105,126)),(125,131))),(85,102))),(((((67,68),(((73,132),(138,139)),((90,94),((91,92),93)))),(((78,89),88),(114,115))),((72,(127,128)),(79,144))),(103,104))),(((75,76),(77,(86,((122,123),133)))),129)))),(2,61)),62);
 681: 2 -11389.92188 -11238.50852 (0,((((((((((1,97),146),65),((48,((49,51),(50,151))),(52,142))),(10,((29,30),(54,56)))),(((((53,55),(57,149)),143),147),(((108,140),148),(124,(130,145))))),(((6,7),((8,9),(24,(25,26)))),(((((((((((14,15),33),((34,35),(46,47))),(27,45)),28),(20,21)),36),(43,44)),(((37,39),38),(41,42))),(31,32)),58))),((3,4),((((5,(((11,150),(12,13)),((17,19),40))),(22,23)),(16,18)),(59,60)))),((63,64),((((((((((66,113),(117,121)),120),116),(((111,112),(134,135)),(118,119))),(81,82)),((((69,(70,83)),((71,107),(136,137))),87),((98,100),(99,101)))),(((74,(80,(109,110))),((((84,106),(105,126)),(125,131)),((95,96),141))),(85,102))),((((67,68),((((((72,(127,128)),(79,144)),93),(91,92)),(90,94)),(((73,132),138),139))),(((78,89),88),(114,115))),(103,104))),((((75,76),77),(86,((122,123),133))),129)))),(2,61)),62);
 682: 1 -10840.63965 -11256.25835 (0,((((((((((((1,97),146),65),((48,(49,((50,151),51))),(52,142))),(10,((29,30),(54,56)))),(((108,140),148),(124,(130,145)))),(((53,55),(57,149)),143)),147),(((6,7),((8,9),(24,(25,26)))),((((((((((((14,15),33),((34,(46,47)),35)),28),45),27),(20,21)),(43,44)),36),(((37,39),38),(41,42))),(31,32)),58))),(((3,4),(59,60)),(((5,(22,23)),((((11,150),12),13),((17,19),40))),(16,18)))),((63,64),((((((((66,((113,(117,121)),120)),116),(((111,112),(134,135)),(118,119))),(81,82)),((((69,(70,83)),((98,100),(99,101))),(87,(136,137))),(71,107))),(((74,(80,(109,110))),((((84,106),(105,126)),(125,131)),((95,96),141))),(85,102))),(((((67,68),(((73,132),(138,139)),((90,94),((91,92),93)))),(((78,89),88),(114,115))),((72,(127,128)),(79,144))),(103,104))),(((75,((76,129),77)),((122,123),133)),86)))),(2,61)),62);
 683: 1 -10986.63965 -11240.96471 (0,(((((((((((1,97),146),65),((48,((49,51),(50,151))),(52,142))),(10,((29,30),(54,56)))),(59,60)),((((((6,7),((((((((((((14,15),33),(34,(35,(46,47)))),28),45),27),(20,21)),36),(43,44)),(((37,38),39),(41,42))),(31,32)),58)),((8,9),(24,(25,26)))),147),(((53,55),(57,149)),143)),(((108,140),148),(124,(130,145))))),(3,4)),(((5,(22,23)),((((11,150),12),13),((17,19),40))),(16,18))),((63,64),((((((((((66,113),120),(117,121)),116),(((111,112),(134,135)),(118,119))),(81,82)),((((69,(70,83)),(87,(136,137))),(71,107)),((98,100),(99,101)))),((((74,(80,(109,110))),((95,96),141)),(((84,106),(105,126)),(125,131))),(85,102))),((((((67,((72,(127,128)),(79,144))),68),(((73,132),(138,139)),((90,94),((91,92),93)))),((78,89),88)),(114,115)),(103,104))),((((75,(76,129)),77),((122,123),133)),86)))),(2,61)),62);
 684: 3 -10634.5918 -11238.79515 (0,(((((((((((1,97),146),65),((48,((49,51),(50,151))),(52,142))),(10,((29,30),(54,56)))),(((((53,55),(57,149)),143),147),(((108,140),148),(124,(130,145))))),((((6,7),((8,9),(24,(25,26)))),(((((((((((14,15),33),(34,(35,(46,47)))),28),45),27),(20,21)),36),(43,44)),(((37,39),38),(41,42))),(31,32))),58)),(3,4)),((((5,(((11,150),(12,13)),((17,19),40))),(22,23)),(16,18)),(59,60))),((63,64),((((((((((66,113),120),116),(117,121)),(((111,112),(134,135)),(118,119))),(81,82)),(((((69,(70,83)),71),(87,(136,137))),107),((98,100),(99,101)))),((((74,(80,(109,110))),((95,96),141)),(((84,106),(105,126)),(125,131))),(85,102))),((((((((67,68),(((73,132),(138,139)),((90,94),((91,92),93)))),(114,115)),88),78),89),((72,(127,128)),(79,144))),(103,104))),((((75,76),77),(86,((122,123),133))),129)))),(2,61)),62);
 685: 1 -10347.81348 -11244.01864 (0,(((((((((((1,97),146),65),((48,((49,51),(50,151))),(52,142))),(10,((29,30),(54,56)))),(((((53,55),(57,149)),143),147),(((108,140),148),(124,(130,145))))),(((6,7),((8,9),(24,(25,26)))),((((((((((((14,15),33),((34,(46,47)),35)),28),45),27),(20,21)),36),(43,44)),(((37,38),39),(41,42))),(31,32)),58))),((((5,(22,23)),(((11,150),(12,13)),((17,19),40))),(16,18)),(59,60))),(3,4)),((63,64),((((((((((66,113),120),(117,121)),116),(((111,112),(134,135)),(118,119))),(81,82)),((((69,(70,83)),((71,107),(136,137))),87),((98,100),(99,101)))),((74,(80,(109,110))),(((((84,106),(105,126)),(125,131)),((95,96),141)),(85,102)))),(((((67,68),((((73,132),138),139),((90,94),((91,92),93)))),(((78,89),88),(114,115))),((72,(127,128)),(79,144))),(103,104))),(((75,(76,(77,129))),((122,123),133)),86)))),(2,61)),62);
 686: 2 -10984.36719 -11246.08723 (0,((((((((((1,97),146),65),((48,((49,51),(50,151))),(52,142))),(10,((29,30),(54,56)))),(((((((((((((14,15),33),(35,(46,47))),34),28),45),27),(20,21)),36),(43,44)),((37,38),(39,(41,42)))),(31,32)),58)),(((((53,55),(57,149)),143),147),(((108,140),148),(124,(130,145))))),(59,60)),(((3,4),((63,64),(((((((66,((113,(117,121)),(116,120))),(((111,112),(134,135)),(118,119))),(81,82)),(((((69,(70,83)),71),(87,(136,137))),107),((98,100),(99,101)))),(((74,(80,(109,110))),((((84,106),(105,126)),(125,131)),((95,96),141))),(85,102))),(((((67,68),(((73,132),(138,139)),(((90,94),(91,92)),93))),(((78,89),88),(114,115))),((72,(127,128)),(79,144))),(103,104))),(((((75,76),129),77),((122,123),133)),86)))),((((5,(((11,150),(12,13)),((17,19),40))),(22,23)),(16,18)),((6,7),((8,9),(24,(25,26))))))),(2,61)),62);
 687: 1 -10759.44141 -11239.4116 (0,(((((((((((1,97),146),65),((48,(52,142)),((49,(50,151)),51))),(10,((29,30),(54,56)))),(((((53,55),(57,149)),143),147),(((108,140),148),(124,(130,145))))),(((((((((((((14,15),33),(34,(46,47))),35),28),45),27),(20,21)),36),(43,44)),(((37,39),38),(41,42))),(31,32)),58)),(((((5,(((11,150),(12,13)),((17,19),40))),(22,23)),(16,18)),(59,60)),((6,7),((8,9),(24,(25,26)))))),(3,4)),((63,64),((((((((((66,113),(117,121)),120),116),(((111,112),(134,135)),(118,119))),(81,82)),((((69,(70,83)),(87,(136,137))),(71,107)),((98,100),(99,101)))),(((74,(80,(109,110))),((((84,106),(105,126)),(125,131)),((95,96),141))),(85,102))),(((((67,68),(((73,132),(138,139)),((90,94),((91,92),93)))),(((78,89),88),(114,115))),((72,(127,128)),(79,144))),(103,104))),(((((75,76),129),77),86),((122,123),133))))),(2,61)),62);
 688: 1 -10034.96289 -11246.4882 (0,((((((((((1,97),146),65),((48,(52,142)),((49,(50,151)),51))),(10,(59,60))),((29,30),(54,56))),(((((53,55),(57,149)),143),147),(((108,140),148),(124,(130,145))))),(((6,7),(((((((((((14,15),33),(34,(35,(46,47)))),28),45),27),(20,21)),36),(43,44)),(((37,39),38),(41,42))),(31,32))),58)),(((3,4),((63,64),((((((((((66,113),120),(117,121)),116),(((111,112),(134,135)),(118,119))),(81,82)),((((((69,(70,83)),71),(87,(136,137))),107),((98,100),(99,101))),((72,(127,128)),(79,144)))),((((74,(80,(109,110))),((95,96),141)),(((84,106),(105,126)),(125,131))),(85,102))),((((67,68),(((73,132),(138,139)),((90,94),((91,92),93)))),(((78,89),88),(114,115))),(103,104))),((((75,(77,129)),76),86),((122,123),133))))),((((5,((((11,150),12),13),((17,19),40))),(22,23)),(16,18)),((8,9),(24,(25,26)))))),(2,61)),62);
 689: 1 -11996.80859 -11243.12944 (0,(((((((((((((1,97),146),65),((48,((49,(50,151)),51)),(52,142))),(10,((29,30),(54,56)))),((((((((((((14,15),33),((34,(46,47)),35)),28),45),27),(20,21)),36),(43,44)),(((37,39),38),(41,42))),(31,32)),58)),(((108,140),148),(124,(130,145)))),(((53,55),(57,149)),143)),147),(((((5,(((11,150),(12,13)),((17,19),40))),(22,23)),(16,18)),(59,60)),((6,7),((8,9),(24,(25,26)))))),(3,4)),((63,64),((((((((((66,113),120),(117,121)),116),(((111,112),(134,135)),(118,119))),(81,82)),(((((69,(70,83)),71),(87,(136,137))),107),((98,100),(99,101)))),((((74,(80,(109,110))),((95,96),141)),(((84,106),(105,126)),(125,131))),(85,102))),((((((67,68),(((73,132),(138,139)),((90,94),((91,92),93)))),((78,89),88)),(114,115)),((72,(127,128)),(79,144))),(103,104))),((((75,76),77),(86,((122,123),133))),129)))),(2,61)),62);
 690: 1 -10879.09082 -11232.19912 (0,((((((((((1,97),146),65),((48,(49,((50,151),51))),(52,142))),(10,((29,30),(54,56)))),(((((53,55),(57,149)),143),147),(((108,140),148),(124,(130,145))))),(((6,7),((8,9),(24,(25,26)))),((((((((((((14,15),33),((34,35),(46,47))),28),45),27),(20,21)),36),(43,44)),(((37,39),38),(41,42))),(31,32)),58))),((3,4),((63,64),((((((((((66,113),120),(117,121)),116),(((111,112),(134,135)),(118,119))),(81,82)),(((((69,(70,83)),71),(87,(136,137))),107),((98,100),(99,101)))),(((74,(80,(109,110))),((((84,106),(105,126)),(125,131)),((95,96),141))),(85,102))),(((((67,68),(73,(((90,(((91,92),93),94)),(138,139)),132))),(((78,89),88),(114,115))),((72,(127,128)),(79,144))),(103,104))),((((75,76),(77,129)),((122,123),133)),86))))),((((5,(((11,12),(13,150)),((17,19),40))),(22,23)),(16,18)),(59,60))),(2,61)),62);
 691: 1 -11051.10938 -11267.96605 (0,(((((((((((1,97),146),65),((48,(49,((50,151),51))),(52,142))),(10,((29,30),(54,56)))),(((((53,55),(57,149)),143),147),(((108,140),148),(124,(130,145))))),(((6,7),((8,9),(24,(25,26)))),((((((((((((14,15),33),((34,(46,47)),35)),28),45),27),(20,21)),36),(43,44)),(((37,39),38),(41,42))),(31,32)),58))),(3,4)),(((((5,(22,23)),(((11,150),12),13)),((17,19),40)),(16,18)),(59,60))),((63,64),((((((((((66,113),120),(117,121)),116),(((111,112),(134,135)),(118,119))),(81,82)),((((69,(70,83)),(87,(136,137))),(71,107)),((98,100),(99,101)))),(85,102)),(((((((67,68),(((72,(79,144)),128),127)),(((73,132),(138,139)),((90,94),((91,92),93)))),((78,89),88)),(114,115)),(103,104)),(((74,(80,(109,110))),((95,96),141)),(((84,106),(105,126)),(125,131))))),(((75,(76,77)),(86,((122,123),133))),129)))),(2,61)),62);
 692: 2 -10840.6582 -11244.52236 (0,(((((((((((1,97),146),65),((48,((49,(50,151)),51)),(52,142))),(10,((29,30),(54,56)))),(((((53,55),(57,149)),143),147),(((108,140),148),(124,(130,145))))),(((6,7),((8,9),(24,(25,26)))),(((((((((((((14,15),33),(46,47)),(34,35)),28),45),27),(20,21)),36),(43,44)),(((37,39),38),(41,42))),(31,32)),58))),(3,4)),(((5,(22,23)),(((11,150),(12,13)),((17,19),40))),((16,18),(59,60)))),((63,64),(((((((66,(113,((116,120),(117,121)))),(((111,112),(134,135)),(118,119))),(81,82)),(((((69,(70,83)),71),(87,(136,137))),107),((98,100),(99,101)))),(((74,(80,(109,110))),((((84,106),(105,126)),(125,131)),((95,96),141))),(85,102))),(((((67,68),(((73,132),(138,139)),((90,94),((91,92),93)))),(((78,89),88),(114,115))),((72,(127,128)),(79,144))),(103,104))),(((((75,76),129),77),((122,123),133)),86)))),(2,61)),62);
 693: 1 -10629.91797 -11237.24237 (0,((((((((((1,97),146),65),((48,((49,(50,151)),51)),(52,142))),(10,((29,30),(54,56)))),(((((53,55),(57,149)),143),147),(((108,140),148),(124,(130,145))))),(((6,7),((8,9),(24,(25,26)))),(((((((((((((14,15),33),(46,47)),(34,35)),28),45),27),(20,21)),36),(43,44)),(((37,39),38),(41,42))),(31,32)),58))),((3,4),((((5,((((11,150),12),13),((17,19),40))),(22,23)),(16,18)),(59,60)))),((63,64),(((((((((((66,116),113),120),(117,121)),(((111,112),(134,135)),(118,119))),(81,82)),((((69,(70,83)),(87,(136,137))),(71,107)),((98,100),(99,101)))),((74,(80,(109,110))),((((84,106),(105,126)),(125,131)),((95,96),141)))),(85,102)),((((((((67,68),(((73,132),(138,139)),((90,94),((91,92),93)))),(114,115)),88),78),89),((72,(127,128)),(79,144))),(103,104))),(((((75,76),129),77),((122,123),133)),86)))),(2,61)),62);
 694: 3 -10699.52344 -11243.17735 (0,((((((((((1,97),146),(((63,64),((((((((((66,113),120),(117,121)),116),(((111,112),(134,135)),(118,119))),(81,82)),((((((69,(70,83)),71),(87,(136,137))),107),((98,100),(99,101))),((72,(127,128)),(79,144)))),(((74,(80,(109,110))),((((84,106),(105,126)),(125,131)),((95,96),141))),(85,102))),((((67,68),(((73,132),(138,139)),((90,94),((91,92),93)))),(((78,89),88),(114,115))),(103,104))),((((75,76),77),129),(86,((122,123),133))))),65)),((48,((49,51),(50,151))),(52,142))),(10,((29,30),(54,56)))),(((((6,7),((8,9),(24,(25,26)))),((((((((((((14,15),33),((34,35),(46,47))),28),45),27),(20,21)),36),(43,44)),(((37,39),38),(41,42))),(31,32)),58)),(((53,55),(57,149)),147)),(((108,140),148),(124,(130,145))))),143),((((5,(((11,150),(12,13)),((17,19),40))),(22,23)),(16,18)),(59,60))),(3,4)),(2,61)),62);
 695: 1 -11923.94043 -11241.0372 (0,((((((((((1,97),146),65),((48,((49,51),(50,151))),(52,142))),(10,((29,30),(54,56)))),(59,60)),(((((53,55),(57,149)),143),147),(((108,140),148),(124,(130,145))))),((((((((((((14,15),33),((34,35),(46,47))),28),45),27),(20,21)),36),(43,44)),(((37,38),39),(41,42))),(31,32)),58)),(((3,4),((63,64),((((((((((66,113),120),(117,121)),116),(((111,112),(134,135)),(118,119))),(81,82)),(((((69,(70,83)),71),(87,(136,137))),107),((98,100),(99,101)))),((74,(80,(109,110))),(((((84,106),(105,126)),(125,131)),((95,96),141)),(85,102)))),(((((67,68),(((73,132),(138,139)),((90,94),((91,92),93)))),(((78,89),88),(114,115))),((72,(127,128)),(79,144))),(103,104))),((((75,77),(86,((122,123),133))),76),129)))),((((5,((((11,150),13),12),((17,19),40))),(22,23)),(16,18)),((6,7),((8,9),(24,(25,26))))))),(2,61)),62);
 696: 2 -10780.63477 -11236.09212 (0,(((((((((((1,97),146),65),((48,((49,51),(50,151))),(52,142))),(10,((29,30),(54,56)))),(59,60)),(((((6,7),((8,9),(24,(25,26)))),((((((((((((14,15),33),((34,(46,47)),35)),28),45),27),(20,21)),36),(43,44)),(((37,38),39),(41,42))),(31,32)),58)),((((53,55),(57,149)),143),147)),(((108,140),148),(124,(130,145))))),(3,4)),(((5,(((11,150),(12,13)),((17,19),40))),(22,23)),(16,18))),((63,64),((((((((((66,113),120),(117,121)),116),(((111,112),(134,135)),(118,119))),(81,82)),((((69,(70,83)),(87,(136,137))),(71,107)),((98,100),(99,101)))),((((74,(80,(109,110))),((95,96),141)),(((84,106),(105,126)),(125,131))),(85,102))),((((((67,68),(((73,132),(138,139)),((90,94),((91,92),93)))),((78,89),88)),(114,115)),((72,(127,128)),(79,144))),(103,104))),((((((75,76),129),77),(122,123)),133),86)))),(2,61)),62);
 697: 2 -11455.02539 -11242.12835 (0,(((((((((((1,97),146),65),((48,(49,((50,151),51))),(52,142))),(10,((29,30),(54,56)))),(((((6,7),((8,9),(24,(25,26)))),(((((((((((((14,15),33),(35,(46,47))),34),28),45),27),(20,21)),36),(43,44)),(((37,39),(41,42)),38)),(31,32)),58)),((((53,55),(57,149)),143),147)),(((108,140),148),(124,(130,145))))),(59,60)),(3,4)),(((5,(22,23)),(((11,150),(12,13)),((17,19),40))),(16,18))),((63,64),((((((((((66,113),120),(117,121)),116),(((111,112),(134,135)),(118,119))),(81,82)),((((69,(70,83)),(87,(136,137))),(71,107)),((98,100),(99,101)))),((((74,(80,(109,110))),((95,96),141)),(((84,106),(105,126)),(125,131))),(85,102))),((((((67,68),((72,(127,128)),(79,144))),((73,132),(((90,((91,92),93)),94),(138,139)))),((78,89),88)),(114,115)),(103,104))),((((75,77),(76,129)),86),((122,123),133))))),(2,61)),62);
 698: 2 -11230.74414 -11245.0784 (0,(((((((((((1,97),146),65),((48,(52,142)),((49,(50,151)),51))),((29,30),(54,56))),(((((53,55),(57,149)),143),147),(((108,140),148),(124,(130,145))))),(((6,7),((8,9),(24,(25,26)))),((((((((((((14,15),33),(34,(35,(46,47)))),28),45),27),(20,21)),36),(43,44)),(((37,38),39),(41,42))),(31,32)),58))),((3,4),10)),((((5,((((11,13),12),150),((17,19),40))),(22,23)),(16,18)),(59,60))),((63,64),((((((((((66,113),120),(117,121)),116),(((111,112),(134,135)),(118,119))),(81,82)),(((((69,(70,83)),71),(87,(136,137))),107),((98,100),(99,101)))),(((74,(80,(109,110))),((((84,106),(105,126)),(125,131)),((95,96),141))),(85,102))),(((((67,68),(((73,132),(138,139)),((90,94),((91,92),93)))),(((78,89),88),(114,115))),(103,104)),((72,(127,128)),(79,144)))),((((75,76),77),(86,((122,123),133))),129)))),(2,61)),62);
 699: 6 -11114.38086 -11256.65626 (0,((((((((((1,97),146),65),((48,((49,51),(50,151))),(52,142))),(10,(59,60))),((29,30),(54,56))),(((((53,55),(57,149)),143),147),(((108,140),148),(124,(130,145))))),(((6,7),((((((((((((14,15),33),(34,35)),(46,47)),28),45),27),(20,21)),36),(43,44)),(((37,38),39),(41,42))),(31,32))),58)),(((3,4),((63,64),(((((((66,(113,((116,120),(117,121)))),(((111,112),(134,135)),(118,119))),(81,82)),((((((69,(70,83)),71),(87,(136,137))),107),((98,100),(99,101))),((72,(127,128)),(79,144)))),(((74,(80,(109,110))),((((84,106),(105,126)),(125,131)),((95,96),141))),(85,102))),(((((67,68),((90,94),((91,92),93))),(((73,132),139),138)),(((78,89),88),(114,115))),(103,104))),((((75,76),77),(86,((122,123),133))),129)))),((((5,(((11,150),(12,13)),((17,19),40))),(22,23)),(16,18)),((8,9),(24,(25,26)))))),(2,61)),62);
 700: 4 -11935.2207 -11250.83676 (0,((((((((((1,97),146),65),((48,((49,51),(50,151))),(52,142))),(10,((29,30),(54,56)))),(((((53,55),(57,149)),143),147),(((108,140),148),(124,(130,145))))),((((6,7),((8,9),(24,(25,26)))),(((((((((((14,15),33),(46,47)),(34,35)),28),45),27),20),21),(36,(((37,(38,39)),(41,42)),(43,44)))),(31,32))),58)),((3,4),((((5,((((11,150),13),12),((17,19),40))),(22,23)),(16,18)),(59,60)))),((63,64),((((((((((66,113),(117,121)),120),116),(((111,112),(134,135)),(118,119))),(81,82)),((((69,(70,83)),((98,100),(99,101))),(87,(136,137))),(71,107))),(((74,(80,(109,110))),((((84,106),(105,126)),(125,131)),((95,96),141))),(85,102))),(((((67,68),(((73,132),(138,139)),((90,94),((91,92),93)))),(((78,89),88),(114,115))),((72,(127,128)),(79,144))),(103,104))),((((75,76),(77,129)),((122,123),133)),86)))),(2,61)),62);
 701: 1 -10991.50391 -11241.34185 (0,(((((((((1,97),146),65),((48,(52,142)),((49,51),(50,151)))),(10,((29,30),(54,56)))),(((((53,55),(57,149)),143),147),(((108,140),148),(124,(130,145))))),(((6,7),((8,9),(24,(25,26)))),(((((((((((((14,15),33),(34,(46,47))),35),28),45),27),(20,21)),36),(43,44)),(((37,38),39),(41,42))),(31,32)),58))),((3,4),((((5,((((11,150),13),12),((17,19),40))),(22,23)),(16,18)),(59,60)))),((2,61),((63,64),((((((((((66,113),120),(117,121)),116),(((111,112),(134,135)),(118,119))),(81,82)),(((((69,(70,83)),71),(87,(136,137))),107),((98,100),(99,101)))),(((74,(80,(109,110))),((((84,106),(105,126)),(125,131)),((95,96),141))),(85,102))),(((((67,68),(((73,132),(138,139)),((90,94),((91,92),93)))),(((78,89),88),(114,115))),((72,(127,128)),(79,144))),(103,104))),((((75,76),77),(86,((122,123),133))),129))))),62);
 702: 2 -11335.25391 -11247.71568 (0,((((((((((1,97),146),((63,64),((((((((((66,113),120),(117,121)),116),(((111,112),(134,135)),(118,119))),(81,82)),(((((69,(70,83)),(87,(136,137))),(71,107)),((98,100),(99,101))),((72,(127,128)),(79,144)))),(((74,(80,(109,110))),((((84,106),(105,126)),(125,131)),((95,96),141))),(85,102))),((((67,68),(73,(((((90,((91,92),93)),94),139),138),132))),(((78,89),88),(114,115))),(103,104))),(((75,76),(77,(86,((122,123),133)))),129)))),65),((48,((49,51),(50,151))),(52,142))),(10,((29,30),(54,56)))),(((((6,7),((8,9),(24,(25,26)))),(((((((((((((14,15),33),((34,35),(46,47))),28),45),27),(20,21)),36),(43,44)),((37,39),38)),(41,42)),(31,32)),58)),((((53,55),(57,149)),143),147)),(((108,140),148),(124,(130,145))))),(59,60)),((3,4),(((5,(((11,150),(12,13)),((17,19),40))),(22,23)),(16,18)))),(2,61)),62);
 703: 1 -11315.34766 -11243.24864 (0,((((((((((1,97),146),65),((48,((49,(50,151)),51)),(52,142))),(10,((29,30),(54,56)))),(((((53,55),(57,149)),143),147),(((108,140),148),(124,(130,145))))),(59,60)),(((((((((((((14,15),33),(46,47)),(34,35)),28),45),27),(20,21)),36),(43,44)),(((37,39),38),(41,42))),(31,32)),58)),(((3,4),((63,64),((((((((((66,113),(117,121)),120),116),(((111,112),(134,135)),(118,119))),(81,82)),(((((69,(70,83)),71),(87,(136,137))),107),((98,100),(99,101)))),(((74,(80,(109,110))),((95,96),141)),((((84,106),(105,126)),(125,131)),(85,102)))),(((((67,68),(((73,132),(138,139)),((90,94),((91,92),93)))),(((78,89),88),(114,115))),((72,(127,128)),(79,144))),(103,104))),(((75,(77,(86,((122,123),133)))),76),129)))),((((5,(((11,150),(12,13)),((17,19),40))),(22,23)),(16,18)),((6,7),((8,9),(24,(25,26))))))),(2,61)),62);
 704: 1 -11224.27344 -11241.70114 (0,(((((((((1,97),146),65),((48,((49,51),(50,151))),(52,142))),((10,((29,30),(54,56))),(((((53,55),(57,149)),143),147),(((108,140),148),(124,(130,145)))))),(((6,7),((8,9),(24,(25,26)))),((((((((((((14,15),33),((34,35),(46,47))),28),45),27),(20,21)),36),(43,44)),((37,(38,39)),(41,42))),(31,32)),58))),((3,4),((((5,(((11,150),(12,13)),((17,19),40))),(22,23)),(16,18)),(59,60)))),((63,64),((((((((((66,116),113),(117,121)),120),(((111,112),(134,135)),(118,119))),(81,82)),(((((69,(70,83)),71),(87,(136,137))),107),((98,100),(99,101)))),((((74,(80,(109,110))),((95,96),141)),(((84,106),(105,126)),(125,131))),(85,102))),((((((67,((72,(127,128)),(79,144))),68),(((73,132),(138,139)),((90,94),((91,92),93)))),((78,89),88)),(114,115)),(103,104))),(((75,((76,129),77)),86),((122,123),133))))),(2,61)),62);
 705: 2 -10702.48633 -11250.04661 (0,(((((((((((1,97),146),65),((48,((49,51),(50,151))),(52,142))),(10,((29,30),(54,56)))),(((((6,7),((8,9),(24,(25,26)))),147),(((53,55),(57,149)),143)),(((108,140),148),(124,(130,145))))),((((((((((((14,15),33),((34,35),(46,47))),28),45),27),(20,21)),36),(43,44)),(((37,39),38),(41,42))),(31,32)),58)),(3,4)),((((5,((((11,12),150),13),((17,19),40))),(22,23)),(16,18)),(59,60))),((63,64),((((((((((66,113),(117,121)),120),116),(((111,112),(134,135)),(118,119))),(81,82)),(((((69,(70,83)),71),(87,(136,137))),107),((98,100),(99,101)))),(((74,(80,(109,110))),((((84,106),(105,126)),(125,131)),((95,96),141))),(85,102))),(((((((67,68),73),132),(((90,94),((91,92),93)),(138,139))),(((78,89),88),(114,115))),((72,(127,128)),(79,144))),(103,104))),((((75,76),77),(86,((122,123),133))),129)))),(2,61)),62);
 706: 1 -10574.20117 -11239.27503 (0,((((((((((1,97),146),65),((48,(52,142)),((49,51),(50,151)))),(10,((29,30),(54,56)))),(59,60)),(((((53,55),(57,149)),143),147),(((108,140),148),(124,(130,145))))),(((6,7),((8,9),(24,(25,26)))),((((((((((((14,15),33),((34,35),(46,47))),28),45),27),(20,21)),36),(43,44)),(((37,39),38),(41,42))),(31,32)),58))),((3,4),((((5,(22,23)),(((11,150),(12,13)),((17,19),40))),(16,18)),((63,64),(((((((((66,113),120),(117,121)),((((111,112),(134,135)),(118,119)),116)),(81,82)),(((((69,(70,83)),71),(87,(136,137))),107),((98,100),(99,101)))),((((74,(80,(109,110))),((95,96),141)),(((84,106),(105,126)),(125,131))),(85,102))),(((((67,68),(((73,132),(138,139)),((90,94),((91,92),93)))),(((78,89),88),(114,115))),((72,(127,128)),(79,144))),(103,104))),((((75,(77,129)),76),((122,123),133)),86)))))),(2,61)),62);
 707: 1 -11521.79785 -11245.80391 (0,(((((((((((1,97),146),65),((48,((49,51),(50,151))),(52,142))),(10,((29,30),(54,56)))),(((((53,55),(57,149)),143),147),(((108,140),148),(124,(130,145))))),(((6,7),((8,9),(24,(25,26)))),((((((((((((14,15),33),((34,(46,47)),35)),28),45),27),(20,21)),36),(43,44)),(((37,38),39),(41,42))),(31,32)),58))),((((5,(((11,150),(12,13)),((17,19),40))),(22,23)),(16,18)),(59,60))),(3,4)),((63,64),((((((((((66,113),120),(117,121)),116),(((111,112),(134,135)),(118,119))),(81,82)),((((69,(70,83)),((71,(136,137)),107)),87),((98,100),(99,101)))),((74,(80,(109,110))),(((((84,106),(105,126)),(125,131)),((95,96),141)),(85,102)))),(((((67,68),((((73,132),138),139),((90,94),((91,92),93)))),(((78,89),88),(114,115))),((72,(127,128)),(79,144))),(103,104))),(((75,(76,(77,129))),((122,123),133)),86)))),(2,61)),62);
 708: 1 -11581.3877 -11249.7642 (0,(((((((((((1,97),146),65),((48,((49,51),(50,151))),(52,142))),(10,((29,30),(54,56)))),(((((53,55),(57,149)),143),147),(((108,140),148),(124,(130,145))))),((((((((((((14,15),33),((34,(46,47)),35)),28),45),27),(20,21)),36),(43,44)),(((37,38),39),(41,42))),(31,32)),58)),(((((5,((((11,150),13),12),((17,19),40))),(22,23)),(16,18)),(((6,7),(24,(25,26))),(8,9))),(59,60))),(3,4)),((63,64),((((((((((66,113),120),(117,121)),116),(((111,112),(134,135)),(118,119))),(81,82)),((((69,(70,83)),(87,(136,137))),(71,107)),((98,100),(99,101)))),(((74,(80,(109,110))),((((84,106),(105,126)),(125,131)),((95,96),141))),(85,102))),(((((67,68),(((73,132),(138,139)),((90,94),((91,92),93)))),(((78,89),88),(114,115))),((72,(127,128)),(79,144))),(103,104))),((((75,76),(77,129)),((122,123),133)),86)))),(2,61)),62);
 709: 1 -10799.14355 -11234.60634 (0,((((((((((((1,97),146),65),((48,(52,142)),((49,(50,151)),51))),(10,((29,30),(54,56)))),(((108,140),148),(124,(130,145)))),(((53,55),(57,149)),143)),147),(((6,7),((8,9),(24,(25,26)))),((((((((((((14,15),33),((34,(46,47)),35)),28),45),27),(20,21)),36),(43,44)),(((37,39),38),(41,42))),(31,32)),58))),((3,4),((((5,(((11,150),(12,13)),((17,19),40))),(22,23)),(16,18)),(59,60)))),((63,64),((((((((((66,113),(117,121)),120),116),(((111,112),(134,135)),(118,119))),(81,82)),(((((69,(70,83)),71),(87,(136,137))),107),((98,100),(99,101)))),(((74,(80,(109,110))),((((84,106),(105,126)),(125,131)),((95,96),141))),(85,102))),(((((67,68),(((73,132),(138,139)),((90,94),((91,92),93)))),(((78,89),88),(114,115))),((72,(127,128)),(79,144))),(103,104))),((((75,76),(77,129)),86),((122,123),133))))),(2,61)),62);
 710: 1 -10893.71484 -11239.8668 (0,((((((((((((1,97),146),65),((48,(49,((50,151),51))),(52,142))),(10,((29,30),(54,56)))),((((53,55),(57,149)),143),(((108,140),148),(124,(130,145))))),147),((((6,7),((8,9),(24,(25,26)))),(((((((((((14,15),33),((34,35),(46,47))),28),45),27),(20,21)),36),(43,44)),(((37,38),39),(41,42))),(31,32))),58)),(3,4)),((((5,((((11,150),12),13),((17,19),40))),(22,23)),(16,18)),(59,60))),((63,64),((((((((((66,113),120),(117,121)),116),(((111,112),(134,135)),(118,119))),(81,82)),(((((69,(70,83)),71),(87,(136,137))),107),((98,100),(99,101)))),((((74,(80,(109,110))),((95,96),141)),(((84,106),(105,126)),(125,131))),(85,102))),((((((((67,68),((72,(127,128)),(79,144))),(((73,132),(138,139)),((90,94),((91,92),93)))),(114,115)),88),78),89),(103,104))),((((75,76),77),(86,((122,123),133))),129)))),(2,61)),62);
 711: 1 -11220.25586 -11246.69538 (0,((((((((((1,97),146),65),((48,((49,51),(50,151))),(52,142))),(10,((29,30),(54,56)))),(((((53,55),(57,149)),143),147),(((108,140),148),(124,(130,145))))),((((6,7),((8,9),(24,(25,26)))),(((((((((((14,15),33),((34,35),(46,47))),28),45),27),(20,21)),36),(43,44)),(((37,38),39),(41,42))),(31,32))),58)),((3,4),((((5,(22,23)),(((11,150),(12,13)),((17,19),40))),(16,18)),(59,60)))),(((63,64),((((((66,113),((((111,112),(134,135)),(118,119)),((116,120),(117,121)))),(81,82)),(((69,(70,83)),((71,107),(87,(136,137)))),((98,100),(99,101)))),(((74,(80,(109,110))),((((84,106),(105,126)),(125,131)),((95,96),141))),(85,102))),(((((67,68),((73,132),(((90,((91,92),93)),94),(138,139)))),(((78,89),88),(114,115))),((72,(127,128)),(79,144))),(103,104)))),((((75,77),76),(86,((122,123),133))),129))),(2,61)),62);
 712: 1 -11782.45312 -11241.61525 (0,((((((((((1,97),146),65),((48,((49,51),(50,151))),(52,142))),(10,(59,60))),((29,30),(54,56))),(((((53,55),(57,149)),143),147),(((108,140),148),(124,(130,145))))),((3,4),((63,64),((((((((((66,113),120),(117,121)),116),(((111,112),(134,135)),(118,119))),(81,82)),(((((69,(70,83)),71),(87,(136,137))),107),((98,100),(99,101)))),(((74,(80,(109,110))),((((84,106),(105,126)),(125,131)),((95,96),141))),(85,102))),(((((67,68),((73,132),(((90,94),((91,92),93)),(138,139)))),(((78,89),88),(114,115))),((72,(127,128)),(79,144))),(103,104))),((((75,(77,129)),76),86),((122,123),133)))))),((((5,(((11,150),(12,13)),((17,19),40))),(22,23)),(16,18)),(((6,7),((8,9),(24,(25,26)))),((((((((14,15),33),((34,35),(46,47))),28),45),(((20,21),(36,((((37,39),38),(41,42)),(43,44)))),27)),(31,32)),58)))),(2,61)),62);
 713: 1 -11719.58105 -11233.26695 (0,(((((((((((1,97),146),65),((48,(52,142)),((49,51),(50,151)))),(10,((29,30),(54,56)))),(((((53,55),(57,149)),143),147),(((108,140),148),(124,(130,145))))),(((6,7),((8,9),(24,(25,26)))),((((((((((((14,15),33),(34,(35,(46,47)))),28),45),27),(20,21)),36),(43,44)),(((37,39),38),(41,42))),(31,32)),58))),(3,4)),((((5,((((11,150),12),13),((17,19),40))),(22,23)),(16,18)),(59,60))),((63,64),((((((((((66,113),120),(117,121)),116),(((111,112),(134,135)),(118,119))),(81,82)),((((69,(70,83)),(87,(136,137))),(71,107)),((98,100),(99,101)))),((((74,(80,(109,110))),((95,96),141)),(((84,106),(105,126)),(125,131))),(85,102))),((((((67,68),((72,(127,128)),(79,144))),(73,((((90,94),((91,92),93)),(138,139)),132))),((78,89),88)),(114,115)),(103,104))),((((75,76),(86,((122,123),133))),77),129)))),(2,61)),62);
 714: 1 -12436.45117 -11239.74584 (0,(((((((((1,97),146),65),((48,(((49,51),151),50)),(52,142))),(10,((29,30),(54,56)))),(((((53,55),(57,149)),143),147),(((108,140),148),(124,(130,145))))),(((6,7),((8,9),(24,(25,26)))),((((((((((((14,15),33),((34,35),(46,47))),28),45),27),(20,21)),36),(43,44)),(((37,38),39),(41,42))),(31,32)),58))),(((3,4),((63,64),(((((((((((66,113),(117,121)),120),116),(((111,112),(134,135)),(118,119))),(81,82)),(((((69,(70,83)),71),(87,(136,137))),107),((98,100),(99,101)))),((74,(80,(109,110))),((((84,106),(105,126)),(125,131)),((95,96),141)))),(85,102)),((((((67,68),(((73,132),(138,139)),((90,94),((91,92),93)))),((78,89),88)),(114,115)),((72,(127,128)),(79,144))),(103,104))),(((((75,76),129),77),86),((122,123),133))))),((((5,((((11,12),13),150),((17,19),40))),(22,23)),(16,18)),(59,60)))),(2,61)),62);
 715: 1 -10613.74414 -11247.62667 (0,(((((((((((((1,97),146),65),((48,((49,(50,151)),51)),(52,142))),(10,(59,60))),(((29,30),(54,56)),(((108,140),148),(124,(130,145))))),((((53,55),(57,149)),143),147)),((((((((((((14,15),33),((34,35),(46,47))),28),45),27),(20,21)),36),(43,44)),(((37,38),39),(41,42))),(31,32)),58)),((6,7),((8,9),(24,(25,26))))),(((5,((((11,12),13),150),((17,19),40))),(22,23)),(16,18))),(3,4)),((63,64),(((((((((((66,113),120),(117,121)),116),(((111,112),(134,135)),(118,119))),(81,82)),((((69,(70,83)),(87,(136,137))),(71,107)),((98,100),(99,101)))),((72,(127,128)),(79,144))),((((74,(80,(109,110))),((95,96),141)),(((84,106),(105,126)),(125,131))),(85,102))),((((67,68),(((73,132),(138,139)),((90,94),((91,92),93)))),(((78,89),88),(114,115))),(103,104))),((75,(76,(77,(86,((122,123),133))))),129)))),(2,61)),62);
 716: 1 -11521.125 -11249.81457 (0,((((((((1,97),146),((63,64),((((((((((66,113),(117,121)),120),116),(((111,112),(134,135)),(118,119))),(81,82)),((((((69,(70,83)),71),(87,(136,137))),107),((98,100),(99,101))),((72,(127,128)),(79,144)))),(((74,(80,(109,110))),((((84,106),(105,126)),(125,131)),((95,96),141))),(85,102))),((((67,68),(((73,132),(138,139)),(90,(((91,92),93),94)))),(((78,89),88),(114,115))),(103,104))),(((75,((76,129),77)),((122,123),133)),86)))),65),((48,(52,142)),((49,51),(50,151)))),(((((((6,7),((8,9),(24,(25,26)))),((((53,55),(57,149)),143),147)),((((((((14,15),33),((34,35),(46,47))),28),45),(((20,21),(36,((((37,39),38),(41,42)),(43,44)))),27)),(31,32)),58)),(((108,140),148),(124,(130,145)))),(10,((29,30),(54,56)))),(59,60))),((3,4),(((5,(((11,150),(12,13)),((17,19),40))),(22,23)),(16,18)))),(2,61)),62);
 717: 1 -11998.28711 -11230.58233 (0,(((((((((((1,97),146),65),((48,((49,(50,151)),51)),(52,142))),(10,((29,30),(54,56)))),(59,60)),(((((6,7),((8,9),(24,(25,26)))),(((((((((((((14,15),33),(34,(46,47))),35),28),45),27),(20,21)),36),(43,44)),(((37,38),39),(41,42))),(31,32)),58)),((((53,55),(57,149)),143),147)),(((108,140),148),(124,(130,145))))),(3,4)),(((5,((((11,150),12),13),((17,19),40))),(22,23)),(16,18))),((63,64),(((((((66,(113,((116,120),(117,121)))),(((111,112),(134,135)),(118,119))),(81,82)),(((((69,(70,83)),71),(87,(136,137))),107),((98,100),(99,101)))),(((74,(80,(109,110))),((((84,106),(105,126)),(125,131)),((95,96),141))),(85,102))),(((((67,68),((73,132),(((90,((91,92),93)),94),(138,139)))),(((78,89),88),(114,115))),((72,(127,128)),(79,144))),(103,104))),((((75,76),77),(86,((122,123),133))),129)))),(2,61)),62);
 718: 6 -10974.20605 -11230.79455 (0,((((((((((((1,97),146),65),((48,((49,51),(50,151))),(52,142))),(10,((29,30),(54,56)))),(59,60)),(((((53,55),(57,149)),143),147),(((108,140),148),(124,(130,145))))),((((((((((((14,15),33),((34,35),(46,47))),28),45),27),(20,21)),36),(43,44)),(((37,39),38),(41,42))),(31,32)),58)),(3,4)),((((5,(((11,150),(12,13)),((17,19),40))),(22,23)),(16,18)),((6,7),((8,9),(24,(25,26)))))),((63,64),((((((((((66,113),120),(117,121)),116),(((111,112),(134,135)),(118,119))),(81,82)),((((69,(70,83)),(87,(136,137))),(71,107)),((98,100),(99,101)))),(((74,(80,(109,110))),((((84,106),(105,126)),(125,131)),((95,96),141))),(85,102))),(((((67,68),(((73,132),(138,139)),((90,94),((91,92),93)))),(((78,89),88),(114,115))),((72,(127,128)),(79,144))),(103,104))),((((75,76),(77,129)),((122,123),133)),86)))),(2,61)),62);
 719: 1 -11848.47266 -11235.6315 (0,((((((((((1,97),146),((63,64),((((((((((66,113),(117,121)),120),116),(((111,112),(134,135)),(118,119))),(81,82)),((((((69,(70,83)),71),(87,(136,137))),107),((98,100),(99,101))),((72,(127,128)),(79,144)))),((((74,(80,(109,110))),((95,96),141)),(((84,106),(105,126)),(125,131))),(85,102))),(((((67,68),(((73,132),139),(((90,((91,92),93)),94),138))),((78,89),88)),(114,115)),(103,104))),(((75,(77,(86,((122,123),133)))),76),129)))),65),((48,(52,142)),((49,51),(50,151)))),(10,((29,30),(54,56)))),((((((6,7),((8,9),(24,(25,26)))),((((((((((((14,15),33),((34,35),(46,47))),28),45),27),(20,21)),36),(43,44)),(((37,39),38),(41,42))),(31,32)),58)),147),(((53,55),(57,149)),143)),(((108,140),148),(124,(130,145))))),(59,60)),((3,4),(((5,(((11,150),(12,13)),((17,19),40))),(22,23)),(16,18)))),(2,61)),62);
 720: 3 -10692.81152 -11255.67027 (0,((((((((((1,97),146),65),((48,((49,(50,151)),51)),(52,142))),(10,(59,60))),((29,30),(54,56))),(((((53,55),(57,149)),143),147),(((108,140),148),(124,(130,145))))),(((6,7),((((((((((((14,15),33),(34,35)),(46,47)),28),45),27),(20,21)),36),(43,44)),(((37,38),39),(41,42))),(31,32))),58)),(((3,4),((63,64),(((((((((66,113),120),(117,121)),116),(((111,112),(134,135)),(118,119))),(81,82)),(((((69,(70,83)),(87,(136,137))),(71,107)),((98,100),(99,101))),(((74,(80,(109,110))),((((84,106),(105,126)),(125,131)),((95,96),141))),(85,102)))),(((((67,68),((73,132),((((90,(91,92)),94),93),(138,139)))),(((78,89),88),(114,115))),((72,(127,128)),(79,144))),(103,104))),((75,(76,(77,(86,((122,123),133))))),129)))),((((5,((((11,13),12),150),((17,19),40))),(22,23)),(16,18)),((8,9),(24,(25,26)))))),(2,61)),62);
 721: 1 -10638.86719 -11234.63059 (0,((((((((((((1,97),146),65),((48,((49,(50,151)),51)),(52,142))),(10,((29,30),(54,56)))),((((53,55),(57,149)),143),(((108,140),148),(124,(130,145))))),147),(((6,7),((8,9),(24,(25,26)))),((((((((((((14,15),33),((34,35),(46,47))),28),45),27),(20,21)),36),(43,44)),(((37,39),38),(41,42))),(31,32)),58))),((((5,((((11,150),13),12),((17,19),40))),(22,23)),(16,18)),(59,60))),(3,4)),((63,64),((((((((((66,113),120),(117,121)),116),(((111,112),(134,135)),(118,119))),(81,82)),(((((69,(70,83)),71),(87,(136,137))),107),((98,100),(99,101)))),(((74,(80,(109,110))),((((84,106),(105,126)),(125,131)),((95,96),141))),(85,102))),(((((67,68),(((73,132),(138,139)),((90,94),((91,92),93)))),(((78,89),88),(114,115))),((72,(127,128)),(79,144))),(103,104))),((75,((76,77),(86,((122,123),133)))),129)))),(2,61)),62);
 722: 1 -11718.18652 -11240.62665 (0,(((((((((((1,97),146),65),((48,(52,142)),((49,(50,151)),51))),(10,((29,30),(54,56)))),(59,60)),(((((53,55),(57,149)),143),147),(((108,140),148),(124,(130,145))))),((((5,((((11,12),13),150),((17,19),40))),(22,23)),(16,18)),((((6,7),((8,9),(24,(25,26)))),((((((14,15),33),(34,(35,(46,47)))),((27,45),28)),((((20,21),36),(43,44)),(((37,39),38),(41,42)))),(31,32))),58))),(3,4)),((63,64),((((((((((66,113),120),(117,121)),116),(((111,112),(134,135)),(118,119))),(81,82)),(((((69,(70,83)),71),(87,(136,137))),107),((98,100),(99,101)))),(((74,(80,(109,110))),((((84,106),(105,126)),(125,131)),((95,96),141))),(85,102))),(((((67,68),(((73,132),(138,139)),((90,94),((91,92),93)))),(((78,89),88),(114,115))),((72,(127,128)),(79,144))),(103,104))),((((75,76),(77,129)),((122,123),133)),86)))),(2,61)),62);
 723: 1 -11555.39258 -11230.8483 (0,(((((((((((1,97),146),65),((48,(52,142)),((49,51),(50,151)))),(10,((29,30),(54,56)))),(((((6,7),((8,9),(24,(25,26)))),((((((((((((14,15),33),((34,(46,47)),35)),28),45),27),(20,21)),36),(43,44)),(((37,39),38),(41,42))),(31,32)),58)),((((53,55),(57,149)),143),147)),(((108,140),148),(124,(130,145))))),(59,60)),(3,4)),(((5,(((11,150),(12,13)),((17,19),40))),(22,23)),(16,18))),((63,64),((((((((((66,113),120),(117,121)),116),(((111,112),(134,135)),(118,119))),(81,82)),((((69,(70,83)),(87,(136,137))),(71,107)),((98,100),(99,101)))),(((74,(80,(109,110))),((((84,106),(105,126)),(125,131)),((95,96),141))),(85,102))),(((((67,68),(((73,132),(138,139)),((90,94),((91,92),93)))),(((78,89),88),(114,115))),((72,(127,128)),(79,144))),(103,104))),((((75,76),77),129),(86,((122,123),133)))))),(2,61)),62);
 724: 3 -11708.49023 -11234.54563 (0,(((((((((((1,97),146),65),((48,(52,142)),((49,(50,151)),51))),(10,((29,30),(54,56)))),(((((53,55),(57,149)),143),147),(((108,140),148),(124,(130,145))))),(((6,7),((8,9),(24,(25,26)))),(((((((((((((14,15),33),(34,(46,47))),35),28),45),27),(20,21)),36),(43,44)),(((37,39),38),(41,42))),(31,32)),58))),(3,4)),((((5,((((11,150),13),12),((17,19),40))),(22,23)),(16,18)),(59,60))),((63,64),((((((((((66,113),120),(117,121)),116),(((111,112),(134,135)),(118,119))),(81,82)),(((((69,(70,83)),71),(87,(136,137))),107),((98,100),(99,101)))),((((74,(80,(109,110))),((95,96),141)),(((84,106),(105,126)),(125,131))),(85,102))),(((((((67,68),(((72,(127,128)),(79,144)),(((73,132),(138,139)),((90,94),((91,92),93))))),(114,115)),88),78),89),(103,104))),(((75,76),(77,(86,((122,123),133)))),129)))),(2,61)),62);
 725: 1 -11379.49609 -11238.68855 (0,((((((((((1,97),146),65),((48,((49,51),(50,151))),(52,142))),(10,(59,60))),((29,30),(54,56))),(((((53,55),(57,149)),143),147),(((108,140),148),(124,(130,145))))),(((6,7),((8,9),(24,(25,26)))),((((((((14,15),33),((34,35),(46,47))),28),45),(((20,21),(36,((((37,39),38),(41,42)),(43,44)))),27)),(31,32)),58))),(((3,4),((63,64),((((((((((66,113),120),(117,121)),116),(((111,112),(134,135)),(118,119))),(81,82)),(((((69,(70,83)),71),(87,(136,137))),107),((98,100),(99,101)))),(((74,(80,(109,110))),((((84,106),(105,126)),(125,131)),((95,96),141))),(85,102))),(((((67,68),(73,((((90,94),((91,92),93)),(138,139)),132))),(((78,89),88),(114,115))),((72,(127,128)),(79,144))),(103,104))),((((75,(77,129)),76),((122,123),133)),86)))),(((5,(((11,150),(12,13)),((17,19),40))),(22,23)),(16,18)))),(2,61)),62);
 726: 11 -10971.34082 -11231.8915 (0,((((((((((1,97),146),65),((48,((49,51),(50,151))),(52,142))),(10,((29,30),(54,56)))),(((((53,55),(57,149)),143),147),(((108,140),148),(124,(130,145))))),(((6,7),((8,9),(24,(25,26)))),(((((((((((((14,15),33),(34,35)),(46,47)),28),45),27),(20,21)),36),(43,44)),(((37,38),39),(41,42))),(31,32)),58))),((3,4),((63,64),(((((((66,(113,((116,120),(117,121)))),(((111,112),(134,135)),(118,119))),(81,82)),(((((69,(70,83)),71),(87,(136,137))),107),((98,100),(99,101)))),((((74,(80,(109,110))),((95,96),141)),(((84,106),(105,126)),(125,131))),(85,102))),((((((67,68),(((73,132),(138,139)),((90,94),((91,92),93)))),((78,89),88)),(114,115)),((72,(127,128)),(79,144))),(103,104))),((((75,76),77),(86,((122,123),133))),129))))),((((5,(((11,(13,150)),12),((17,19),40))),(22,23)),(16,18)),(59,60))),(2,61)),62);
 727: 1 -11037.94336 -11235.13061 (0,(((((((((((1,97),146),65),((48,((49,(50,151)),51)),(52,142))),(10,((29,30),(54,56)))),(((((53,55),(57,149)),143),147),((((108,140),148),(130,145)),124))),(((6,7),((8,9),(24,(25,26)))),(((((((((((14,15),33),((34,(46,47)),35)),28),(27,45)),(20,21)),36),(43,44)),(((37,39),38),(41,42))),(31,32)),58))),(3,4)),((((5,(((11,150),(12,13)),((17,19),40))),(22,23)),(16,18)),(59,60))),((63,64),((((((((((66,113),120),(117,121)),116),(((111,112),(134,135)),(118,119))),(81,82)),(((((69,(70,83)),71),(87,(136,137))),107),((98,100),(99,101)))),(((74,(80,(109,110))),((((84,106),(105,126)),(125,131)),((95,96),141))),(85,102))),(((((67,68),(((73,132),(138,139)),((90,94),((91,92),93)))),(((78,89),88),(114,115))),((72,(127,128)),(79,144))),(103,104))),((((75,76),77),(86,((122,123),133))),129)))),(2,61)),62);
 728: 4 -10874.19922 -11240.15719 (0,((((((((((1,97),146),65),((48,((49,(50,151)),51)),(52,142))),(10,((29,30),(54,56)))),(((((((((((14,15),33),(34,(35,(46,47)))),(28,45)),27),(20,21)),36),(43,44)),(((37,39),38),(41,42))),(31,32)),58)),(((((53,55),(57,149)),143),147),(((108,140),148),(124,(130,145))))),(59,60)),(((3,4),((63,64),(((((((66,(113,((116,120),(117,121)))),(((111,112),(134,135)),(118,119))),(81,82)),(((((69,(70,83)),71),(87,(136,137))),107),((98,100),(99,101)))),(((74,(80,(109,110))),((((84,106),(105,126)),(125,131)),((95,96),141))),(85,102))),(((((67,68),(((73,132),(138,139)),((90,94),((91,92),93)))),(((78,89),88),(114,115))),((72,(127,128)),(79,144))),(103,104))),(((((75,129),76),77),((122,123),133)),86)))),((((5,((((11,150),12),13),((17,19),40))),(22,23)),(16,18)),((6,7),((8,9),(24,(25,26))))))),(2,61)),62);
 729: 1 -10773.60742 -11244.97044 (0,((((((((((((1,97),146),65),((48,((49,(50,151)),51)),(52,142))),(10,((29,30),(54,56)))),(59,60)),(((((53,55),(57,149)),143),147),(((108,140),148),(124,(130,145))))),(((6,7),((8,9),(24,(25,26)))),((((((((((14,15),33),(34,(35,(46,47)))),28),(27,45)),((20,21),36)),(43,44)),(((37,39),38),(41,42))),(31,32)),58))),(3,4)),(((5,((((11,12),13),150),((17,19),40))),(16,18)),(22,23))),((63,64),((((((((((66,113),120),(117,121)),116),(((111,112),(134,135)),(118,119))),(81,82)),(((((69,(70,83)),71),(87,(136,137))),107),((98,100),(99,101)))),(((74,(80,(109,110))),((((84,106),(105,126)),(125,131)),((95,96),141))),(85,102))),(((((67,68),(((73,132),(138,139)),((90,94),((91,92),93)))),(((78,89),88),(114,115))),((72,(127,128)),(79,144))),(103,104))),((((75,76),(77,129)),((122,123),133)),86)))),(2,61)),62);
 730: 1 -11374.48828 -11247.70051 (0,((((((((((1,97),146),65),((48,(52,142)),((49,51),(50,151)))),(10,((29,30),(54,56)))),(((((53,55),(57,149)),143),147),(((108,140),148),(124,(130,145))))),(((6,7),((8,9),(24,(25,26)))),(((((((((((((14,15),33),(34,(46,47))),35),28),45),27),(20,21)),36),(43,44)),(((37,38),39),(41,42))),(31,32)),58))),((3,4),((((5,((((11,150),13),12),((17,19),40))),(22,23)),(16,18)),(59,60)))),((63,64),((((((((((66,113),120),(117,121)),116),(((111,112),(134,135)),(118,119))),(81,82)),((((((69,(70,83)),71),107),(136,137)),87),((98,100),(99,101)))),(((74,(80,(109,110))),((((84,106),(105,126)),(125,131)),((95,96),141))),(85,102))),((((((67,68),((90,(((91,92),93),94)),(138,139))),(73,132)),(((78,89),88),(114,115))),((72,(127,128)),(79,144))),(103,104))),(((75,(77,(86,((122,123),133)))),76),129)))),(2,61)),62);
 731: 1 -10854.5957 -11238.05855 (0,((((((((((1,97),146),65),((48,((49,(50,151)),51)),(52,142))),(10,((29,30),(54,56)))),(((((53,55),(57,149)),143),147),(((108,140),148),(124,(130,145))))),(59,60)),(((((((((((((14,15),33),(46,47)),(34,35)),28),45),27),(20,21)),36),(43,44)),(((37,39),38),(41,42))),(31,32)),58)),(((3,4),((63,64),(((((((((66,113),(117,121)),120),((((111,112),(134,135)),(118,119)),116)),(81,82)),(((((69,(70,83)),71),(87,(136,137))),107),((98,100),(99,101)))),((((74,(80,(109,110))),((95,96),141)),(((84,106),(105,126)),(125,131))),(85,102))),(((((67,68),(((73,132),(138,139)),((90,94),((91,92),93)))),(((78,89),88),(114,115))),((72,(127,128)),(79,144))),(103,104))),(((75,(77,(86,((122,123),133)))),76),129)))),((((5,(((11,150),(12,13)),((17,19),40))),(22,23)),(16,18)),((6,7),((8,9),(24,(25,26))))))),(2,61)),62);
 732: 1 -11635.60059 -11236.52948 (0,(((((((((((1,97),146),65),((48,((49,51),(50,151))),(52,142))),(10,((29,30),(54,56)))),(59,60)),(((((53,55),(57,149)),143),147),(((108,140),148),(124,(130,145))))),(((((5,(22,23)),(((11,150),(12,13)),((17,19),40))),(16,18)),((6,7),((8,9),(24,(25,26))))),((((((((((((14,15),(33,(46,47))),(34,35)),28),45),27),(20,21)),36),(43,44)),(((37,39),38),(41,42))),(31,32)),58))),(3,4)),((63,64),((((((((((66,113),120),(117,121)),116),(((111,112),(134,135)),(118,119))),(81,82)),((((69,(70,83)),(87,(136,137))),(71,107)),((98,100),(99,101)))),(((74,(80,(109,110))),((((84,106),(105,126)),(125,131)),((95,96),141))),(85,102))),(((((67,68),(((73,132),(138,139)),((90,94),((91,92),93)))),(((78,89),88),(114,115))),((72,(127,128)),(79,144))),(103,104))),(((((75,76),129),77),((122,123),133)),86)))),(2,61)),62);
 733: 1 -9974.822266 -11233.11926 (0,((((((((((((1,97),146),65),((48,(52,142)),(49,((50,151),51)))),(10,((29,30),(54,56)))),(59,60)),(((((53,55),(57,149)),143),147),(((108,140),148),(124,(130,145))))),(((6,7),((8,9),(24,(25,26)))),((((((((((((14,15),33),((34,35),(46,47))),28),45),27),(20,21)),36),(43,44)),(((37,38),39),(41,42))),(31,32)),58))),(3,4)),(((5,(((11,150),(12,13)),((17,19),40))),(22,23)),(16,18))),((63,64),((((((((((66,113),120),(117,121)),116),(((111,112),(134,135)),(118,119))),(81,82)),(((((69,(70,83)),71),(87,(136,137))),107),((98,100),(99,101)))),((((74,(80,(109,110))),((95,96),141)),(((84,106),(105,126)),(125,131))),(85,102))),((((((67,68),(((73,132),(138,139)),((90,94),((91,92),93)))),((78,89),88)),(114,115)),((72,(127,128)),(79,144))),(103,104))),(((75,(76,(86,((122,123),133)))),77),129)))),(2,61)),62);
 734: 1 -10909.375 -11240.86741 (0,((((((((((1,97),146),65),((48,(49,((50,151),51))),(52,142))),(10,(59,60))),((29,30),(54,56))),(((((53,55),(57,149)),143),147),(((108,140),148),(124,(130,145))))),((((((((14,15),33),((34,35),(46,47))),28),45),(((20,21),(36,((((37,39),38),(41,42)),(43,44)))),27)),(31,32)),58)),(((3,4),((63,64),(((((((((((66,113),(117,121)),120),116),(((111,112),(134,135)),(118,119))),(81,82)),((((69,(70,83)),(87,(136,137))),(71,107)),((98,100),(99,101)))),((72,(127,128)),(79,144))),(((74,(80,(109,110))),((((84,106),(105,126)),(125,131)),((95,96),141))),(85,102))),((((67,68),(((73,132),(138,139)),(((90,93),(91,92)),94))),(((78,89),88),(114,115))),(103,104))),((((75,77),76),129),(86,((122,123),133)))))),((((5,(((11,12),(13,150)),((17,19),40))),(22,23)),(16,18)),((6,7),((8,9),(24,(25,26))))))),(2,61)),62);
 735: 1 -11444.79492 -11242.02325 (0,(((((((((((1,97),146),65),((48,((49,(50,151)),51)),(52,142))),(10,((29,30),(54,56)))),(59,60)),(((((53,55),(57,149)),143),(((108,140),148),(124,(130,145)))),147)),((((5,((((11,12),13),150),((17,19),40))),(22,23)),(16,18)),((((6,7),((8,9),(24,(25,26)))),((((((14,15),33),(34,(35,(46,47)))),((27,45),28)),((((20,21),36),(43,44)),(((37,39),38),(41,42)))),(31,32))),58))),(3,4)),((63,64),((((((((((66,113),120),(117,121)),116),(((111,112),(134,135)),(118,119))),(81,82)),(((((69,(70,83)),71),(87,(136,137))),107),((98,100),(99,101)))),(((74,(80,(109,110))),((((84,106),(105,126)),(125,131)),((95,96),141))),(85,102))),(((((67,68),(((73,132),(138,139)),((90,94),((91,92),93)))),(((78,89),88),(114,115))),((72,(127,128)),(79,144))),(103,104))),((((75,76),(77,129)),((122,123),133)),86)))),(2,61)),62);
 736: 1 -10629.00488 -11240.21139 (0,(((((((((((1,97),146),65),((48,((49,(50,151)),51)),(52,142))),(10,((29,30),(54,56)))),(((((6,7),((8,9),(24,(25,26)))),((((53,55),(57,149)),143),147)),(((((((((((((14,15),33),(34,(46,47))),35),28),45),27),(20,21)),36),(43,44)),(((37,38),39),(41,42))),(31,32)),58)),(((108,140),148),(124,(130,145))))),(59,60)),(3,4)),(((5,((((11,150),12),13),((17,19),40))),(22,23)),(16,18))),((63,64),(((((((66,(113,((116,120),(117,121)))),(((111,112),(134,135)),(118,119))),(81,82)),(((((69,(70,83)),71),(87,(136,137))),107),((98,100),(99,101)))),(((74,(80,(109,110))),((((84,106),(105,126)),(125,131)),((95,96),141))),(85,102))),(((((67,68),((73,132),(((90,((91,92),93)),94),(138,139)))),(((78,89),88),(114,115))),((72,(127,128)),(79,144))),(103,104))),((((75,76),77),(86,((122,123),133))),129)))),(2,61)),62);
 737: 1 -11458.60156 -11238.15852 (0,((((((((((((1,97),146),65),((48,((49,51),(50,151))),(52,142))),(10,(59,60))),((29,30),(54,56))),(((((53,55),(57,149)),143),147),(((108,140),148),(124,(130,145))))),(((((((((14,15),33),(46,47)),(34,35)),28),45),(((20,21),(36,((((37,39),38),(41,42)),(43,44)))),27)),(31,32)),58)),(3,4)),((((5,((11,(12,(13,150))),((17,19),40))),(22,23)),(16,18)),((6,7),((8,9),(24,(25,26)))))),((63,64),(((((((((66,113),120),(117,121)),116),(((111,112),(134,135)),(118,119))),((((((69,(70,83)),(87,(136,137))),(71,107)),((98,100),(99,101))),((72,(127,128)),(79,144))),(81,82))),((((74,(80,(109,110))),((95,96),141)),(((84,106),(105,126)),(125,131))),(85,102))),(((((67,68),(((73,132),(138,139)),((90,((91,92),93)),94))),((78,89),88)),(114,115)),(103,104))),(((((75,129),77),76),((122,123),133)),86)))),(2,61)),62);
 738: 4 -11209.63672 -11245.69105 (0,((((((((((1,97),146),65),((48,((49,(50,151)),51)),(52,142))),(10,((29,30),(54,56)))),(((((53,55),(57,149)),143),147),(((108,140),148),(124,(130,145))))),(((6,7),((8,9),(24,(25,26)))),(((((((((((14,15),33),(46,47)),(34,35)),(27,45)),28),((20,21),36)),(43,44)),((37,(38,39)),(41,42))),(31,32)),58))),((3,4),((((5,((((11,150),(12,13)),40),(17,19))),(22,23)),(16,18)),(59,60)))),((63,64),((((((((((66,113),(117,121)),120),116),(((111,112),(134,135)),(118,119))),(81,82)),((((69,(70,83)),((71,107),(136,137))),87),((98,100),(99,101)))),(((74,(80,(109,110))),((((84,106),(105,126)),(125,131)),((95,96),141))),(85,102))),((((67,68),((((((72,(127,128)),(79,144)),93),(91,92)),(90,94)),(((73,132),139),138))),(((78,89),88),(114,115))),(103,104))),((75,(76,(77,(86,((122,123),133))))),129)))),(2,61)),62);
 739: 4 -12095.13086 -11232.07828 (0,(((((((((((1,97),146),65),((48,((49,(50,151)),51)),(52,142))),(10,((29,30),(54,56)))),((((((6,7),((8,9),(24,(25,26)))),((((((((((((14,15),33),(34,(46,47))),35),28),45),27),(20,21)),36),(43,44)),(((37,38),39),(41,42))),(31,32))),58),((((53,55),(57,149)),143),147)),(((108,140),148),(124,(130,145))))),(59,60)),(3,4)),(((5,((((11,150),12),13),((17,19),40))),(22,23)),(16,18))),((63,64),(((((((66,(113,((116,120),(117,121)))),(((111,112),(134,135)),(118,119))),(81,82)),(((((69,(70,83)),71),(87,(136,137))),107),((98,100),(99,101)))),(((74,(80,(109,110))),((((84,106),(105,126)),(125,131)),((95,96),141))),(85,102))),(((((67,68),((73,132),(((90,((91,92),93)),94),(138,139)))),(((78,89),88),(114,115))),((72,(127,128)),(79,144))),(103,104))),((((75,76),77),(86,((122,123),133))),129)))),(2,61)),62);
 740: 3 -11614.80664 -11238.92842 (0,((((((((((((1,97),146),65),((48,(52,142)),(49,((50,151),51)))),(10,(59,60))),((29,30),(54,56))),(((((53,55),(57,149)),143),147),(((108,140),148),(124,(130,145))))),((((((((14,15),33),((34,35),(46,47))),28),45),(((20,21),(36,((((37,39),38),(41,42)),(43,44)))),27)),(31,32)),58)),(3,4)),((((5,((((11,12),150),13),((17,19),40))),(22,23)),(16,18)),((6,7),((8,9),(24,(25,26)))))),((63,64),((((((((((66,113),120),(117,121)),116),(((111,112),(134,135)),(118,119))),(81,82)),(((((69,(70,83)),(87,(136,137))),(71,107)),((98,100),(99,101))),((72,(127,128)),(79,144)))),((((74,(80,(109,110))),((95,96),141)),(((84,106),(105,126)),(125,131))),(85,102))),(((((67,68),(((73,132),(138,139)),((90,94),((91,92),93)))),((78,89),88)),(114,115)),(103,104))),(((((75,129),76),77),((122,123),133)),86)))),(2,61)),62);
 741: 1 -11216.52148 -11234.5988 (0,(((((((((((1,97),146),65),((48,(52,142)),((49,(50,151)),51))),(10,((29,30),(54,56)))),(((((53,55),(57,149)),143),147),(((108,140),148),(124,(130,145))))),((((6,7),((8,9),(24,(25,26)))),((((((((((((14,15),33),(34,(46,47))),35),28),45),27),(20,21)),36),(43,44)),(((37,38),39),(41,42))),(31,32))),58)),(3,4)),((((5,((((11,150),12),13),((17,19),40))),(22,23)),(16,18)),(59,60))),((63,64),((((((((66,116),((113,(117,121)),120)),(((111,112),(134,135)),(118,119))),(81,82)),((((69,(70,83)),(87,(136,137))),(71,107)),((98,100),(99,101)))),(((74,(80,(109,110))),((((84,106),(105,126)),(125,131)),((95,96),141))),(85,102))),((((67,68),(((73,132),(138,139)),((90,94),((91,92),93)))),(((72,(127,128)),(79,144)),(((78,89),88),(114,115)))),(103,104))),((((75,76),77),(86,((122,123),133))),129)))),(2,61)),62);
 742: 1 -11164.29395 -11241.0372 (0,((((((((((1,97),146),65),((48,((49,51),(50,151))),(52,142))),(10,((29,30),(54,56)))),(59,60)),(((((53,55),(57,149)),143),147),(((108,140),148),(124,(130,145))))),((((((((((((14,15),33),((34,35),(46,47))),28),45),27),(20,21)),36),(43,44)),(((37,38),39),(41,42))),(31,32)),58)),(((3,4),((63,64),((((((((((66,113),120),(117,121)),116),(((111,112),(134,135)),(118,119))),(81,82)),(((((69,(70,83)),71),(87,(136,137))),107),((98,100),(99,101)))),((74,(80,(109,110))),(((((84,106),(105,126)),(125,131)),((95,96),141)),(85,102)))),(((((67,68),(((73,132),(138,139)),((90,94),((91,92),93)))),(((78,89),88),(114,115))),((72,(127,128)),(79,144))),(103,104))),((((75,77),(86,((122,123),133))),76),129)))),((((5,((((11,150),13),12),((17,19),40))),(22,23)),(16,18)),((6,7),((8,9),(24,(25,26))))))),(2,61)),62);
 743: 1 -11475.51074 -11241.93168 (0,(((((((((((1,97),146),65),((48,((49,(50,151)),51)),(52,142))),(10,((29,30),(54,56)))),(((((53,55),(57,149)),143),(((108,140),148),(124,(130,145)))),147)),(((((((((((((14,15),33),(34,(46,47))),35),28),45),27),(20,21)),36),(43,44)),(((37,39),38),(41,42))),(31,32)),58)),(((((5,(((11,150),(12,13)),((17,19),40))),(22,23)),(16,18)),(59,60)),((6,7),((8,9),(24,(25,26)))))),(3,4)),((63,64),((((((((((66,113),(117,121)),120),116),(((111,112),(134,135)),(118,119))),(81,82)),((((69,(70,83)),(87,(136,137))),(71,107)),((98,100),(99,101)))),(((74,(80,(109,110))),((((84,106),(105,126)),(125,131)),((95,96),141))),(85,102))),(((((67,68),(((73,132),(138,139)),((90,94),((91,92),93)))),(((78,89),88),(114,115))),((72,(127,128)),(79,144))),(103,104))),(((((75,76),129),77),86),((122,123),133))))),(2,61)),62);
 744: 1 -11216.67969 -11243.97768 (0,((((((((((1,97),146),65),((48,((49,51),(50,151))),(52,142))),(10,((29,30),(54,56)))),(((108,140),148),(124,(130,145)))),((((6,7),((8,9),(24,(25,26)))),(((((((((((((14,15),33),(34,(46,47))),35),28),45),27),(20,21)),36),(43,44)),(((37,38),39),(41,42))),(31,32)),58)),((((53,55),(57,149)),143),147))),((3,4),((((5,(((11,150),(12,13)),((17,19),40))),(22,23)),(16,18)),(59,60)))),((63,64),((((((((66,((113,(117,121)),120)),116),(((111,112),(134,135)),(118,119))),(81,82)),((((69,(70,83)),((98,100),(99,101))),(87,(136,137))),(71,107))),(((74,(80,(109,110))),((((84,106),(105,126)),(125,131)),((95,96),141))),(85,102))),(((((67,68),((73,132),(((90,94),((91,92),93)),(138,139)))),(((78,89),88),(114,115))),((72,(127,128)),(79,144))),(103,104))),(((75,(76,(77,129))),86),((122,123),133))))),(2,61)),62);
 745: 2 -11473.25781 -11234.05637 (0,(((((((((1,97),146),65),((48,((49,51),(50,151))),(52,142))),(10,((29,30),(54,56)))),(((((53,55),(57,149)),143),147),(((108,140),148),(124,(130,145))))),(((6,7),((8,9),(24,(25,26)))),((((((((((((14,15),33),((34,35),(46,47))),28),45),27),(20,21)),36),(43,44)),((37,(38,39)),(41,42))),(31,32)),58))),(((3,4),((((5,(((11,150),(12,13)),((17,19),40))),(22,23)),(16,18)),(59,60))),((63,64),((((((((((66,116),113),(117,121)),120),(((111,112),(134,135)),(118,119))),(81,82)),(((((69,(70,83)),71),(87,(136,137))),107),((98,100),(99,101)))),((((74,(80,(109,110))),((95,96),141)),(((84,106),(105,126)),(125,131))),(85,102))),((((((67,((72,(127,128)),(79,144))),68),(((73,132),(138,139)),((90,94),((91,92),93)))),((78,89),88)),(114,115)),(103,104))),(((75,((76,129),77)),86),((122,123),133)))))),(2,61)),62);
 746: 2 -11777.76953 -11258.47764 (0,((((((((((1,97),146),65),((48,(52,142)),((49,51),(50,151)))),(10,((29,30),(54,56)))),(((((53,55),(57,149)),143),147),(((108,140),148),(124,(130,145))))),(((6,7),((8,9),(24,(25,26)))),((((((((((((14,15),33),(34,(35,(46,47)))),28),45),27),(20,21)),36),(43,44)),((37,(38,39)),(41,42))),(31,32)),58))),((3,4),((((5,(((11,150),(12,13)),((17,19),40))),(22,23)),(16,18)),(59,60)))),((63,64),(((((((((66,113),120),(117,121)),116),(((111,112),(134,135)),(118,119))),(81,82)),((((69,(70,83)),((98,100),(99,101))),(87,(136,137))),(71,107))),(((74,(80,(109,110))),((((84,106),(105,126)),(125,131)),((95,96),141))),(85,102))),((((((67,68),(((73,132),(138,139)),((90,94),((91,92),93)))),(((78,89),88),(114,115))),((72,(127,128)),(79,144))),(103,104)),((((75,76),(77,129)),((122,123),133)),86))))),(2,61)),62);
 747: 1 -11113.40039 -11258.44294 (0,(((((((((1,97),146),(((63,64),((((((((((66,113),120),(117,121)),116),(((111,112),(134,135)),(118,119))),(81,82)),((((((69,(70,83)),71),(87,(136,137))),((98,100),(99,101))),107),((72,(127,128)),(79,144)))),(((74,(80,(109,110))),((((84,106),(105,126)),(125,131)),((95,96),141))),(85,102))),((((67,68),(((73,132),138),(((90,((91,92),93)),94),139))),(((78,89),88),(114,115))),(103,104))),((((75,77),(86,((122,123),133))),76),129))),65)),((48,((49,51),(50,151))),(52,142))),(10,((29,30),(54,56)))),(((((6,7),((8,9),(24,(25,26)))),((((((((((((14,15),33),((34,35),(46,47))),28),45),27),(20,21)),36),(43,44)),((37,(38,39)),(41,42))),(31,32)),58)),(((53,55),(57,149)),147)),(((108,140),148),(124,(130,145))))),143),((3,4),((((5,(((11,150),(12,13)),((17,19),40))),(22,23)),(16,18)),(59,60)))),(2,61)),62);
 748: 3 -12295.60156 -11240.40791 (0,((((((((((1,97),146),65),((48,((49,51),(50,151))),(52,142))),(10,((29,30),(54,56)))),(59,60)),(((((53,55),(57,149)),143),147),(((108,140),148),(124,(130,145))))),(((6,7),(((((((((((14,15),33),(34,(35,(46,47)))),28),45),27),(20,21)),36),(43,44)),(((37,38),39),(41,42))),(31,32))),58)),(((3,4),((63,64),((((((((((66,113),120),(117,121)),116),(((111,112),(134,135)),(118,119))),(81,82)),((((69,(70,83)),(87,(136,137))),(71,107)),((98,100),(99,101)))),(((74,(80,(109,110))),((((84,106),(105,126)),(125,131)),((95,96),141))),(85,102))),((((67,68),((73,132),(((90,94),((91,92),93)),(138,139)))),(((72,(127,128)),(79,144)),(((78,89),88),(114,115)))),(103,104))),((((75,(86,((122,123),133))),77),76),129)))),((((5,(((11,150),(12,13)),((17,19),40))),(22,23)),(16,18)),((8,9),(24,(25,26)))))),(2,61)),62);
 749: 1 -11114.2207 -11236.52765 (0,(((((((((1,97),146),((63,64),((((((((((66,113),120),(117,121)),116),(((111,112),(134,135)),(118,119))),(81,82)),((((((69,(70,83)),71),(87,(136,137))),107),((98,100),(99,101))),((72,(127,128)),(79,144)))),((((74,(80,(109,110))),((95,96),141)),(((84,106),(105,126)),(125,131))),(85,102))),(((((67,68),((73,132),(((90,94),((91,92),93)),(138,139)))),((78,89),88)),(114,115)),(103,104))),((((75,76),77),(86,((122,123),133))),129)))),65),((48,(52,142)),((49,51),(50,151)))),(10,((29,30),(54,56)))),(((((6,7),((8,9),(24,(25,26)))),((((((((((((14,15),33),((34,35),(46,47))),28),45),27),(20,21)),36),(43,44)),(((37,39),38),(41,42))),(31,32)),58)),((((53,55),(57,149)),143),147)),(((108,140),148),(124,(130,145))))),((3,4),((((5,(((11,150),(12,13)),((17,19),40))),(22,23)),(16,18)),(59,60)))),(2,61)),62);
 750: 1 -11345.74023 -11238.54177 (0,(((((((((((1,97),146),65),((48,((49,51),(50,151))),(52,142))),(10,((29,30),(54,56)))),(((((53,55),(57,149)),143),147),(((108,140),148),(124,(130,145))))),((((6,7),((8,9),(24,(25,26)))),(((((((((((14,15),33),(34,(35,(46,47)))),28),45),27),(20,21)),36),(43,44)),(((37,39),38),(41,42))),(31,32))),58)),(3,4)),((((5,(((11,150),(12,13)),((17,19),40))),(22,23)),(16,18)),(59,60))),((63,64),(((((((((66,113),120),(117,121)),((((111,112),(134,135)),(118,119)),116)),(81,82)),(((((69,(70,83)),71),(87,(136,137))),107),((98,100),(99,101)))),((((74,(80,(109,110))),((95,96),141)),(((84,106),(105,126)),(125,131))),(85,102))),((((((((67,68),(((73,132),(138,139)),((90,94),((91,92),93)))),(114,115)),88),78),89),((72,(127,128)),(79,144))),(103,104))),((((75,76),77),(86,((122,123),133))),129)))),(2,61)),62);
 751: 1 -11342.66602 -11237.10982 (0,((((((((((1,97),146),((63,64),(((((((66,((113,(117,121)),120)),116),(((111,112),(134,135)),(118,119))),(((((((69,(70,83)),71),(87,(136,137))),107),((98,100),(99,101))),((72,(127,128)),(79,144))),(81,82))),(((74,(80,(109,110))),((((84,106),(105,126)),(125,131)),((95,96),141))),(85,102))),((((67,68),(((73,132),(138,139)),(90,(((91,92),93),94)))),(((78,89),88),(114,115))),(103,104))),((((75,76),77),(86,((122,123),133))),129)))),65),((48,(49,((50,151),51))),(52,142))),(10,((29,30),(54,56)))),(((((6,7),((8,9),(24,(25,26)))),((((((((((((14,15),33),((34,35),(46,47))),28),45),27),(20,21)),36),(43,44)),(((37,39),38),(41,42))),(31,32)),58)),((((53,55),(57,149)),143),147)),(((108,140),148),(124,(130,145))))),(59,60)),((3,4),(((5,((((11,150),12),13),((17,19),40))),(22,23)),(16,18)))),(2,61)),62);
 752: 2 -10454.66406 -11246.92481 (0,((((((((((1,97),146),65),((48,((49,51),(50,151))),(52,142))),(10,(59,60))),((29,30),(54,56))),(((((53,55),(57,149)),143),147),(((108,140),148),(124,(130,145))))),(((6,7),((((((((((((14,15),33),(35,(46,47))),34),28),45),27),(20,21)),36),(43,44)),((37,(38,39)),(41,42))),(31,32))),58)),(((3,4),((63,64),(((((((((66,113),(117,121)),120),116),(((111,112),(134,135)),(118,119))),(((((((69,(70,83)),71),(87,(136,137))),107),((98,100),(99,101))),((72,(127,128)),(79,144))),(81,82))),(((74,(80,(109,110))),((((84,106),(105,126)),(125,131)),((95,96),141))),(85,102))),(((((67,68),((((73,132),139),138),(90,((91,(92,93)),94)))),((78,89),88)),(114,115)),(103,104))),(((((75,77),129),76),((122,123),133)),86)))),((((5,(((11,150),(12,13)),((17,19),40))),(22,23)),(16,18)),((8,9),(24,(25,26)))))),(2,61)),62);
 753: 2 -11494.35059 -11240.70559 (0,((((((((((1,97),146),65),((48,(52,142)),((49,51),(50,151)))),(10,((29,30),(54,56)))),(((((53,55),(57,149)),143),147),(((108,140),124),((130,145),148)))),(((6,7),((8,9),(24,(25,26)))),(((((((((((((14,15),33),(35,(46,47))),34),28),45),27),(20,21)),36),(43,44)),(((37,39),38),(41,42))),(31,32)),58))),((3,4),((((5,(((11,150),(12,13)),((17,19),40))),(22,23)),(16,18)),(59,60)))),((63,64),(((((((66,(113,((116,120),(117,121)))),(((111,112),(134,135)),(118,119))),(81,82)),((((69,(70,83)),(87,(136,137))),(71,107)),((98,100),(99,101)))),(((74,(80,(109,110))),((((84,106),(105,126)),(125,131)),((95,96),141))),(85,102))),(((((67,68),(((73,132),(138,139)),((90,94),((91,92),93)))),(((78,89),88),(114,115))),((72,(127,128)),(79,144))),(103,104))),(((((75,129),77),76),((122,123),133)),86)))),(2,61)),62);
 754: 1 -11745.39746 -11246.54034 (0,(((((((((((1,97),146),65),10),((48,((49,51),(50,151))),(52,142))),((29,30),(54,56))),(((((53,55),(57,149)),143),147),(((108,140),148),(124,(130,145))))),(((6,7),((8,9),(24,(25,26)))),((((((((((((((14,15),33),35),34),(46,47)),28),45),27),(20,21)),36),(43,44)),(((37,39),38),(41,42))),(31,32)),58))),((3,4),((63,64),(((((((66,(113,((116,120),(117,121)))),(((111,112),(134,135)),(118,119))),(81,82)),(((((69,(70,83)),71),(87,(136,137))),107),((98,100),(99,101)))),(((74,(80,(109,110))),((((84,106),(105,126)),(125,131)),((95,96),141))),(85,102))),(((((67,68),(((73,132),(138,139)),((90,94),((91,92),93)))),(((78,89),88),(114,115))),((72,(127,128)),(79,144))),(103,104))),((((75,76),77),(86,((122,123),133))),129))))),((((5,((((11,150),12),13),((17,19),40))),(22,23)),(16,18)),(59,60))),(2,61)),62);
 755: 19 -11553.26367 -11232.16817 (0,((((((((((1,97),146),65),((48,((49,51),(50,151))),(52,142))),(10,((29,30),(54,56)))),(59,60)),(((((53,55),(57,149)),143),147),(((108,140),148),(124,(130,145))))),((((((((((((14,15),33),((34,(46,47)),35)),28),45),27),(20,21)),36),(43,44)),((37,(38,39)),(41,42))),(31,32)),58)),(((3,4),((63,64),((((((((((66,113),120),(117,121)),116),(((111,112),(134,135)),(118,119))),(81,82)),(((((69,(70,83)),71),(87,(136,137))),107),((98,100),(99,101)))),(((74,(80,(109,110))),((((84,106),(105,126)),(125,131)),((95,96),141))),(85,102))),(((((67,68),(((73,132),(138,139)),((90,94),((91,92),93)))),(((78,89),88),(114,115))),((72,(127,128)),(79,144))),(103,104))),((((75,76),77),(86,((122,123),133))),129)))),((((5,(((11,150),(12,13)),((17,19),40))),(22,23)),(16,18)),((6,7),((8,9),(24,(25,26))))))),(2,61)),62);
 756: 3 -11240.04395 -11233.12602 (0,(((((((((((1,97),146),65),((48,((49,(50,151)),51)),(52,142))),(10,((29,30),(54,56)))),(59,60)),((((((6,7),((8,9),(24,(25,26)))),(((((((((((((14,15),33),(35,(46,47))),34),28),45),27),(20,21)),36),(43,44)),(((37,39),38),(41,42))),(31,32)),58)),147),(((53,55),(57,149)),143)),(((108,140),148),(124,(130,145))))),(3,4)),(((5,(22,23)),(((11,150),(12,13)),((17,19),40))),(16,18))),((63,64),((((((((((66,113),120),(117,121)),116),(((111,112),(134,135)),(118,119))),(81,82)),((((69,(70,83)),(87,(136,137))),(71,107)),((98,100),(99,101)))),((((74,(80,(109,110))),((95,96),141)),(((84,106),(105,126)),(125,131))),(85,102))),((((((67,68),((72,(127,128)),(79,144))),(73,((((90,((91,92),93)),94),(138,139)),132))),((78,89),88)),(114,115)),(103,104))),(((75,((76,129),77)),86),((122,123),133))))),(2,61)),62);
 757: 1 -10313.83691 -11245.06372 (0,((((((((((1,97),146),65),((48,(52,142)),((49,51),(50,151)))),(10,((29,30),(54,56)))),(((((53,55),(57,149)),143),147),(((108,140),148),(124,(130,145))))),((((6,7),((8,9),(24,(25,26)))),(((((((((((14,15),33),((34,35),(46,47))),28),45),27),(20,21)),36),(43,44)),((37,(38,39)),(41,42))),(31,32))),58)),(59,60)),((3,4),((((5,(22,23)),(((11,150),(12,13)),((17,19),40))),((63,64),((((((((((66,113),120),(117,121)),116),(((111,112),(134,135)),(118,119))),(81,82)),(((((69,(70,83)),71),(87,(136,137))),107),((98,100),(99,101)))),((((74,(80,(109,110))),((95,96),141)),(((84,106),(105,126)),(125,131))),(85,102))),(((((67,68),(((73,132),(138,139)),((90,94),((91,92),93)))),(((78,89),88),(114,115))),((72,(127,128)),(79,144))),(103,104))),((((75,(77,129)),76),((122,123),133)),86)))),(16,18)))),(2,61)),62);
 758: 1 -10878.15918 -11258.15244 (0,((((((((1,97),146),((63,64),(((((((((66,113),((117,121),120)),116),(((111,112),(134,135)),(118,119))),(81,82)),((((((69,(70,83)),71),107),(136,137)),87),((98,100),(99,101)))),(((72,(127,128)),(79,144)),((((74,(80,(109,110))),((95,96),141)),(((84,106),(105,126)),(125,131))),(85,102)))),(((((67,68),((73,132),((90,(((91,92),93),94)),(138,139)))),((78,89),88)),(114,115)),(103,104))),((((75,(86,((122,123),133))),77),76),129)))),65),((48,(52,142)),((49,(50,151)),51))),(((((3,4),10),(((5,((((11,13),150),12),((17,19),40))),(22,23)),(16,18))),(((((6,7),((8,9),(24,(25,26)))),(((((((((((((14,15),33),35),(34,(46,47))),28),45),27),(20,21)),36),(43,44)),(((37,38),39),(41,42))),(31,32)),58)),((((53,55),(57,149)),143),147)),(((108,140),148),(124,(130,145))))),((29,30),(54,56)))),(59,60)),(2,61)),62);
 759: 1 -11961.55371 -11254.54761 (0,((((((((((((1,97),146),65),(48,((49,(50,151)),51))),(52,142)),(10,((29,30),(54,56)))),(((((53,55),(57,149)),143),147),(((108,140),148),(124,(130,145))))),((((((((((((14,15),33),((34,(46,47)),35)),28),45),27),(20,21)),36),(43,44)),(((37,39),38),(41,42))),(31,32)),58)),((63,64),((((((((((66,113),(117,121)),120),116),(((111,112),(134,135)),(118,119))),(81,82)),((((69,(70,83)),(87,(136,137))),(71,107)),((98,100),(99,101)))),(((74,(80,(109,110))),((((84,106),(105,126)),(125,131)),((95,96),141))),(85,102))),(((((67,68),(((73,132),(138,139)),((90,94),((91,92),93)))),(((78,89),88),(114,115))),((72,(127,128)),(79,144))),(103,104))),((((75,(86,((122,123),133))),76),77),129)))),((3,4),(((((5,(22,23)),(((11,150),(12,13)),((17,19),40))),(16,18)),(6,7)),((8,9),(24,(25,26)))))),(59,60)),(2,61)),62);
 760: 1 -11352.83691 -11248.18088 (0,(((((((((((1,97),146),65),((48,((49,51),(50,151))),(52,142))),(10,((29,30),(54,56)))),(((((53,55),(57,149)),143),147),(((108,140),148),(124,(130,145))))),((((((((((((14,15),33),((34,(46,47)),35)),28),45),27),(20,21)),36),(43,44)),(((37,38),39),(41,42))),(31,32)),58)),(((((5,((((11,150),13),12),((17,19),40))),(16,18)),(22,23)),((6,7),((8,9),(24,(25,26))))),(59,60))),(3,4)),((63,64),((((((((((66,113),120),(117,121)),116),(((111,112),(134,135)),(118,119))),(81,82)),((((69,(70,83)),(87,(136,137))),(71,107)),((98,100),(99,101)))),(((74,(80,(109,110))),((((84,106),(105,126)),(125,131)),((95,96),141))),(85,102))),(((((67,68),(((73,132),(138,139)),((90,94),((91,92),93)))),(((78,89),88),(114,115))),((72,(127,128)),(79,144))),(103,104))),((((75,76),(77,129)),((122,123),133)),86)))),(2,61)),62);
 761: 1 -10757.16797 -11240.95605 (0,(((((((((1,97),146),((63,64),((((((((((66,113),120),(117,121)),116),(((111,112),(134,135)),(118,119))),(81,82)),((((((69,(70,83)),71),(87,(136,137))),107),((98,100),(99,101))),((72,(127,128)),(79,144)))),((((74,(80,(109,110))),((95,96),141)),(((84,106),(105,126)),(125,131))),(85,102))),(((((67,68),(73,((((90,94),((91,92),93)),(138,139)),132))),((78,89),88)),(114,115)),(103,104))),((((75,76),77),(86,((122,123),133))),129)))),65),((48,(52,142)),((49,51),(50,151)))),(10,((29,30),(54,56)))),(((((6,7),((8,9),(24,(25,26)))),((((((((((((14,15),33),((34,35),(46,47))),28),45),27),(20,21)),36),(43,44)),(((37,39),38),(41,42))),(31,32)),58)),((((53,55),(57,149)),143),147)),(((108,140),148),(124,(130,145))))),(((3,4),(((5,(((11,150),(12,13)),((17,19),40))),(22,23)),(16,18))),(59,60))),(2,61)),62);
 762: 1 -12057.14844 -11237.20549 (0,((((((((((((1,97),146),65),((48,(52,142)),((49,51),(50,151)))),(10,((29,30),(54,56)))),(59,60)),(((((53,55),(57,149)),143),147),(((108,140),148),(124,(130,145))))),(((6,7),((8,9),(24,(25,26)))),(((((((((((((14,15),33),(46,47)),(34,35)),28),45),27),(20,21)),36),(43,44)),(((37,38),39),(41,42))),(31,32)),58))),(3,4)),(((5,((((11,150),13),12),((17,19),40))),(22,23)),(16,18))),((63,64),(((((((((66,113),120),(117,121)),((((111,112),(134,135)),(118,119)),116)),(81,82)),((((69,(70,83)),(87,(136,137))),(71,107)),((98,100),(99,101)))),(((74,(80,(109,110))),((((84,106),(105,126)),(125,131)),((95,96),141))),(85,102))),(((((67,68),(((73,132),(138,139)),((90,94),((91,92),93)))),(((78,89),88),(114,115))),((72,(127,128)),(79,144))),(103,104))),(((((75,129),77),76),86),((122,123),133))))),(2,61)),62);
 763: 1 -10901.63477 -11235.01621 (0,((((((((((((1,97),146),65),((48,((49,(50,151)),51)),(52,142))),(10,((29,30),(54,56)))),(59,60)),(((((53,55),(57,149)),143),147),(((108,140),148),(124,(130,145))))),(((((((((((((14,15),33),(35,(46,47))),34),28),45),27),(20,21)),36),(43,44)),(((37,38),39),(41,42))),(31,32)),58)),(3,4)),((((5,((((11,13),12),150),((17,19),40))),(22,23)),(16,18)),((6,7),((8,9),(24,(25,26)))))),((63,64),(((((((66,(113,((116,120),(117,121)))),(((111,112),(134,135)),(118,119))),(81,82)),((((69,(70,83)),(87,(136,137))),(71,107)),((98,100),(99,101)))),((((74,(80,(109,110))),((95,96),141)),(((84,106),(105,126)),(125,131))),(85,102))),(((((67,68),((72,(127,128)),(79,144))),(73,((((90,((91,92),93)),94),(138,139)),132))),(((78,89),88),(114,115))),(103,104))),((((75,129),(76,77)),((122,123),133)),86)))),(2,61)),62);
 764: 2 -11777.04004 -11235.4279 (0,(((((((((((1,97),146),65),((48,(52,142)),((49,(50,151)),51))),(10,((29,30),(54,56)))),(((((53,55),(57,149)),143),147),(((108,140),148),(124,(130,145))))),(((6,7),((8,9),(24,(25,26)))),((((((((((((14,15),33),(34,(35,(46,47)))),28),45),27),(20,21)),36),(43,44)),(((37,38),39),(41,42))),(31,32)),58))),(3,4)),((((5,(((11,150),(12,13)),((17,19),40))),(22,23)),(16,18)),(59,60))),((63,64),((((((((((66,113),(117,121)),120),116),(((111,112),(134,135)),(118,119))),(81,82)),((((69,(70,83)),(87,(136,137))),(71,107)),((98,100),(99,101)))),((((74,(80,(109,110))),((95,96),141)),(((84,106),(105,126)),(125,131))),(85,102))),(((((((67,68),(((73,132),(138,139)),((90,94),((91,92),93)))),(114,115)),(((72,(127,128)),(79,144)),88)),78),89),(103,104))),(((((75,129),77),76),86),((122,123),133))))),(2,61)),62);
 765: 3 -10853.88574 -11237.10025 (0,((((((((((((1,97),146),65),((48,(52,142)),((49,51),(50,151)))),(10,((29,30),(54,56)))),(59,60)),(((((53,55),(57,149)),143),147),(((108,140),148),(124,(130,145))))),(((6,7),((8,9),(24,(25,26)))),((((((((((14,15),33),((34,35),(46,47))),(27,45)),28),((20,21),36)),(43,44)),(((37,38),39),(41,42))),(31,32)),58))),(3,4)),(((5,(((11,12),(13,150)),((17,19),40))),(22,23)),(16,18))),((63,64),((((((((((66,113),120),(117,121)),116),(((111,112),(134,135)),(118,119))),(81,82)),(((((69,(70,83)),71),(87,(136,137))),107),((98,100),(99,101)))),(((74,(80,(109,110))),((((84,106),(105,126)),(125,131)),((95,96),141))),(85,102))),(((((67,68),(((73,132),(138,139)),((90,94),((91,92),93)))),(((78,89),88),(114,115))),((72,(127,128)),(79,144))),(103,104))),(((((75,76),129),77),((122,123),133)),86)))),(2,61)),62);
 766: 5 -10553.96289 -11244.20283 (0,((((((((((1,97),146),65),((48,(((49,51),50),151)),(52,142))),(10,((29,30),(54,56)))),(59,60)),(((((53,55),(57,149)),143),147),(((108,140),148),(124,(130,145))))),((((((((((((14,15),33),((34,35),(46,47))),28),45),27),(20,21)),36),(43,44)),((37,(38,39)),(41,42))),(31,32)),58)),(((3,4),((63,64),((((((((((66,113),120),(117,121)),116),(((111,112),(134,135)),(118,119))),(81,82)),(((((69,(70,83)),71),(87,(136,137))),107),((98,100),(99,101)))),(((74,(80,(109,110))),((((84,106),(105,126)),(125,131)),((95,96),141))),(85,102))),(((((67,68),(((73,132),(138,139)),((90,94),((91,92),93)))),(((78,89),88),(114,115))),((72,(127,128)),(79,144))),(103,104))),((((75,77),(86,((122,123),133))),76),129)))),((((5,((((11,150),13),12),((17,19),40))),(22,23)),(16,18)),((6,7),((8,9),(24,(25,26))))))),(2,61)),62);
 767: 1 -11303.25977 -11242.05376 (0,((((((((((((1,97),146),65),((48,((49,51),(50,151))),(52,142))),(10,((29,30),(54,56)))),(((((53,55),(57,149)),143),147),(((108,140),148),(124,(130,145))))),((((((((((((14,15),33),((34,35),(46,47))),28),45),27),(20,21)),36),(43,44)),(((37,39),38),(41,42))),(31,32)),58)),(59,60)),(((5,(((11,150),(12,13)),((17,19),40))),(22,23)),(((6,7),((8,9),(24,(25,26)))),(16,18)))),(3,4)),((63,64),((((((((((66,113),120),(117,121)),116),(((111,112),(134,135)),(118,119))),(81,82)),((((69,(70,83)),(87,(136,137))),(71,107)),((98,100),(99,101)))),(((74,(80,(109,110))),((((84,106),(105,126)),(125,131)),((95,96),141))),(85,102))),(((((67,68),(((73,132),(138,139)),((90,94),((91,92),93)))),(((78,89),88),(114,115))),((72,(127,128)),(79,144))),(103,104))),(((((75,76),129),77),((122,123),133)),86)))),(2,61)),62);
 768: 1 -10598.01465 -11240.74405 (0,(((((((((((1,97),146),65),((48,((49,(50,151)),51)),(52,142))),(10,((29,30),(54,56)))),(((((53,55),(57,149)),143),147),((((108,140),148),(130,145)),124))),(((((((((((((14,15),33),(34,(46,47))),35),28),45),27),(20,21)),36),(43,44)),(((37,39),38),(41,42))),(31,32)),58)),(((((5,(((11,150),(12,13)),((17,19),40))),(22,23)),(16,18)),(59,60)),((6,7),((8,9),(24,(25,26)))))),(3,4)),((63,64),((((((((((66,113),(117,121)),120),116),(((111,112),(134,135)),(118,119))),(81,82)),((((69,(70,83)),(87,(136,137))),(71,107)),((98,100),(99,101)))),(((74,(80,(109,110))),((((84,106),(105,126)),(125,131)),((95,96),141))),(85,102))),(((((67,68),(((73,132),(138,139)),((90,94),((91,92),93)))),(((78,89),88),(114,115))),((72,(127,128)),(79,144))),(103,104))),(((((75,76),129),77),86),((122,123),133))))),(2,61)),62);
 769: 3 -11177.25586 -11240.2271 (0,((((((((1,97),146),((63,64),((((((((((66,113),(117,121)),120),116),(((111,112),(134,135)),(118,119))),(81,82)),((((((69,(70,83)),71),(87,(136,137))),107),((98,100),(99,101))),((72,(127,128)),(79,144)))),(((74,(80,(109,110))),((((84,106),(105,126)),(125,131)),((95,96),141))),(85,102))),((((67,68),(((73,132),(138,139)),(90,(((91,92),93),94)))),(((78,89),88),(114,115))),(103,104))),(((75,((76,77),129)),((122,123),133)),86)))),65),((48,((49,51),(50,151))),(52,142))),(((((((6,7),((8,9),(24,(25,26)))),((((((((14,15),33),((34,35),(46,47))),28),45),(((20,21),(36,((((37,39),38),(41,42)),(43,44)))),27)),(31,32)),58)),((((53,55),(57,149)),143),147)),(((108,140),148),(124,(130,145)))),(10,((29,30),(54,56)))),(59,60))),((3,4),(((5,(((11,150),(12,13)),((17,19),40))),(22,23)),(16,18)))),(2,61)),62);
 770: 2 -10976.75391 -11238.65979 (0,((((((((((1,97),146),65),((48,(52,142)),((49,(50,151)),51))),(10,((29,30),(54,56)))),((((((((((((14,15),33),(34,(35,(46,47)))),28),45),27),(20,21)),36),(43,44)),(((37,39),38),(41,42))),(31,32)),58)),(((((53,55),(57,149)),143),147),(((108,140),148),(124,(130,145))))),(59,60)),(((3,4),((63,64),(((((((66,(113,((116,120),(117,121)))),(((111,112),(134,135)),(118,119))),(81,82)),(((((69,(70,83)),71),(87,(136,137))),107),((98,100),(99,101)))),(((74,(80,(109,110))),((((84,106),(105,126)),(125,131)),((95,96),141))),(85,102))),(((((67,68),(((73,132),(138,139)),((90,94),((91,92),93)))),(((78,89),88),(114,115))),((72,(127,128)),(79,144))),(103,104))),((((75,76),(77,129)),86),((122,123),133))))),((((5,((((11,150),12),13),((17,19),40))),(22,23)),(16,18)),((6,7),((8,9),(24,(25,26))))))),(2,61)),62);
 771: 2 -10959.86719 -11234.76754 (0,((((((((((((1,97),146),65),((48,(52,142)),((49,51),(50,151)))),(10,((29,30),(54,56)))),(59,60)),(((((53,55),(57,149)),143),147),(((108,140),148),(124,(130,145))))),((((((((((((14,15),33),(34,(35,(46,47)))),28),45),27),(20,21)),36),(43,44)),(((37,39),38),(41,42))),(31,32)),58)),(3,4)),((((5,(((11,150),(12,13)),((17,19),40))),(22,23)),(16,18)),((6,7),((8,9),(24,(25,26)))))),((63,64),(((((((66,(113,((116,120),(117,121)))),(((111,112),(134,135)),(118,119))),(81,82)),((((69,(70,83)),(87,(136,137))),(71,107)),((98,100),(99,101)))),((((74,(80,(109,110))),((95,96),141)),(((84,106),(105,126)),(125,131))),(85,102))),(((((67,68),((72,(127,128)),(79,144))),(((73,132),(138,139)),((90,94),((91,92),93)))),(((78,89),88),(114,115))),(103,104))),((((75,76),(77,129)),((122,123),133)),86)))),(2,61)),62);
 772: 1 -11144.71094 -11235.36825 (0,((((((((((1,97),146),65),((48,(49,((50,151),51))),(52,142))),(10,((29,30),(54,56)))),(((((53,55),(57,149)),143),147),(((108,140),148),(124,(130,145))))),(((6,7),((8,9),(24,(25,26)))),(((((((((((((14,15),33),(46,47)),(34,35)),28),45),27),(20,21)),36),(43,44)),(((37,38),39),(41,42))),(31,32)),58))),((3,4),((((5,(22,23)),((((11,150),12),13),((17,19),40))),(16,18)),(59,60)))),((63,64),((((((((((66,113),120),(117,121)),116),(((111,112),(134,135)),(118,119))),(81,82)),((((69,(70,83)),(87,(136,137))),(71,107)),((98,100),(99,101)))),((((74,(80,(109,110))),((95,96),141)),(((84,106),(105,126)),(125,131))),(85,102))),((((((((67,68),(((73,132),(138,139)),((90,94),((91,92),93)))),(114,115)),88),78),89),((72,(127,128)),(79,144))),(103,104))),(((75,76),(77,(86,((122,123),133)))),129)))),(2,61)),62);
 773: 2 -10814.25293 -11235.70549 (0,(((((((((((1,97),146),65),((48,(52,142)),((49,51),(50,151)))),(10,((29,30),(54,56)))),(((((53,55),(57,149)),143),147),(((108,140),148),(124,(130,145))))),((((6,7),((8,9),(24,(25,26)))),(((((((((((14,15),33),(34,(35,(46,47)))),28),45),27),(20,21)),36),(43,44)),(((37,39),38),(41,42))),(31,32))),58)),(3,4)),((((5,(((11,150),(12,13)),((17,19),40))),(22,23)),(16,18)),(59,60))),((63,64),((((((((((66,113),120),(117,121)),116),(((111,112),(134,135)),(118,119))),(81,82)),(((((69,(70,83)),71),(87,(136,137))),107),((98,100),(99,101)))),((((74,(80,(109,110))),((95,96),141)),(((84,106),(105,126)),(125,131))),(85,102))),((((((((67,68),(((73,132),(138,139)),((90,94),((91,92),93)))),(114,115)),88),78),89),((72,(127,128)),(79,144))),(103,104))),((((75,76),77),(86,((122,123),133))),129)))),(2,61)),62);
 774: 8 -12016.41406 -11233.07024 (0,((((((((((1,97),146),65),((48,((49,51),(50,151))),(52,142))),(10,((29,30),(54,56)))),(((((53,55),(57,149)),143),147),(((108,140),148),(124,(130,145))))),(((6,7),((8,9),(24,(25,26)))),(((((((((((((14,15),33),(46,47)),(34,35)),28),45),27),(20,21)),36),(43,44)),((37,(38,39)),(41,42))),(31,32)),58))),((3,4),((((5,(((11,150),(12,13)),((17,19),40))),(22,23)),(16,18)),(59,60)))),((63,64),(((((((66,((113,(117,121)),(116,120))),(((111,112),(134,135)),(118,119))),(81,82)),(((((69,(70,83)),71),(87,(136,137))),107),((98,100),(99,101)))),(((74,(80,(109,110))),((((84,106),(105,126)),(125,131)),((95,96),141))),(85,102))),(((((67,68),(((73,132),(138,139)),((90,94),((91,92),93)))),(((78,89),88),(114,115))),((72,(127,128)),(79,144))),(103,104))),(((((75,76),77),((122,123),133)),86),129)))),(2,61)),62);
 775: 1 -10727.5166 -11268.08231 (0,(((((((((((1,97),146),65),((48,((49,51),(50,151))),(52,142))),(10,((29,30),(54,56)))),(((((53,55),(57,149)),143),147),(((108,140),148),(124,(130,145))))),((((6,7),((8,9),(24,(25,26)))),((((((((((14,15),33),(35,(46,47))),34),28),45),27),(20,21)),(36,((((37,38),39),(41,42)),(43,44)))),(31,32))),58)),(3,4)),((((5,(((11,150),(12,13)),((17,19),40))),(22,23)),(16,18)),(59,60))),((63,64),((((((66,113),((((((111,112),(134,135)),(118,119)),116),(117,121)),120)),((((((69,(70,83)),71),107),(87,(136,137))),((98,100),(99,101))),(((74,(80,(109,110))),((((84,106),(105,126)),(125,131)),((95,96),141))),(85,102)))),(81,82)),(((((67,((72,(127,128)),(79,144))),68),((((((73,132),(138,139)),93),90),94),(91,92))),(((78,89),88),(114,115))),(103,104))),(((((75,76),129),77),86),((122,123),133))))),(2,61)),62);
 776: 2 -11933.57031 -11240.65876 (0,(((((((((((1,97),146),65),((48,((49,(50,151)),51)),(52,142))),(10,((29,30),(54,56)))),(((((53,55),(57,149)),143),147),(((108,140),148),(124,(130,145))))),(((((((((((((14,15),33),(34,(46,47))),35),28),45),27),(20,21)),36),(43,44)),(((37,39),38),(41,42))),(31,32)),58)),(((((5,(((11,150),(12,13)),((17,19),40))),(22,23)),(16,18)),(59,60)),((6,7),((8,9),(24,(25,26)))))),(3,4)),((63,64),(((((((((((66,113),(117,121)),120),116),(((111,112),(134,135)),(118,119))),(81,82)),((((69,(70,83)),(87,(136,137))),(71,107)),((98,100),(99,101)))),((74,(80,(109,110))),((((84,106),(105,126)),(125,131)),((95,96),141)))),(85,102)),(((((67,68),(((73,132),(138,139)),((90,94),((91,92),93)))),(((78,89),88),(114,115))),((72,(127,128)),(79,144))),(103,104))),(((((75,76),129),77),86),((122,123),133))))),(2,61)),62);
 777: 1 -11306.67773 -11238.31562 (0,(((((((((((1,97),146),65),((48,((49,51),(50,151))),(52,142))),(10,((29,30),(54,56)))),(59,60)),(((((6,7),((8,9),(24,(25,26)))),((((((((((((14,15),33),((34,(46,47)),35)),28),45),27),(20,21)),36),(43,44)),(((37,38),39),(41,42))),(31,32)),58)),((((53,55),(57,149)),143),147)),(((108,140),148),(124,(130,145))))),(3,4)),(((5,(((11,150),(12,13)),((17,19),40))),(22,23)),(16,18))),((63,64),((((((((((66,113),120),(117,121)),116),(((111,112),(134,135)),(118,119))),(81,82)),((((69,(70,83)),(87,(136,137))),(71,107)),((98,100),(99,101)))),((((74,(80,(109,110))),((95,96),141)),(((84,106),(105,126)),(125,131))),(85,102))),((((((67,68),(((73,132),(138,139)),((90,94),((91,92),93)))),((78,89),88)),(114,115)),(((72,(127,128)),79),144)),(103,104))),(((((75,76),129),77),((122,123),133)),86)))),(2,61)),62);
 778: 1 -10939.39062 -11245.21345 (0,((((((((((((1,97),146),65),((48,((49,(50,151)),51)),(52,142))),(10,((29,30),(54,56)))),(59,60)),(((((53,55),(57,149)),143),147),(((108,140),148),(124,(130,145))))),(((((((((((((14,15),33),(35,(46,47))),34),28),45),27),(20,21)),36),(43,44)),(((37,38),39),(41,42))),(31,32)),58)),(3,4)),((((5,((((11,13),12),150),((17,19),40))),(22,23)),(16,18)),((6,7),((8,9),(24,(25,26)))))),((63,64),((((((((66,(113,((116,120),(117,121)))),(((111,112),(134,135)),(118,119))),(81,82)),((((69,(70,83)),(87,(136,137))),(71,107)),((98,100),(99,101)))),((((74,(80,(109,110))),((95,96),141)),(((84,106),(105,126)),(125,131))),(85,102))),(103,104)),((((67,68),((72,(127,128)),(79,144))),((73,132),(((90,((91,92),93)),94),(138,139)))),(((78,89),88),(114,115)))),((((75,129),(76,77)),((122,123),133)),86)))),(2,61)),62);
 779: 1 -12211.48438 -11231.39347 (0,((((((((((1,97),146),65),((48,((49,51),(50,151))),(52,142))),(10,((29,30),(54,56)))),(((((53,55),(57,149)),143),147),(((108,140),148),(124,(130,145))))),(((6,7),((8,9),(24,(25,26)))),(((((((((((((14,15),33),(46,47)),(34,35)),28),45),27),(20,21)),36),(43,44)),((37,(38,39)),(41,42))),(31,32)),58))),((3,4),((((5,((((11,150),13),12),((17,19),40))),(22,23)),(16,18)),(59,60)))),((63,64),((((((((((66,113),(117,121)),120),116),(((111,112),(134,135)),(118,119))),(81,82)),(((((69,(70,83)),71),(87,(136,137))),107),((98,100),(99,101)))),(((74,(80,(109,110))),((((84,106),(105,126)),(125,131)),((95,96),141))),(85,102))),(((((67,68),(73,((((90,((91,92),93)),94),(138,139)),132))),(((78,89),88),(114,115))),((72,(127,128)),(79,144))),(103,104))),((((75,(77,129)),76),((122,123),133)),86)))),(2,61)),62);
 780: 1 -10945.99414 -11254.81113 (0,((((((((((1,97),146),((63,64),((((((((((66,113),120),(117,121)),116),(((111,112),(134,135)),(118,119))),(81,82)),((((((69,(70,83)),71),(87,(136,137))),107),((72,(79,144)),(127,128))),((98,100),(99,101)))),((((74,(80,(109,110))),((95,96),141)),(((84,106),(105,126)),(125,131))),(85,102))),(((((67,68),(((73,132),(138,139)),((90,94),((91,92),93)))),((78,89),88)),(114,115)),(103,104))),(((75,(76,77)),(86,((122,123),133))),129)))),65),((48,(52,142)),((49,51),(50,151)))),((29,30),(54,56))),(((3,4),(((5,((((11,150),13),12),((17,19),40))),(22,23)),(16,18))),10)),(59,60)),(((((6,7),((8,9),(24,(25,26)))),((((((((((((14,15),33),((34,(46,47)),35)),28),45),27),(20,21)),36),(43,44)),(((37,39),38),(41,42))),(31,32)),58)),((((53,55),(57,149)),143),147)),(((108,140),148),(124,(130,145))))),(2,61)),62);
 781: 2 -11312.77246 -11241.06471 (0,(((((((((((1,97),146),65),((48,((49,(50,151)),51)),(52,142))),(10,((29,30),(54,56)))),(59,60)),(((((53,55),(57,149)),143),147),(((108,140),148),(124,(130,145))))),((((5,((((11,12),13),150),((17,19),40))),(22,23)),(16,18)),((((6,7),((8,9),(24,(25,26)))),((((((14,15),33),(34,(35,(46,47)))),((((20,21),36),(43,44)),(((37,39),38),(41,42)))),((27,45),28)),(31,32))),58))),(3,4)),((63,64),((((((((((66,113),120),(117,121)),116),(((111,112),(134,135)),(118,119))),(81,82)),(((((69,(70,83)),71),(87,(136,137))),107),((98,100),(99,101)))),(((74,(80,(109,110))),((((84,106),(105,126)),(125,131)),((95,96),141))),(85,102))),(((((67,68),(((73,132),(138,139)),((90,94),((91,92),93)))),(((78,89),88),(114,115))),((72,(127,128)),(79,144))),(103,104))),((((75,76),(77,129)),((122,123),133)),86)))),(2,61)),62);
 782: 1 -11733.78906 -11237.73739 (0,((((((((((1,97),146),((63,64),(((((((66,((113,(117,121)),(116,120))),(((111,112),(134,135)),(118,119))),(81,82)),(((((69,(70,83)),(87,(136,137))),(71,107)),((98,100),(99,101))),((72,(127,128)),(79,144)))),(((74,(80,(109,110))),((((84,106),(105,126)),(125,131)),((95,96),141))),(85,102))),((((67,68),(((73,132),139),((90,(((91,92),93),94)),138))),(((78,89),88),(114,115))),(103,104))),((75,((76,(86,((122,123),133))),77)),129)))),65),((48,(49,((50,151),51))),(52,142))),(10,((29,30),(54,56)))),((((((6,7),((8,9),(24,(25,26)))),(((((((((((14,15),33),((34,35),(46,47))),28),(27,45)),(20,21)),36),(43,44)),(((37,39),38),(41,42))),(31,32)),58)),147),(((53,55),(57,149)),143)),(((108,140),148),(124,(130,145))))),(59,60)),((3,4),(((5,(((11,150),(12,13)),((17,19),40))),(22,23)),(16,18)))),(2,61)),62);
 783: 1 -11127.32031 -11241.0372 (0,((((((((((1,97),146),65),((48,((49,51),(50,151))),(52,142))),(10,((29,30),(54,56)))),(59,60)),(((((53,55),(57,149)),143),147),(((108,140),148),(124,(130,145))))),((((((((((((14,15),33),((34,35),(46,47))),28),45),27),(20,21)),36),(43,44)),(((37,38),39),(41,42))),(31,32)),58)),(((3,4),((63,64),((((((((((66,113),120),(117,121)),116),(((111,112),(134,135)),(118,119))),(81,82)),(((((69,(70,83)),71),(87,(136,137))),107),((98,100),(99,101)))),((74,(80,(109,110))),(((((84,106),(105,126)),(125,131)),((95,96),141)),(85,102)))),(((((67,68),(((73,132),(138,139)),((90,94),((91,92),93)))),(((78,89),88),(114,115))),((72,(127,128)),(79,144))),(103,104))),((((75,77),(86,((122,123),133))),76),129)))),((((5,((((11,150),13),12),((17,19),40))),(22,23)),(16,18)),((6,7),((8,9),(24,(25,26))))))),(2,61)),62);
 784: 2 -11617.8291 -11238.94574 (0,((((((((((((1,97),146),65),((48,(52,142)),((49,51),(50,151)))),(10,(59,60))),((29,30),(54,56))),(((((53,55),(57,149)),143),147),(((108,140),148),(124,(130,145))))),(((((((((14,15),33),(46,47)),(34,35)),28),45),(((20,21),(36,((((37,39),38),(41,42)),(43,44)))),27)),(31,32)),58)),(3,4)),((((5,((((11,12),13),150),((17,19),40))),(22,23)),(16,18)),((6,7),((8,9),(24,(25,26)))))),((63,64),((((((((((66,113),120),(117,121)),116),(((111,112),(134,135)),(118,119))),(81,82)),(((((69,(70,83)),(87,(136,137))),(71,107)),((98,100),(99,101))),((72,(127,128)),(79,144)))),((((74,(80,(109,110))),((95,96),141)),(((84,106),(105,126)),(125,131))),(85,102))),(((((67,68),(((73,132),(138,139)),((90,94),((91,92),93)))),((78,89),88)),(114,115)),(103,104))),(((((75,129),77),76),((122,123),133)),86)))),(2,61)),62);
 785: 3 -12231.45605 -11237.96021 (0,((((((((((1,97),146),65),((48,((49,51),(50,151))),(52,142))),(10,((29,30),(54,56)))),((((((6,7),((8,9),(24,(25,26)))),(((((((((((14,15),33),((34,(46,47)),35)),28),45),27),(20,21)),36),(43,44)),(((37,39),38),(41,42))),(31,32))),58),((((53,55),(57,149)),143),147)),(((108,140),148),(124,(130,145))))),(59,60)),((3,4),(((5,(((11,150),(12,13)),((17,19),40))),(22,23)),(16,18)))),((63,64),(((((((66,(113,((116,120),(117,121)))),(((111,112),(134,135)),(118,119))),(81,82)),(((((69,(70,83)),71),(87,(136,137))),107),((98,100),(99,101)))),((((74,(80,(109,110))),((95,96),141)),(((84,106),(105,126)),(125,131))),(85,102))),(((((67,68),(((73,132),(138,139)),((90,94),((91,92),93)))),(((78,89),88),(114,115))),((72,(127,128)),(79,144))),(103,104))),(((75,76),(77,((86,(122,123)),133))),129)))),(2,61)),62);
 786: 2 -11031.77734 -11237.15579 (0,(((((((((((((1,97),146),65),((48,((49,(50,151)),51)),(52,142))),((29,30),(54,56))),10),(59,60)),(((((53,55),(57,149)),143),147),(((108,140),148),(124,(130,145))))),(((((((((((((14,15),33),(35,(46,47))),34),28),45),27),(20,21)),36),(43,44)),(((37,38),39),(41,42))),(31,32)),58)),(3,4)),((((5,((((11,13),12),150),((17,19),40))),(22,23)),(16,18)),((6,7),((8,9),(24,(25,26)))))),((63,64),(((((((66,(113,((116,120),(117,121)))),(((111,112),(134,135)),(118,119))),(81,82)),((((69,(70,83)),(87,(136,137))),(71,107)),((98,100),(99,101)))),((((74,(80,(109,110))),((95,96),141)),(((84,106),(105,126)),(125,131))),(85,102))),(((((67,68),((72,(127,128)),(79,144))),((73,132),(((90,((91,92),93)),94),(138,139)))),(((78,89),88),(114,115))),(103,104))),((((75,129),(76,77)),((122,123),133)),86)))),(2,61)),62);
 787: 4 -11541.54492 -11239.44459 (0,((((((((((1,97),146),65),((48,((49,51),(50,151))),(52,142))),(10,((29,30),(54,56)))),(59,60)),(((((53,55),(57,149)),143),147),(((108,140),148),(124,(130,145))))),(((((((((((14,15),33),(28,((34,35),(46,47)))),45),27),(20,21)),36),(43,44)),(((37,38),39),(41,42))),(31,32)),58)),(((3,4),((63,64),((((((((((66,113),120),(117,121)),116),(((111,112),(134,135)),(118,119))),(81,82)),(((((69,(70,83)),71),(87,(136,137))),107),((98,100),(99,101)))),(((74,(80,(109,110))),((((84,106),(105,126)),(125,131)),((95,96),141))),(85,102))),(((((67,68),(((73,132),(138,139)),((90,94),((91,92),93)))),(((78,89),88),(114,115))),((72,(127,128)),(79,144))),(103,104))),(((75,76),(77,(86,((122,123),133)))),129)))),((((5,((((11,150),13),12),((17,19),40))),(22,23)),(16,18)),((6,7),((8,9),(24,(25,26))))))),(2,61)),62);
 788: 1 -10722.11133 -11251.63557 (0,((((((((((1,97),146),65),((48,(52,142)),((49,51),(50,151)))),(10,((29,30),(54,56)))),(((((6,7),((8,9),(24,(25,26)))),(((((((((((14,15),33),((34,35),(46,47))),28),45),27),(20,21)),36),(43,44)),(((37,38),39),(41,42))),(31,32))),((((53,55),(57,149)),147),(58,143))),(((108,140),148),(124,(130,145))))),((3,4),((63,64),((((((((((66,113),(117,121)),120),116),(((111,112),(134,135)),(118,119))),(81,82)),((((69,(70,83)),(87,(136,137))),(71,107)),((98,100),(99,101)))),(((74,(80,(109,110))),((((84,106),(105,126)),(125,131)),((95,96),141))),(85,102))),((((((67,68),((73,132),((((90,(91,92)),93),94),(138,139)))),((78,89),88)),(114,115)),((72,(127,128)),(79,144))),(103,104))),(((75,(76,(86,((122,123),133)))),77),129))))),(59,60)),(((5,((((11,12),150),13),((17,19),40))),(22,23)),(16,18))),(2,61)),62);
 789: 1 -10990.57715 -11234.34854 (0,(((((((((((1,97),146),65),((48,((49,51),(50,151))),(52,142))),(10,((29,30),(54,56)))),(((((53,55),(57,149)),143),147),(((108,140),148),(124,(130,145))))),((((6,7),((8,9),(24,(25,26)))),((((((((((((14,15),33),(35,(46,47))),34),28),45),27),(20,21)),36),(43,44)),(((37,38),39),(41,42))),(31,32))),58)),(3,4)),((((5,(((11,150),(12,13)),((17,19),40))),(22,23)),(16,18)),(59,60))),((63,64),(((((((((((66,113),(117,121)),120),116),(((111,112),(134,135)),(118,119))),(81,82)),(((((69,(70,83)),71),(87,(136,137))),107),((98,100),(99,101)))),(((74,(80,(109,110))),((95,96),141)),(((84,106),(105,126)),(125,131)))),(85,102)),(((((67,68),(((73,132),(138,139)),((90,94),((91,92),93)))),(((78,89),88),(114,115))),((72,(127,128)),(79,144))),(103,104))),((75,((76,(86,((122,123),133))),77)),129)))),(2,61)),62);
 790: 1 -11976.5166 -11233.00207 (0,(((((((((((1,97),146),65),((48,((49,51),(50,151))),(52,142))),(10,((29,30),(54,56)))),(59,60)),(((((53,55),(57,149)),143),147),(((108,140),148),(124,(130,145))))),(((((5,(22,23)),((((11,150),13),12),((17,19),40))),(16,18)),((6,7),((8,9),(24,(25,26))))),(((((((((((14,15),33),((34,35),(46,47))),28),(27,45)),(20,21)),36),(43,44)),(((37,38),39),(41,42))),(31,32)),58))),(3,4)),((63,64),((((((((((66,113),120),(117,121)),116),(((111,112),(134,135)),(118,119))),(81,82)),((((69,(70,83)),(87,(136,137))),(71,107)),((98,100),(99,101)))),(((74,(80,(109,110))),((((84,106),(105,126)),(125,131)),((95,96),141))),(85,102))),(((((67,68),(((73,132),(138,139)),((90,94),((91,92),93)))),(((78,89),88),(114,115))),((72,(127,128)),(79,144))),(103,104))),(((((75,76),129),77),((122,123),133)),86)))),(2,61)),62);
 791: 1 -10905.56738 -11246.90377 (0,((((((((((1,97),146),65),((48,(52,142)),((49,(50,151)),51))),(10,(59,60))),((29,30),(54,56))),(((((53,55),(57,149)),143),147),(((108,140),148),(124,(130,145))))),(((6,7),(((((((((((14,15),33),((34,35),(46,47))),28),45),27),(20,21)),36),(43,44)),(((37,38),39),(41,42))),(31,32))),58)),(((3,4),((63,64),((((((((((66,113),120),(117,121)),116),(((111,112),(134,135)),(118,119))),(81,82)),((((69,(70,83)),(87,(136,137))),(71,107)),((98,100),(99,101)))),(((74,(80,(109,110))),((((84,106),(105,126)),(125,131)),((95,96),141))),(85,102))),(((((67,68),(73,((((((90,94),(91,92)),93),139),138),132))),(((78,89),88),(114,115))),((72,(127,128)),(79,144))),(103,104))),(((75,(76,(86,((122,123),133)))),77),129)))),((((5,((((11,12),150),13),((17,19),40))),(22,23)),(16,18)),((8,9),(24,(25,26)))))),(2,61)),62);
 792: 1 -10682.63574 -11231.84527 (0,(((((((((((1,97),146),65),((48,(52,142)),(49,((50,151),51)))),(10,((29,30),(54,56)))),(((((53,55),(57,149)),143),147),(((108,140),148),(124,(130,145))))),(((6,7),((8,9),(24,(25,26)))),((((((((((((14,15),33),((34,35),(46,47))),28),45),27),(20,21)),36),(43,44)),(((37,38),39),(41,42))),(31,32)),58))),(3,4)),((((5,((((11,150),13),12),((17,19),40))),(22,23)),(16,18)),(59,60))),((63,64),(((((((66,(113,((116,120),(117,121)))),(((111,112),(134,135)),(118,119))),(81,82)),((((69,(70,83)),(87,(136,137))),(71,107)),((98,100),(99,101)))),(((74,(80,(109,110))),((((84,106),(105,126)),(125,131)),((95,96),141))),(85,102))),(((((67,68),(((73,132),(138,139)),((90,94),((91,92),93)))),(((78,89),88),(114,115))),((72,(127,128)),(79,144))),(103,104))),(((((75,76),129),77),((122,123),133)),86)))),(2,61)),62);
 793: 1 -11829.60156 -11244.77184 (0,((((((((((1,97),146),65),((48,((49,51),(50,151))),(52,142))),(10,((29,30),(54,56)))),(59,60)),(((((53,55),(57,149)),143),(((108,140),148),(124,(130,145)))),147)),(((6,7),(((((((((((14,15),33),(34,(35,(46,47)))),28),45),27),(20,21)),36),(43,44)),(((37,38),39),(41,42))),(31,32))),58)),(((3,4),((63,64),((((((((((66,113),120),(117,121)),116),(((111,112),(134,135)),(118,119))),(81,82)),((((69,(70,83)),(87,(136,137))),(71,107)),((98,100),(99,101)))),(((74,(80,(109,110))),((((84,106),(105,126)),(125,131)),((95,96),141))),(85,102))),((((((67,68),((73,132),(((90,94),((91,92),93)),(138,139)))),((78,89),88)),(114,115)),((72,(127,128)),(79,144))),(103,104))),((((75,(86,((122,123),133))),77),76),129)))),((((5,(((11,150),(12,13)),((17,19),40))),(22,23)),(16,18)),((8,9),(24,(25,26)))))),(2,61)),62);
 794: 1 -10007.52637 -11254.88427 (0,((((((((((1,97),146),65),((48,((49,(50,151)),51)),(52,142))),((29,30),(54,56))),(10,(59,60))),(((((53,55),(57,149)),147),(((108,140),148),(124,(130,145)))),143)),(((6,7),(((((((((((14,15),33),((34,(46,47)),35)),28),45),27),(20,21)),36),(43,44)),(((37,38),39),(41,42))),(31,32))),58)),(((3,4),((63,64),((((((((66,113),((117,121),120)),116),(((111,112),(134,135)),(118,119))),((((((69,(70,83)),(87,(136,137))),(71,107)),((98,100),(99,101))),((72,(127,128)),(79,144))),(81,82))),((((74,(80,(109,110))),((95,96),141)),(((84,106),(105,126)),(125,131))),(85,102))),((((67,68),(((73,132),(138,139)),((90,94),((91,92),93)))),(((78,89),88),(114,115))),(103,104))),((75,(76,(77,(86,((122,123),133))))),129)))),((((5,((11,(12,(13,150))),((17,19),40))),(22,23)),(16,18)),((8,9),(24,(25,26)))))),(2,61)),62);
 795: 1 -11038.49805 -11244.50939 (0,(((((((((((1,97),146),65),((48,((49,(50,151)),51)),(52,142))),(10,((29,30),(54,56)))),(((((53,55),(57,149)),143),147),(((108,140),148),(124,(130,145))))),(((6,7),((8,9),(24,(25,26)))),((((((((((((14,15),33),((34,35),(46,47))),28),45),27),(20,21)),36),(43,44)),((37,(38,39)),(41,42))),(31,32)),58))),(3,4)),((((5,(((11,150),(12,13)),((17,19),40))),(22,23)),(16,18)),(59,60))),((63,64),((((((((((66,113),(117,121)),120),116),(((111,112),(134,135)),(118,119))),(81,82)),((((69,(70,83)),(87,(136,137))),71),(((98,100),(99,101)),107))),((((74,(80,(109,110))),((95,96),141)),(((84,106),(105,126)),(125,131))),(85,102))),((((((67,68),((72,(127,128)),(79,144))),(((73,132),(138,139)),(90,(((91,92),93),94)))),((78,89),88)),(114,115)),(103,104))),((((75,(86,((122,123),133))),76),77),129)))),(2,61)),62);
 796: 1 -12221.22949 -11235.2858 (0,((((((((((((1,97),146),65),((48,((49,51),(50,151))),(52,142))),(10,((29,30),(54,56)))),(59,60)),(((((53,55),(57,149)),143),147),(((108,140),148),(124,(130,145))))),(((6,7),((8,9),(24,(25,26)))),((((((((((((14,15),33),((34,35),(46,47))),28),45),27),(20,21)),36),(43,44)),(((37,39),38),(41,42))),(31,32)),58))),(3,4)),(((5,((((11,150),13),12),((17,19),40))),(22,23)),(16,18))),((63,64),((((((((((66,113),120),(117,121)),116),(((111,112),(134,135)),(118,119))),(81,82)),((((69,(70,83)),((71,107),(136,137))),87),((98,100),(99,101)))),((((74,(80,(109,110))),((95,96),141)),(((84,106),(105,126)),(125,131))),(85,102))),(((((67,68),((73,132),(((90,94),((91,92),93)),(138,139)))),(((78,89),88),(114,115))),((72,(127,128)),(79,144))),(103,104))),((75,((76,(86,((122,123),133))),77)),129)))),(2,61)),62);
 797: 4 -10823.51074 -11236.50135 (0,((((((((((1,97),146),65),((48,((49,(50,151)),51)),(52,142))),(10,((29,30),(54,56)))),(((((53,55),(57,149)),143),147),(((108,140),148),(124,(130,145))))),(59,60)),(((((((((((((14,15),33),(46,47)),(34,35)),28),45),27),(20,21)),36),(43,44)),(((37,39),38),(41,42))),(31,32)),58)),(((3,4),((63,64),((((((((((66,113),(117,121)),120),116),(((111,112),(134,135)),(118,119))),(81,82)),(((((69,(70,83)),71),(87,(136,137))),107),((98,100),(99,101)))),((((74,(80,(109,110))),((95,96),141)),(((84,106),(105,126)),(125,131))),(85,102))),(((((67,68),(((73,132),(138,139)),((90,94),((91,92),93)))),(((78,89),88),(114,115))),((72,(127,128)),(79,144))),(103,104))),(((75,((77,86),((122,123),133))),76),129)))),((((5,(((11,150),(12,13)),((17,19),40))),(22,23)),(16,18)),((6,7),((8,9),(24,(25,26))))))),(2,61)),62);
 798: 2 -11600.86133 -11234.29335 (0,((((((((((1,97),146),65),((48,((49,51),(50,151))),(52,142))),(10,((29,30),(54,56)))),(((((53,55),(57,149)),143),147),(((108,140),148),(124,(130,145))))),((3,4),((((5,((((11,150),12),13),((17,19),40))),(22,23)),(16,18)),(59,60)))),(((6,7),((8,9),(24,(25,26)))),(((((((((((((14,15),33),(35,(46,47))),34),28),45),27),(20,21)),36),(43,44)),(((37,38),39),(41,42))),(31,32)),58))),((63,64),(((((((66,(113,((116,120),(117,121)))),(((111,112),(134,135)),(118,119))),(81,82)),(((((69,(70,83)),71),(87,(136,137))),107),((98,100),(99,101)))),(((74,(80,(109,110))),((((84,106),(105,126)),(125,131)),((95,96),141))),(85,102))),(((((67,68),(((73,132),(138,139)),((90,94),((91,92),93)))),(((78,89),88),(114,115))),((72,(127,128)),(79,144))),(103,104))),(((75,((76,129),77)),((122,123),133)),86)))),(2,61)),62);
 799: 8 -11162.55664 -11235.54678 (0,((((((((((1,97),146),((63,64),((((((((((66,113),120),(117,121)),116),(((111,112),(134,135)),(118,119))),(81,82)),((((((69,(70,83)),71),(87,(136,137))),107),((98,100),(99,101))),((72,(127,128)),(79,144)))),((((74,(80,(109,110))),((95,96),141)),(((84,106),(105,126)),(125,131))),(85,102))),(((((67,68),(((73,132),(138,139)),((90,94),((91,92),93)))),((78,89),88)),(114,115)),(103,104))),((((75,76),77),(86,((122,123),133))),129)))),65),((48,(52,142)),((49,51),(50,151)))),(10,((29,30),(54,56)))),(((((6,7),((8,9),(24,(25,26)))),((((((((((((14,15),33),((34,35),(46,47))),28),45),27),(20,21)),36),(43,44)),(((37,39),38),(41,42))),(31,32)),58)),((((53,55),(57,149)),143),147)),(((108,140),148),(124,(130,145))))),(59,60)),((3,4),(((5,((11,((12,13),150)),((17,19),40))),(22,23)),(16,18)))),(2,61)),62);
 800: 1 -10848.41406 -11249.19527 (0,(((((((((((1,97),146),65),((48,(49,((50,151),51))),(52,142))),(10,((29,30),(54,56)))),((((((6,7),((8,9),(24,(25,26)))),((((((((((((14,15),33),((34,(46,47)),35)),28),45),27),(20,21)),36),(43,44)),(((37,38),39),(41,42))),(31,32)),58)),147),(((53,55),(57,149)),143)),(((108,140),148),(124,(130,145))))),(59,60)),(3,4)),(((5,((11,(((17,19),40),150)),(12,13))),(22,23)),(16,18))),((63,64),(((((((((66,113),(117,121)),120),116),(((111,112),(134,135)),(118,119))),(81,82)),((((((69,(70,83)),71),(87,(136,137))),107),((98,100),(99,101))),((((74,(80,(109,110))),((95,96),141)),(((84,106),(105,126)),(125,131))),(85,102)))),(((((67,68),(((73,132),(138,139)),((90,94),((91,92),93)))),(((78,89),88),(114,115))),((72,(127,128)),(79,144))),(103,104))),(((((75,76),129),77),((122,123),133)),86)))),(2,61)),62);
 801: 1 -10776.71777 -11244.8263 (0,(((((((((((1,97),146),65),((48,((49,(50,151)),51)),(52,142))),(10,(59,60))),((29,30),(54,56))),(((((53,55),(57,149)),143),147),(((108,140),148),(124,(130,145))))),((((((((((((14,15),33),((34,35),(46,47))),28),45),27),(20,21)),36),(43,44)),(((37,38),39),(41,42))),(31,32)),58)),((6,7),((8,9),(24,(25,26))))),(((3,4),((63,64),(((((((66,(113,((116,120),(117,121)))),(((111,112),(134,135)),(118,119))),(81,82)),((((69,(70,83)),(87,(136,137))),(71,107)),((98,100),(99,101)))),(((74,(80,(109,110))),((((84,106),(105,126)),(125,131)),((95,96),141))),(85,102))),(((((67,68),(((73,132),(138,139)),(((90,(91,92)),93),94))),(((78,89),88),(114,115))),((72,(127,128)),(79,144))),(103,104))),((((75,(86,((122,123),133))),76),77),129)))),(((5,((((11,12),13),150),((17,19),40))),(22,23)),(16,18)))),(2,61)),62);
 802: 2 -11201.38379 -11243.43898 (0,((((((((((((((1,97),146),65),((48,((49,51),(50,151))),(52,142))),(10,(59,60))),((29,30),(54,56))),(((108,140),148),(124,(130,145)))),((((53,55),(57,149)),143),147)),(((((((((((((14,15),33),(46,47)),(34,35)),28),45),27),(20,21)),36),(43,44)),(((37,39),38),(41,42))),(31,32)),58)),((6,7),((8,9),(24,(25,26))))),(((5,((((11,12),150),13),((17,19),40))),(22,23)),(16,18))),(3,4)),((63,64),((((((((((66,113),(117,121)),120),116),(((111,112),(134,135)),(118,119))),(81,82)),(((((69,(70,83)),(87,(136,137))),(71,107)),((98,100),(99,101))),((72,(127,128)),(79,144)))),((((74,(80,(109,110))),((95,96),141)),(((84,106),(105,126)),(125,131))),(85,102))),(((((67,68),((73,132),((90,(((91,92),93),94)),(138,139)))),((78,88),89)),(114,115)),(103,104))),((75,((76,77),(86,((122,123),133)))),129)))),(2,61)),62);
 803: 3 -11879.29883 -11234.26737 (0,((((((((((1,97),146),65),((48,((49,51),(50,151))),(52,142))),(10,((29,30),(54,56)))),(((((53,55),(57,149)),143),147),(((108,140),148),(124,(130,145))))),(((6,7),((8,9),(24,(25,26)))),(((((((((((((14,15),33),(46,47)),(34,35)),28),45),27),(20,21)),36),(43,44)),(((37,39),38),(41,42))),(31,32)),58))),((3,4),((((5,(((11,150),(12,13)),((17,19),40))),(22,23)),(16,18)),(59,60)))),((63,64),((((((((((66,113),(117,121)),120),116),(((111,112),(134,135)),(118,119))),(81,82)),((((69,(70,83)),(87,(136,137))),(71,107)),((98,100),(99,101)))),((((74,(80,(109,110))),((95,96),141)),(((84,106),(105,126)),(125,131))),(85,102))),(((((67,68),(((73,132),(138,139)),((90,94),((91,92),93)))),(((78,89),88),(114,115))),((72,(127,128)),(79,144))),(103,104))),(((75,76),((77,129),86)),((122,123),133))))),(2,61)),62);
 804: 1 -10670.32227 -11270.63862 (0,(((((((((((1,97),146),65),((48,((49,(50,151)),51)),(52,142))),((29,30),(54,56))),(10,(59,60))),((((53,55),(57,149)),147),(((108,140),148),(124,(130,145))))),143),(((6,7),(((((((((((14,15),33),((34,(46,47)),35)),28),45),27),(20,21)),36),(43,44)),(((37,38),39),(41,42))),(31,32))),58)),(((3,4),((63,64),((((((((66,113),((117,121),120)),116),(((111,112),(134,135)),(118,119))),((((((69,(70,83)),(87,(136,137))),((98,100),(99,101))),(71,107)),((72,(127,128)),(79,144))),(81,82))),((((74,(80,(109,110))),((95,96),141)),(((84,106),(105,126)),(125,131))),(85,102))),((((67,68),(((73,132),(138,139)),((90,94),((91,92),93)))),(((78,89),88),(114,115))),(103,104))),((75,(76,(77,(86,((122,123),133))))),129)))),((((5,((11,(12,(13,150))),((17,19),40))),(22,23)),(16,18)),((8,9),(24,(25,26)))))),(2,61)),62);
 805: 1 -10796.44922 -11239.92428 (0,((((((((((((1,97),146),65),((48,((49,(50,151)),51)),(52,142))),(10,((29,30),(54,56)))),(59,60)),(((((53,55),(57,149)),143),147),(((108,140),148),(124,(130,145))))),(((6,7),((8,9),(24,(25,26)))),((((((((((((14,15),33),((34,35),(46,47))),28),45),27),(20,21)),36),(43,44)),((37,(38,39)),(41,42))),(31,32)),58))),(3,4)),(((5,((((11,13),150),12),((17,19),40))),(22,23)),(16,18))),((63,64),(((((((((((66,113),120),(117,121)),116),(((111,112),(134,135)),(118,119))),(81,82)),(((((69,(70,83)),71),(87,(136,137))),107),((98,100),(99,101)))),((74,(80,(109,110))),((((84,106),(105,126)),(125,131)),((95,96),141)))),(85,102)),(((((67,68),((((73,132),139),138),((90,((91,92),93)),94))),(((78,89),88),(114,115))),((72,(127,128)),(79,144))),(103,104))),((((((75,76),129),77),133),(122,123)),86)))),(2,61)),62);
 806: 2 -11125.88086 -11234.95709 (0,((((((((((((1,97),146),65),((48,((49,(50,151)),51)),(52,142))),(10,((29,30),(54,56)))),(59,60)),(((((53,55),(57,149)),143),147),(((108,140),148),(124,(130,145))))),(((((((((((((14,15),33),(35,(46,47))),34),28),45),27),(20,21)),36),(43,44)),(((37,38),39),(41,42))),(31,32)),58)),(3,4)),((((5,((((11,150),13),12),((17,19),40))),(22,23)),(16,18)),((6,7),((8,9),(24,(25,26)))))),((63,64),(((((((66,(113,((116,120),(117,121)))),(((111,112),(134,135)),(118,119))),(81,82)),((((69,(70,83)),(87,(136,137))),(71,107)),((98,100),(99,101)))),((((74,(80,(109,110))),((95,96),141)),(((84,106),(105,126)),(125,131))),(85,102))),(((((67,68),((72,(127,128)),(79,144))),(73,((((90,((91,92),93)),94),(138,139)),132))),(((78,89),88),(114,115))),(103,104))),(((((75,76),129),77),((122,123),133)),86)))),(2,61)),62);
 807: 1 -11219.47266 -11239.77675 (0,((((((((((1,97),146),65),((48,(52,142)),((49,51),(50,151)))),(10,((29,30),(54,56)))),(((((6,7),((8,9),(24,(25,26)))),((((((((((((((14,15),33),34),35),(46,47)),28),45),27),(20,21)),36),(43,44)),(((37,39),38),(41,42))),(31,32)),58)),((((53,55),(57,149)),143),147)),(((108,140),148),(124,(130,145))))),((((5,(((11,150),(12,13)),((17,19),40))),(22,23)),(16,18)),(59,60))),(3,4)),((63,64),((((((((((66,113),120),(117,121)),116),(((111,112),(134,135)),(118,119))),(81,82)),((((69,(70,83)),(87,(136,137))),(71,107)),((98,100),(99,101)))),(((74,(80,(109,110))),((((84,106),(105,126)),(125,131)),((95,96),141))),(85,102))),((((67,68),((((73,132),(138,139)),((90,94),((91,92),93))),(((78,89),88),(114,115)))),(103,104)),((72,(127,128)),(79,144)))),(((75,(76,(86,((122,123),133)))),77),129)))),(2,61)),62);
 808: 1 -10395.49414 -11246.81777 (0,((((((((((1,97),146),65),((48,((49,(50,151)),51)),(52,142))),(10,(59,60))),((29,30),(54,56))),(((((53,55),(57,149)),143),147),(((108,140),148),(124,(130,145))))),((((6,7),((8,9),(24,(25,26)))),((((((((((((14,15),33),34),(35,(46,47))),28),45),27),(20,21)),36),(43,44)),(((37,38),39),(41,42))),(31,32))),58)),(((3,4),((63,64),((((((((((66,113),(117,121)),120),116),(((111,112),(134,135)),(118,119))),(81,82)),(((((69,(70,83)),71),(87,(136,137))),107),((98,100),(99,101)))),(((74,(80,(109,110))),((((84,106),(105,126)),(125,131)),((95,96),141))),(85,102))),(((((67,68),(((73,132),(138,139)),(((90,94),(91,92)),93))),(((78,89),88),(114,115))),((72,(79,144)),(127,128))),(103,104))),((((75,(86,((122,123),133))),76),77),129)))),(((5,((((11,12),150),13),((17,19),40))),(22,23)),(16,18)))),(2,61)),62);
 809: 1 -10758.17578 -11247.24459 (0,((((((((((1,97),146),((63,64),((((((((((66,113),(117,121)),120),116),(((111,112),(134,135)),(118,119))),(81,82)),((((((69,(70,83)),71),(87,(136,137))),107),((98,100),(99,101))),((72,(127,128)),(79,144)))),((((74,(80,(109,110))),((95,96),141)),(((84,106),(105,126)),(125,131))),(85,102))),(((((67,68),((((73,132),138),139),(90,(((91,92),93),94)))),((78,89),88)),(114,115)),(103,104))),(((75,(86,((122,123),133))),(76,77)),129)))),65),((48,(52,142)),((49,(50,151)),51))),((29,30),(54,56))),(((3,4),10),(((5,((((11,13),150),12),((17,19),40))),(22,23)),(16,18)))),(((((6,7),((8,9),(24,(25,26)))),(((((((((((((14,15),33),(34,(46,47))),35),28),45),27),(20,21)),36),(43,44)),(((37,38),39),(41,42))),(31,32)),58)),((((53,55),(57,149)),143),147)),(((108,140),148),(124,(130,145))))),(59,60)),(2,61)),62);
 810: 1 -10724.73145 -11234.90131 (0,(((((((((((1,97),146),65),((48,((49,51),(50,151))),(52,142))),(10,((29,30),(54,56)))),((((((6,7),((8,9),(24,(25,26)))),((((((((((((14,15),33),((34,(46,47)),35)),28),45),27),(20,21)),36),(43,44)),(((37,39),38),(41,42))),(31,32)),58)),147),(((53,55),(57,149)),143)),(((108,140),148),(124,(130,145))))),(59,60)),(3,4)),(((5,(((11,150),(12,13)),((17,19),40))),(22,23)),(16,18))),((63,64),((((((((((66,113),(117,121)),120),116),(((111,112),(134,135)),(118,119))),(81,82)),((((69,(70,83)),((71,107),(136,137))),87),((98,100),(99,101)))),(((74,(80,(109,110))),((((84,106),(105,126)),(125,131)),((95,96),141))),(85,102))),(((((67,68),(73,((((90,94),((91,92),93)),(138,139)),132))),(((78,89),88),(114,115))),((72,(127,128)),(79,144))),(103,104))),(((75,76),(77,(86,((122,123),133)))),129)))),(2,61)),62);
 811: 1 -11057.55664 -11248.55467 (0,(((((((((1,97),146),65),((48,((49,(50,151)),51)),(52,142))),(10,((29,30),(54,56)))),(59,60)),((((6,7),((((((((((((14,15),33),34),(35,(46,47))),28),45),27),(20,21)),36),(43,44)),(((37,39),38),(41,42))),(31,32))),58),(((((53,55),(57,149)),143),(((108,140),148),(124,(130,145)))),147))),(((3,4),((63,64),(((((((((66,113),((117,121),120)),116),(((111,112),(134,135)),(118,119))),(81,82)),((((69,(70,83)),(87,(136,137))),(71,107)),((98,100),(99,101)))),((((74,(80,(109,110))),((95,96),141)),(((84,106),(105,126)),(125,131))),(85,102))),(((((67,68),(73,((((90,(((91,92),93),94)),138),139),132))),(((78,89),88),(114,115))),((72,(127,128)),(79,144))),(103,104))),((((75,(86,((122,123),133))),76),77),129)))),((((5,((((11,150),12),13),((17,19),40))),(22,23)),(16,18)),((8,9),(24,(25,26)))))),(2,61)),62);
 812: 1 -11349.82227 -11240.03374 (0,(((((((((1,97),146),65),((48,((49,51),(50,151))),(52,142))),(10,((29,30),(54,56)))),(((((53,55),(57,149)),143),147),(((108,140),148),(124,(130,145))))),(((6,7),((8,9),(24,(25,26)))),((((((((((((14,15),33),((34,35),(46,47))),28),45),27),(20,21)),36),(43,44)),(((37,38),39),(41,42))),(31,32)),58))),((((3,4),((63,64),(((((((((((66,113),(117,121)),120),116),(((111,112),(134,135)),(118,119))),(81,82)),(((((69,(70,83)),71),(87,(136,137))),107),((98,100),(99,101)))),((74,(80,(109,110))),((((84,106),(105,126)),(125,131)),((95,96),141)))),(85,102)),((((((67,68),(((73,132),(138,139)),((90,94),((91,92),93)))),((78,89),88)),(114,115)),((72,(127,128)),(79,144))),(103,104))),(((((75,76),129),77),86),((122,123),133))))),(((5,((((11,12),13),150),((17,19),40))),(22,23)),(16,18))),(59,60))),(2,61)),62);
 813: 3 -10817.90039 -11243.50849 (0,(((((((((((1,97),146),65),((48,((49,51),(50,151))),(52,142))),(10,((29,30),(54,56)))),(((((53,55),(57,149)),143),147),(((108,140),148),(124,(130,145))))),(((6,7),((8,9),(24,(25,26)))),((((((((((((14,15),33),((34,35),(46,47))),28),45),27),(20,21)),36),(43,44)),(((37,39),38),(41,42))),(31,32)),58))),(3,4)),((63,64),((((((((((66,113),120),(117,121)),116),(((111,112),(134,135)),(118,119))),(81,82)),(((69,(70,83)),71),((87,(136,137)),(((98,100),(99,101)),107)))),(((74,(80,(109,110))),((((84,106),(105,126)),(125,131)),((95,96),141))),(85,102))),(((((67,68),((((73,132),138),139),((90,94),((91,92),93)))),(((78,89),88),(114,115))),((72,(127,128)),(79,144))),(103,104))),(((75,76),(77,(86,((122,123),133)))),129)))),((((5,(((11,150),(12,13)),((17,19),40))),(22,23)),(16,18)),(59,60))),(2,61)),62);
 814: 1 -10882.98438 -11239.74912 (0,(((((((((1,97),146),65),((48,((49,51),(50,151))),(52,142))),(((((((6,7),((8,9),(24,(25,26)))),(((((((((((14,15),33),((34,(46,47)),35)),28),45),27),(20,21)),36),(43,44)),(((37,39),38),(41,42))),(31,32))),58),((((53,55),(57,149)),143),147)),(((108,140),148),(124,(130,145)))),(10,((29,30),(54,56))))),(59,60)),((3,4),(((5,(((11,150),(12,13)),((17,19),40))),(22,23)),(16,18)))),((63,64),(((((((66,(113,((116,120),(117,121)))),(((111,112),(134,135)),(118,119))),(81,82)),(((((69,(70,83)),71),(87,(136,137))),107),((98,100),(99,101)))),((((74,(80,(109,110))),((95,96),141)),(((84,106),(105,126)),(125,131))),(85,102))),(((((67,68),(((73,132),(138,139)),((90,94),((91,92),93)))),(((78,89),88),(114,115))),((72,(127,128)),(79,144))),(103,104))),(((75,76),(77,(86,((122,123),133)))),129)))),(2,61)),62);
 815: 1 -10946.76367 -11236.8433 (0,((((((((((1,97),146),((63,64),((((((((66,116),((113,(117,121)),120)),(((111,112),(134,135)),(118,119))),(81,82)),((((((69,(70,83)),71),(87,(136,137))),107),((98,100),(99,101))),((72,(127,128)),(79,144)))),(((74,(80,(109,110))),((((84,106),(105,126)),(125,131)),((95,96),141))),(85,102))),((((67,68),(((73,132),(138,139)),(90,(((91,92),93),94)))),(((78,89),88),(114,115))),(103,104))),((((75,76),77),(86,((122,123),133))),129)))),65),((48,(49,((50,151),51))),(52,142))),(10,((29,30),(54,56)))),(((((6,7),((8,9),(24,(25,26)))),((((((((((((14,15),33),((34,35),(46,47))),28),45),27),(20,21)),36),(43,44)),(((37,39),38),(41,42))),(31,32)),58)),((((53,55),(57,149)),143),147)),(((108,140),148),(124,(130,145))))),(59,60)),((3,4),(((5,((((11,150),12),13),((17,19),40))),(22,23)),(16,18)))),(2,61)),62);
 816: 2 -11110.79688 -11241.2852 (0,(((((((((((1,97),146),65),((48,((49,(50,151)),51)),(52,142))),(10,((29,30),(54,56)))),(((((53,55),(57,149)),143),147),(((108,140),124),((130,145),148)))),(((6,7),((8,9),(24,(25,26)))),(((((((((((((14,15),33),(46,47)),(34,35)),28),45),27),(20,21)),36),(43,44)),(((37,39),38),(41,42))),(31,32)),58))),(3,4)),((63,64),(((((((66,(113,((116,120),(117,121)))),(((111,112),(134,135)),(118,119))),(81,82)),((((69,(70,83)),(87,(136,137))),(71,107)),((98,100),(99,101)))),(((74,(80,(109,110))),((((84,106),(105,126)),(125,131)),((95,96),141))),(85,102))),(((((67,68),(((73,132),(138,139)),((90,94),((91,92),93)))),(((78,89),88),(114,115))),((72,(127,128)),(79,144))),(103,104))),(((75,((76,129),77)),86),((122,123),133))))),((((5,((((11,150),13),12),((17,19),40))),(22,23)),(16,18)),(59,60))),(2,61)),62);
 817: 2 -11713.64453 -11241.0852 (0,((((((((((1,97),146),((63,64),(((((((66,((113,(117,121)),(116,120))),(((111,112),(134,135)),(118,119))),(81,82)),(((((69,(70,83)),(87,(136,137))),(71,107)),((98,100),(99,101))),((72,(127,128)),(79,144)))),((((74,(80,(109,110))),((95,96),141)),(((84,106),(105,126)),(125,131))),(85,102))),((((67,68),(((73,132),139),((90,(((91,92),93),94)),138))),(((78,89),88),(114,115))),(103,104))),((75,((76,(86,((122,123),133))),77)),129)))),65),((48,(49,((50,151),51))),(52,142))),(10,((29,30),(54,56)))),(((((6,7),((8,9),(24,(25,26)))),(((((((((((14,15),33),((34,35),(46,47))),28),(27,45)),(20,21)),36),(43,44)),(((37,39),38),(41,42))),(31,32)),58)),147),((((53,55),(57,149)),143),(((108,140),148),(124,(130,145)))))),(59,60)),((3,4),(((5,(((11,150),(12,13)),((17,19),40))),(22,23)),(16,18)))),(2,61)),62);
 818: 4 -11523.72266 -11246.98107 (0,((((((((((1,97),146),65),((48,(52,142)),((49,51),(50,151)))),(10,(59,60))),((29,30),(54,56))),(((((53,55),(57,149)),143),147),(((108,140),148),(124,(130,145))))),(((6,7),(((((((((((((14,15),33),35),34),(46,47)),28),45),27),(20,21)),36),(43,44)),(((37,39),38),(41,42))),(31,32))),58)),(((3,4),((63,64),(((((((66,(113,((116,120),(117,121)))),(((111,112),(134,135)),(118,119))),(81,82)),((((((69,(70,83)),71),(87,(136,137))),107),((98,100),(99,101))),((72,(127,128)),(79,144)))),(((74,(80,(109,110))),((((84,106),(105,126)),(125,131)),((95,96),141))),(85,102))),((((67,68),(((73,132),(138,139)),((90,94),((91,92),93)))),(((78,89),88),(114,115))),(103,104))),(((75,76),(77,(86,((122,123),133)))),129)))),((((5,((((11,150),13),12),((17,19),40))),(22,23)),(16,18)),((8,9),(24,(25,26)))))),(2,61)),62);
 819: 2 -11049.91016 -11236.32113 (0,(((((((((((1,97),146),65),((48,((49,51),(50,151))),(52,142))),(10,((29,30),(54,56)))),(59,60)),(((((53,55),(57,149)),143),147),(((108,140),148),(124,(130,145))))),(((((5,(22,23)),(((11,150),(12,13)),((17,19),40))),(16,18)),((6,7),((8,9),(24,(25,26))))),(((((((((((((14,15),(46,47)),33),(34,35)),28),45),27),(20,21)),36),(43,44)),(((37,39),38),(41,42))),(31,32)),58))),(3,4)),((63,64),((((((((((66,113),120),(117,121)),116),(((111,112),(134,135)),(118,119))),(81,82)),((((69,(70,83)),(87,(136,137))),(71,107)),((98,100),(99,101)))),(((74,(80,(109,110))),((((84,106),(105,126)),(125,131)),((95,96),141))),(85,102))),(((((67,68),(((73,132),(138,139)),((90,94),((91,92),93)))),(((78,89),88),(114,115))),((72,(127,128)),(79,144))),(103,104))),(((((75,76),129),77),((122,123),133)),86)))),(2,61)),62);
 820: 2 -10564.4834 -11249.61285 (0,((((((((((1,97),146),65),((48,((49,(50,151)),51)),(52,142))),(10,((29,30),(54,56)))),(((((53,55),(57,149)),143),147),(((108,140),124),((130,145),148)))),(((6,7),((8,9),(24,(25,26)))),((((((((((((14,15),33),((34,35),(46,47))),28),45),27),(20,21)),36),(43,44)),(((37,38),39),(41,42))),(31,32)),58))),((3,4),((((5,((((11,150),13),12),((17,19),40))),(22,23)),(16,18)),(59,60)))),(2,61)),((63,64),((((((((((66,113),120),(117,121)),116),(((111,112),(134,135)),(118,119))),(81,82)),(((((69,(70,83)),71),(87,(136,137))),107),((98,100),(99,101)))),((((74,(80,(109,110))),((95,96),141)),(((84,106),(105,126)),(125,131))),(85,102))),((((((67,68),(((73,132),(138,139)),((90,94),((91,92),93)))),((78,89),88)),(114,115)),((72,(127,128)),(79,144))),(103,104))),(((75,((76,77),129)),((122,123),133)),86)))),62);
 821: 1 -11223.53906 -11241.86165 (0,((((((((((((((1,97),146),65),((48,((49,(50,151)),51)),(52,142))),(10,(59,60))),((29,30),(54,56))),(((108,140),148),(124,(130,145)))),((((53,55),(57,149)),143),147)),((((((((((((14,15),33),((34,35),(46,47))),28),45),27),(20,21)),36),(43,44)),(((37,38),39),(41,42))),(31,32)),58)),((6,7),((8,9),(24,(25,26))))),(((5,((((11,12),13),150),((17,19),40))),(22,23)),(16,18))),(3,4)),((63,64),(((((((((66,113),120),(117,121)),((((111,112),(134,135)),(118,119)),116)),(81,82)),(((((69,(70,83)),(87,(136,137))),(71,107)),((72,(127,128)),(79,144))),((98,100),(99,101)))),((((74,(80,(109,110))),((95,96),141)),(((84,106),(105,126)),(125,131))),(85,102))),(((((67,68),(((73,132),(138,139)),((90,94),((91,92),93)))),((78,89),88)),(114,115)),(103,104))),((75,(76,(77,(86,((122,123),133))))),129)))),(2,61)),62);
 822: 1 -11515.43262 -11231.29551 (0,((((((((((1,97),146),65),((48,((49,(50,151)),51)),(52,142))),(10,((29,30),(54,56)))),(((((53,55),(57,149)),143),147),(((108,140),148),(124,(130,145))))),(((6,7),((8,9),(24,(25,26)))),((((((((((((14,15),33),((34,(46,47)),35)),28),45),27),(20,21)),36),(43,44)),(((37,39),38),(41,42))),(31,32)),58))),((3,4),((((5,((((11,150),13),12),((17,19),40))),(22,23)),(16,18)),(59,60)))),((63,64),((((((((((66,113),120),(117,121)),116),(((111,112),(134,135)),(118,119))),(81,82)),(((((69,(70,83)),71),(87,(136,137))),107),((98,100),(99,101)))),((((74,(80,(109,110))),((95,96),141)),(((84,106),(105,126)),(125,131))),(85,102))),(((((67,68),(73,((((90,((91,92),93)),94),(138,139)),132))),(((78,89),88),(114,115))),((72,(127,128)),(79,144))),(103,104))),((((75,(77,129)),76),((122,123),133)),86)))),(2,61)),62);
 823: 2 -10580.18945 -11234.12387 (0,(((((((((((1,97),146),65),((48,(52,142)),(49,((50,151),51)))),(10,((29,30),(54,56)))),((((((6,7),((8,9),(24,(25,26)))),(((((((((((((14,15),33),(34,(46,47))),35),28),45),27),(20,21)),36),(43,44)),(((37,38),39),(41,42))),(31,32)),58)),147),(((53,55),(57,149)),143)),(((108,140),148),(124,(130,145))))),(59,60)),(3,4)),(((5,((((11,150),13),12),((17,19),40))),(22,23)),(16,18))),((63,64),((((((((((66,113),120),(117,121)),116),(((111,112),(134,135)),(118,119))),(81,82)),((((69,(70,83)),((71,107),(136,137))),87),((98,100),(99,101)))),(((74,(80,(109,110))),((((84,106),(105,126)),(125,131)),((95,96),141))),(85,102))),(((((67,68),(((73,132),(138,139)),((90,94),((91,92),93)))),(((78,89),88),(114,115))),((72,(127,128)),(79,144))),(103,104))),((((75,76),77),(86,((122,123),133))),129)))),(2,61)),62);
 824: 1 -11267.13867 -11257.89326 (0,((((((((((1,97),146),65),((((5,(((11,(13,150)),12),((17,19),40))),(22,23)),(16,18)),(59,60))),((10,((29,30),(54,56))),((48,(49,((50,151),51))),(52,142)))),(((((53,55),(57,149)),143),147),(((108,140),148),(124,(130,145))))),(((6,7),((8,9),(24,(25,26)))),((((((((((((14,15),33),(34,(35,(46,47)))),28),45),27),(20,21)),36),(43,44)),(((37,38),39),(41,42))),(31,32)),58))),(3,4)),((63,64),(((((((((((66,113),120),(117,121)),116),(((111,112),(134,135)),(118,119))),(81,82)),(((((69,(70,83)),(87,(136,137))),71),107),((98,100),(99,101)))),((74,(80,(109,110))),((((84,106),(105,126)),(125,131)),((95,96),141)))),(85,102)),(((((67,68),((((((72,(127,128)),(79,144)),((91,92),93)),(90,94)),(138,139)),(73,132))),((78,89),88)),(114,115)),(103,104))),(((75,76),(77,(86,((122,123),133)))),129)))),(2,61)),62);
 825: 1 -10919.9707 -11230.61023 (0,(((((((((((1,97),146),65),((48,((49,(50,151)),51)),(52,142))),(10,((29,30),(54,56)))),((((((6,7),((8,9),(24,(25,26)))),(((((((((((((14,15),33),(34,(46,47))),35),28),45),27),(20,21)),36),(43,44)),(((37,38),39),(41,42))),(31,32)),58)),147),(((53,55),(57,149)),143)),(((108,140),148),(124,(130,145))))),(59,60)),(3,4)),(((5,((((11,150),12),13),((17,19),40))),(22,23)),(16,18))),((63,64),(((((((66,(113,((116,120),(117,121)))),(((111,112),(134,135)),(118,119))),(81,82)),(((((69,(70,83)),71),(87,(136,137))),107),((98,100),(99,101)))),(((74,(80,(109,110))),((((84,106),(105,126)),(125,131)),((95,96),141))),(85,102))),(((((67,68),((73,132),(((90,((91,92),93)),94),(138,139)))),(((78,89),88),(114,115))),((72,(127,128)),(79,144))),(103,104))),((((75,76),77),(86,((122,123),133))),129)))),(2,61)),62);
 826: 2 -10515.04199 -11250.20738 (0,((((((((((((((1,97),146),65),((48,((49,51),(50,151))),(52,142))),(10,(59,60))),((29,30),(54,56))),(((108,140),148),(124,(130,145)))),((((53,55),(57,149)),143),147)),(((((((((((((14,15),33),(46,47)),(34,35)),28),45),27),(20,21)),36),(43,44)),(((37,39),38),(41,42))),(31,32)),58)),((6,7),((8,9),(24,(25,26))))),(((5,((((11,12),150),13),((17,19),40))),(22,23)),(16,18))),(3,4)),((63,64),(((((((((((66,113),(117,121)),120),116),(((111,112),(134,135)),(118,119))),(81,82)),(((((69,(70,83)),(87,(136,137))),(71,107)),((98,100),(99,101))),((72,(127,128)),(79,144)))),((((74,(80,(109,110))),((95,96),141)),(((84,106),(105,126)),(125,131))),(85,102))),(103,104)),((((67,68),((73,132),((90,(((91,92),93),94)),(138,139)))),((78,89),88)),(114,115))),((75,((76,77),(86,((122,123),133)))),129)))),(2,61)),62);
 827: 3 -11309.35938 -11248.69718 (0,((((((((((1,97),146),65),((48,((49,51),(50,151))),(52,142))),(10,((29,30),(54,56)))),(((((53,55),(57,149)),143),147),(((108,140),148),(124,(130,145))))),((((6,7),((8,9),(24,(25,26)))),(((((((14,15),33),((34,(46,47)),35)),28),45),(((20,21),(36,((((37,39),38),(41,42)),(43,44)))),27)),(31,32))),58)),((3,4),((((5,(((11,150),(12,13)),((17,19),40))),(22,23)),(16,18)),(59,60)))),((63,64),((((((((66,((116,120),(117,121))),113),(((111,112),(134,135)),(118,119))),(81,82)),(((69,(70,83)),71),((87,(136,137)),(((98,100),(99,101)),107)))),((((74,(80,(109,110))),((95,96),141)),(((84,106),(105,126)),(125,131))),(85,102))),((((((67,68),((72,(127,128)),(79,144))),(((73,132),(138,139)),((90,94),((91,92),93)))),((78,89),88)),(114,115)),(103,104))),((((75,76),(77,129)),86),((122,123),133))))),(2,61)),62);
 828: 1 -11140.25977 -11246.02545 (0,(((((((((1,97),146),65),((48,(52,142)),((49,(50,151)),51))),((3,4),((((5,(22,23)),(((11,150),(12,13)),((17,19),40))),(16,18)),(59,60)))),((10,((29,30),(54,56))),(((((53,55),(57,149)),143),147),(((108,140),148),(124,(130,145)))))),(((6,7),((8,9),(24,(25,26)))),(((((((((((((14,15),33),(46,47)),(34,35)),28),45),27),(20,21)),36),(43,44)),(((37,39),38),(41,42))),(31,32)),58))),((63,64),(((((((66,((113,(117,121)),(116,120))),(((111,112),(134,135)),(118,119))),(81,82)),(((((69,(70,83)),71),(87,(136,137))),107),((98,100),(99,101)))),(((74,(80,(109,110))),((((84,106),(105,126)),(125,131)),((95,96),141))),(85,102))),(((((67,68),(((73,132),(138,139)),((90,94),((91,92),93)))),(((78,89),88),(114,115))),((72,(127,128)),(79,144))),(103,104))),(((((75,129),77),76),86),((122,123),133))))),(2,61)),62);
 829: 3 -11307.69922 -11236.79077 (0,((((((((((1,97),146),65),((48,(52,142)),((49,(50,151)),51))),(10,((29,30),(54,56)))),(59,60)),(((((53,55),(57,149)),143),147),(((108,140),148),(124,(130,145))))),(((6,7),((8,9),(24,(25,26)))),((((((((((((14,15),33),((34,35),(46,47))),28),45),27),(20,21)),36),(43,44)),(((37,39),38),(41,42))),(31,32)),58))),((3,4),((((5,(22,23)),((((11,150),13),12),((17,19),40))),(16,18)),((63,64),((((((((((66,113),120),(117,121)),116),(((111,112),(134,135)),(118,119))),(81,82)),(((((69,(70,83)),71),(87,(136,137))),107),((98,100),(99,101)))),((((74,(80,(109,110))),((95,96),141)),(((84,106),(105,126)),(125,131))),(85,102))),(((((67,68),(73,((((90,((91,92),93)),94),(138,139)),132))),(((78,89),88),(114,115))),((72,(127,128)),(79,144))),(103,104))),(((((75,77),129),76),((122,123),133)),86)))))),(2,61)),62);
 830: 4 -11687.44727 -11261.37066 (0,((((((((((1,97),146),((63,64),(((((((((66,113),(117,121)),120),((((111,112),(134,135)),(118,119)),116)),(81,82)),((((69,(70,83)),(87,(136,137))),(71,107)),((98,100),(99,101)))),(((74,(80,(109,110))),((((84,106),(105,126)),(125,131)),((95,96),141))),(85,102))),(((((67,68),(((73,132),(138,139)),((90,((91,92),93)),94))),(((78,89),88),(114,115))),((72,(127,128)),(79,144))),(103,104))),((((75,(86,((122,123),133))),77),76),129)))),10),65),((48,(52,142)),(49,((50,151),51)))),((((((((((((((14,15),33),((34,35),(46,47))),28),45),27),(20,21)),36),(43,44)),(((37,39),38),(41,42))),(31,32)),58),((((53,55),(57,149)),147),((((108,140),148),(124,(130,145))),143))),(59,60))),((3,4),((((5,(((11,150),(12,13)),((17,19),40))),(22,23)),(16,18)),((6,7),((8,9),(24,(25,26))))))),((29,30),(54,56))),(2,61)),62);
 831: 2 -11587.75391 -11235.91187 (0,((((((((((((1,97),146),65),((48,((49,51),(50,151))),(52,142))),(10,((29,30),(54,56)))),(59,60)),(((((53,55),(57,149)),143),147),(((108,140),148),(124,(130,145))))),((((6,7),((8,9),(24,(25,26)))),(((((((((((14,15),33),(34,(46,47))),35),28),45),27),((20,21),36)),(43,44)),(((37,38),39),(41,42))),(31,32))),58)),(3,4)),(((5,((((11,150),13),12),((17,19),40))),(22,23)),(16,18))),((63,64),((((((((((66,113),120),(117,121)),116),(((111,112),(134,135)),(118,119))),(81,82)),((((69,(70,83)),(87,(136,137))),(71,107)),((98,100),(99,101)))),(((74,(80,(109,110))),((((84,106),(105,126)),(125,131)),((95,96),141))),(85,102))),(((((67,68),(((73,132),(138,139)),((90,94),((91,92),93)))),(((78,89),88),(114,115))),((72,(127,128)),(79,144))),(103,104))),((75,(76,(77,(86,((122,123),133))))),129)))),(2,61)),62);
 832: 1 -11600.42969 -11246.21954 (0,((((((((((1,97),146),65),((48,(52,142)),((49,(50,151)),51))),(((3,4),(((5,(((11,150),(12,13)),((17,19),40))),(22,23)),(16,18))),(59,60))),(10,((29,30),(54,56)))),(((((53,55),(57,149)),143),147),(((108,140),148),(124,(130,145))))),(((6,7),((8,9),(24,(25,26)))),(((((((((((((14,15),33),(46,47)),(34,35)),28),45),27),(20,21)),36),(43,44)),((37,(38,39)),(41,42))),(31,32)),58))),((63,64),((((((((((66,113),(117,121)),120),116),(((111,112),(134,135)),(118,119))),(81,82)),((((69,(70,83)),(87,(136,137))),(71,107)),((98,100),(99,101)))),((((74,(80,(109,110))),((95,96),141)),(((84,106),(105,126)),(125,131))),(85,102))),(((((67,68),((72,(127,128)),(79,144))),(73,((((90,((91,92),93)),94),(138,139)),132))),(((78,89),88),(114,115))),(103,104))),(((75,(86,((122,123),133))),(76,77)),129)))),(2,61)),62);
 833: 3 -10971.12695 -11240.72206 (0,((((((((((1,97),146),65),((48,(52,142)),((49,(50,151)),51))),(10,((29,30),(54,56)))),(((((53,55),(57,149)),143),147),(((108,140),148),(124,(130,145))))),(((6,7),(((8,9),(25,26)),24)),((((((((((((((14,15),33),(46,47)),34),35),28),45),27),(20,21)),36),(43,44)),(((37,38),39),(41,42))),(31,32)),58))),((3,4),((63,64),((((((((((66,113),120),(117,121)),116),(((111,112),(134,135)),(118,119))),(81,82)),((((69,(70,83)),(87,(136,137))),(71,107)),((98,100),(99,101)))),(((74,(80,(109,110))),((((84,106),(105,126)),(125,131)),((95,96),141))),(85,102))),(((((67,68),(((73,132),(138,139)),((90,94),((91,92),93)))),(((78,89),88),(114,115))),((72,(127,128)),(79,144))),(103,104))),((75,((76,129),(86,((122,123),133)))),77))))),((((5,(((11,150),(12,13)),((17,19),40))),(22,23)),(16,18)),(59,60))),(2,61)),62);
 834: 4 -11385.04199 -11249.86055 (0,((((((((((1,97),146),65),((48,((49,51),(50,151))),(52,142))),(10,((29,30),(54,56)))),(((((53,55),(57,149)),143),147),(((108,140),148),(124,(130,145))))),(((6,7),((8,9),(24,(25,26)))),((((((((((((14,15),33),((34,35),(46,47))),28),45),27),(20,21)),36),(43,44)),((37,(38,39)),(41,42))),(31,32)),58))),((3,4),((((5,(((11,150),(12,13)),((17,19),40))),(22,23)),(16,18)),(59,60)))),((63,64),((((((((((66,116),113),(117,121)),120),(((111,112),(134,135)),(118,119))),(81,82)),(((((69,(70,83)),71),(87,(136,137))),107),((98,100),(99,101)))),((((74,(80,(109,110))),((95,96),141)),(((84,106),(105,126)),(125,131))),(85,102))),((((((67,68),((72,(127,128)),(79,144))),((((73,132),(138,139)),(90,94)),((91,92),93))),((78,89),88)),(114,115)),(103,104))),(((75,((76,129),77)),86),((122,123),133))))),(2,61)),62);
 835: 1 -11054.85352 -11237.10982 (0,((((((((((1,97),146),((63,64),(((((((66,((113,(117,121)),120)),116),(((111,112),(134,135)),(118,119))),(((((((69,(70,83)),71),(87,(136,137))),107),((98,100),(99,101))),((72,(127,128)),(79,144))),(81,82))),(((74,(80,(109,110))),((((84,106),(105,126)),(125,131)),((95,96),141))),(85,102))),((((67,68),(((73,132),(138,139)),(90,(((91,92),93),94)))),(((78,89),88),(114,115))),(103,104))),((((75,76),77),(86,((122,123),133))),129)))),65),((48,(49,((50,151),51))),(52,142))),(10,((29,30),(54,56)))),(((((6,7),((8,9),(24,(25,26)))),((((((((((((14,15),33),((34,35),(46,47))),28),45),27),(20,21)),36),(43,44)),(((37,39),38),(41,42))),(31,32)),58)),((((53,55),(57,149)),143),147)),(((108,140),148),(124,(130,145))))),(59,60)),((3,4),(((5,((((11,150),12),13),((17,19),40))),(22,23)),(16,18)))),(2,61)),62);
 836: 1 -11982.93457 -11235.43543 (0,((((((((((1,97),146),65),((48,((49,51),(50,151))),(52,142))),(10,((29,30),(54,56)))),(((108,140),148),(124,(130,145)))),((((6,7),((8,9),(24,(25,26)))),((((((((((((14,15),33),((34,35),(46,47))),28),45),27),(20,21)),36),(43,44)),(((37,39),38),(41,42))),(31,32)),58)),((((53,55),(57,149)),143),147))),((3,4),((63,64),((((((((((66,113),120),(117,121)),116),(((111,112),(134,135)),(118,119))),(81,82)),(((((69,(70,83)),(87,(136,137))),71),107),((98,100),(99,101)))),(((74,(80,(109,110))),((((84,106),(105,126)),(125,131)),((95,96),141))),(85,102))),(((((67,68),(((73,132),(138,139)),((90,94),((91,92),93)))),(((78,89),88),(114,115))),((72,(127,128)),(79,144))),(103,104))),(((((75,77),76),129),86),((122,123),133)))))),((((5,((((11,150),12),13),((17,19),40))),(22,23)),(16,18)),(59,60))),(2,61)),62);
 837: 2 -11262.61816 -11250.34316 (0,(((((((((((1,97),146),65),((48,((49,(50,151)),51)),(52,142))),(10,((29,30),(54,56)))),(((((53,55),(57,149)),143),147),(((108,140),124),((130,145),148)))),((((6,7),((8,9),(24,(25,26)))),((((((((((((14,15),33),(46,47)),(34,35)),28),45),27),(20,21)),36),(43,44)),(((37,39),(41,42)),38)),(31,32))),58)),(3,4)),((((5,((((11,150),13),12),((17,19),40))),(22,23)),(16,18)),(59,60))),((63,64),(((((((66,((113,(117,121)),(116,120))),(((111,112),(134,135)),(118,119))),(81,82)),((((69,(70,83)),(87,(136,137))),(71,107)),((98,100),(99,101)))),(((74,(80,(109,110))),((((84,106),(105,126)),(125,131)),((95,96),141))),(85,102))),(((((67,68),((73,132),(((90,94),((91,92),93)),(138,139)))),(((78,89),88),(114,115))),((72,(127,128)),(79,144))),(103,104))),(((75,((76,129),77)),86),((122,123),133))))),(2,61)),62);
 838: 2 -10956.00195 -11239.95108 (0,((((((((((1,97),146),((63,64),(((((((66,((113,(117,121)),(116,120))),(((111,112),(134,135)),(118,119))),(81,82)),(((((69,(70,83)),(87,(136,137))),(71,107)),((98,100),(99,101))),((72,(127,128)),(79,144)))),((((74,(80,(109,110))),((95,96),141)),(((84,106),(125,131)),(105,126))),(85,102))),((((67,68),(((73,132),139),((90,(((91,92),93),94)),138))),(((78,89),88),(114,115))),(103,104))),((75,((76,(86,((122,123),133))),77)),129)))),65),((48,(49,((50,151),51))),(52,142))),(10,((29,30),(54,56)))),((((((6,7),((8,9),(24,(25,26)))),(((((((((((14,15),33),((34,35),(46,47))),28),(27,45)),(20,21)),36),(43,44)),(((37,39),38),(41,42))),(31,32)),58)),147),(((53,55),(57,149)),143)),(((108,140),148),(124,(130,145))))),(59,60)),((3,4),(((5,(((11,150),(12,13)),((17,19),40))),(22,23)),(16,18)))),(2,61)),62);
 839: 1 -11497.23145 -11232.69577 (0,(((((((((1,97),146),65),((48,((49,(50,151)),51)),(52,142))),(10,((29,30),(54,56)))),(((((53,55),(57,149)),143),147),(((108,140),148),(124,(130,145))))),(((6,7),((8,9),(24,(25,26)))),((((((((((((14,15),33),((34,(46,47)),35)),28),45),27),(20,21)),36),(43,44)),(((37,39),38),(41,42))),(31,32)),58))),(((3,4),((((5,(((11,150),(12,13)),((17,19),40))),(22,23)),(16,18)),(59,60))),((63,64),((((((66,(((((((111,112),(134,135)),(118,119)),116),120),(117,121)),113)),(81,82)),(((((69,(70,83)),71),(87,(136,137))),107),((98,100),(99,101)))),(((74,(80,(109,110))),((((84,106),(105,126)),(125,131)),((95,96),141))),(85,102))),(((((67,68),(((73,132),(138,139)),((90,94),((91,92),93)))),(((78,89),88),(114,115))),((72,(127,128)),(79,144))),(103,104))),(((75,76),(77,(86,((122,123),133)))),129))))),(2,61)),62);
 840: 2 -12163.55664 -11235.28006 (0,(((((((((((1,97),146),65),((48,((49,51),(50,151))),(52,142))),(10,((29,30),(54,56)))),(((((53,55),(57,149)),143),147),(((108,140),148),(124,(130,145))))),(((6,7),((8,9),(24,(25,26)))),(((((((((((((14,15),33),(46,47)),(34,35)),28),45),27),(20,21)),36),(43,44)),(((37,39),38),(41,42))),(31,32)),58))),(3,4)),((((5,((((11,150),13),12),((17,19),40))),(22,23)),(16,18)),(59,60))),((63,64),((((((((((66,113),(117,121)),120),116),(((111,112),(134,135)),(118,119))),(81,82)),(((((69,(70,83)),87),(136,137)),(71,107)),((98,100),(99,101)))),((((74,(80,(109,110))),((95,96),141)),(((84,106),(105,126)),(125,131))),(85,102))),((((((67,68),((72,(127,128)),(79,144))),(((73,132),(138,139)),((90,94),((91,92),93)))),((78,89),88)),(114,115)),(103,104))),((((75,(86,((122,123),133))),77),76),129)))),(2,61)),62);
 841: 2 -11429.12207 -11241.03515 (0,((((((((((1,97),146),65),((48,((49,51),(50,151))),(52,142))),(10,((29,30),(54,56)))),(59,60)),(((((53,55),(57,149)),143),147),(((108,140),148),(124,(130,145))))),(((6,7),(((((((((((14,15),33),(34,(35,(46,47)))),28),45),27),(20,21)),36),(43,44)),(((37,38),39),(41,42))),(31,32))),58)),(((3,4),((63,64),((((((((((66,113),120),(117,121)),116),(((111,112),(134,135)),(118,119))),(81,82)),((((69,(70,83)),(87,(136,137))),(71,107)),((98,100),(99,101)))),(((74,(80,(109,110))),((((84,106),(105,126)),(125,131)),((95,96),141))),(85,102))),((((67,68),((73,132),(((90,94),((91,92),93)),(138,139)))),(((78,89),88),(114,115))),(((72,(127,128)),(79,144)),(103,104)))),((((75,(86,((122,123),133))),77),76),129)))),((((5,(((11,150),(12,13)),((17,19),40))),(22,23)),(16,18)),((8,9),(24,(25,26)))))),(2,61)),62);
 842: 1 -11740.65234 -11233.00207 (0,(((((((((((1,97),146),65),((48,((49,51),(50,151))),(52,142))),(10,((29,30),(54,56)))),(59,60)),(((((53,55),(57,149)),143),147),(((108,140),148),(124,(130,145))))),(((((5,(22,23)),((((11,150),13),12),((17,19),40))),(16,18)),((6,7),((8,9),(24,(25,26))))),(((((((((((14,15),33),((34,35),(46,47))),28),(27,45)),(20,21)),36),(43,44)),(((37,38),39),(41,42))),(31,32)),58))),(3,4)),((63,64),((((((((((66,113),120),(117,121)),116),(((111,112),(134,135)),(118,119))),(81,82)),((((69,(70,83)),(87,(136,137))),(71,107)),((98,100),(99,101)))),(((74,(80,(109,110))),((((84,106),(105,126)),(125,131)),((95,96),141))),(85,102))),(((((67,68),(((73,132),(138,139)),((90,94),((91,92),93)))),(((78,89),88),(114,115))),((72,(127,128)),(79,144))),(103,104))),(((((75,76),129),77),((122,123),133)),86)))),(2,61)),62);
 843: 1 -11062.45117 -11251.44354 (0,(((((((((((((((1,97),146),65),((48,((49,51),(50,151))),(52,142))),((29,30),(54,56))),(10,(59,60))),((((108,140),148),(130,145)),124)),((((53,55),(57,149)),143),147)),(((((((((((14,15),33),(46,47)),(34,35)),28),45),((20,21),27)),36),(43,44)),(((37,39),38),(41,42))),(31,32))),58),((6,7),((8,9),(24,(25,26))))),(((5,((((11,12),150),13),((17,19),40))),(22,23)),(16,18))),(3,4)),((63,64),(((((((((66,113),((117,121),120)),116),(((111,112),(134,135)),(118,119))),(81,82)),((((69,(70,83)),(87,(136,137))),(71,107)),((98,100),(99,101)))),(((72,(127,128)),(79,144)),(((74,(80,(109,110))),((((84,106),(105,126)),(125,131)),((95,96),141))),(85,102)))),(((((67,68),(((73,132),(90,(((91,92),93),94))),(138,139))),((78,89),88)),(114,115)),(103,104))),((75,((76,77),(86,((122,123),133)))),129)))),(2,61)),62);
 844: 1 -11454.25586 -11232.44452 (0,(((((((((((1,97),146),65),((48,((49,(50,151)),51)),(52,142))),(10,((29,30),(54,56)))),(((((53,55),(57,149)),143),147),(((108,140),148),(124,(130,145))))),(((6,7),((8,9),(24,(25,26)))),((((((((((((14,15),33),(34,(35,(46,47)))),28),45),27),(20,21)),36),(43,44)),(((37,39),38),(41,42))),(31,32)),58))),(3,4)),((((5,(((11,150),(12,13)),((17,19),40))),(22,23)),(16,18)),(59,60))),((63,64),(((((((66,(113,((116,120),(117,121)))),(((111,112),(134,135)),(118,119))),(81,82)),(((((69,(70,83)),71),(87,(136,137))),107),((98,100),(99,101)))),((((74,(80,(109,110))),((95,96),141)),(((84,106),(105,126)),(125,131))),(85,102))),(((((67,68),(73,((((90,94),((91,92),93)),(138,139)),132))),(((78,89),88),(114,115))),((72,(127,128)),(79,144))),(103,104))),(((75,(76,(77,129))),86),((122,123),133))))),(2,61)),62);
 845: 1 -11885.92969 -11256.18715 (0,((((((((1,97),146),((63,64),(((((((((66,113),((117,121),120)),116),(((111,112),(134,135)),(118,119))),(81,82)),(((((69,(70,83)),71),107),(87,(136,137))),((98,100),(99,101)))),(((72,(127,128)),(79,144)),((((74,(80,(109,110))),((95,96),141)),(((84,106),(105,126)),(125,131))),(85,102)))),(((((67,68),(73,(((90,(((91,92),93),94)),(138,139)),132))),((78,89),88)),(114,115)),(103,104))),((((75,(86,((122,123),133))),77),76),129)))),65),((48,(52,142)),((49,(50,151)),51))),(((((3,4),10),(((5,((((11,13),150),12),((17,19),40))),(22,23)),(16,18))),(((((6,7),((8,9),(24,(25,26)))),(((((((((((((14,15),33),35),(34,(46,47))),28),45),27),(20,21)),36),(43,44)),(((37,38),39),(41,42))),(31,32)),58)),((((53,55),(57,149)),143),147)),(((108,140),148),(124,(130,145))))),((29,30),(54,56)))),(59,60)),(2,61)),62);
 846: 2 -12202.33496 -11243.5808 (0,((((((((((1,97),146),65),((48,((49,51),(50,151))),(52,142))),(10,((29,30),(54,56)))),(((((53,55),(57,149)),143),147),(((108,140),148),(124,(130,145))))),((((6,7),((8,9),(24,(25,26)))),(((((((((((14,15),33),((34,35),(46,47))),28),45),27),(20,21)),36),(43,44)),(((37,38),39),(41,42))),(31,32))),58)),((3,4),((((5,(22,23)),(((11,150),(12,13)),((17,19),40))),(16,18)),(59,60)))),(((63,64),(((((((66,113),((116,120),(117,121))),(((111,112),(134,135)),(118,119))),(81,82)),(((69,(70,83)),((71,107),(87,(136,137)))),((98,100),(99,101)))),(((74,(80,(109,110))),((((84,106),(105,126)),(125,131)),((95,96),141))),(85,102))),(((((67,68),(73,((((90,((91,92),93)),94),(138,139)),132))),(((78,89),88),(114,115))),((72,(127,128)),(79,144))),(103,104)))),((((75,77),76),(86,((122,123),133))),129))),(2,61)),62);
 847: 1 -10927.99609 -11253.37338 (0,(((((((((1,97),146),65),((48,((49,(50,151)),51)),(52,142))),(10,((29,30),(54,56)))),(((((6,7),((8,9),(24,(25,26)))),(((((((((((14,15),33),((34,35),(46,47))),28),45),27),(20,21)),36),(43,44)),(((37,39),38),(41,42))),(31,32))),((((53,55),(57,149)),147),(58,143))),(((108,140),148),(124,(130,145))))),((3,4),((63,64),((((((((((66,113),120),(117,121)),116),(((111,112),(134,135)),(118,119))),(81,82)),((((69,(70,83)),(87,(136,137))),(71,107)),((98,100),(99,101)))),((((74,(80,(109,110))),((95,96),141)),(((84,106),(105,126)),(125,131))),(85,102))),(((((67,68),(((73,132),(138,139)),((90,((91,92),93)),94))),(((78,89),88),(114,115))),((72,(127,128)),(79,144))),(103,104))),((75,((76,(86,((122,123),133))),77)),129))))),((((5,((((11,12),13),150),((17,19),40))),(16,18)),(22,23)),(59,60))),(2,61)),62);
 848: 3 -11973.12891 -11265.70227 (0,((((((((((1,97),146),((63,64),((((((((((66,113),120),(117,121)),116),(((111,112),(134,135)),(118,119))),(81,82)),((((69,(70,83)),(87,(136,137))),(71,107)),((98,100),(99,101)))),(((74,(80,(109,110))),((((84,106),(105,126)),(125,131)),((95,96),141))),(85,102))),(((((67,68),((73,132),(((90,94),((91,92),93)),(138,139)))),(((78,89),88),(114,115))),((72,(127,128)),(79,144))),(103,104))),((((75,(86,((122,123),133))),76),77),129)))),10),65),((48,(52,142)),((49,51),(50,151)))),((((((((((((((14,15),33),((34,35),(46,47))),28),45),27),(20,21)),36),(43,44)),(((37,39),38),(41,42))),(31,32)),58),((((53,55),(57,149)),147),((((108,140),148),(124,(130,145))),143))),(59,60))),((3,4),((((5,((11,150),((12,13),((17,19),40)))),(22,23)),(16,18)),((6,7),((8,9),(24,(25,26))))))),((29,30),(54,56))),(2,61)),62);
 849: 1 -10632.24316 -11232.15054 (0,((((((((((1,97),146),65),((48,((49,51),(50,151))),(52,142))),(10,((29,30),(54,56)))),(((((53,55),(57,149)),143),147),(((108,140),148),(124,(130,145))))),(((6,7),((8,9),(24,(25,26)))),((((((((((((14,15),33),(34,(35,(46,47)))),28),45),27),(20,21)),36),(43,44)),(((37,39),38),(41,42))),(31,32)),58))),((3,4),((63,64),((((((((66,113),((117,121),120)),116),(((111,112),(134,135)),(118,119))),((((((69,(70,83)),71),(87,(136,137))),107),((98,100),(99,101))),(81,82))),(((74,(80,(109,110))),((((84,106),(105,126)),(125,131)),((95,96),141))),(85,102))),(((((67,68),(((73,132),(138,139)),((90,94),((91,92),93)))),(((78,89),88),(114,115))),((72,(127,128)),(79,144))),(103,104))),(((75,76),(77,(86,((122,123),133)))),129))))),((((5,(((11,150),(12,13)),((17,19),40))),(22,23)),(16,18)),(59,60))),(2,61)),62);
 850: 1 -10446.54883 -11238.60294 (0,(((((((((((1,97),146),65),((48,((49,(50,151)),51)),(52,142))),(10,((29,30),(54,56)))),((((((((((((14,15),33),(34,(35,(46,47)))),28),45),27),(20,21)),36),(43,44)),(((37,39),38),(41,42))),(31,32)),58)),(((108,140),148),(124,(130,145)))),((((53,55),(57,149)),143),147)),(59,60)),(((3,4),((63,64),(((((((66,(113,((116,120),(117,121)))),(((111,112),(134,135)),(118,119))),(81,82)),(((((69,(70,83)),71),(87,(136,137))),107),((98,100),(99,101)))),((((74,(80,(109,110))),((95,96),141)),(((84,106),(105,126)),(125,131))),(85,102))),(((((67,68),((73,132),(((90,((91,92),94)),93),(138,139)))),(((78,89),88),(114,115))),((72,(127,128)),(79,144))),(103,104))),((((75,76),77),129),(86,((122,123),133)))))),((((5,((((11,150),12),13),((17,19),40))),(22,23)),(16,18)),((6,7),((8,9),(24,(25,26))))))),(2,61)),62);
 851: 1 -11893.88281 -11236.52765 (0,(((((((((1,97),146),((63,64),((((((((((66,113),120),(117,121)),116),(((111,112),(134,135)),(118,119))),(81,82)),((((((69,(70,83)),71),(87,(136,137))),107),((98,100),(99,101))),((72,(127,128)),(79,144)))),((((74,(80,(109,110))),((95,96),141)),(((84,106),(105,126)),(125,131))),(85,102))),(((((67,68),((73,132),(((90,94),((91,92),93)),(138,139)))),((78,89),88)),(114,115)),(103,104))),((((75,76),77),(86,((122,123),133))),129)))),65),((48,(52,142)),((49,51),(50,151)))),(10,((29,30),(54,56)))),(((((6,7),((8,9),(24,(25,26)))),((((((((((((14,15),33),((34,35),(46,47))),28),45),27),(20,21)),36),(43,44)),(((37,39),38),(41,42))),(31,32)),58)),((((53,55),(57,149)),143),147)),(((108,140),148),(124,(130,145))))),((3,4),((((5,(((11,150),(12,13)),((17,19),40))),(22,23)),(16,18)),(59,60)))),(2,61)),62);
 852: 1 -10944.46289 -11260.28291 (0,(((((((((((1,97),146),65),((48,((49,51),(50,151))),(52,142))),(10,((29,30),(54,56)))),((((((((((14,15),33),((34,(46,47)),35)),28),(((20,21),36),(27,45))),(43,44)),(((37,38),39),(41,42))),(31,32)),58),(((((53,55),(57,149)),143),(((108,140),148),(124,(130,145)))),147))),((6,7),((8,9),(24,(25,26))))),((((5,((((11,150),13),12),((17,19),40))),(22,23)),(16,18)),(59,60))),(3,4)),((63,64),((((((((((66,113),120),(117,121)),116),(((111,112),(134,135)),(118,119))),(81,82)),((((69,(70,83)),(87,(136,137))),(71,107)),((98,100),(99,101)))),((((74,(80,(109,110))),((95,96),141)),(((84,106),(105,126)),(125,131))),(85,102))),(((((67,68),(((73,132),(138,139)),((90,94),((91,92),93)))),(((78,89),88),(114,115))),((72,(127,128)),(79,144))),(103,104))),(((((75,129),76),77),((122,123),133)),86)))),(2,61)),62);
 853: 10 -10689.72852 -11239.34539 (0,((((((((((1,97),146),65),((48,((49,51),(50,151))),(52,142))),(10,((29,30),(54,56)))),(((((53,55),(57,149)),143),147),(((108,140),148),(124,(130,145))))),(((6,7),((8,9),(24,(25,26)))),((((((((((((14,15),33),((34,35),(46,47))),28),45),27),(20,21)),36),(43,44)),(((37,38),39),(41,42))),(31,32)),58))),((3,4),((((5,(((11,150),(12,13)),((17,19),40))),(22,23)),(16,18)),(59,60)))),((63,64),((((((((((66,113),(117,121)),120),116),(((111,112),(134,135)),(118,119))),(81,82)),((((69,(70,83)),((98,100),(99,101))),(87,(136,137))),(71,107))),(((74,(80,(109,110))),((((84,106),(105,126)),(125,131)),((95,96),141))),(85,102))),(((((67,68),(((73,132),(138,139)),((90,94),((91,92),93)))),(((78,89),88),(114,115))),((72,(127,128)),(79,144))),(103,104))),(((((75,76),129),77),((122,123),133)),86)))),(2,61)),62);
 854: 2 -11090.71973 -11257.73471 (0,((((((((((1,97),146),65),((48,((49,(50,151)),51)),(52,142))),(10,(59,60))),((29,30),(54,56))),(((((53,55),(57,149)),143),147),(((108,140),148),(124,(130,145))))),(((6,7),((((((((((((14,15),(33,35)),(46,47)),34),28),45),27),(20,21)),36),(43,44)),(((37,38),39),(41,42))),(31,32))),58)),(((3,4),((63,64),(((((((66,((113,(117,121)),(116,120))),(((111,112),(134,135)),(118,119))),(81,82)),((((((69,(70,83)),71),(87,(136,137))),107),((98,100),(99,101))),((72,(127,128)),(79,144)))),(((74,(80,(109,110))),((((84,106),(105,126)),(125,131)),((95,96),141))),(85,102))),((((67,68),((73,132),((((90,93),94),(91,92)),(138,139)))),(((78,89),88),(114,115))),(103,104))),((((75,(86,((122,123),133))),76),77),129)))),((((5,((((11,13),150),12),((17,19),40))),(22,23)),(16,18)),((8,9),(24,(25,26)))))),(2,61)),62);
 855: 1 -10485.15039 -11245.11615 (0,(((((((((1,97),146),(((63,64),(((((((((66,113),120),(117,121)),116),(((111,112),(134,135)),(118,119))),(((((((69,(70,83)),71),(87,(136,137))),107),((98,100),(99,101))),((72,(127,128)),(79,144))),(81,82))),(((74,(80,(109,110))),((((84,106),(105,126)),(125,131)),((95,96),141))),(85,102))),((((67,68),(((73,132),138),(((90,((91,92),93)),94),139))),(((78,89),88),(114,115))),(103,104))),((((75,77),(86,((122,123),133))),76),129))),65)),((48,((49,51),(50,151))),(52,142))),(10,((29,30),(54,56)))),(((((6,7),((8,9),(24,(25,26)))),((((((((((((14,15),33),((34,35),(46,47))),28),45),27),(20,21)),36),(43,44)),((37,(38,39)),(41,42))),(31,32)),58)),(((53,55),(57,149)),147)),(((108,140),148),(124,(130,145))))),143),((3,4),((((5,(((11,150),(12,13)),((17,19),40))),(22,23)),(16,18)),(59,60)))),(2,61)),62);
 856: 1 -11199.2041 -11246.23406 (0,((((((((((((1,97),146),65),((48,((49,(50,151)),51)),(52,142))),(10,((29,30),(54,56)))),(59,60)),(((((53,55),(57,149)),143),147),(((108,140),148),(124,(130,145))))),(((((((((((((14,15),33),(35,(46,47))),34),28),45),27),(20,21)),36),(43,44)),(((37,38),39),(41,42))),(31,32)),58)),(3,4)),((((5,((((11,13),12),150),((17,19),40))),(22,23)),(16,18)),((6,7),((8,9),(24,(25,26)))))),((63,64),((((((66,(113,((116,120),(117,121)))),(((111,112),(134,135)),(118,119))),(81,82)),(((((69,(70,83)),(87,(136,137))),(71,107)),((98,100),(99,101))),((((74,(80,(109,110))),((95,96),141)),(((84,106),(105,126)),(125,131))),(85,102)))),(((((67,68),((72,(127,128)),(79,144))),((73,132),(((90,((91,92),93)),94),(138,139)))),(((78,89),88),(114,115))),(103,104))),((((75,129),(76,77)),((122,123),133)),86)))),(2,61)),62);
 857: 11 -10132.25586 -11239.34539 (0,((((((((((1,97),146),65),((48,((49,51),(50,151))),(52,142))),(10,((29,30),(54,56)))),(((((53,55),(57,149)),143),147),(((108,140),148),(124,(130,145))))),(((6,7),((8,9),(24,(25,26)))),((((((((((((14,15),33),((34,35),(46,47))),28),45),27),(20,21)),36),(43,44)),(((37,39),38),(41,42))),(31,32)),58))),((3,4),((((5,(((11,150),(12,13)),((17,19),40))),(22,23)),(16,18)),(59,60)))),((63,64),((((((((((66,113),(117,121)),120),116),(((111,112),(134,135)),(118,119))),(81,82)),((((69,(70,83)),((98,100),(99,101))),(87,(136,137))),(71,107))),(((74,(80,(109,110))),((((84,106),(105,126)),(125,131)),((95,96),141))),(85,102))),(((((67,68),(((73,132),(138,139)),((90,94),((91,92),93)))),(((78,89),88),(114,115))),((72,(127,128)),(79,144))),(103,104))),((((75,(76,129)),77),((122,123),133)),86)))),(2,61)),62);
 858: 1 -10843.83496 -11236.57756 (0,((((((((((1,97),146),65),((48,((49,51),(50,151))),(52,142))),(10,((29,30),(54,56)))),((((((6,7),((8,9),(24,(25,26)))),(((((((((((14,15),33),((34,(46,47)),35)),28),45),27),(20,21)),36),(43,44)),(((37,39),38),(41,42))),(31,32))),58),((((53,55),(57,149)),143),147)),(((108,140),148),(124,(130,145))))),(59,60)),((3,4),((5,((((11,150),(12,13)),((17,19),40)),(22,23))),(16,18)))),((63,64),(((((((66,(113,((116,120),(117,121)))),(((111,112),(134,135)),(118,119))),(81,82)),(((((69,(70,83)),71),(87,(136,137))),107),((98,100),(99,101)))),((((74,(80,(109,110))),((95,96),141)),(((84,106),(105,126)),(125,131))),(85,102))),(((((67,68),(((73,132),(138,139)),((90,94),((91,92),93)))),(((78,89),88),(114,115))),((72,(127,128)),(79,144))),(103,104))),(((75,76),(77,(86,((122,123),133)))),129)))),(2,61)),62);
 859: 2 -11188.73047 -11234.576 (0,(((((((((((1,97),146),65),((48,(49,((50,151),51))),(52,142))),(10,((29,30),(54,56)))),(((((6,7),((8,9),(24,(25,26)))),(((((((((((((14,15),33),(35,(46,47))),34),28),45),27),(20,21)),36),(43,44)),(((37,39),38),(41,42))),(31,32)),58)),((((53,55),(57,149)),143),147)),(((108,140),148),(124,(130,145))))),(59,60)),(3,4)),(((5,(22,23)),(((11,150),(12,13)),((17,19),40))),(16,18))),((63,64),((((((((((66,113),120),(117,121)),116),(((111,112),(134,135)),(118,119))),(81,82)),((((69,(70,83)),(87,(136,137))),(71,107)),((98,100),(99,101)))),((((74,(80,(109,110))),((95,96),141)),(((84,106),(105,126)),(125,131))),(85,102))),((((((67,68),((72,(127,128)),(79,144))),(73,((((90,((91,92),93)),94),(138,139)),132))),((78,89),88)),(114,115)),(103,104))),((((75,77),(76,129)),86),((122,123),133))))),(2,61)),62);
 860: 1 -11688.91309 -11261.55673 (0,((((((((((((1,97),146),65),(48,((49,51),(50,151)))),(52,142)),(10,((29,30),(54,56)))),((((53,55),(57,149)),143),147)),(((108,140),148),(124,(130,145)))),((3,4),((((6,7),((8,9),(24,(25,26)))),58),(((((((((((14,15),33),((34,(46,47)),35)),28),45),27),(20,21)),36),(43,44)),(((37,38),39),(41,42))),(31,32))))),((((5,(((11,(12,150)),13),((17,19),40))),(22,23)),(16,18)),(59,60))),((63,64),((((((((((66,113),120),(117,121)),116),(((111,112),(134,135)),(118,119))),(81,82)),(((69,(70,83)),((71,107),(87,(136,137)))),((98,100),(99,101)))),((((74,(80,(109,110))),(((84,106),(105,126)),(125,131))),((95,96),141)),(85,102))),((((((67,68),(((73,132),(138,139)),((90,94),((91,92),93)))),((78,89),88)),(114,115)),((72,(127,128)),(79,144))),(103,104))),((((75,(76,129)),77),133),((86,122),123))))),(2,61)),62);
 861: 1 -10946.74609 -11249.78586 (0,(((((((((1,97),146),65),((48,(52,142)),((49,(50,151)),51))),((10,((29,30),(54,56))),(((((53,55),(57,149)),143),147),(((108,140),148),(124,(130,145)))))),((3,4),((((5,(22,23)),(((11,150),(12,13)),((17,19),40))),(16,18)),(59,60)))),(((6,7),((8,9),(24,(25,26)))),(((((((((((((14,15),33),(46,47)),(34,35)),28),45),27),(20,21)),36),(43,44)),(((37,39),38),(41,42))),(31,32)),58))),(((63,64),(((((75,129),77),76),86),((122,123),133))),((((((66,((113,(117,121)),(116,120))),(((111,112),(134,135)),(118,119))),(81,82)),(((((69,(70,83)),71),(87,(136,137))),107),((98,100),(99,101)))),(((74,(80,(109,110))),((((84,106),(105,126)),(125,131)),((95,96),141))),(85,102))),(((((67,68),(((73,132),(138,139)),((90,94),((91,92),93)))),(((78,89),88),(114,115))),((72,(127,128)),(79,144))),(103,104))))),(2,61)),62);
 862: 3 -10222.04883 -11235.86276 (0,((((((((((((1,97),146),65),((48,(52,142)),(49,((50,151),51)))),(10,((29,30),(54,56)))),(59,60)),(((((53,55),(57,149)),143),147),(((108,140),148),(124,(130,145))))),(((6,7),((8,9),(24,(25,26)))),(((((((((((((14,15),33),(46,47)),(34,35)),28),45),27),(20,21)),36),(43,44)),(((37,38),39),(41,42))),(31,32)),58))),(3,4)),(((5,(((11,150),(12,13)),((17,19),40))),(22,23)),(16,18))),((63,64),((((((((((66,113),120),(117,121)),116),(((111,112),(134,135)),(118,119))),(81,82)),((((69,(70,83)),((71,107),(136,137))),87),((98,100),(99,101)))),(((74,(80,(109,110))),((((84,106),(105,126)),(125,131)),((95,96),141))),(85,102))),(((((67,68),(((73,132),(138,139)),((90,94),((91,92),93)))),(((78,89),88),(114,115))),((72,(127,128)),(79,144))),(103,104))),((((75,76),77),(86,((122,123),133))),129)))),(2,61)),62);
 863: 1 -10974.10547 -11250.90217 (0,(((((((((((1,97),146),65),((48,((49,51),(50,151))),(52,142))),(10,((29,30),(54,56)))),(((((((((((14,15),33),((34,(46,47)),35)),28),(27,45)),((20,21),36)),(43,44)),(((37,38),39),(41,42))),(31,32)),58),(((((53,55),(57,149)),143),(((108,140),148),(124,(130,145)))),147))),((6,7),((8,9),(24,(25,26))))),((((5,(22,23)),((((11,150),13),12),((17,19),40))),(16,18)),(59,60))),(3,4)),((63,64),((((((((((66,113),120),(117,121)),116),(((111,112),(134,135)),(118,119))),(81,82)),((((69,(70,83)),(87,(136,137))),(71,107)),((98,100),(99,101)))),((((74,(80,(109,110))),((95,96),141)),(((84,106),(105,126)),(125,131))),(85,102))),(((((67,68),(((73,132),(138,139)),((90,94),((91,92),93)))),(((78,89),88),(114,115))),((72,(127,128)),(79,144))),(103,104))),(((((75,129),76),77),((122,123),133)),86)))),(2,61)),62);
 864: 1 -11352.40723 -11258.39836 (0,((((((((1,97),146),((63,64),((((((((((66,113),120),(117,121)),116),(((111,112),(134,135)),(118,119))),(81,82)),((((((69,(70,83)),71),(87,(136,137))),107),((98,100),(99,101))),((72,(127,128)),(79,144)))),(((74,(80,(109,110))),((((84,106),(105,126)),(125,131)),((95,96),141))),(85,102))),((((67,68),((((73,132),(138,139)),(90,94)),((91,92),93))),(((78,89),88),(114,115))),(103,104))),((((75,76),(77,129)),((122,123),133)),86)))),65),((48,(52,142)),((49,51),(50,151)))),(((((((6,7),((8,9),(24,(25,26)))),((((((((14,15),33),((34,35),(46,47))),28),45),(((20,21),(36,((((37,39),38),(41,42)),(43,44)))),27)),(31,32)),58)),((((53,55),(57,149)),143),147)),(((108,140),148),(124,(130,145)))),(10,((29,30),(54,56)))),(59,60))),((3,4),(((5,(((11,150),(12,13)),((17,19),40))),(22,23)),(16,18)))),(2,61)),62);
 865: 2 -11562.70215 -11246.12008 (0,(((((((((1,97),146),65),((48,(52,142)),((49,51),(50,151)))),(10,((29,30),(54,56)))),(((((6,7),((8,9),(24,(25,26)))),(((((((((((14,15),33),((34,35),(46,47))),28),45),27),(20,21)),36),(43,44)),(((37,38),39),(41,42))),(31,32))),((((53,55),(57,149)),147),(58,143))),(((108,140),148),(124,(130,145))))),((3,4),((63,64),((((((((((66,113),(117,121)),120),116),(((111,112),(134,135)),(118,119))),(81,82)),((((69,(70,83)),(87,(136,137))),(71,107)),((98,100),(99,101)))),(((74,(80,(109,110))),((((84,106),(105,126)),(125,131)),((95,96),141))),(85,102))),(((((67,68),(((73,132),(138,139)),((90,94),((91,92),93)))),(((78,89),88),(114,115))),((72,(127,128)),(79,144))),(103,104))),((75,(76,(77,(86,((122,123),133))))),129))))),((((5,((((11,12),150),13),((17,19),40))),(22,23)),(16,18)),(59,60))),(2,61)),62);
 866: 2 -11724.28711 -11242.8181 (0,((((((((((1,97),146),65),((48,((49,51),(50,151))),(52,142))),(10,(59,60))),((29,30),(54,56))),(((((53,55),(57,149)),143),147),(((108,140),148),(124,(130,145))))),((((((((14,15),33),(34,(35,(46,47)))),28),45),(((20,21),(36,((((37,39),38),(41,42)),(43,44)))),27)),(31,32)),58)),(((3,4),((((5,((11,(12,(13,150))),((17,19),40))),(22,23)),(16,18)),((6,7),((8,9),(24,(25,26)))))),(((63,64),(((((((((66,113),120),(117,121)),116),(((111,112),(134,135)),(118,119))),(81,82)),(((((69,(70,83)),(87,(136,137))),(71,107)),((98,100),(99,101))),((72,(127,128)),(79,144)))),((((74,(80,(109,110))),((95,96),141)),(((84,106),(105,126)),(125,131))),(85,102))),(((((67,68),((73,132),((((90,93),94),(91,92)),(138,139)))),((78,89),88)),(114,115)),(103,104)))),(((((75,77),129),76),((122,123),133)),86)))),(2,61)),62);
 867: 1 -11104.03418 -11240.98203 (0,((((((((((1,97),146),65),((48,((49,51),(50,151))),(52,142))),(10,((29,30),(54,56)))),(((((53,55),(57,149)),143),147),(((108,140),148),(124,(130,145))))),(((((((((((((14,15),33),(34,(46,47))),35),28),45),27),(20,21)),36),(43,44)),(((37,38),39),(41,42))),(31,32)),58)),(((3,4),(((((5,(22,23)),((((11,150),12),13),((17,19),40))),(16,18)),(6,7)),((8,9),(24,(25,26))))),((63,64),((((((((((66,113),120),(117,121)),116),(((111,112),(134,135)),(118,119))),(81,82)),((((69,(70,83)),(87,(136,137))),(71,107)),((98,100),(99,101)))),(((74,(80,(109,110))),((((84,106),(105,126)),(125,131)),((95,96),141))),(85,102))),(((((67,68),(((73,132),(138,139)),((90,94),((91,92),93)))),(((78,89),88),(114,115))),((72,(127,128)),(79,144))),(103,104))),((((75,(86,((122,123),133))),77),76),129))))),(59,60)),(2,61)),62);
 868: 1 -10955.08691 -11240.02614 (0,((((((((((1,97),146),65),((48,(52,142)),((49,(50,151)),51))),(10,((29,30),(54,56)))),(((((53,55),(57,149)),143),147),(((108,140),124),((130,145),148)))),(((6,7),((8,9),(24,(25,26)))),((((((((((((14,15),33),((34,35),(46,47))),28),45),27),(20,21)),36),(43,44)),(((37,38),39),(41,42))),(31,32)),58))),((3,4),((((5,((((11,150),13),12),((17,19),40))),(22,23)),(16,18)),(59,60)))),((63,64),((((((((((66,113),120),(117,121)),116),(((111,112),(134,135)),(118,119))),(81,82)),(((((69,(70,83)),71),(87,(136,137))),107),((98,100),(99,101)))),((((74,(80,(109,110))),((95,96),141)),(((84,106),(105,126)),(125,131))),(85,102))),((((((67,68),(((73,132),(138,139)),((90,94),((91,92),93)))),((78,89),88)),(114,115)),((72,(127,128)),(79,144))),(103,104))),((((75,76),(77,129)),((122,123),133)),86)))),(2,61)),62);
 869: 1 -10855.63965 -11235.90718 (0,((((((((((1,97),146),65),((48,(49,((50,151),51))),(52,142))),(10,((29,30),(54,56)))),(((((53,55),(57,149)),143),147),(((108,140),148),(124,(130,145))))),(((6,7),((8,9),(24,(25,26)))),(((((((((((((14,15),33),35),(46,47)),34),(28,45)),27),(20,21)),36),(43,44)),(((37,39),38),(41,42))),(31,32)),58))),((3,4),((((5,(((11,150),(12,13)),((17,19),40))),(22,23)),(16,18)),(59,60)))),((63,64),(((((((((((66,113),120),(117,121)),116),(((111,112),(134,135)),(118,119))),(81,82)),((((69,(70,83)),(87,(136,137))),(71,107)),((98,100),(99,101)))),((74,(80,(109,110))),((((84,106),(105,126)),(125,131)),((95,96),141)))),(85,102)),(((((67,68),(((73,132),(138,139)),((90,94),((91,92),93)))),(((78,89),88),(114,115))),((72,(127,128)),(79,144))),(103,104))),((((75,77),76),(86,((122,123),133))),129)))),(2,61)),62);
 870: 3 -11140.00879 -11236.67894 (0,(((((((((((1,97),146),65),((48,((49,(50,151)),51)),(52,142))),(10,((29,30),(54,56)))),((((((6,7),((8,9),(24,(25,26)))),((((((((((((14,15),33),28),((34,35),(46,47))),45),27),(20,21)),36),(43,44)),(((37,38),39),(41,42))),(31,32)),58)),147),(((53,55),(57,149)),143)),(((108,140),148),(124,(130,145))))),(59,60)),(3,4)),(((5,((((11,150),13),12),((17,19),40))),(22,23)),(16,18))),((63,64),((((((((66,((113,(117,121)),120)),116),(((111,112),(134,135)),(118,119))),(81,82)),(((((69,(70,83)),71),(87,(136,137))),107),((98,100),(99,101)))),(((74,(80,(109,110))),((((84,106),(105,126)),(125,131)),((95,96),141))),(85,102))),(((((67,68),((((73,132),138),139),((90,94),((91,92),93)))),(((78,89),88),(114,115))),((72,(127,128)),(79,144))),(103,104))),(((75,(76,(77,129))),86),((122,123),133))))),(2,61)),62);
 871: 1 -10741.34961 -11234.90131 (0,(((((((((((1,97),146),65),((48,((49,51),(50,151))),(52,142))),(10,((29,30),(54,56)))),((((((6,7),((8,9),(24,(25,26)))),((((((((((((14,15),33),((34,(46,47)),35)),28),45),27),(20,21)),36),(43,44)),(((37,39),38),(41,42))),(31,32)),58)),147),(((53,55),(57,149)),143)),(((108,140),148),(124,(130,145))))),(59,60)),(3,4)),(((5,(((11,150),(12,13)),((17,19),40))),(22,23)),(16,18))),((63,64),((((((((((66,113),(117,121)),120),116),(((111,112),(134,135)),(118,119))),(81,82)),((((69,(70,83)),((71,107),(136,137))),87),((98,100),(99,101)))),(((74,(80,(109,110))),((((84,106),(105,126)),(125,131)),((95,96),141))),(85,102))),(((((67,68),(73,((((90,94),((91,92),93)),(138,139)),132))),(((78,89),88),(114,115))),((72,(127,128)),(79,144))),(103,104))),(((75,76),(77,(86,((122,123),133)))),129)))),(2,61)),62);
 872: 3 -12039.54883 -11236.5886 (0,(((((((((((1,97),146),65),((48,((49,51),(50,151))),(52,142))),(10,((29,30),(54,56)))),(((((53,55),(57,149)),143),147),(((108,140),148),(124,(130,145))))),((((((((((((14,15),33),((34,35),(46,47))),28),45),27),(20,21)),36),(43,44)),(((37,39),38),(41,42))),(31,32)),58)),(((((5,(((11,150),(12,13)),((17,19),40))),(22,23)),(16,18)),((6,7),((8,9),(24,(25,26))))),(59,60))),(3,4)),((63,64),((((((((((66,113),120),(117,121)),116),(((111,112),(134,135)),(118,119))),(81,82)),((((69,(70,83)),(87,(136,137))),(71,107)),((98,100),(99,101)))),(((74,(80,(109,110))),((((84,106),(105,126)),(125,131)),((95,96),141))),(85,102))),(((((67,68),(((73,132),(138,139)),((90,94),((91,92),93)))),(((78,89),88),(114,115))),((72,(127,128)),(79,144))),(103,104))),(((((75,76),129),77),((122,123),133)),86)))),(2,61)),62);
 873: 1 -11635.57031 -11253.04323 (0,(((((((((((1,97),146),65),((48,((49,(50,151)),51)),(52,142))),(10,((29,30),(54,56)))),(59,60)),(((((53,55),(57,149)),143),147),(((108,140),148),(124,(130,145))))),((((5,((((11,12),13),150),((17,19),40))),(22,23)),(16,18)),(((((6,7),((8,9),(24,(25,26)))),(((((14,15),33),(34,(35,(46,47)))),((27,45),28)),((((20,21),36),(43,44)),(((37,39),38),(41,42))))),(31,32)),58))),(3,4)),((63,64),((((((((((66,113),120),(117,121)),116),(((111,112),(134,135)),(118,119))),(81,82)),(((((69,(70,83)),71),(87,(136,137))),107),((98,100),(99,101)))),(((74,(80,(109,110))),((((84,106),(105,126)),(125,131)),((95,96),141))),(85,102))),(((((67,68),(((73,132),(138,139)),((90,94),((91,92),93)))),(((78,89),88),(114,115))),((72,(127,128)),(79,144))),(103,104))),((((75,76),(77,129)),((122,123),133)),86)))),(2,61)),62);
 874: 2 -11068.73242 -11243.68073 (0,((((((((((1,97),146),65),((48,((49,(50,151)),51)),(52,142))),(10,((29,30),(54,56)))),(((((53,55),(57,149)),143),147),(((108,140),148),(124,(130,145))))),(((6,7),((8,9),(24,(25,26)))),((((((((14,15),33),((34,(46,47)),35)),(27,45)),28),((((20,21),36),(43,44)),(37,((38,39),(41,42))))),(31,32)),58))),((3,4),((((5,(((11,150),(12,13)),((17,19),40))),(22,23)),(16,18)),(59,60)))),((63,64),((((((((((66,113),(117,121)),120),116),(((111,112),(134,135)),(118,119))),(81,82)),((((69,(70,83)),((71,107),(136,137))),87),((98,100),(99,101)))),(((74,(80,(109,110))),((((84,106),(105,126)),(125,131)),((95,96),141))),(85,102))),((((67,68),((((((72,(127,128)),(79,144)),93),(91,92)),(90,94)),(((73,132),138),139))),(((78,89),88),(114,115))),(103,104))),((75,(76,(77,(86,((122,123),133))))),129)))),(2,61)),62);
 875: 3 -11596.57812 -11249.52864 (0,(((((((((((1,97),146),65),((48,(52,142)),((49,51),(50,151)))),(10,((29,30),(54,56)))),(((((53,55),(57,149)),143),147),(((108,140),148),(124,(130,145))))),((((6,7),((8,9),(24,(25,26)))),((((((((14,15),33),((34,35),(46,47))),28),45),27),(20,21)),((((31,32),(((37,39),(41,42)),38)),(43,44)),36))),58)),(3,4)),((((5,(((11,150),(12,13)),((17,19),40))),(22,23)),(16,18)),(59,60))),((63,64),((((((((((66,113),120),(117,121)),116),(((111,112),(134,135)),(118,119))),(81,82)),(((((69,(70,83)),71),(87,(136,137))),107),((98,100),(99,101)))),(((74,(80,(109,110))),((((84,106),(105,126)),(125,131)),((95,96),141))),(85,102))),(((((67,68),(((73,132),(138,139)),((90,94),((91,92),93)))),(((78,89),88),(114,115))),((72,(127,128)),(79,144))),(103,104))),(((((75,76),129),77),((122,123),133)),86)))),(2,61)),62);
 876: 2 -10728.0459 -11240.93442 (0,((((((((((((1,97),146),65),((48,((49,51),(50,151))),(52,142))),(10,((29,30),(54,56)))),(59,60)),(((((53,55),(57,149)),143),147),(((108,140),148),(124,(130,145))))),(((6,7),((8,9),(24,(25,26)))),((((((((((((14,15),33),(34,(35,(46,47)))),28),45),27),(20,21)),36),(43,44)),(((37,38),39),(41,42))),(31,32)),58))),(3,4)),(((5,((((11,150),(12,13)),40),(17,19))),(22,23)),(16,18))),((63,64),(((((((66,(113,((116,120),(117,121)))),(((111,112),(134,135)),(118,119))),(81,82)),((((69,(70,83)),(87,(136,137))),(71,107)),((98,100),(99,101)))),((((74,(80,(109,110))),((95,96),141)),(((84,106),(105,126)),(125,131))),(85,102))),(((((67,68),(((73,132),(138,139)),((90,94),((91,92),93)))),(((78,89),88),(114,115))),((72,(127,128)),(79,144))),(103,104))),(((((75,76),129),77),((122,123),133)),86)))),(2,61)),62);
 877: 1 -10696.5752 -11239.62747 (0,((((((((((1,97),146),65),((48,(52,142)),((49,(50,151)),51))),(10,(59,60))),((29,30),(54,56))),(((((53,55),(57,149)),143),147),(((108,140),148),(124,(130,145))))),((((6,7),((8,9),(24,(25,26)))),((((((((((((14,15),33),34),(35,(46,47))),28),45),27),(20,21)),36),(43,44)),(((37,38),39),(41,42))),(31,32))),58)),(((3,4),((63,64),((((((((((66,113),(117,121)),120),116),(((111,112),(134,135)),(118,119))),(81,82)),(((((69,(70,83)),71),(87,(136,137))),107),((98,100),(99,101)))),(((74,(80,(109,110))),((((84,106),(105,126)),(125,131)),((95,96),141))),(85,102))),(((((67,68),(((73,132),(138,139)),(((90,94),(91,92)),93))),(((78,89),88),(114,115))),((72,(127,128)),(79,144))),(103,104))),((((75,(86,((122,123),133))),76),77),129)))),(((5,((((11,12),150),13),((17,19),40))),(22,23)),(16,18)))),(2,61)),62);
 878: 6 -11744.14258 -11253.5774 (0,((((((((((1,97),146),65),((48,((49,51),(50,151))),(52,142))),(10,((29,30),(54,56)))),(((((53,55),(57,149)),143),147),(((108,140),148),(124,(130,145))))),((((6,7),(((((((((((14,15),33),((34,35),(46,47))),28),45),27),(20,21)),36),(43,44)),(((37,38),39),(41,42))),(31,32))),58),((8,9),(24,(25,26))))),((3,4),((((5,((((11,150),13),12),((17,19),40))),(22,23)),(16,18)),(59,60)))),((63,64),((((((((66,((113,(117,121)),120)),116),(((111,112),(134,135)),(118,119))),(81,82)),((((69,(70,83)),(87,(136,137))),(71,107)),((98,100),(99,101)))),((((74,(80,(109,110))),((95,96),141)),(((84,106),(105,126)),(125,131))),(85,102))),((((((67,68),(((73,132),138),139)),((90,((91,92),93)),94)),(((78,89),88),(114,115))),((72,(127,128)),(79,144))),(103,104))),(((((75,76),129),77),((122,123),133)),86)))),(2,61)),62);
 879: 1 -11085.70312 -11252.6946 (0,(((((((((((1,97),146),65),((48,(52,142)),((49,(50,151)),51))),(10,((29,30),(54,56)))),(((((53,55),(57,149)),143),(((108,140),148),(124,(130,145)))),147)),(((6,7),((8,9),(24,(25,26)))),(((((((((((((14,15),33),(35,(46,47))),34),28),45),27),(20,21)),36),(43,44)),(((37,39),38),(41,42))),(31,32)),58))),(3,4)),((((5,(22,23)),((((11,150),12),13),((17,19),40))),(16,18)),(59,60))),((63,64),(((((((((66,((113,(117,121)),120)),116),(((111,112),(134,135)),(118,119))),(81,82)),((((69,(70,83)),((98,100),(99,101))),(87,(136,137))),(71,107))),((74,(80,(109,110))),((((84,106),(105,126)),(125,131)),((95,96),141)))),(85,102)),(((((67,68),(((73,132),(138,139)),((90,94),((91,92),93)))),(((78,89),88),(114,115))),((72,(127,128)),(79,144))),(103,104))),(((((75,76),129),77),86),((122,123),133))))),(2,61)),62);
 880: 2 -11224.60254 -11233.00814 (0,(((((((((((1,97),146),65),((48,(52,142)),(49,((50,151),51)))),(10,((29,30),(54,56)))),(59,60)),((((((6,7),((8,9),(24,(25,26)))),(((((((((((((14,15),33),(35,(46,47))),34),28),45),27),(20,21)),36),(43,44)),(((37,39),38),(41,42))),(31,32)),58)),147),(((53,55),(57,149)),143)),(((108,140),148),(124,(130,145))))),(3,4)),(((5,(22,23)),(((11,150),(12,13)),((17,19),40))),(16,18))),((63,64),((((((((((66,113),120),(117,121)),116),(((111,112),(134,135)),(118,119))),(81,82)),((((69,(70,83)),(87,(136,137))),(71,107)),((98,100),(99,101)))),((((74,(80,(109,110))),((95,96),141)),(((84,106),(105,126)),(125,131))),(85,102))),((((((67,68),((72,(127,128)),(79,144))),((73,132),(((90,((91,92),93)),94),(138,139)))),((78,89),88)),(114,115)),(103,104))),(((75,((76,129),77)),86),((122,123),133))))),(2,61)),62);
 881: 1 -10667.22852 -11258.55576 (0,(((((((((1,97),146),((63,64),(((((((((((66,113),120),(117,121)),116),(((111,112),(134,135)),(118,119))),(81,82)),(((((69,(70,83)),71),(87,(136,137))),107),((98,100),(99,101)))),((72,(127,128)),(79,144))),((((74,(80,(109,110))),((95,96),141)),(((84,106),(105,126)),(125,131))),(85,102))),(((((67,68),(((73,132),(138,139)),((90,94),((91,92),93)))),((78,89),88)),(114,115)),(103,104))),((((75,(86,((122,123),133))),76),77),129)))),65),((48,(52,142)),((49,51),(50,151)))),((29,30),(54,56))),((((3,4),(((5,((((11,13),12),150),((17,19),40))),(16,18)),(22,23))),10),(((((6,7),((8,9),(24,(25,26)))),((((((((((((14,15),33),((34,(46,47)),35)),28),45),27),(20,21)),36),(43,44)),(((37,39),38),(41,42))),(31,32)),58)),((((53,55),(57,149)),143),147)),(((108,140),148),(124,(130,145)))))),(59,60)),(2,61)),62);
 882: 1 -11627.79199 -11237.04492 (0,((((((((((1,97),146),65),((48,((49,51),(50,151))),(52,142))),(10,((29,30),(54,56)))),(59,60)),(((((53,55),(57,149)),143),(((108,140),148),(124,(130,145)))),147)),((((((((((((14,15),33),((34,35),(46,47))),28),45),27),(20,21)),36),(43,44)),(((37,38),39),(41,42))),(31,32)),58)),(((3,4),((63,64),((((((((((66,113),120),(117,121)),116),(((111,112),(134,135)),(118,119))),(81,82)),(((((69,(70,83)),71),(87,(136,137))),107),((98,100),(99,101)))),(((74,(80,(109,110))),((((84,106),(105,126)),(125,131)),((95,96),141))),(85,102))),(((((67,68),(((73,132),(138,139)),((90,94),((91,92),93)))),(((78,89),88),(114,115))),((72,(127,128)),(79,144))),(103,104))),((((75,77),(86,((122,123),133))),76),129)))),((((5,((((11,150),13),12),((17,19),40))),(22,23)),(16,18)),((6,7),((8,9),(24,(25,26))))))),(2,61)),62);
 883: 2 -10845.35254 -11254.20977 (0,((((((((((1,97),146),65),((48,((49,(50,151)),51)),(52,142))),(10,((29,30),(54,56)))),(((((6,7),((8,9),(24,(25,26)))),147),(((53,55),(57,149)),143)),(((108,140),148),(124,(130,145))))),(((((((((((((14,15),33),(46,47)),(34,35)),45),28),27),(20,21)),36),(43,44)),(((37,38),39),(41,42))),(31,32)),58)),((3,4),((((5,((((11,12),13),150),((17,19),40))),(22,23)),(16,18)),(59,60)))),((63,64),((((((((((66,113),120),(117,121)),116),(((111,112),(134,135)),(118,119))),(81,82)),(((((69,(70,83)),71),(87,(136,137))),107),((98,100),(99,101)))),((((74,(80,(109,110))),((95,96),141)),(((84,106),(105,126)),(125,131))),(85,102))),((((((((67,68),(73,132)),138),((90,94),((91,92),93))),139),(((78,89),88),(114,115))),((72,(127,128)),(79,144))),(103,104))),(((75,76),(77,(86,((122,123),133)))),129)))),(2,61)),62);
 884: 1 -11862.50195 -11246.94024 (0,(((((((((1,97),146),65),((48,(52,142)),((49,(50,151)),51))),(10,((29,30),(54,56)))),(((((6,7),((8,9),(24,(25,26)))),(((((((((((14,15),33),((34,35),(46,47))),28),45),27),(20,21)),36),(43,44)),(((37,39),38),(41,42))),(31,32))),((((53,55),(57,149)),147),(58,143))),(((108,140),148),(124,(130,145))))),((3,4),((63,64),((((((((((66,113),120),(117,121)),116),(((111,112),(134,135)),(118,119))),(81,82)),((((69,(70,83)),(87,(136,137))),(71,107)),((98,100),(99,101)))),((((74,(80,(109,110))),((95,96),141)),(((84,106),(105,126)),(125,131))),(85,102))),(((((67,68),(((73,132),(138,139)),((90,((91,92),93)),94))),(((78,89),88),(114,115))),((72,(127,128)),(79,144))),(103,104))),((75,((76,(86,((122,123),133))),77)),129))))),((((5,((((11,12),13),150),((17,19),40))),(22,23)),(16,18)),(59,60))),(2,61)),62);
 885: 1 -11033.84375 -11238.50639 (0,(((((((((((1,97),146),65),((48,((49,(50,151)),51)),(52,142))),(10,(59,60))),((29,30),(54,56))),(((((53,55),(57,149)),143),147),(((108,140),148),(124,(130,145))))),((3,4),(((5,((11,(12,(13,150))),((17,19),40))),(22,23)),(16,18)))),(((6,7),((8,9),(24,(25,26)))),((((((((((((14,15),33),((34,35),(46,47))),28),45),27),(20,21)),36),(43,44)),(((37,38),39),(41,42))),(31,32)),58))),((63,64),((((((((((66,113),(117,121)),120),116),(((111,112),(134,135)),(118,119))),(81,82)),((((69,(70,83)),(87,(136,137))),(71,107)),((98,100),(99,101)))),(((74,(80,(109,110))),((((84,106),(105,126)),(125,131)),((95,96),141))),(85,102))),(((((67,68),(((73,132),(138,139)),((90,94),((91,92),93)))),(((78,89),88),(114,115))),((72,(127,128)),(79,144))),(103,104))),((75,(76,(77,(86,((122,123),133))))),129)))),(2,61)),62);
 886: 1 -11260.84863 -11245.11615 (0,(((((((((1,97),146),(((63,64),(((((((((66,113),120),(117,121)),116),(((111,112),(134,135)),(118,119))),(((((((69,(70,83)),71),(87,(136,137))),107),((98,100),(99,101))),((72,(127,128)),(79,144))),(81,82))),(((74,(80,(109,110))),((((84,106),(105,126)),(125,131)),((95,96),141))),(85,102))),((((67,68),(((73,132),138),(((90,((91,92),93)),94),139))),(((78,89),88),(114,115))),(103,104))),((((75,77),(86,((122,123),133))),76),129))),65)),((48,((49,51),(50,151))),(52,142))),(10,((29,30),(54,56)))),(((((6,7),((8,9),(24,(25,26)))),((((((((((((14,15),33),((34,35),(46,47))),28),45),27),(20,21)),36),(43,44)),((37,(38,39)),(41,42))),(31,32)),58)),(((53,55),(57,149)),147)),(((108,140),148),(124,(130,145))))),143),((3,4),((((5,(((11,150),(12,13)),((17,19),40))),(22,23)),(16,18)),(59,60)))),(2,61)),62);
 887: 1 -12391.18555 -11240.96959 (0,((((((((((((1,97),146),65),((48,((49,(50,151)),51)),(52,142))),(10,((29,30),(54,56)))),(59,60)),(((((53,55),(57,149)),143),147),(((108,140),148),(124,(130,145))))),(((((((((((((14,15),33),(35,(46,47))),34),28),45),27),(20,21)),36),(43,44)),(((37,38),39),(41,42))),(31,32)),58)),(3,4)),((((5,((((11,13),12),((17,19),40)),150)),(22,23)),(16,18)),((6,7),((8,9),(24,(25,26)))))),((63,64),(((((((66,(113,((116,120),(117,121)))),(((111,112),(134,135)),(118,119))),(81,82)),((((69,(70,83)),(87,(136,137))),(71,107)),((98,100),(99,101)))),((((74,(80,(109,110))),((95,96),141)),(((84,106),(105,126)),(125,131))),(85,102))),(((((67,68),((72,(127,128)),(79,144))),((73,132),(((90,((91,92),93)),94),(138,139)))),(((78,89),88),(114,115))),(103,104))),((((75,129),(76,77)),((122,123),133)),86)))),(2,61)),62);
 888: 5 -11357.65234 -11260.07829 (0,((((((((((1,97),146),((63,64),((((((((((66,113),120),(117,121)),116),(((111,112),(134,135)),(118,119))),(81,82)),((((69,(70,83)),(87,(136,137))),(71,107)),((98,100),(99,101)))),(((74,(80,(109,110))),((((84,106),(105,126)),(125,131)),((95,96),141))),(85,102))),(((((67,68),((73,132),(((90,94),((91,92),93)),(138,139)))),(((78,89),88),(114,115))),((72,(127,128)),(79,144))),(103,104))),(((75,((77,86),((122,123),133))),76),129)))),10),65),((48,(52,142)),((49,51),(50,151)))),((((((((((((((14,15),33),((34,35),(46,47))),28),45),27),(20,21)),36),(43,44)),(((37,39),38),(41,42))),(31,32)),58),((((53,55),(57,149)),147),((((108,140),148),(124,(130,145))),143))),(59,60))),((3,4),((((5,(((11,150),(12,13)),((17,19),40))),(22,23)),(16,18)),((6,7),((8,9),(24,(25,26))))))),((29,30),(54,56))),(2,61)),62);
 889: 2 -11571.54102 -11239.56756 (0,((((((((((1,97),146),65),((48,(52,142)),((49,51),(50,151)))),(10,((29,30),(54,56)))),(59,60)),(((((53,55),(57,149)),143),147),(((108,140),148),(124,(130,145))))),(((6,7),((8,9),(24,(25,26)))),((((((((((((14,15),33),((34,35),(46,47))),28),45),27),(20,21)),36),(43,44)),(((37,39),38),(41,42))),(31,32)),58))),((3,4),((((5,(22,23)),(((11,150),(12,13)),((17,19),40))),(16,18)),((63,64),((((((((((66,113),120),116),(117,121)),(((111,112),(134,135)),(118,119))),(81,82)),(((((69,(70,83)),71),(87,(136,137))),107),((98,100),(99,101)))),((((74,(80,(109,110))),((95,96),141)),(((84,106),(105,126)),(125,131))),(85,102))),(((((67,68),(((73,132),(138,139)),((90,94),((91,92),93)))),(((78,89),88),(114,115))),((72,(127,128)),(79,144))),(103,104))),((((75,(77,129)),76),((122,123),133)),86)))))),(2,61)),62);
 890: 1 -11604.74219 -11254.39934 (0,(((((((((1,97),146),65),((48,((49,51),(50,151))),(52,142))),(10,((29,30),(54,56)))),((((6,7),(((((((((((((14,15),33),34),35),(46,47)),28),45),27),(20,21)),36),(43,44)),(((37,38),39),(41,42))),(31,32))),58),(((((53,55),(57,149)),143),147),(((108,140),148),(124,(130,145)))))),(59,60)),(((3,4),((63,64),((((((((66,(113,((117,121),120))),116),(((111,112),(134,135)),(118,119))),(81,82)),((((69,(70,83)),(87,(136,137))),(71,107)),((98,100),(99,101)))),(((74,(80,(109,110))),((((84,106),(105,126)),(125,131)),((95,96),141))),(85,102))),((((((67,68),(73,((((90,((91,92),(93,94))),138),132),139))),((78,89),88)),(114,115)),((72,(127,128)),(79,144))),(103,104))),((((75,(86,((122,123),133))),77),76),129)))),((((5,(((11,150),(12,13)),((17,19),40))),(22,23)),(16,18)),((8,9),(24,(25,26)))))),(2,61)),62);
 891: 2 -10958.24609 -11244.89632 (0,(((((((((((1,97),146),65),((48,(49,((50,151),51))),(52,142))),(10,((29,30),(54,56)))),(((((53,55),(57,149)),143),147),(((108,140),148),(124,(130,145))))),(((6,7),((8,9),(24,(25,26)))),(((((((((((((14,15),33),(34,(46,47))),35),28),45),27),(20,21)),36),(43,44)),(((37,39),38),(41,42))),(31,32)),58))),(3,4)),((((5,((11,((12,150),13)),((17,19),40))),(22,23)),(16,18)),(59,60))),((63,64),((((((((((66,113),(117,121)),120),116),(((111,112),(134,135)),(118,119))),(81,82)),((((69,(70,83)),(87,(136,137))),(71,107)),((98,100),(99,101)))),(((74,(80,(109,110))),((95,96),141)),((((84,106),(105,126)),(125,131)),(85,102)))),(((((67,68),(((73,132),(138,139)),((90,94),((91,92),93)))),(((78,89),88),(114,115))),((72,(127,128)),(79,144))),(103,104))),((75,((76,129),77)),((86,(122,123)),133))))),(2,61)),62);
 892: 1 -11184.125 -11233.84365 (0,((((((((((1,97),146),65),((48,((49,51),(50,151))),(52,142))),(10,((29,30),(54,56)))),(((((53,55),(57,149)),143),147),(((108,140),148),(124,(130,145))))),(((6,7),((8,9),(24,(25,26)))),(((((((((((((14,15),33),34),(35,(46,47))),28),45),27),(20,21)),36),(43,44)),(((37,39),38),(41,42))),(31,32)),58))),((3,4),((((5,(((11,150),(12,13)),((17,19),40))),(22,23)),(16,18)),(59,60)))),((63,64),(((((((((66,113),120),(117,121)),116),(((111,112),(134,135)),(118,119))),((((((69,(70,83)),71),(87,(136,137))),107),((98,100),(99,101))),(81,82))),(((74,(80,(109,110))),((((84,106),(105,126)),(125,131)),((95,96),141))),(85,102))),((((((67,68),((72,(127,128)),(79,144))),(((73,132),138),(((90,94),((91,92),93)),139))),((78,89),88)),(114,115)),(103,104))),(((75,76),(77,(86,((122,123),133)))),129)))),(2,61)),62);
 893: 3 -12324.95703 -11236.79077 (0,((((((((((1,97),146),65),((48,(52,142)),((49,(50,151)),51))),(10,((29,30),(54,56)))),(59,60)),(((((53,55),(57,149)),143),147),(((108,140),148),(124,(130,145))))),(((6,7),((8,9),(24,(25,26)))),((((((((((((14,15),33),((34,35),(46,47))),28),45),27),(20,21)),36),(43,44)),(((37,39),38),(41,42))),(31,32)),58))),((3,4),((((5,(22,23)),((((11,150),13),12),((17,19),40))),(16,18)),((63,64),((((((((((66,113),120),(117,121)),116),(((111,112),(134,135)),(118,119))),(81,82)),(((((69,(70,83)),71),(87,(136,137))),107),((98,100),(99,101)))),((((74,(80,(109,110))),((95,96),141)),(((84,106),(105,126)),(125,131))),(85,102))),(((((67,68),(73,((((90,((91,92),93)),94),(138,139)),132))),(((78,89),88),(114,115))),((72,(127,128)),(79,144))),(103,104))),(((((75,77),129),76),((122,123),133)),86)))))),(2,61)),62);
 894: 1 -10536.96191 -11237.10982 (0,((((((((((1,97),146),((63,64),(((((((66,((113,(117,121)),120)),116),(((111,112),(134,135)),(118,119))),(((((((69,(70,83)),71),(87,(136,137))),107),((98,100),(99,101))),((72,(127,128)),(79,144))),(81,82))),(((74,(80,(109,110))),((((84,106),(105,126)),(125,131)),((95,96),141))),(85,102))),((((67,68),(((73,132),(138,139)),(90,(((91,92),93),94)))),(((78,89),88),(114,115))),(103,104))),((((75,76),77),(86,((122,123),133))),129)))),65),((48,(49,((50,151),51))),(52,142))),(10,((29,30),(54,56)))),(((((6,7),((8,9),(24,(25,26)))),((((((((((((14,15),33),((34,35),(46,47))),28),45),27),(20,21)),36),(43,44)),(((37,39),38),(41,42))),(31,32)),58)),((((53,55),(57,149)),143),147)),(((108,140),148),(124,(130,145))))),(59,60)),((3,4),(((5,((((11,150),12),13),((17,19),40))),(22,23)),(16,18)))),(2,61)),62);
 895: 3 -11629.82031 -11234.08067 (0,(((((((((((1,97),146),65),((48,(52,142)),(49,((50,151),51)))),(10,((29,30),(54,56)))),((((((6,7),((8,9),(24,(25,26)))),((((((((((((14,15),33),((34,35),(46,47))),28),45),27),(20,21)),36),(43,44)),(((37,38),39),(41,42))),(31,32)),58)),147),(((53,55),(57,149)),143)),(((108,140),148),(124,(130,145))))),(59,60)),(3,4)),(((5,((((11,150),13),12),((17,19),40))),(22,23)),(16,18))),((63,64),((((((((((66,113),120),(117,121)),116),(((111,112),(134,135)),(118,119))),(81,82)),((((69,(70,83)),((71,107),(136,137))),87),((98,100),(99,101)))),(((74,(80,(109,110))),((((84,106),(105,126)),(125,131)),((95,96),141))),(85,102))),(((((67,68),(((73,132),(138,139)),((90,94),((91,92),93)))),(((78,89),88),(114,115))),((72,(127,128)),(79,144))),(103,104))),((((75,76),77),(86,((122,123),133))),129)))),(2,61)),62);
 896: 1 -11140.58008 -11249.40555 (0,((((((((((1,97),146),65),((48,((49,(50,151)),51)),(52,142))),(10,(59,60))),((29,30),(54,56))),(((((53,55),(57,149)),143),147),(((108,140),148),(124,(130,145))))),(((6,7),(((((((((((14,15),33),((34,35),(46,47))),28),45),27),(20,21)),36),(43,44)),(((37,38),39),(41,42))),(31,32))),58)),(((3,4),((63,64),(((((((((66,113),120),(117,121)),((((111,112),(134,135)),(118,119)),116)),(81,82)),((((69,(70,83)),(87,(136,137))),(71,107)),((98,100),(99,101)))),(((74,(80,(109,110))),((((84,106),(105,126)),(125,131)),((95,96),141))),(85,102))),(((((67,68),(73,((((((90,94),(91,92)),93),139),138),132))),(((78,89),88),(114,115))),((72,(127,128)),(79,144))),(103,104))),(((75,(76,(86,((122,123),133)))),77),129)))),((((5,((((11,12),150),13),((17,19),40))),(22,23)),(16,18)),((8,9),(24,(25,26)))))),(2,61)),62);
 897: 1 -12355.09766 -11238.3225 (0,(((((((((((1,97),146),65),((48,((49,51),(50,151))),(52,142))),(10,((29,30),(54,56)))),(((((53,55),(57,149)),143),(((108,140),148),(124,(130,145)))),147)),(((6,7),((8,9),(24,(25,26)))),((((((((((((14,15),33),((34,35),(46,47))),28),45),27),(20,21)),36),(43,44)),(((37,39),38),(41,42))),(31,32)),58))),(3,4)),((((5,((((11,150),13),12),((17,19),40))),(22,23)),(16,18)),(59,60))),((63,64),((((((((((66,113),120),(117,121)),116),(((111,112),(134,135)),(118,119))),(81,82)),((((69,(70,83)),((71,107),(136,137))),87),((98,100),(99,101)))),(((74,(80,(109,110))),((((84,106),(105,126)),(125,131)),((95,96),141))),(85,102))),(((((67,68),((72,(127,128)),(79,144))),((73,132),(((90,((91,92),93)),94),(138,139)))),(((78,89),88),(114,115))),(103,104))),((((75,(77,129)),76),((122,123),133)),86)))),(2,61)),62);
 898: 1 -11330.02734 -11233.27428 (0,(((((((((1,97),146),65),((48,((49,51),(50,151))),(52,142))),(10,((29,30),(54,56)))),(((((53,55),(57,149)),143),147),(((108,140),148),(124,(130,145))))),(((6,7),((8,9),(24,(25,26)))),((((((((((((14,15),33),((34,35),(46,47))),28),45),27),(20,21)),36),(43,44)),(((37,39),38),(41,42))),(31,32)),58))),(((3,4),((63,64),((((((66,(113,((116,120),(117,121)))),(((111,112),(134,135)),(118,119))),(((((69,(70,83)),(87,(136,137))),(71,107)),((98,100),(99,101))),(81,82))),(((74,(80,(109,110))),((((84,106),(105,126)),(125,131)),((95,96),141))),(85,102))),(((((67,68),((73,132),(((90,94),((91,93),92)),(138,139)))),(((78,89),88),(114,115))),((72,(127,128)),(79,144))),(103,104))),(((75,((76,129),77)),86),((122,123),133))))),((((5,(((11,150),(12,13)),((17,19),40))),(22,23)),(16,18)),(59,60)))),(2,61)),62);
 899: 1 -10371.16602 -11248.46982 (0,((((((((((1,97),146),65),((48,((49,51),(50,151))),(52,142))),(10,((29,30),(54,56)))),(((((53,55),(57,149)),143),147),(((108,140),148),(124,(130,145))))),((((6,7),((8,9),(24,(25,26)))),((((((((14,15),33),((34,35),(46,47))),28),45),27),(20,21)),((((31,32),(((37,39),38),(41,42))),(43,44)),36))),58)),((3,4),(((63,64),(((((75,129),77),76),86),((122,123),133))),((((((((66,116),113),120),(117,121)),(((111,112),(134,135)),(118,119))),(((((69,(70,83)),(87,(136,137))),(71,107)),((98,100),(99,101))),(81,82))),(((74,(80,(109,110))),((((84,106),(105,126)),(125,131)),((95,96),141))),(85,102))),((((((67,68),((72,(127,128)),(79,144))),((73,132),(((90,((91,93),92)),94),(138,139)))),((78,89),88)),(114,115)),(103,104)))))),((((5,(((11,150),(12,13)),((17,19),40))),(22,23)),(16,18)),(59,60))),(2,61)),62);
 900: 5 -10446.28906 -11240.32503 (0,((((((((((1,97),146),65),((48,((49,51),(50,151))),(52,142))),(10,((29,30),(54,56)))),(((((((((((((14,15),33),(35,(46,47))),34),28),45),27),(20,21)),36),(43,44)),(((37,38),39),(41,42))),(31,32)),58)),(((((53,55),(57,149)),143),147),(((108,140),148),(124,(130,145))))),(59,60)),(((3,4),((63,64),(((((((66,(((113,117),121),(116,120))),(((111,112),(134,135)),(118,119))),(81,82)),(((((69,(70,83)),71),(87,(136,137))),107),((98,100),(99,101)))),(((74,(80,(109,110))),((((84,106),(105,126)),(125,131)),((95,96),141))),(85,102))),(((((67,68),(((73,132),(138,139)),((90,94),((91,92),93)))),(((78,89),88),(114,115))),((72,(127,128)),(79,144))),(103,104))),(((((75,76),129),77),((122,123),133)),86)))),((((5,(((11,150),(12,13)),((17,19),40))),(22,23)),(16,18)),((6,7),((8,9),(24,(25,26))))))),(2,61)),62);
 901: 1 -10339.9082 -11239.62747 (0,((((((((((1,97),146),65),((48,(52,142)),((49,(50,151)),51))),(10,(59,60))),((29,30),(54,56))),(((((53,55),(57,149)),143),147),(((108,140),148),(124,(130,145))))),((((6,7),((8,9),(24,(25,26)))),((((((((((((14,15),33),34),(35,(46,47))),28),45),27),(20,21)),36),(43,44)),(((37,38),39),(41,42))),(31,32))),58)),(((3,4),((63,64),((((((((((66,113),(117,121)),120),116),(((111,112),(134,135)),(118,119))),(81,82)),(((((69,(70,83)),71),(87,(136,137))),107),((98,100),(99,101)))),(((74,(80,(109,110))),((((84,106),(105,126)),(125,131)),((95,96),141))),(85,102))),(((((67,68),(((73,132),(138,139)),(((90,94),(91,92)),93))),(((78,89),88),(114,115))),((72,(127,128)),(79,144))),(103,104))),((((75,(86,((122,123),133))),76),77),129)))),(((5,((((11,12),150),13),((17,19),40))),(22,23)),(16,18)))),(2,61)),62);
 902: 1 -10341.12012 -11240.79918 (0,(((((((((((1,97),146),65),((48,((49,(50,151)),51)),(52,142))),(10,((29,30),(54,56)))),(((((6,7),((8,9),(24,(25,26)))),(((((((((((((14,15),33),(34,(46,47))),35),28),45),27),(20,21)),36),(43,44)),(((37,38),39),(41,42))),(31,32)),58)),((((53,55),(57,149)),143),147)),(((108,140),148),(124,(130,145))))),(59,60)),(3,4)),(((5,((((11,150),12),13),((17,19),40))),(16,18)),(22,23))),((63,64),(((((((66,(113,((116,120),(117,121)))),(((111,112),(134,135)),(118,119))),(81,82)),(((((69,(70,83)),71),(87,(136,137))),107),((98,100),(99,101)))),(((74,(80,(109,110))),((((84,106),(105,126)),(125,131)),((95,96),141))),(85,102))),(((((67,68),((73,132),(((90,((91,92),93)),94),(138,139)))),(((78,89),88),(114,115))),((72,(127,128)),(79,144))),(103,104))),((((75,76),77),(86,((122,123),133))),129)))),(2,61)),62);
 903: 1 -11116.49512 -11233.23455 (0,(((((((((((1,97),146),65),((48,(49,((50,151),51))),(52,142))),(10,((29,30),(54,56)))),(59,60)),((((((6,7),((8,9),(24,(25,26)))),(((((((((((((14,15),33),(35,(46,47))),34),28),45),27),(20,21)),36),(43,44)),(((37,39),38),(41,42))),(31,32)),58)),147),(((53,55),(57,149)),143)),(((108,140),148),(124,(130,145))))),(3,4)),(((5,(22,23)),(((11,150),(12,13)),((17,19),40))),(16,18))),((63,64),((((((((((66,113),120),(117,121)),116),(((111,112),(134,135)),(118,119))),(81,82)),((((69,(70,83)),(87,(136,137))),(71,107)),((98,100),(99,101)))),((((74,(80,(109,110))),((95,96),141)),(((84,106),(105,126)),(125,131))),(85,102))),((((((67,68),((72,(127,128)),(79,144))),(73,((((90,((91,92),93)),94),(138,139)),132))),((78,89),88)),(114,115)),(103,104))),(((75,((76,129),77)),86),((122,123),133))))),(2,61)),62);
 904: 2 -11230.87305 -11233.12602 (0,(((((((((((1,97),146),65),((48,((49,(50,151)),51)),(52,142))),(10,((29,30),(54,56)))),(59,60)),((((((6,7),((8,9),(24,(25,26)))),(((((((((((((14,15),33),(35,(46,47))),34),28),45),27),(20,21)),36),(43,44)),(((37,39),38),(41,42))),(31,32)),58)),147),(((53,55),(57,149)),143)),(((108,140),148),(124,(130,145))))),(3,4)),(((5,(22,23)),(((11,150),(12,13)),((17,19),40))),(16,18))),((63,64),((((((((((66,113),120),(117,121)),116),(((111,112),(134,135)),(118,119))),(81,82)),((((69,(70,83)),(87,(136,137))),(71,107)),((98,100),(99,101)))),((((74,(80,(109,110))),((95,96),141)),(((84,106),(105,126)),(125,131))),(85,102))),((((((67,68),((72,(127,128)),(79,144))),(73,((((90,((91,92),93)),94),(138,139)),132))),((78,89),88)),(114,115)),(103,104))),(((75,((76,129),77)),86),((122,123),133))))),(2,61)),62);
 905: 1 -11214.96289 -11263.1575 (0,((((((((((1,97),146),65),((48,((49,51),(50,151))),(52,142))),((29,30),(54,56))),(((3,4),((63,64),((((((((((66,113),(117,121)),120),116),(((111,112),(134,135)),(118,119))),(81,82)),((((69,(70,83)),(87,(136,137))),(71,107)),((98,100),(99,101)))),(((74,(80,(109,110))),((((84,106),(105,126)),(125,131)),((95,96),141))),(85,102))),((((((67,68),(73,((((((90,(91,92)),93),94),139),132),138))),((78,89),88)),(114,115)),((72,(127,128)),(79,144))),(103,104))),((((75,77),76),(86,((122,123),133))),129)))),10)),(((((6,7),((8,9),(24,(25,26)))),((((((((((((14,15),33),(46,47)),(34,35)),28),45),27),(20,21)),36),(43,44)),(((37,38),39),(41,42))),(31,32))),((((53,55),(57,149)),(58,143)),147)),(((108,140),148),(124,(130,145))))),(59,60)),(((5,((((11,12),150),13),((17,19),40))),(22,23)),(16,18))),(2,61)),62);
 906: 1 -10445.64258 -11236.36949 (0,(((((((((((1,97),146),65),((48,((49,51),(50,151))),(52,142))),(10,((29,30),(54,56)))),(59,60)),(((((53,55),(57,149)),143),147),(((108,140),148),(124,(130,145))))),((((5,(((11,150),(12,13)),((17,19),40))),(22,23)),(16,18)),((((6,7),((8,9),(24,(25,26)))),((((((((((((14,15),33),(46,47)),(34,35)),28),45),27),(20,21)),36),(43,44)),(((37,38),39),(41,42))),(31,32))),58))),(3,4)),((63,64),(((((((66,(113,((116,120),(117,121)))),(((111,112),(134,135)),(118,119))),(81,82)),((((69,(70,83)),(87,(136,137))),(71,107)),((98,100),(99,101)))),((((74,(80,(109,110))),((95,96),141)),(((84,106),(105,126)),(125,131))),(85,102))),(((((67,68),(((73,132),(138,139)),((90,94),((91,92),93)))),(((78,89),88),(114,115))),((72,(127,128)),(79,144))),(103,104))),(((75,(76,(77,129))),((122,123),133)),86)))),(2,61)),62);
 907: 1 -11073.53125 -11271.32577 (0,((((((((((((((1,97),146),65),((48,((49,51),(50,151))),(52,142))),((29,30),(54,56))),(10,(59,60))),(((108,140),148),(124,(130,145)))),((((53,55),(57,149)),143),147)),((3,4),((63,64),((((((((66,(117,121)),113),120),116),(((111,112),(134,135)),(118,119))),(81,82)),((((((67,68),(73,(((((90,94),((91,92),93)),139),132),138))),((72,(127,128)),(79,144))),(((78,89),88),(114,115))),(103,104)),((((((69,(70,83)),71),107),(87,(136,137))),((98,100),(99,101))),(((74,(80,(109,110))),((((84,106),(105,126)),(125,131)),((95,96),141))),(85,102))))),((((75,(77,129)),76),86),((122,123),133)))))),58),((((((((14,15),33),35),(34,(46,47))),28),45),(((20,21),(36,((((37,39),38),(41,42)),(43,44)))),27)),(31,32))),((6,7),((8,9),(24,(25,26))))),(((5,(((11,150),(12,13)),((17,19),40))),(22,23)),(16,18))),(2,61)),62);
 908: 2 -11214.08887 -11238.50852 (0,((((((((((1,97),146),65),((48,((49,51),(50,151))),(52,142))),(10,((29,30),(54,56)))),(((((53,55),(57,149)),143),147),(((108,140),148),(124,(130,145))))),(((6,7),((8,9),(24,(25,26)))),(((((((((((14,15),33),((34,35),(46,47))),(27,45)),28),(20,21)),36),(43,44)),(((37,39),38),(41,42))),(31,32)),58))),((3,4),((((5,(((11,150),(12,13)),((17,19),40))),(22,23)),(16,18)),(59,60)))),((63,64),((((((((((66,113),(117,121)),120),116),(((111,112),(134,135)),(118,119))),(81,82)),((((69,(70,83)),((71,107),(136,137))),87),((98,100),(99,101)))),(((74,(80,(109,110))),((((84,106),(105,126)),(125,131)),((95,96),141))),(85,102))),((((67,68),((((((72,(127,128)),(79,144)),93),(91,92)),(90,94)),(((73,132),138),139))),(((78,89),88),(114,115))),(103,104))),((((75,76),77),(86,((122,123),133))),129)))),(2,61)),62);
 909: 1 -10427.91406 -11236.79077 (0,((((((((((1,97),146),65),((48,(52,142)),((49,(50,151)),51))),(10,((29,30),(54,56)))),(59,60)),(((((53,55),(57,149)),143),147),(((108,140),148),(124,(130,145))))),(((6,7),((8,9),(24,(25,26)))),((((((((((((14,15),33),((34,35),(46,47))),28),45),27),(20,21)),36),(43,44)),(((37,39),38),(41,42))),(31,32)),58))),((3,4),((((5,(22,23)),((((11,150),13),12),((17,19),40))),(16,18)),((63,64),((((((((((66,113),120),(117,121)),116),(((111,112),(134,135)),(118,119))),(81,82)),(((((69,(70,83)),71),(87,(136,137))),107),((98,100),(99,101)))),((((74,(80,(109,110))),((95,96),141)),(((84,106),(105,126)),(125,131))),(85,102))),(((((67,68),(73,((((90,((91,92),93)),94),(138,139)),132))),(((78,89),88),(114,115))),((72,(127,128)),(79,144))),(103,104))),(((((75,77),129),76),((122,123),133)),86)))))),(2,61)),62);
 910: 2 -11403.06055 -11259.17633 (0,(((((((((((1,97),146),65),10),((29,30),(54,56))),((48,((49,(50,151)),51)),(52,142))),((((((53,55),(57,149)),143),147),(((108,140),148),(124,(130,145)))),(59,60))),(((6,7),((8,9),(24,(25,26)))),((((((((((((14,15),33),((34,(46,47)),35)),28),45),27),(20,21)),36),(43,44)),(((37,39),38),(41,42))),(31,32)),58))),((3,4),(((5,(22,23)),(((11,150),(12,13)),((17,19),40))),(16,18)))),((63,64),((((((((((66,113),(117,121)),120),116),(((111,112),(134,135)),(118,119))),(81,82)),(((((69,(70,83)),71),(87,(136,137))),107),((98,100),(99,101)))),(((74,(80,(109,110))),((((84,106),(105,126)),(125,131)),((95,96),141))),(85,102))),((((((67,68),((90,94),((91,92),93))),((73,132),(138,139))),(((78,89),88),(114,115))),((72,(127,128)),(79,144))),(103,104))),((75,((76,(86,((122,123),133))),77)),129)))),(2,61)),62);
 911: 1 -11922.83008 -11242.71127 (0,(((((((((((1,97),146),65),((48,((49,(50,151)),51)),(52,142))),(10,((29,30),(54,56)))),(((((53,55),(57,149)),143),147),(((108,140),124),((130,145),148)))),((((6,7),((8,9),(24,(25,26)))),((((((((((((14,15),33),(46,47)),(34,35)),28),45),27),(20,21)),36),(43,44)),(((37,39),38),(41,42))),(31,32))),58)),(3,4)),((((5,((((11,150),13),12),((17,19),40))),(22,23)),(16,18)),(59,60))),((63,64),(((((((66,((113,(117,121)),(116,120))),(((111,112),(134,135)),(118,119))),(81,82)),((((69,(70,83)),(87,(136,137))),(71,107)),((98,100),(99,101)))),(((74,(80,(109,110))),((((84,106),(105,126)),(125,131)),((95,96),141))),(85,102))),(((((67,68),(73,((((90,94),((91,92),93)),(138,139)),132))),(((78,89),88),(114,115))),((72,(127,128)),(79,144))),(103,104))),(((75,((76,129),77)),86),((122,123),133))))),(2,61)),62);
 912: 1 -11084.58984 -11239.98074 (0,((((((((((1,97),146),65),((48,((49,51),(50,151))),(52,142))),(10,((29,30),(54,56)))),(((((((((((((14,15),33),(35,(46,47))),34),28),45),27),(20,21)),36),(43,44)),(((37,38),39),(41,42))),(31,32)),58)),(((((53,55),(57,149)),143),147),(((108,140),148),(124,(130,145))))),(59,60)),(((3,4),((63,64),((((((((66,((113,(117,121)),(116,120))),(((111,112),(134,135)),(118,119))),(81,82)),(((((69,(70,83)),71),(87,(136,137))),107),((98,100),(99,101)))),((74,(80,(109,110))),((((84,106),(105,126)),(125,131)),((95,96),141)))),(85,102)),(((((67,68),(((73,132),(138,139)),(((90,94),(91,92)),93))),(((78,89),88),(114,115))),((72,(127,128)),(79,144))),(103,104))),(((((75,76),129),77),((122,123),133)),86)))),((((5,(((11,150),(12,13)),((17,19),40))),(22,23)),(16,18)),((6,7),((8,9),(24,(25,26))))))),(2,61)),62);
 913: 2 -11714.9375 -11232.93154 (0,(((((((((((1,97),146),65),((48,(52,142)),((49,(50,151)),51))),(10,((29,30),(54,56)))),(59,60)),((((((6,7),((8,9),(24,(25,26)))),(((((((((((((14,15),33),(35,(46,47))),34),28),45),27),(20,21)),36),(43,44)),(((37,39),38),(41,42))),(31,32)),58)),147),(((53,55),(57,149)),143)),(((108,140),148),(124,(130,145))))),(3,4)),(((5,(22,23)),(((11,150),(12,13)),((17,19),40))),(16,18))),((63,64),((((((((((66,113),120),(117,121)),116),(((111,112),(134,135)),(118,119))),(81,82)),((((69,(70,83)),(87,(136,137))),(71,107)),((98,100),(99,101)))),((((74,(80,(109,110))),((95,96),141)),(((84,106),(105,126)),(125,131))),(85,102))),((((((67,68),((72,(127,128)),(79,144))),((73,132),(((90,((91,92),93)),94),(138,139)))),((78,89),88)),(114,115)),(103,104))),(((75,((76,129),77)),86),((122,123),133))))),(2,61)),62);
 914: 1 -10769.63281 -11236.04849 (0,((((((((((((1,97),146),65),((48,((49,51),(50,151))),(52,142))),(10,((29,30),(54,56)))),(59,60)),(((((53,55),(57,149)),143),147),(((108,140),148),(124,(130,145))))),(((6,7),((8,9),(24,(25,26)))),((((((((((((14,15),33),((34,35),(46,47))),28),45),27),(20,21)),36),(43,44)),(((37,39),38),(41,42))),(31,32)),58))),(3,4)),(((5,((((11,150),13),12),((17,19),40))),(22,23)),(16,18))),((63,64),((((((((((66,113),120),(117,121)),116),(((111,112),(134,135)),(118,119))),(81,82)),((((69,(70,83)),((71,107),(136,137))),87),((98,100),(99,101)))),(((74,(80,(109,110))),((((84,106),(105,126)),(125,131)),((95,96),141))),(85,102))),(((((67,68),(73,((((90,((91,92),93)),94),(138,139)),132))),(((78,89),88),(114,115))),((72,(127,128)),(79,144))),(103,104))),(((75,76),(77,(86,((122,123),133)))),129)))),(2,61)),62);
 915: 2 -10610.6084 -11248.86566 (0,(((((((((1,97),146),65),((48,((49,(50,151)),51)),(52,142))),(10,((29,30),(54,56)))),(59,60)),(((((6,7),((((((((((((14,15),33),34),(35,(46,47))),28),45),27),(20,21)),36),(43,44)),(((37,39),38),(41,42))),(31,32))),58),(((108,140),148),(124,(130,145)))),((((53,55),(57,149)),143),147))),(((3,4),((63,64),(((((((((66,113),((117,121),120)),116),(((111,112),(134,135)),(118,119))),(81,82)),((((69,(70,83)),(87,(136,137))),(71,107)),((98,100),(99,101)))),((((74,(80,(109,110))),((95,96),141)),(((84,106),(105,126)),(125,131))),(85,102))),(((((67,68),(73,((((90,(((91,92),93),94)),138),139),132))),(((78,89),88),(114,115))),((72,(127,128)),(79,144))),(103,104))),((((75,(86,((122,123),133))),76),77),129)))),((((5,((((11,150),12),13),((17,19),40))),(22,23)),(16,18)),((8,9),(24,(25,26)))))),(2,61)),62);
 916: 1 -11924.30273 -11233.23455 (0,(((((((((((1,97),146),65),((48,(49,((50,151),51))),(52,142))),(10,((29,30),(54,56)))),(59,60)),((((((6,7),((8,9),(24,(25,26)))),(((((((((((((14,15),33),(35,(46,47))),34),28),45),27),(20,21)),36),(43,44)),(((37,39),38),(41,42))),(31,32)),58)),147),(((53,55),(57,149)),143)),(((108,140),148),(124,(130,145))))),(3,4)),(((5,(22,23)),(((11,150),(12,13)),((17,19),40))),(16,18))),((63,64),((((((((((66,113),120),(117,121)),116),(((111,112),(134,135)),(118,119))),(81,82)),((((69,(70,83)),(87,(136,137))),(71,107)),((98,100),(99,101)))),((((74,(80,(109,110))),((95,96),141)),(((84,106),(105,126)),(125,131))),(85,102))),((((((67,68),((72,(127,128)),(79,144))),(73,((((90,((91,92),93)),94),(138,139)),132))),((78,89),88)),(114,115)),(103,104))),(((75,((76,129),77)),86),((122,123),133))))),(2,61)),62);
 917: 2 -10754.92578 -11230.72549 (0,(((((((((((1,97),146),65),((48,(52,142)),((49,(50,151)),51))),(10,((29,30),(54,56)))),((((((6,7),((8,9),(24,(25,26)))),(((((((((((((14,15),33),(34,(46,47))),35),28),45),27),(20,21)),36),(43,44)),(((37,39),38),(41,42))),(31,32)),58)),147),(((53,55),(57,149)),143)),(((108,140),148),(124,(130,145))))),(59,60)),(3,4)),(((5,(((11,150),(12,13)),((17,19),40))),(22,23)),(16,18))),((63,64),((((((((((66,113),120),(117,121)),116),(((111,112),(134,135)),(118,119))),(81,82)),(((((69,(70,83)),71),(87,(136,137))),107),((98,100),(99,101)))),(((74,(80,(109,110))),((((84,106),(105,126)),(125,131)),((95,96),141))),(85,102))),(((((67,68),(((73,132),(138,139)),((90,94),((91,92),93)))),(((78,89),88),(114,115))),((72,(127,128)),(79,144))),(103,104))),(((((75,76),129),77),86),((122,123),133))))),(2,61)),62);
 918: 1 -11580.34766 -11241.02969 (0,((((((((1,97),146),(((48,((49,(50,151)),51)),(52,142)),65)),(10,((29,30),(54,56)))),(((((53,55),(57,149)),143),147),(((108,140),148),(124,(130,145))))),(((6,7),((8,9),(24,(25,26)))),((((((((((((14,15),33),((34,(46,47)),35)),28),45),27),(20,21)),36),(43,44)),(((37,38),39),(41,42))),(31,32)),58))),(((3,4),((((5,((((11,150),13),12),((17,19),40))),(22,23)),(16,18)),(59,60))),((63,64),((((((66,(((((((111,112),(134,135)),(118,119)),116),(117,121)),120),113)),(81,82)),(((((69,(70,83)),71),(87,(136,137))),107),((98,100),(99,101)))),((((74,(80,(109,110))),((95,96),141)),(((84,106),(105,126)),(125,131))),(85,102))),((((((67,68),((72,(127,128)),(79,144))),(((73,132),138),(((90,((91,92),93)),94),139))),((78,89),88)),(114,115)),(103,104))),((((75,77),(86,((122,123),133))),76),129))))),(2,61)),62);
 919: 3 -11393.58301 -11266.33682 (0,(((((((((1,97),146),((63,64),((((((((((66,113),120),(117,121)),116),(((111,112),(134,135)),(118,119))),(81,82)),((((69,(70,83)),(87,(136,137))),(71,107)),((98,100),(99,101)))),(((74,(80,(109,110))),((((84,106),(105,126)),(125,131)),((95,96),141))),(85,102))),(((((67,68),((73,132),(((90,94),((91,92),93)),(138,139)))),(((78,89),88),(114,115))),((72,(127,128)),(79,144))),(103,104))),((((75,(86,((122,123),133))),76),77),129)))),10),(((48,(52,142)),((49,51),(50,151))),65)),((((((((((((((14,15),33),((34,35),(46,47))),28),45),27),(20,21)),36),(43,44)),(((37,39),38),(41,42))),(31,32)),58),((((53,55),(57,149)),147),((((108,140),148),(124,(130,145))),143))),(59,60))),((3,4),((((5,(((11,150),(12,13)),((17,19),40))),(22,23)),(16,18)),((6,7),((8,9),(24,(25,26))))))),((29,30),(54,56))),(2,61)),62);
 920: 3 -11312.77344 -11248.16987 (0,((((((((((((1,97),146),65),((48,(49,((50,151),51))),(52,142))),(10,((29,30),(54,56)))),(((((53,55),(57,149)),143),147),(((108,140),124),((130,145),148)))),(((((((((((((14,15),33),(46,47)),(34,35)),28),45),27),(20,21)),36),(43,44)),(((37,39),38),(41,42))),(31,32)),58)),((6,7),((8,9),(24,(25,26))))),(3,4)),((((5,((((11,150),13),12),((17,19),40))),(22,23)),(16,18)),(59,60))),((63,64),(((((((66,((113,(117,121)),(116,120))),(((111,112),(134,135)),(118,119))),(81,82)),((((69,(70,83)),(87,(136,137))),(71,107)),((98,100),(99,101)))),(((74,(80,(109,110))),((((84,106),(105,126)),(125,131)),((95,96),141))),(85,102))),(((((67,68),(((73,132),(138,139)),((90,94),((91,92),93)))),(((78,89),88),(114,115))),((72,(127,128)),(79,144))),(103,104))),(((75,((76,129),77)),86),((122,123),133))))),(2,61)),62);
 921: 1 -11251.34766 -11251.11988 (0,(((((((((((1,97),146),65),((48,((49,(50,151)),51)),(52,142))),(10,((29,30),(54,56)))),(59,60)),(((((53,55),(57,149)),143),147),(((108,140),148),(124,(130,145))))),((((5,((((11,12),13),150),((17,19),40))),(22,23)),(16,18)),((((6,7),((((((14,15),33),(34,(35,(46,47)))),((27,45),28)),((((20,21),36),(43,44)),(((37,39),38),(41,42)))),(31,32))),((8,9),(24,(25,26)))),58))),(3,4)),((63,64),((((((((((66,113),120),(117,121)),116),(((111,112),(134,135)),(118,119))),(81,82)),(((((69,(70,83)),71),(87,(136,137))),107),((98,100),(99,101)))),(((74,(80,(109,110))),((((84,106),(105,126)),(125,131)),((95,96),141))),(85,102))),(((((67,68),(((73,132),(138,139)),((90,94),((91,92),93)))),(((78,89),88),(114,115))),((72,(127,128)),(79,144))),(103,104))),((((75,76),(77,129)),((122,123),133)),86)))),(2,61)),62);
 922: 1 -10523.25781 -11261.29421 (0,(((((((((((1,97),146),65),((48,((49,(50,151)),51)),(52,142))),(10,(59,60))),((29,30),(54,56))),(((((53,55),(57,149)),143),147),(((108,140),148),(124,(130,145))))),((3,4),((63,64),(((((((66,(113,((116,120),(117,121)))),(((111,112),(134,135)),(118,119))),(81,82)),((((69,(70,83)),(87,(136,137))),(71,107)),((98,100),(99,101)))),(((74,(80,(109,110))),((((84,106),(105,126)),(125,131)),((95,96),141))),(85,102))),((((((67,68),73),((((((90,(91,92)),93),94),138),139),132)),(((78,89),88),(114,115))),((72,(127,128)),(79,144))),(103,104))),((((75,(86,((122,123),133))),76),77),129))))),((((6,7),((8,9),(24,(25,26)))),(((((((((((14,15),33),((34,35),(46,47))),28),45),27),(20,21)),36),(43,44)),(((37,38),39),(41,42))),(31,32))),58)),(((5,((((11,12),13),150),((17,19),40))),(22,23)),(16,18))),(2,61)),62);
 923: 1 -11201.45508 -11237.15579 (0,(((((((((((((1,97),146),65),((48,((49,(50,151)),51)),(52,142))),((29,30),(54,56))),10),(59,60)),(((((53,55),(57,149)),143),147),(((108,140),148),(124,(130,145))))),(((((((((((((14,15),33),(35,(46,47))),34),28),45),27),(20,21)),36),(43,44)),(((37,38),39),(41,42))),(31,32)),58)),(3,4)),((((5,((((11,13),12),150),((17,19),40))),(22,23)),(16,18)),((6,7),((8,9),(24,(25,26)))))),((63,64),(((((((66,(113,((116,120),(117,121)))),(((111,112),(134,135)),(118,119))),(81,82)),((((69,(70,83)),(87,(136,137))),(71,107)),((98,100),(99,101)))),((((74,(80,(109,110))),((95,96),141)),(((84,106),(105,126)),(125,131))),(85,102))),(((((67,68),((72,(127,128)),(79,144))),((73,132),(((90,((91,92),93)),94),(138,139)))),(((78,89),88),(114,115))),(103,104))),((((75,129),(76,77)),((122,123),133)),86)))),(2,61)),62);
 924: 1 -11424.84863 -11238.44511 (0,((((((((((1,97),146),65),((48,((49,(50,151)),51)),(52,142))),(10,(59,60))),((29,30),(54,56))),(((((53,55),(57,149)),143),147),(((108,140),148),(124,(130,145))))),(((6,7),((8,9),(24,(25,26)))),((((((((((((14,15),33),((34,35),(46,47))),28),45),27),(20,21)),36),(43,44)),(((37,38),39),(41,42))),(31,32)),58))),((3,4),((((5,((11,(12,(13,150))),((17,19),40))),(22,23)),(16,18)),((63,64),((((((((((66,113),(117,121)),120),116),(((111,112),(134,135)),(118,119))),(81,82)),((((69,(70,83)),(87,(136,137))),(71,107)),((98,100),(99,101)))),((((74,(80,(109,110))),((95,96),141)),(((84,106),(105,126)),(125,131))),(85,102))),(((((67,68),(73,(((((90,94),(91,92)),93),(138,139)),132))),(((78,89),88),(114,115))),((72,(127,128)),(79,144))),(103,104))),((75,(76,(77,(86,((122,123),133))))),129)))))),(2,61)),62);
 925: 1 -10937.24805 -11244.38149 (0,((((((((((((1,97),146),65),((48,((49,(50,151)),51)),(52,142))),(10,((29,30),(54,56)))),(((((53,55),(57,149)),143),147),(((108,140),148),(124,(130,145))))),((((((((((((14,15),33),((34,(46,47)),35)),28),45),27),(20,21)),36),(43,44)),(((37,39),38),(41,42))),(31,32)),58)),((63,64),((((((((((66,113),(117,121)),120),116),(((111,112),(134,135)),(118,119))),(81,82)),((((69,(70,83)),(87,(136,137))),(71,107)),((98,100),(99,101)))),(((74,(80,(109,110))),((((84,106),(105,126)),(125,131)),((95,96),141))),(85,102))),(((((67,68),(((73,132),(138,139)),((90,94),((91,92),93)))),(((78,89),88),(114,115))),((72,(127,128)),(79,144))),(103,104))),((((75,(86,((122,123),133))),76),77),129)))),(3,4)),(((((5,(22,23)),(((11,150),(12,13)),((17,19),40))),(16,18)),(6,7)),((8,9),(24,(25,26))))),(59,60)),(2,61)),62);
 926: 2 -10629.05078 -11246.57311 (0,((((((((((1,97),146),65),((48,((49,51),(50,151))),(52,142))),(10,((29,30),(54,56)))),(((((53,55),(57,149)),143),147),(((108,140),148),(124,(130,145))))),(((((((((((((14,15),33),(34,(46,47))),35),28),45),27),(20,21)),36),(43,44)),(((37,38),39),(41,42))),(31,32)),58)),(((3,4),((((5,(22,23)),(((((11,150),12),13),(17,19)),40)),(16,18)),((6,7),((8,9),(24,(25,26)))))),((63,64),((((((((((66,113),120),(117,121)),116),(((111,112),(134,135)),(118,119))),(81,82)),((((69,(70,83)),(87,(136,137))),(71,107)),((98,100),(99,101)))),(((74,(80,(109,110))),((((84,106),(105,126)),(125,131)),((95,96),141))),(85,102))),(((((67,68),(((73,132),(138,139)),((90,94),((91,92),93)))),(((78,89),88),(114,115))),((72,(127,128)),(79,144))),(103,104))),((((75,(86,((122,123),133))),77),76),129))))),(59,60)),(2,61)),62);
 927: 1 -11450.92188 -11236.17035 (0,((((((((((1,97),146),65),((48,((49,51),(50,151))),(52,142))),(10,((29,30),(54,56)))),((((((6,7),((8,9),(24,(25,26)))),(((((((((((14,15),33),((34,(46,47)),35)),28),45),27),(20,21)),36),(43,44)),(((37,39),38),(41,42))),(31,32))),58),((((53,55),(57,149)),143),147)),((((108,140),148),(130,145)),124))),(59,60)),((3,4),(((5,(((11,150),(12,13)),((17,19),40))),(22,23)),(16,18)))),((63,64),(((((((66,(113,((116,120),(117,121)))),(((111,112),(134,135)),(118,119))),(81,82)),(((((69,(70,83)),71),(87,(136,137))),107),((98,100),(99,101)))),((((74,(80,(109,110))),((95,96),141)),(((84,106),(105,126)),(125,131))),(85,102))),(((((67,68),(((73,132),(138,139)),((90,94),((91,92),93)))),(((78,89),88),(114,115))),((72,(127,128)),(79,144))),(103,104))),(((75,76),(77,(86,((122,123),133)))),129)))),(2,61)),62);
 928: 1 -10813.90723 -11236.52765 (0,(((((((((1,97),146),((63,64),((((((((((66,113),120),(117,121)),116),(((111,112),(134,135)),(118,119))),(81,82)),((((((69,(70,83)),71),(87,(136,137))),107),((98,100),(99,101))),((72,(127,128)),(79,144)))),((((74,(80,(109,110))),((95,96),141)),(((84,106),(105,126)),(125,131))),(85,102))),(((((67,68),((73,132),(((90,94),((91,92),93)),(138,139)))),((78,89),88)),(114,115)),(103,104))),((((75,76),77),(86,((122,123),133))),129)))),65),((48,(52,142)),((49,51),(50,151)))),(10,((29,30),(54,56)))),(((((6,7),((8,9),(24,(25,26)))),((((((((((((14,15),33),((34,35),(46,47))),28),45),27),(20,21)),36),(43,44)),(((37,39),38),(41,42))),(31,32)),58)),((((53,55),(57,149)),143),147)),(((108,140),148),(124,(130,145))))),((3,4),((((5,(((11,150),(12,13)),((17,19),40))),(22,23)),(16,18)),(59,60)))),(2,61)),62);
 929: 1 -10875.43555 -11253.64091 (0,((((((((((((1,97),146),65),((48,((49,(50,151)),51)),(52,142))),(10,(59,60))),((29,30),(54,56))),(((((53,55),(57,149)),143),147),(((108,140),148),(124,(130,145))))),((3,4),(((63,64),(((((75,77),129),76),((122,123),133)),86)),(((((((((66,113),(117,121)),120),116),(((111,112),(134,135)),(118,119))),(81,82)),(((((69,(70,83)),71),(87,(136,137))),107),((98,100),(99,101)))),(((74,(80,(109,110))),((((84,106),(105,126)),(125,131)),((95,96),141))),(85,102))),(((((67,68),(73,((((((90,94),(91,92)),93),139),138),132))),(((78,89),88),(114,115))),((72,(127,128)),(79,144))),(103,104)))))),((((((((14,15),33),((34,(46,47)),35)),28),45),(((20,21),(36,((((37,39),38),(41,42)),(43,44)))),27)),(31,32)),58)),((6,7),((8,9),(24,(25,26))))),(((5,((((11,150),13),12),((17,19),40))),(22,23)),(16,18))),(2,61)),62);
 930: 2 -11764.35449 -11235.46574 (0,(((((((((((((1,97),146),65),((48,((49,51),(50,151))),(52,142))),(10,((29,30),(54,56)))),(((108,140),148),(124,(130,145)))),(((53,55),(57,149)),143)),147),(((6,7),((8,9),(24,(25,26)))),((((((((((((14,15),33),((34,35),(46,47))),28),45),27),(20,21)),36),(43,44)),(((37,39),38),(41,42))),(31,32)),58))),(3,4)),((((5,(22,23)),((((11,150),13),12),((17,19),40))),(16,18)),(59,60))),((63,64),(((((((((66,113),((117,121),120)),116),(((111,112),(134,135)),(118,119))),(81,82)),(((((69,(70,83)),71),(87,(136,137))),107),((98,100),(99,101)))),((((74,(80,(109,110))),((95,96),141)),(((84,106),(105,126)),(125,131))),(85,102))),(((((67,68),(((73,132),(138,139)),(((90,94),(91,92)),93))),(((78,89),88),(114,115))),((72,(127,128)),(79,144))),(103,104))),((((75,76),(77,129)),86),((122,123),133))))),(2,61)),62);
 931: 1 -11053.5957 -11239.33651 (0,((((((((((1,97),146),65),((48,((49,(50,151)),51)),(52,142))),(10,(59,60))),((29,30),(54,56))),(((((53,55),(57,149)),143),147),(((108,140),148),(124,(130,145))))),((((6,7),((8,9),(24,(25,26)))),(((((((((((14,15),33),34),(35,(46,47))),28),(27,45)),(20,21)),36),(43,44)),(((37,38),39),(41,42))),(31,32))),58)),(((3,4),((63,64),((((((((((66,113),(117,121)),120),116),(((111,112),(134,135)),(118,119))),(81,82)),(((((69,(70,83)),71),(87,(136,137))),107),((98,100),(99,101)))),(((74,(80,(109,110))),((((84,106),(105,126)),(125,131)),((95,96),141))),(85,102))),(((((67,68),(((73,132),(138,139)),(((90,94),(91,92)),93))),(((78,89),88),(114,115))),((72,(127,128)),(79,144))),(103,104))),((((75,(86,((122,123),133))),76),77),129)))),(((5,((((11,12),150),13),((17,19),40))),(22,23)),(16,18)))),(2,61)),62);
 932: 3 -10103.25195 -11266.4699 (0,((((((((1,97),146),((63,64),(((((((((66,113),((117,121),120)),116),(((111,112),(134,135)),(118,119))),(81,82)),(((((69,(70,83)),71),107),(87,(136,137))),((98,100),(99,101)))),(((72,(127,128)),(79,144)),((((74,(80,(109,110))),((95,96),141)),(((84,106),(105,126)),(125,131))),(85,102)))),(((((67,68),((73,132),((90,(((91,92),93),94)),(138,139)))),((78,89),88)),(114,115)),(103,104))),((((75,(86,((122,123),133))),77),76),129)))),65),((48,(52,142)),((49,(50,151)),51))),(((((3,4),10),(((5,((((11,13),150),12),((17,19),40))),(22,23)),(16,18))),(((((6,7),((8,9),(24,(25,26)))),((((((((((((14,15),(33,35)),(34,(46,47))),28),45),27),(20,21)),36),(43,44)),(((37,38),39),(41,42))),(31,32)),58)),((((53,55),(57,149)),143),147)),(((108,140),148),(124,(130,145))))),((29,30),(54,56)))),(59,60)),(2,61)),62);
 933: 1 -11145.45117 -11240.62665 (0,(((((((((((1,97),146),65),((48,(52,142)),((49,(50,151)),51))),(10,((29,30),(54,56)))),(59,60)),(((((53,55),(57,149)),143),147),(((108,140),148),(124,(130,145))))),((((5,((((11,12),13),150),((17,19),40))),(22,23)),(16,18)),((((6,7),((8,9),(24,(25,26)))),((((((14,15),33),(34,(35,(46,47)))),((27,45),28)),((((20,21),36),(43,44)),(((37,39),38),(41,42)))),(31,32))),58))),(3,4)),((63,64),((((((((((66,113),120),(117,121)),116),(((111,112),(134,135)),(118,119))),(81,82)),(((((69,(70,83)),71),(87,(136,137))),107),((98,100),(99,101)))),(((74,(80,(109,110))),((((84,106),(105,126)),(125,131)),((95,96),141))),(85,102))),(((((67,68),(((73,132),(138,139)),((90,94),((91,92),93)))),(((78,89),88),(114,115))),((72,(127,128)),(79,144))),(103,104))),((((75,76),(77,129)),((122,123),133)),86)))),(2,61)),62);
 934: 2 -11353.85352 -11242.64855 (0,(((((((((((1,97),146),65),((48,((49,51),(50,151))),(52,142))),(10,((29,30),(54,56)))),(((((53,55),(57,149)),143),147),(((108,140),148),(124,(130,145))))),(((6,7),((8,9),(24,(25,26)))),((((((((((((14,15),33),((34,(46,47)),35)),28),45),27),(20,21)),36),(43,44)),(((37,38),39),(41,42))),(31,32)),58))),((((5,(((11,150),(12,13)),((17,19),40))),(22,23)),(16,18)),(59,60))),(3,4)),((63,64),(((((((((66,113),120),(117,121)),116),(((111,112),(134,135)),(118,119))),(((((69,(70,83)),((71,107),(136,137))),87),((98,100),(99,101))),(81,82))),((74,(80,(109,110))),(((((84,106),(105,126)),(125,131)),((95,96),141)),(85,102)))),(((((67,68),((((73,132),138),139),((90,94),((91,92),93)))),(((78,89),88),(114,115))),((72,(127,128)),(79,144))),(103,104))),(((75,(76,(77,129))),((122,123),133)),86)))),(2,61)),62);
 935: 1 -10918.92188 -11242.05301 (0,(((((((((((1,97),146),65),((48,((49,(50,151)),51)),(52,142))),(10,((29,30),(54,56)))),(((((53,55),(57,149)),143),147),(((108,140),148),(124,(130,145))))),58),(((((((((((14,15),33),((34,(46,47)),35)),28),45),27),(20,21)),36),(43,44)),(((37,39),38),(41,42))),(31,32))),(59,60)),(((3,4),((63,64),((((((((((66,113),(117,121)),120),116),(((111,112),(134,135)),(118,119))),(81,82)),((((69,(70,83)),(87,(136,137))),(71,107)),((98,100),(99,101)))),(((74,(80,(109,110))),((((84,106),(105,126)),(125,131)),((95,96),141))),(85,102))),(((((67,68),(((73,132),(138,139)),((90,94),((91,92),93)))),(((78,89),88),(114,115))),((72,(127,128)),(79,144))),(103,104))),((((75,(86,((122,123),133))),76),77),129)))),((((5,(22,23)),(((11,150),(12,13)),((17,19),40))),(16,18)),((6,7),((8,9),(24,(25,26))))))),(2,61)),62);
 936: 2 -12054.64648 -11237.50731 (0,((((((((((1,97),146),((63,64),((((((((((66,113),120),(117,121)),116),(((111,112),(134,135)),(118,119))),(81,82)),(((((69,(70,83)),(87,(136,137))),(71,107)),((98,100),(99,101))),((72,(127,128)),(79,144)))),(((74,(80,(109,110))),((((84,106),(105,126)),(125,131)),((95,96),141))),(85,102))),((((67,68),(73,(((((90,((91,92),93)),94),139),138),132))),(((78,89),88),(114,115))),(103,104))),(((75,76),(77,(86,((122,123),133)))),129)))),65),((48,(52,142)),((49,51),(50,151)))),(10,((29,30),(54,56)))),(((((6,7),((8,9),(24,(25,26)))),((((((((((((14,15),33),((34,35),(46,47))),28),45),27),(20,21)),36),(43,44)),(((37,39),38),(41,42))),(31,32)),58)),((((53,55),(57,149)),143),147)),(((108,140),148),(124,(130,145))))),(59,60)),((3,4),(((5,(((11,150),(12,13)),((17,19),40))),(22,23)),(16,18)))),(2,61)),62);
 937: 1 -11570.74414 -11244.61143 (0,((((((((((1,97),146),65),((48,((49,(50,151)),51)),(52,142))),(10,(59,60))),((29,30),(54,56))),(((((53,55),(57,149)),143),147),(((108,140),148),(124,(130,145))))),((3,4),((63,64),(((((((66,(113,((116,120),(117,121)))),(((111,112),(134,135)),(118,119))),(81,82)),((((69,(70,83)),(87,(136,137))),(71,107)),((98,100),(99,101)))),(((74,(80,(109,110))),((((84,106),(105,126)),(125,131)),((95,96),141))),(85,102))),(((((67,68),(73,((((((90,(91,92)),93),94),138),139),132))),(((78,89),88),(114,115))),((72,(127,128)),(79,144))),(103,104))),((((75,(86,((122,123),133))),76),77),129))))),((((5,((((11,12),13),150),((17,19),40))),(22,23)),(16,18)),((((6,7),((8,9),(24,(25,26)))),(((((((((((14,15),33),((34,35),(46,47))),28),45),27),(20,21)),36),(43,44)),(((37,38),39),(41,42))),(31,32))),58))),(2,61)),62);
 938: 8 -12086.61914 -11232.19804 (0,((((((((((1,97),146),65),((48,((49,51),(50,151))),(52,142))),(10,((29,30),(54,56)))),(59,60)),(((((53,55),(57,149)),143),147),(((108,140),148),(124,(130,145))))),((((((((((((14,15),33),((34,(46,47)),35)),28),45),27),(20,21)),36),(43,44)),(((37,39),38),(41,42))),(31,32)),58)),(((3,4),((63,64),((((((((((66,113),120),(117,121)),116),(((111,112),(134,135)),(118,119))),(81,82)),(((((69,(70,83)),71),(87,(136,137))),107),((98,100),(99,101)))),(((74,(80,(109,110))),((((84,106),(105,126)),(125,131)),((95,96),141))),(85,102))),(((((67,68),(((73,132),(138,139)),((90,94),((91,92),93)))),(((78,89),88),(114,115))),((72,(127,128)),(79,144))),(103,104))),((((75,76),77),129),(86,((122,123),133)))))),((((5,(((11,150),(12,13)),((17,19),40))),(22,23)),(16,18)),((6,7),((8,9),(24,(25,26))))))),(2,61)),62);
 939: 2 -11149.9707 -11237.12835 (0,((((((((((((1,97),146),65),((48,(52,142)),((49,51),(50,151)))),(10,((29,30),(54,56)))),(59,60)),(((((53,55),(57,149)),143),147),(((108,140),148),(124,(130,145))))),(((6,7),((8,9),(24,(25,26)))),(((((((((14,15),33),((34,35),(46,47))),(27,45)),28),(((20,21),36),(43,44))),(((37,38),39),(41,42))),(31,32)),58))),(3,4)),(((5,(((11,12),(13,150)),((17,19),40))),(22,23)),(16,18))),((63,64),((((((((((66,113),120),(117,121)),116),(((111,112),(134,135)),(118,119))),(81,82)),(((((69,(70,83)),71),(87,(136,137))),107),((98,100),(99,101)))),(((74,(80,(109,110))),((((84,106),(105,126)),(125,131)),((95,96),141))),(85,102))),(((((67,68),(((73,132),(138,139)),((90,94),((91,92),93)))),(((78,89),88),(114,115))),((72,(127,128)),(79,144))),(103,104))),(((((75,76),129),77),((122,123),133)),86)))),(2,61)),62);
 940: 1 -11668.83984 -11232.48515 (0,(((((((((((1,97),146),65),((48,((49,51),(50,151))),(52,142))),(10,((29,30),(54,56)))),(59,60)),(((((53,55),(57,149)),143),147),(((108,140),148),(124,(130,145))))),(((((5,(22,23)),(((11,150),(12,13)),((17,19),40))),(16,18)),((6,7),((8,9),(24,(25,26))))),((((((((((((14,15),33),((34,35),(46,47))),28),45),27),(20,21)),36),(43,44)),(((37,39),38),(41,42))),(31,32)),58))),(3,4)),((63,64),((((((((((66,113),120),(117,121)),116),(((111,112),(134,135)),(118,119))),(81,82)),((((69,(70,83)),(87,(136,137))),(71,107)),((98,100),(99,101)))),(((74,(80,(109,110))),((((84,106),(105,126)),(125,131)),((95,96),141))),(85,102))),(((((67,68),(((73,132),(138,139)),((90,94),((91,92),93)))),(((78,89),88),(114,115))),((72,(127,128)),(79,144))),(103,104))),(((((75,76),129),77),((122,123),133)),86)))),(2,61)),62);
 941: 2 -11543.81348 -11237.73739 (0,((((((((((1,97),146),((63,64),(((((((66,((113,(117,121)),(116,120))),(((111,112),(134,135)),(118,119))),(81,82)),(((((69,(70,83)),(87,(136,137))),(71,107)),((98,100),(99,101))),((72,(127,128)),(79,144)))),(((74,(80,(109,110))),((((84,106),(105,126)),(125,131)),((95,96),141))),(85,102))),((((67,68),(((73,132),139),((90,(((91,92),93),94)),138))),(((78,89),88),(114,115))),(103,104))),((75,((76,(86,((122,123),133))),77)),129)))),65),((48,(49,((50,151),51))),(52,142))),(10,((29,30),(54,56)))),((((((6,7),((8,9),(24,(25,26)))),(((((((((((14,15),33),((34,35),(46,47))),28),(27,45)),(20,21)),36),(43,44)),(((37,39),38),(41,42))),(31,32)),58)),147),(((53,55),(57,149)),143)),(((108,140),148),(124,(130,145))))),(59,60)),((3,4),(((5,(((11,150),(12,13)),((17,19),40))),(22,23)),(16,18)))),(2,61)),62);
 942: 1 -11834.82129 -11233.82799 (0,(((((((((((1,97),146),65),((48,((49,51),(50,151))),(52,142))),(10,((29,30),(54,56)))),(((((53,55),(57,149)),143),147),(((108,140),148),(124,(130,145))))),(((6,7),((8,9),(24,(25,26)))),(((((((((((((14,15),33),(35,(46,47))),34),28),45),27),(20,21)),36),(43,44)),(((37,38),39),(41,42))),(31,32)),58))),(3,4)),((((5,(((11,150),(12,13)),((17,19),40))),(22,23)),(16,18)),(59,60))),((63,64),((((((66,(((((((111,112),(134,135)),(118,119)),116),120),(117,121)),113)),(81,82)),(((((69,(70,83)),71),(87,(136,137))),107),((98,100),(99,101)))),(((74,(80,(109,110))),((((84,106),(105,126)),(125,131)),((95,96),141))),(85,102))),(((((67,((72,(127,128)),(79,144))),68),(73,(((((90,94),(91,92)),93),(138,139)),132))),(((78,89),88),(114,115))),(103,104))),(((((75,76),129),77),86),((122,123),133))))),(2,61)),62);
 943: 4 -11639.30664 -11241.11871 (0,(((((((((((1,97),146),65),((48,(52,142)),((49,51),(50,151)))),(10,((29,30),(54,56)))),(((((6,7),((8,9),(24,(25,26)))),((((((((((((14,15),33),((34,(46,47)),35)),28),45),27),(20,21)),36),(43,44)),((((37,39),38),42),41)),(31,32)),58)),((((53,55),(57,149)),143),147)),(((108,140),148),(124,(130,145))))),(59,60)),(3,4)),(((5,(((11,150),(12,13)),((17,19),40))),(22,23)),(16,18))),((63,64),((((((((((66,113),120),(117,121)),116),(((111,112),(134,135)),(118,119))),(81,82)),((((69,(70,83)),(87,(136,137))),(71,107)),((98,100),(99,101)))),(((74,(80,(109,110))),((((84,106),(105,126)),(125,131)),((95,96),141))),(85,102))),(((((67,68),(((73,132),(138,139)),((90,94),((91,92),93)))),(((78,89),88),(114,115))),((72,(127,128)),(79,144))),(103,104))),((((75,76),77),(86,((122,123),133))),129)))),(2,61)),62);
 944: 1 -11173.21875 -11273.09525 (0,(((((((((((((((1,97),146),65),((48,((49,51),(50,151))),(52,142))),((29,30),(54,56))),(10,(59,60))),(((108,140),148),(124,(130,145)))),((((53,55),(57,149)),143),147)),(((((((((((14,15),33),(46,47)),(34,35)),28),45),((20,21),27)),36),(43,44)),(((37,39),38),(41,42))),(31,32))),58),((6,7),((8,9),(24,(25,26))))),(((5,((((11,12),150),13),((17,19),40))),(22,23)),(16,18))),(3,4)),((63,64),(((((((((66,113),((117,121),120)),116),(((111,112),(134,135)),(118,119))),(81,82)),((((69,(70,83)),(87,(136,137))),(71,107)),((98,100),(99,101)))),(((72,(127,128)),(79,144)),(((74,(80,(109,110))),((((84,106),(105,126)),(125,131)),((95,96),141))),(85,102)))),(((((67,68),((((73,132),(((91,92),93),94)),90),(138,139))),((78,89),88)),(114,115)),(103,104))),((75,((76,77),(86,((122,123),133)))),129)))),(2,61)),62);
 945: 1 -11574.76953 -11243.37867 (0,(((((((((((1,97),146),65),((48,((49,51),(50,151))),(52,142))),(10,((29,30),(54,56)))),(((((53,55),(57,149)),143),147),(((108,140),148),(124,(130,145))))),(((6,7),((8,9),(24,(25,26)))),((((((((((((14,15),33),((34,35),(46,47))),28),45),27),(20,21)),36),(43,44)),(((37,39),38),(41,42))),(31,32)),58))),(((5,((((11,150),(12,13)),((17,19),40)),(22,23))),(16,18)),(59,60))),(3,4)),((63,64),(((((((((((66,113),(117,121)),120),116),(((111,112),(134,135)),(118,119))),(81,82)),(((69,(70,83)),((71,107),(87,(136,137)))),((98,100),(99,101)))),(((74,(80,(109,110))),((95,96),141)),(((84,106),(105,126)),(125,131)))),(85,102)),((((((((67,68),(((73,132),(138,139)),((90,94),((91,92),93)))),(114,115)),88),78),89),((72,(127,128)),(79,144))),(103,104))),((((75,76),77),(86,((122,123),133))),129)))),(2,61)),62);
 946: 4 -11748.77441 -11248.07008 (0,(((((((((((1,97),146),65),((48,((49,51),(50,151))),(52,142))),(10,((29,30),(54,56)))),(((((53,55),(57,149)),143),147),(((108,140),124),((130,145),148)))),((((((((((((14,15),33),((34,35),(46,47))),28),45),27),(20,21)),36),(43,44)),((37,(38,39)),(41,42))),(31,32)),58)),((6,7),((8,9),(24,(25,26))))),((3,4),((((5,(((11,150),(12,13)),((17,19),40))),(22,23)),(16,18)),(59,60)))),((63,64),(((((((66,(113,((116,120),(117,121)))),(((111,112),(134,135)),(118,119))),(81,82)),((((69,(70,83)),(87,(136,137))),(71,107)),((98,100),(99,101)))),(((74,(80,(109,110))),((((84,106),(105,126)),(125,131)),((95,96),141))),(85,102))),(((((67,68),(((73,132),(138,139)),((90,94),((91,92),93)))),(((78,89),88),(114,115))),((72,(127,128)),(79,144))),(103,104))),(((75,(76,(77,129))),((122,123),133)),86)))),(2,61)),62);
 947: 1 -11238.73828 -11240.90411 (0,((((((((((1,97),146),((63,64),(((((((((66,113),120),(117,121)),((((111,112),(134,135)),(118,119)),116)),(81,82)),(((((69,(70,83)),(87,(136,137))),(71,107)),((98,100),(99,101))),((72,(127,128)),(79,144)))),(((74,(80,(109,110))),((((84,106),(105,126)),(125,131)),((95,96),141))),(85,102))),((((67,68),(73,(((((90,((91,92),93)),94),139),138),132))),(((78,89),88),(114,115))),(103,104))),(((75,76),(77,(86,((122,123),133)))),129)))),65),((48,((49,51),(50,151))),(52,142))),(10,((29,30),(54,56)))),(((((6,7),((8,9),(24,(25,26)))),((((((((((((14,15),33),((34,35),(46,47))),28),45),27),(20,21)),36),(43,44)),(((37,39),38),(41,42))),(31,32)),58)),((((53,55),(57,149)),143),147)),(((108,140),148),(124,(130,145))))),(59,60)),((3,4),(((5,(((11,150),(12,13)),((17,19),40))),(22,23)),(16,18)))),(2,61)),62);
 948: 1 -10583.06055 -11235.02043 (0,(((((((((((1,97),146),65),((48,((49,51),(50,151))),(52,142))),(10,((29,30),(54,56)))),(59,60)),(((((53,55),(57,149)),143),147),(((108,140),148),(124,(130,145))))),(((((5,(22,23)),((((11,150),13),12),((17,19),40))),(16,18)),((6,7),((8,9),(24,(25,26))))),((((((((((((14,15),33),((34,35),(46,47))),45),28),27),(20,21)),36),(43,44)),(((37,38),39),(41,42))),(31,32)),58))),(3,4)),((63,64),((((((((((66,113),120),(117,121)),116),(((111,112),(134,135)),(118,119))),(81,82)),((((69,(70,83)),(87,(136,137))),(71,107)),((98,100),(99,101)))),(((74,(80,(109,110))),((((84,106),(105,126)),(125,131)),((95,96),141))),(85,102))),(((((67,68),(((73,132),(138,139)),((90,94),((91,92),93)))),(((78,89),88),(114,115))),((72,(127,128)),(79,144))),(103,104))),(((((75,76),129),77),((122,123),133)),86)))),(2,61)),62);
 949: 1 -11353.39551 -11244.61143 (0,((((((((((1,97),146),65),((48,((49,(50,151)),51)),(52,142))),(10,(59,60))),((29,30),(54,56))),(((((53,55),(57,149)),143),147),(((108,140),148),(124,(130,145))))),((3,4),((63,64),(((((((66,(113,((116,120),(117,121)))),(((111,112),(134,135)),(118,119))),(81,82)),((((69,(70,83)),(87,(136,137))),(71,107)),((98,100),(99,101)))),(((74,(80,(109,110))),((((84,106),(105,126)),(125,131)),((95,96),141))),(85,102))),(((((67,68),(73,((((((90,(91,92)),93),94),138),139),132))),(((78,89),88),(114,115))),((72,(127,128)),(79,144))),(103,104))),((((75,(86,((122,123),133))),76),77),129))))),((((5,((((11,12),13),150),((17,19),40))),(22,23)),(16,18)),((((6,7),((8,9),(24,(25,26)))),(((((((((((14,15),33),((34,35),(46,47))),28),45),27),(20,21)),36),(43,44)),(((37,38),39),(41,42))),(31,32))),58))),(2,61)),62);
 950: 3 -10806.63672 -11234.65502 (0,((((((((((1,97),146),65),((48,(52,142)),(49,((50,151),51)))),(10,((29,30),(54,56)))),(((((53,55),(57,149)),143),147),(((108,140),148),(124,(130,145))))),(((6,7),((8,9),(24,(25,26)))),(((((((((((((14,15),33),(46,47)),(34,35)),28),45),27),(20,21)),36),(43,44)),(((37,38),39),(41,42))),(31,32)),58))),((3,4),((((5,(((11,150),(12,13)),((17,19),40))),(22,23)),(16,18)),(59,60)))),((63,64),((((((((((66,113),(117,121)),120),116),(((111,112),(134,135)),(118,119))),(81,82)),((((69,(70,83)),((71,107),(136,137))),87),((98,100),(99,101)))),(((74,(80,(109,110))),((((84,106),(105,126)),(125,131)),((95,96),141))),(85,102))),(((((67,68),((72,(127,128)),(79,144))),(((73,132),(138,139)),((90,94),((91,92),93)))),(((78,89),88),(114,115))),(103,104))),(((((75,129),77),76),86),((122,123),133))))),(2,61)),62);
 951: 1 -11123.74414 -11247.73811 (0,((((((((((((1,97),146),65),((48,((49,(50,151)),51)),(52,142))),(10,((29,30),(54,56)))),(59,60)),(((((53,55),(57,149)),143),147),(((108,140),148),(124,(130,145))))),(((6,7),((8,9),(24,(25,26)))),((((((((((14,15),33),(34,(35,(46,47)))),28),(27,45)),((20,21),36)),(43,44)),(((37,39),38),(41,42))),(31,32)),58))),(3,4)),(((5,((((11,12),13),150),((17,19),40))),(22,23)),(16,18))),(2,61)),((63,64),((((((((((66,113),120),(117,121)),116),(((111,112),(134,135)),(118,119))),(81,82)),(((((69,(70,83)),71),(87,(136,137))),107),((98,100),(99,101)))),(((74,(80,(109,110))),((((84,106),(105,126)),(125,131)),((95,96),141))),(85,102))),(((((67,68),(((73,132),(138,139)),((90,94),((91,92),93)))),(((78,89),88),(114,115))),((72,(127,128)),(79,144))),(103,104))),((((75,76),(77,129)),((122,123),133)),86)))),62);
 952: 1 -11147.09375 -11233.32003 (0,((((((((((1,97),146),65),((48,((49,51),(50,151))),(52,142))),(10,((29,30),(54,56)))),(59,60)),(((((53,55),(57,149)),143),147),(((108,140),148),(124,(130,145))))),((((((((((((14,15),33),((34,(46,47)),35)),28),45),27),(20,21)),36),(43,44)),(((37,39),38),(41,42))),(31,32)),58)),(((3,4),((63,64),((((((((((66,113),120),(117,121)),116),(((111,112),(134,135)),(118,119))),(81,82)),((((69,(70,83)),(87,(136,137))),(71,107)),((98,100),(99,101)))),(((74,(80,(109,110))),((((84,106),(105,126)),(125,131)),((95,96),141))),(85,102))),(((((67,68),(((73,132),(138,139)),((90,94),((91,92),93)))),(((78,89),88),(114,115))),((72,(127,128)),(79,144))),(103,104))),((((75,76),77),129),(86,((122,123),133)))))),((((5,(22,23)),(((11,150),(12,13)),((17,19),40))),(16,18)),((6,7),((8,9),(24,(25,26))))))),(2,61)),62);
 953: 2 -10924.61719 -11253.67051 (0,((((((((((1,97),146),65),(((48,(50,151)),(49,51)),(52,142))),(10,(59,60))),((29,30),(54,56))),(((((53,55),(57,149)),143),147),(((108,140),148),(124,(130,145))))),((((((((14,15),33),(34,(35,(46,47)))),28),45),(((20,21),(36,((((37,39),38),(41,42)),(43,44)))),27)),(31,32)),58)),(((3,4),((((5,((11,(12,(13,150))),((17,19),40))),(22,23)),(16,18)),((6,7),((8,9),(24,(25,26)))))),((63,64),((((((((((66,113),120),(117,121)),116),(((111,112),(134,135)),(118,119))),(81,82)),(((((69,(70,83)),(87,(136,137))),(71,107)),((98,100),(99,101))),((72,(127,128)),(79,144)))),((((74,(80,(109,110))),((95,96),141)),(((84,106),(105,126)),(125,131))),(85,102))),(((((67,68),((73,132),((((90,93),94),(91,92)),(138,139)))),((78,89),88)),(114,115)),(103,104))),(((((75,77),129),76),((122,123),133)),86))))),(2,61)),62);
 954: 2 -11117.26953 -11244.03417 (0,((((((((((1,97),146),(((63,64),((((((((((66,113),(117,121)),120),116),(((111,112),(134,135)),(118,119))),(81,82)),((((((69,(70,83)),71),(87,(136,137))),107),((98,100),(99,101))),((72,(127,128)),(79,144)))),(((74,(80,(109,110))),((((84,106),(105,126)),(125,131)),((95,96),141))),(85,102))),((((67,68),((((73,132),138),139),((90,94),((91,92),93)))),(((78,89),88),(114,115))),(103,104))),(((75,(77,(86,((122,123),133)))),76),129))),65)),((48,(52,142)),((49,(50,151)),51))),(10,((29,30),(54,56)))),(((((6,7),((8,9),(24,(25,26)))),((((((((((((14,15),33),((34,35),(46,47))),28),45),27),(20,21)),36),(43,44)),(((37,39),38),(41,42))),(31,32)),58)),(((53,55),(57,149)),147)),(((108,140),148),(124,(130,145))))),143),((((5,((((11,150),12),13),((17,19),40))),(22,23)),(16,18)),(59,60))),(3,4)),(2,61)),62);
 955: 7 -11694.12988 -11243.18799 (0,((((((((((((1,97),146),65),((48,(((49,51),50),151)),(52,142))),(10,((29,30),(54,56)))),(59,60)),(((((53,55),(57,149)),143),147),(((108,140),148),(124,(130,145))))),(((6,7),((8,9),(24,(25,26)))),(((((((((((((14,15),33),(46,47)),(34,35)),28),45),27),(20,21)),36),(43,44)),(((37,39),38),(41,42))),(31,32)),58))),(3,4)),(((5,((((11,150),13),12),((17,19),40))),(22,23)),(16,18))),((63,64),((((((((((66,113),(117,121)),120),116),(((111,112),(134,135)),(118,119))),(81,82)),((((69,(70,83)),(87,(136,137))),(71,107)),((98,100),(99,101)))),(((74,(80,(109,110))),((((84,106),(105,126)),(125,131)),((95,96),141))),(85,102))),(((((67,68),(((73,132),(138,139)),((90,94),((91,92),93)))),(((78,89),88),(114,115))),((72,(127,128)),(79,144))),(103,104))),(((((75,76),129),77),86),((122,123),133))))),(2,61)),62);
 956: 1 -11405.74805 -11250.56952 (0,(((((((((((((1,97),146),65),((48,((49,(50,151)),51)),(52,142))),(10,(59,60))),((29,30),(54,56))),(((((53,55),(57,149)),143),147),(((108,140),148),(124,(130,145))))),((3,4),((63,64),((((((((((66,113),(117,121)),120),116),(((111,112),(134,135)),(118,119))),(81,82)),(((((69,(70,83)),71),(87,(136,137))),107),((98,100),(99,101)))),(((74,(80,(109,110))),((((84,106),(105,126)),(125,131)),((95,96),141))),(85,102))),(((((67,68),(73,((((((90,94),(91,92)),93),139),138),132))),(((78,89),88),(114,115))),((72,(127,128)),(79,144))),(103,104))),(((((75,77),129),76),((122,123),133)),86))))),((((((((14,15),33),((34,(46,47)),35)),28),45),(((20,21),(36,((((37,39),38),(41,42)),(43,44)))),27)),(31,32)),58)),((8,9),(24,(25,26)))),(6,7)),(((5,((((11,150),13),12),((17,19),40))),(22,23)),(16,18))),(2,61)),62);
 957: 2 -11579.20703 -11240.98203 (0,((((((((((1,97),146),65),((48,((49,51),(50,151))),(52,142))),(10,((29,30),(54,56)))),(((((53,55),(57,149)),143),147),(((108,140),148),(124,(130,145))))),(((((((((((((14,15),33),(34,(46,47))),35),28),45),27),(20,21)),36),(43,44)),(((37,38),39),(41,42))),(31,32)),58)),(((3,4),(((((5,(22,23)),((((11,150),12),13),((17,19),40))),(16,18)),(6,7)),((8,9),(24,(25,26))))),((63,64),((((((((((66,113),120),(117,121)),116),(((111,112),(134,135)),(118,119))),(81,82)),((((69,(70,83)),(87,(136,137))),(71,107)),((98,100),(99,101)))),(((74,(80,(109,110))),((((84,106),(105,126)),(125,131)),((95,96),141))),(85,102))),(((((67,68),(((73,132),(138,139)),((90,94),((91,92),93)))),(((78,89),88),(114,115))),((72,(127,128)),(79,144))),(103,104))),((((75,(86,((122,123),133))),77),76),129))))),(59,60)),(2,61)),62);
 958: 3 -11335.73145 -11238.32955 (0,(((((((((((1,97),146),65),((48,((49,51),(50,151))),(52,142))),(10,((29,30),(54,56)))),(59,60)),(((((53,55),(57,149)),143),147),(((108,140),148),(124,(130,145))))),((((5,((((11,12),150),13),((17,19),40))),(22,23)),(16,18)),((((6,7),((8,9),(24,(25,26)))),(((((((((14,15),33),(35,(46,47))),34),(27,45)),28),(((20,21),36),(43,44))),(((37,38),39),(41,42))),(31,32))),58))),(3,4)),((63,64),((((((((((66,113),(117,121)),120),116),(((111,112),(134,135)),(118,119))),(81,82)),(((((69,(70,83)),71),(87,(136,137))),107),((98,100),(99,101)))),(((74,(80,(109,110))),((((84,106),(105,126)),(125,131)),((95,96),141))),(85,102))),(((((67,68),(((73,132),(138,139)),((90,94),((91,92),93)))),(((78,89),88),(114,115))),((72,(127,128)),(79,144))),(103,104))),(((((75,76),129),77),86),((122,123),133))))),(2,61)),62);
 959: 1 -11289.77539 -11234.22744 (0,(((((((((((1,97),146),65),((48,(52,142)),(49,((50,151),51)))),(10,((29,30),(54,56)))),(((((6,7),((8,9),(24,(25,26)))),(((((((((((((14,15),33),(35,(46,47))),34),28),45),27),(20,21)),36),(43,44)),(((37,39),38),(41,42))),(31,32)),58)),((((53,55),(57,149)),143),147)),(((108,140),148),(124,(130,145))))),(59,60)),(3,4)),(((5,(22,23)),(((11,150),(12,13)),((17,19),40))),(16,18))),((63,64),((((((((((66,113),120),(117,121)),116),(((111,112),(134,135)),(118,119))),(81,82)),((((69,(70,83)),(87,(136,137))),(71,107)),((98,100),(99,101)))),((((74,(80,(109,110))),((95,96),141)),(((84,106),(105,126)),(125,131))),(85,102))),((((((67,68),((72,(127,128)),(79,144))),((73,132),(((90,((91,92),93)),94),(138,139)))),((78,89),88)),(114,115)),(103,104))),((((75,77),(76,129)),86),((122,123),133))))),(2,61)),62);
 960: 1 -12159.4707 -11239.9216 (0,((((((((((1,97),146),65),((48,((49,(50,151)),51)),(52,142))),(10,((29,30),(54,56)))),(((((53,55),(57,149)),143),147),(((108,140),148),(124,(130,145))))),((((((((((((14,15),33),((34,(46,47)),35)),28),45),27),(20,21)),36),(43,44)),(((37,39),38),(41,42))),(31,32)),58)),(59,60)),(((3,4),((63,64),(((((((((66,113),(117,121)),120),((((111,112),(134,135)),(118,119)),116)),(81,82)),((((69,(70,83)),(87,(136,137))),(71,107)),((98,100),(99,101)))),(((74,(80,(109,110))),((((84,106),(105,126)),(125,131)),((95,96),141))),(85,102))),(((((67,68),(((73,132),(138,139)),((90,94),((91,92),93)))),(((78,89),88),(114,115))),((72,(127,128)),(79,144))),(103,104))),((((75,(86,((122,123),133))),76),77),129)))),((((5,(22,23)),(((11,150),(12,13)),((17,19),40))),(16,18)),((6,7),((8,9),(24,(25,26))))))),(2,61)),62);
 961: 1 -11281.8457 -11235.01425 (0,((((((((((((1,97),146),65),((48,((49,51),(50,151))),(52,142))),(10,((29,30),(54,56)))),(59,60)),(((((53,55),(57,149)),143),(((108,140),148),(124,(130,145)))),147)),((((((((((((14,15),33),((34,35),(46,47))),28),45),27),(20,21)),36),(43,44)),(((37,39),38),(41,42))),(31,32)),58)),(3,4)),((((5,(((11,150),(12,13)),((17,19),40))),(22,23)),(16,18)),((6,7),((8,9),(24,(25,26)))))),((63,64),((((((((((66,113),120),(117,121)),116),(((111,112),(134,135)),(118,119))),(81,82)),((((69,(70,83)),(87,(136,137))),(71,107)),((98,100),(99,101)))),(((74,(80,(109,110))),((((84,106),(105,126)),(125,131)),((95,96),141))),(85,102))),(((((67,68),(((73,132),(138,139)),((90,94),((91,92),93)))),(((78,89),88),(114,115))),((72,(127,128)),(79,144))),(103,104))),(((((75,76),129),77),((122,123),133)),86)))),(2,61)),62);
 962: 5 -11398.81641 -11247.02464 (0,((((((((((((((1,97),146),65),((48,((49,51),(50,151))),(52,142))),(10,(59,60))),((29,30),(54,56))),(((108,140),148),(124,(130,145)))),((((53,55),(57,149)),143),147)),(((((((((((((14,15),33),(46,47)),(34,35)),28),45),27),(20,21)),36),(43,44)),(((37,39),(41,42)),38)),(31,32)),58)),((6,7),((8,9),(24,(25,26))))),(((5,((((11,12),150),13),((17,19),40))),(22,23)),(16,18))),(3,4)),((63,64),((((((((((66,113),120),(117,121)),116),(((111,112),(134,135)),(118,119))),(81,82)),(((((69,(70,83)),(87,(136,137))),(71,107)),((98,100),(99,101))),((72,(127,128)),(79,144)))),((((74,(80,(109,110))),((95,96),141)),(((84,106),(105,126)),(125,131))),(85,102))),(((((67,68),(((73,132),(138,139)),((90,94),((91,92),93)))),((78,89),88)),(114,115)),(103,104))),(((75,76),(77,(86,((122,123),133)))),129)))),(2,61)),62);
 963: 4 -11396.56152 -11233.55466 (0,(((((((((((1,97),146),65),((48,((49,51),(50,151))),(52,142))),(10,((29,30),(54,56)))),(59,60)),(((((6,7),((8,9),(24,(25,26)))),((((((((((((14,15),33),(34,(35,(46,47)))),28),45),27),(20,21)),36),(43,44)),(((37,38),39),(41,42))),(31,32)),58)),((((53,55),(57,149)),143),147)),(((108,140),148),(124,(130,145))))),(3,4)),(((5,(((11,150),(12,13)),((17,19),40))),(22,23)),(16,18))),((63,64),((((((((((66,113),120),(117,121)),116),(((111,112),(134,135)),(118,119))),(81,82)),((((69,(70,83)),(87,(136,137))),(71,107)),((98,100),(99,101)))),((((74,(80,(109,110))),((95,96),141)),(((84,106),(105,126)),(125,131))),(85,102))),(((((67,68),(((73,132),(138,139)),((90,94),((91,92),93)))),(((78,89),88),(114,115))),((72,(127,128)),(79,144))),(103,104))),(((((75,76),129),((122,123),133)),77),86)))),(2,61)),62);
 964: 1 -11614.03711 -11243.87865 (0,(((((((((((1,97),146),65),((48,((49,51),(50,151))),(52,142))),(10,((29,30),(54,56)))),(((108,140),148),(124,(130,145)))),((((53,55),(57,149)),143),147)),(((6,7),((8,9),(24,(25,26)))),(((((((((((((14,15),33),(34,(46,47))),35),28),45),27),(20,21)),36),(43,44)),(((37,38),39),(41,42))),(31,32)),58))),((3,4),((((5,(((11,150),(12,13)),((17,19),40))),(22,23)),(16,18)),(59,60)))),((63,64),((((((((66,((113,(117,121)),120)),116),(((111,112),(134,135)),(118,119))),(81,82)),((((69,(70,83)),((98,100),(99,101))),(87,(136,137))),(71,107))),(((74,(80,(109,110))),((((84,106),(105,126)),(125,131)),((95,96),141))),(85,102))),(((((67,68),(73,((((90,94),((91,92),93)),(138,139)),132))),(((78,89),88),(114,115))),((72,(127,128)),(79,144))),(103,104))),(((75,(76,(77,129))),86),((122,123),133))))),(2,61)),62);
 965: 1 -11368.29297 -11233.17227 (0,(((((((((1,97),146),65),((48,((49,(50,151)),51)),(52,142))),(10,((29,30),(54,56)))),(((((53,55),(57,149)),143),147),(((108,140),148),(124,(130,145))))),(((6,7),((8,9),(24,(25,26)))),((((((((((((14,15),33),((34,35),(46,47))),28),45),27),(20,21)),36),(43,44)),((37,(38,39)),(41,42))),(31,32)),58))),(((3,4),((((5,(((11,150),(12,13)),((17,19),40))),(22,23)),(16,18)),(59,60))),((63,64),((((((((((66,113),(117,121)),120),116),(((111,112),(134,135)),(118,119))),(81,82)),(((((69,(70,83)),71),(87,(136,137))),107),((98,100),(99,101)))),(((74,(80,(109,110))),((((84,106),(105,126)),(125,131)),((95,96),141))),(85,102))),(((((67,68),(73,((((90,94),((91,92),93)),(138,139)),132))),(((78,89),88),(114,115))),((72,(127,128)),(79,144))),(103,104))),(((75,76),(77,(86,((122,123),133)))),129))))),(2,61)),62);
 966: 1 -10268.88477 -11242.11429 (0,((((((((((1,97),146),65),((48,((49,51),(50,151))),(52,142))),(10,((29,30),(54,56)))),(59,60)),(((((53,55),(57,149)),143),147),(((108,140),148),(124,(130,145))))),(((6,7),(((((((((((14,15),33),(34,(35,(46,47)))),28),45),27),(20,21)),36),(43,44)),(((37,38),39),(41,42))),(31,32))),58)),(((3,4),((63,64),((((((((((66,113),120),(117,121)),116),(((111,112),(134,135)),(118,119))),(81,82)),((((69,(70,83)),(87,(136,137))),(71,107)),((98,100),(99,101)))),(((74,(80,(109,110))),((((84,106),(105,126)),(125,131)),((95,96),141))),(85,102))),(((((67,68),((73,132),(((90,94),((91,92),93)),(138,139)))),((78,89),88)),(114,115)),(((72,(127,128)),(79,144)),(103,104)))),((((75,(86,((122,123),133))),77),76),129)))),((((5,(((11,150),(12,13)),((17,19),40))),(22,23)),(16,18)),((8,9),(24,(25,26)))))),(2,61)),62);
 967: 5 -10379.41797 -11244.30126 (0,((((((((((((1,97),146),65),((48,(((49,51),151),50)),(52,142))),(10,((29,30),(54,56)))),(59,60)),(((((53,55),(57,149)),143),147),(((108,140),148),(124,(130,145))))),(((6,7),((8,9),(24,(25,26)))),((((((((((((14,15),33),(34,(35,(46,47)))),28),45),27),(20,21)),36),(43,44)),(((37,38),39),(41,42))),(31,32)),58))),(3,4)),(((5,(((11,150),(12,13)),((17,19),40))),(22,23)),(16,18))),((63,64),(((((((66,(113,((116,120),(117,121)))),(((111,112),(134,135)),(118,119))),(81,82)),((((69,(70,83)),(87,(136,137))),(71,107)),((98,100),(99,101)))),((((74,(80,(109,110))),((95,96),141)),(((84,106),(105,126)),(125,131))),(85,102))),(((((67,68),(((73,132),(138,139)),((90,94),((91,92),93)))),(((78,89),88),(114,115))),((72,(127,128)),(79,144))),(103,104))),(((((75,76),129),77),((122,123),133)),86)))),(2,61)),62);
 968: 1 -11455.62695 -11251.45492 (0,(((((((((((1,97),146),65),((48,((49,51),(50,151))),(52,142))),(10,(59,60))),((29,30),(54,56))),(((((53,55),(57,149)),143),147),(((108,140),148),(124,(130,145))))),((((((((14,15),33),(34,(35,(46,47)))),28),45),(((20,21),(36,((((37,39),38),(41,42)),(43,44)))),27)),(31,32)),58)),((3,4),((63,64),((((((((((66,113),((117,121),120)),116),(118,119)),((111,112),(134,135))),(81,82)),(((69,(70,83)),(((71,107),(136,137)),87)),((98,100),(99,101)))),(((72,(127,128)),(79,144)),(((74,(80,(109,110))),((((84,106),(105,126)),(125,131)),((95,96),141))),(85,102)))),(((((67,68),((73,132),((((90,93),94),(91,92)),(138,139)))),((78,89),88)),(114,115)),(103,104))),((((75,76),77),(86,((122,123),133))),129))))),((((5,((11,(12,(13,150))),((17,19),40))),(22,23)),(16,18)),((6,7),((8,9),(24,(25,26)))))),(2,61)),62);
 969: 6 -11391.88379 -11234.26957 (0,((((((((((((1,97),146),65),((48,((49,(50,151)),51)),(52,142))),(10,(59,60))),((29,30),(54,56))),(((((53,55),(57,149)),143),147),(((108,140),148),(124,(130,145))))),(((6,7),((8,9),(24,(25,26)))),((((((((((((14,15),33),((34,35),(46,47))),28),45),27),(20,21)),36),(43,44)),(((37,38),39),(41,42))),(31,32)),58))),(3,4)),(((5,((11,(12,(13,150))),((17,19),40))),(22,23)),(16,18))),((63,64),((((((((((66,113),120),(117,121)),116),(((111,112),(134,135)),(118,119))),(81,82)),((((69,(70,83)),(87,(136,137))),(71,107)),((98,100),(99,101)))),(((74,(80,(109,110))),((((84,106),(105,126)),(125,131)),((95,96),141))),(85,102))),(((((67,68),(((73,132),(138,139)),((90,94),((91,92),93)))),(((78,89),88),(114,115))),((72,(127,128)),(79,144))),(103,104))),(((75,76),(77,(86,((122,123),133)))),129)))),(2,61)),62);
 970: 2 -10664.07422 -11237.4759 (0,((((((((((1,97),146),((63,64),((((((((((66,113),120),(117,121)),116),(((111,112),(134,135)),(118,119))),(81,82)),(((((69,(70,83)),(87,(136,137))),(71,107)),((98,100),(99,101))),((72,(127,128)),(79,144)))),(((74,(80,(109,110))),((((84,106),(105,126)),(125,131)),((95,96),141))),(85,102))),((((67,68),(((73,132),(138,139)),((90,94),((91,92),93)))),(((78,89),88),(114,115))),(103,104))),(((((75,77),76),((122,123),133)),86),129)))),65),((48,((49,51),(50,151))),(52,142))),(10,((29,30),(54,56)))),(((((6,7),((8,9),(24,(25,26)))),((((((((((((14,15),33),((34,35),(46,47))),28),45),27),(20,21)),36),(43,44)),(((37,39),38),(41,42))),(31,32)),58)),((((53,55),(57,149)),143),147)),(((108,140),148),(124,(130,145))))),(59,60)),((3,4),(((5,(((11,150),(12,13)),((17,19),40))),(22,23)),(16,18)))),(2,61)),62);
 971: 1 -10840.07227 -11232.96307 (0,(((((((((((1,97),146),65),((48,((49,(50,151)),51)),(52,142))),(10,((29,30),(54,56)))),(((((6,7),((8,9),(24,(25,26)))),(((((((((((((14,15),33),(34,(46,47))),35),28),45),27),(20,21)),36),(43,44)),(((37,38),39),(41,42))),(31,32)),58)),((((53,55),(57,149)),143),147)),(((108,140),148),(124,(130,145))))),(59,60)),(3,4)),(((5,((((11,150),12),13),((17,19),40))),(22,23)),(16,18))),((63,64),(((((((66,(113,((116,120),(117,121)))),(((111,112),(134,135)),(118,119))),(81,82)),(((((69,(70,83)),71),(87,(136,137))),107),((98,100),(99,101)))),(((74,(80,(109,110))),((((84,106),(105,126)),(125,131)),((95,96),141))),(85,102))),(((((67,68),(73,((((90,((91,92),93)),94),(138,139)),132))),(((78,89),88),(114,115))),((72,(127,128)),(79,144))),(103,104))),((((75,76),77),(86,((122,123),133))),129)))),(2,61)),62);
 972: 1 -11461.33984 -11236.93672 (0,((((((((((1,97),146),65),((48,(49,((50,151),51))),(52,142))),(10,((29,30),(54,56)))),(((3,4),(((5,((((11,150),13),12),((17,19),40))),(22,23)),(16,18))),(59,60))),(((((53,55),(57,149)),143),147),(((108,140),148),(124,(130,145))))),(((6,7),((8,9),(24,(25,26)))),((((((((((((14,15),33),(34,(35,(46,47)))),28),45),27),(20,21)),36),(43,44)),(((37,39),38),(41,42))),(31,32)),58))),((63,64),((((((((((66,113),(117,121)),120),116),(((111,112),(134,135)),(118,119))),(81,82)),(((((69,(70,83)),71),(87,(136,137))),107),((98,100),(99,101)))),(((74,(80,(109,110))),((((84,106),(105,126)),(125,131)),((95,96),141))),(85,102))),(((((67,68),(((73,132),(138,139)),((90,94),((91,92),93)))),(((78,89),88),(114,115))),((72,(127,128)),(79,144))),(103,104))),(((((75,76),129),77),86),((122,123),133))))),(2,61)),62);
 973: 1 -10285.66211 -11244.82394 (0,((((((((((1,97),146),65),((48,(52,142)),((49,(50,151)),51))),(10,(59,60))),((29,30),(54,56))),(((((53,55),(57,149)),143),147),(((108,140),148),(124,(130,145))))),(((6,7),((((((((((((14,15),33),(46,47)),(34,35)),28),45),27),(20,21)),36),(43,44)),(((37,39),38),(41,42))),(31,32))),58)),(((3,4),((63,64),((((((((((66,113),(117,121)),120),116),(((111,112),(134,135)),(118,119))),(81,82)),((((69,(70,83)),(87,(136,137))),(71,107)),((98,100),(99,101)))),(((74,(80,(109,110))),((((84,106),(105,126)),(125,131)),((95,96),141))),(85,102))),(((((67,68),((((73,132),139),138),((90,94),((91,92),93)))),(((78,89),88),(114,115))),((72,(127,128)),(79,144))),(103,104))),(((((75,129),77),76),((122,123),133)),86)))),((((5,(((11,150),(12,13)),((17,19),40))),(22,23)),(16,18)),((8,9),(24,(25,26)))))),(2,61)),62);
 974: 1 -11996.17773 -11238.06537 (0,((((((((((((1,97),146),65),((48,((49,(50,151)),51)),(52,142))),(10,((29,30),(54,56)))),(59,60)),(((((53,55),(57,149)),143),147),(((108,140),148),(124,(130,145))))),((((6,7),(((8,9),(25,26)),24)),(((((((((((14,15),33),((34,35),(46,47))),28),45),27),(20,21)),36),(43,44)),((37,(38,39)),(41,42))),(31,32))),58)),(3,4)),(((5,((((11,150),13),12),((17,19),40))),(22,23)),(16,18))),((63,64),((((((((((66,113),120),(117,121)),116),(((111,112),(134,135)),(118,119))),(81,82)),((((69,(70,83)),(87,(136,137))),(71,107)),((98,100),(99,101)))),((((74,(80,(109,110))),((95,96),141)),(((84,106),(105,126)),(125,131))),(85,102))),(((((67,68),(((73,132),(138,139)),((90,94),((91,92),93)))),(((78,89),88),(114,115))),((72,(127,128)),(79,144))),(103,104))),((((75,76),(77,129)),86),((122,123),133))))),(2,61)),62);
 975: 1 -10810.54297 -11240.95605 (0,(((((((((1,97),146),((63,64),((((((((((66,113),120),(117,121)),116),(((111,112),(134,135)),(118,119))),(81,82)),((((((69,(70,83)),71),(87,(136,137))),107),((98,100),(99,101))),((72,(127,128)),(79,144)))),((((74,(80,(109,110))),((95,96),141)),(((84,106),(105,126)),(125,131))),(85,102))),(((((67,68),(73,((((90,94),((91,92),93)),(138,139)),132))),((78,89),88)),(114,115)),(103,104))),((((75,76),77),(86,((122,123),133))),129)))),65),((48,(52,142)),((49,51),(50,151)))),(10,((29,30),(54,56)))),(((((6,7),((8,9),(24,(25,26)))),((((((((((((14,15),33),((34,35),(46,47))),28),45),27),(20,21)),36),(43,44)),(((37,39),38),(41,42))),(31,32)),58)),((((53,55),(57,149)),143),147)),(((108,140),148),(124,(130,145))))),(((3,4),(((5,(((11,150),(12,13)),((17,19),40))),(22,23)),(16,18))),(59,60))),(2,61)),62);
 976: 2 -11742.90039 -11244.33355 (0,((((((((((((1,97),146),65),((48,(((49,51),50),151)),(52,142))),(10,((29,30),(54,56)))),(59,60)),(((((53,55),(57,149)),143),147),(((108,140),148),(124,(130,145))))),(((6,7),((8,9),(24,(25,26)))),(((((((((((((14,15),33),(46,47)),(34,35)),28),45),27),(20,21)),36),(43,44)),(((37,38),39),(41,42))),(31,32)),58))),(3,4)),(((5,(((11,150),(12,13)),((17,19),40))),(22,23)),(16,18))),((63,64),(((((((66,(113,((116,120),(117,121)))),(((111,112),(134,135)),(118,119))),(81,82)),((((69,(70,83)),(87,(136,137))),(71,107)),((98,100),(99,101)))),((((74,(80,(109,110))),((95,96),141)),(((84,106),(105,126)),(125,131))),(85,102))),(((((67,68),(((73,132),(138,139)),((90,94),((91,92),93)))),(((78,89),88),(114,115))),((72,(127,128)),(79,144))),(103,104))),(((75,(76,(77,129))),((122,123),133)),86)))),(2,61)),62);
 977: 1 -11896.19141 -11240.99978 (0,(((((((((((1,97),146),65),((48,((49,51),(50,151))),(52,142))),(10,((29,30),(54,56)))),(((((53,55),(57,149)),143),147),(((108,140),148),(124,(130,145))))),((((6,7),((8,9),(24,(25,26)))),((((((((((14,15),33),(34,(46,47))),35),28),45),27),(20,21)),(((31,32),(((37,38),39),(41,42))),(43,44))),36)),58)),(3,4)),((((5,(((11,150),(12,13)),((17,19),40))),(22,23)),(16,18)),(59,60))),((63,64),((((((((((66,113),(117,121)),120),116),(((111,112),(134,135)),(118,119))),(81,82)),(((((69,(70,83)),71),(87,(136,137))),107),((98,100),(99,101)))),(((74,(80,(109,110))),((((84,106),(105,126)),(125,131)),((95,96),141))),(85,102))),(((((67,68),(73,((((90,94),((91,92),93)),(138,139)),132))),(((78,89),88),(114,115))),((72,(127,128)),(79,144))),(103,104))),((((75,(77,129)),76),((122,123),133)),86)))),(2,61)),62);
 978: 2 -10744.99609 -11240.44538 (0,(((((((((((1,97),146),65),((48,((49,51),(50,151))),(52,142))),(10,((29,30),(54,56)))),(((((53,55),(57,149)),143),147),(((108,140),148),(124,(130,145))))),((((((((((((14,15),33),((34,35),(46,47))),28),45),27),(20,21)),36),(43,44)),((37,(38,39)),(41,42))),(31,32)),58)),((6,7),((8,9),(24,(25,26))))),((3,4),((((5,(((11,150),(12,13)),((17,19),40))),(22,23)),(16,18)),(59,60)))),((63,64),((((((((((66,116),113),120),(117,121)),(((111,112),(134,135)),(118,119))),(81,82)),(((((69,(70,83)),71),(87,(136,137))),107),((98,100),(99,101)))),((((74,(80,(109,110))),((95,96),141)),(((84,106),(105,126)),(125,131))),(85,102))),((((((67,68),((72,(127,128)),(79,144))),(((73,132),(138,139)),((90,94),((91,92),93)))),((78,89),88)),(114,115)),(103,104))),(((75,((76,129),77)),86),((122,123),133))))),(2,61)),62);
 979: 10 -10704.04883 -11232.62802 (0,((((((((((1,97),146),65),((48,((49,51),(50,151))),(52,142))),(10,((29,30),(54,56)))),(59,60)),(((((53,55),(57,149)),143),147),(((108,140),148),(124,(130,145))))),((((((((((((14,15),33),((34,35),(46,47))),28),45),27),(20,21)),36),(43,44)),(((37,39),38),(41,42))),(31,32)),58)),(((3,4),((63,64),((((((((((66,113),120),(117,121)),116),(((111,112),(134,135)),(118,119))),(81,82)),((((69,(70,83)),(87,(136,137))),(71,107)),((98,100),(99,101)))),(((74,(80,(109,110))),((((84,106),(105,126)),(125,131)),((95,96),141))),(85,102))),(((((67,68),(((73,132),(138,139)),((90,94),((91,92),93)))),(((78,89),88),(114,115))),((72,(127,128)),(79,144))),(103,104))),((((75,76),77),(86,((122,123),133))),129)))),((((5,(22,23)),(((11,(12,150)),13),((17,19),40))),(16,18)),((6,7),((8,9),(24,(25,26))))))),(2,61)),62);
 980: 1 -10957.0957 -11241.05088 (0,((((((((((1,97),146),((63,64),(((((((66,((113,(117,121)),(116,120))),(((111,112),(134,135)),(118,119))),(81,82)),(((((69,(70,83)),(87,(136,137))),(71,107)),((98,100),(99,101))),((72,(127,128)),(79,144)))),((((74,(80,(109,110))),((95,96),141)),(((84,106),(105,126)),(125,131))),(85,102))),((((67,68),(((73,132),139),((90,(((91,92),93),94)),138))),(((78,89),88),(114,115))),(103,104))),((75,((76,(86,((122,123),133))),77)),129)))),65),((48,(49,((50,151),51))),(52,142))),(10,((29,30),(54,56)))),((((((6,7),((8,9),(24,(25,26)))),(((((((((((14,15),33),((34,35),(46,47))),(27,45)),28),(20,21)),36),(43,44)),(((37,39),38),(41,42))),(31,32)),58)),147),(((53,55),(57,149)),143)),(((108,140),148),(124,(130,145))))),(59,60)),((3,4),(((5,(((11,150),(12,13)),((17,19),40))),(22,23)),(16,18)))),(2,61)),62);
 981: 4 -11060.59766 -11232.9299 (0,(((((((((((1,97),146),65),((48,(52,142)),(49,((50,151),51)))),(10,((29,30),(54,56)))),(59,60)),((((((6,7),((8,9),(24,(25,26)))),((((((((((((14,15),33),((34,35),(46,47))),28),45),27),(20,21)),36),(43,44)),(((37,39),38),(41,42))),(31,32)),58)),147),(((53,55),(57,149)),143)),(((108,140),148),(124,(130,145))))),(3,4)),(((5,(22,23)),(((11,150),(12,13)),((17,19),40))),(16,18))),((63,64),((((((((((66,113),120),(117,121)),116),(((111,112),(134,135)),(118,119))),(81,82)),((((69,(70,83)),(87,(136,137))),(71,107)),((98,100),(99,101)))),((((74,(80,(109,110))),((95,96),141)),(((84,106),(105,126)),(125,131))),(85,102))),((((((67,68),((72,(127,128)),(79,144))),((((73,132),138),139),((90,94),((91,92),93)))),((78,89),88)),(114,115)),(103,104))),((((75,76),(77,129)),((122,123),133)),86)))),(2,61)),62);
 982: 1 -12071.71875 -11238.59715 (0,((((((((((1,97),146),65),((48,(52,142)),(49,((50,151),51)))),(10,((29,30),(54,56)))),(((((53,55),(57,149)),143),147),(((108,140),148),(124,(130,145))))),(59,60)),((((6,7),((8,9),(24,(25,26)))),(((((((((((14,15),33),((34,35),(46,47))),28),45),27),(20,21)),36),(43,44)),(((37,39),38),(41,42))),(31,32))),58)),((3,4),((((5,(22,23)),((((11,150),13),12),((17,19),40))),(16,18)),((63,64),((((((((((66,113),(117,121)),120),116),(((111,112),(134,135)),(118,119))),(81,82)),(((((69,(70,83)),71),(87,(136,137))),107),((98,100),(99,101)))),((((74,(80,(109,110))),((95,96),141)),(((84,106),(105,126)),(125,131))),(85,102))),(((((67,68),(73,((((90,((91,92),93)),94),(138,139)),132))),(((78,89),88),(114,115))),((72,(127,128)),(79,144))),(103,104))),(((((75,77),129),76),((122,123),133)),86)))))),(2,61)),62);
 983: 1 -11495.52441 -11233.11055 (0,(((((((((((1,97),146),65),((48,((49,51),(50,151))),(52,142))),(10,((29,30),(54,56)))),(((((53,55),(57,149)),143),147),(((108,140),148),(124,(130,145))))),(((6,7),((8,9),(24,(25,26)))),(((((((((((((14,15),33),(34,(46,47))),35),28),45),27),(20,21)),36),(43,44)),(((37,38),39),(41,42))),(31,32)),58))),(3,4)),((((5,((((11,150),12),13),((17,19),40))),(22,23)),(16,18)),(59,60))),((63,64),((((((66,(((((((111,112),(134,135)),(118,119)),116),120),(117,121)),113)),(81,82)),(((((69,(70,83)),71),(87,(136,137))),107),((98,100),(99,101)))),(((74,(80,(109,110))),((((84,106),(105,126)),(125,131)),((95,96),141))),(85,102))),(((((67,68),(73,((((90,((91,92),93)),94),(138,139)),132))),(((78,89),88),(114,115))),((72,(127,128)),(79,144))),(103,104))),((((75,76),77),(86,((122,123),133))),129)))),(2,61)),62);
 984: 4 -11323.82812 -11236.86035 (0,((((((((((((1,97),146),65),((48,((49,51),(50,151))),(52,142))),(10,((29,30),(54,56)))),(59,60)),(((((53,55),(57,149)),143),147),(((108,140),148),(124,(130,145))))),(((6,7),((8,9),(24,(25,26)))),(((((((((((14,15),(33,(34,(35,(46,47))))),28),45),27),(20,21)),36),(43,44)),(((37,38),39),(41,42))),(31,32)),58))),(3,4)),(((5,(((11,150),(12,13)),((17,19),40))),(22,23)),(16,18))),((63,64),(((((((66,(113,((116,120),(117,121)))),(((111,112),(134,135)),(118,119))),(81,82)),((((69,(70,83)),(87,(136,137))),(71,107)),((98,100),(99,101)))),((((74,(80,(109,110))),((95,96),141)),(((84,106),(105,126)),(125,131))),(85,102))),(((((67,68),(((73,132),(138,139)),((90,94),((91,92),93)))),(((78,89),88),(114,115))),((72,(127,128)),(79,144))),(103,104))),(((((75,76),129),77),((122,123),133)),86)))),(2,61)),62);
 985: 1 -11014.19141 -11243.84537 (0,((((((((((1,97),146),((63,64),((((((66,(113,((116,120),(117,121)))),(((111,112),(134,135)),(118,119))),((((((69,(70,83)),(87,(136,137))),(71,107)),((98,100),(99,101))),((72,(127,128)),(79,144))),(81,82))),(((74,(80,(109,110))),((((84,106),(105,126)),(125,131)),((95,96),141))),(85,102))),(((((67,68),((((73,132),139),138),((90,94),((91,93),92)))),((78,89),88)),(114,115)),(103,104))),(((75,(76,(86,((122,123),133)))),77),129)))),65),((48,((49,51),(50,151))),(52,142))),(10,((29,30),(54,56)))),(((((6,7),((8,9),(24,(25,26)))),(((((((((((14,15),33),((34,35),(46,47))),(27,45)),28),(20,21)),(43,44)),36),(((37,39),38),(41,42))),(31,32)),58)),((((53,55),(57,149)),143),147)),(((108,140),148),(124,(130,145))))),(59,60)),((3,4),(((5,((((11,150),13),12),((17,19),40))),(22,23)),(16,18)))),(2,61)),62);
 986: 1 -11298.04395 -11236.85704 (0,(((((((((((1,97),146),65),((48,((49,51),(50,151))),(52,142))),(10,((29,30),(54,56)))),(((((53,55),(57,149)),143),147),(((108,140),148),(124,(130,145))))),(((6,7),((8,9),(24,(25,26)))),((((((((((((14,15),33),((34,35),(46,47))),28),45),27),(20,21)),36),(43,44)),((37,(38,39)),(41,42))),(31,32)),58))),(3,4)),((63,64),((((((((((66,116),113),120),(117,121)),(((111,112),(134,135)),(118,119))),(81,82)),((((69,(70,83)),(87,(136,137))),(71,107)),((98,100),(99,101)))),((((74,(80,(109,110))),((95,96),141)),(((84,106),(105,126)),(125,131))),(85,102))),((((((((67,68),(((73,132),(138,139)),((90,94),((91,92),93)))),(114,115)),88),78),89),((72,(127,128)),(79,144))),(103,104))),((((75,76),(77,129)),86),((122,123),133))))),((((5,(((11,150),(12,13)),((17,19),40))),(22,23)),(16,18)),(59,60))),(2,61)),62);
 987: 1 -11212.14844 -11239.41281 (0,((((((((((1,97),146),65),((48,(52,142)),((49,51),(50,151)))),(10,((29,30),(54,56)))),(59,60)),(((((53,55),(57,149)),143),(((108,140),148),(124,(130,145)))),147)),(((6,7),((8,9),(24,(25,26)))),((((((((((((14,15),33),((34,35),(46,47))),28),45),27),(20,21)),36),(43,44)),(((37,39),38),(41,42))),(31,32)),58))),((3,4),((((5,(22,23)),(((11,150),(12,13)),((17,19),40))),(16,18)),((63,64),((((((((((66,113),120),(117,121)),116),(((111,112),(134,135)),(118,119))),(81,82)),(((((69,(70,83)),71),(87,(136,137))),107),((98,100),(99,101)))),((((74,(80,(109,110))),((95,96),141)),(((84,106),(105,126)),(125,131))),(85,102))),(((((67,68),(((73,132),(138,139)),((90,94),((91,92),93)))),(((78,89),88),(114,115))),((72,(127,128)),(79,144))),(103,104))),((((75,(77,129)),76),((122,123),133)),86)))))),(2,61)),62);
 988: 1 -10851.50488 -11239.85487 (0,((((((((((1,97),146),65),((48,((49,51),(50,151))),(52,142))),(10,((29,30),(54,56)))),(((((((((((((14,15),33),(35,(46,47))),34),28),45),27),(20,21)),36),(43,44)),(((37,38),39),(41,42))),(31,32)),58)),(((((53,55),(57,149)),143),147),((((108,140),148),(130,145)),124))),(59,60)),(((3,4),((63,64),(((((((66,((113,(117,121)),(116,120))),(((111,112),(134,135)),(118,119))),(81,82)),(((((69,(70,83)),71),(87,(136,137))),107),((98,100),(99,101)))),(((74,(80,(109,110))),((((84,106),(105,126)),(125,131)),((95,96),141))),(85,102))),(((((67,68),(((73,132),(138,139)),(((90,94),(91,92)),93))),(((78,89),88),(114,115))),((72,(127,128)),(79,144))),(103,104))),(((((75,76),129),77),((122,123),133)),86)))),((((5,(((11,150),(12,13)),((17,19),40))),(22,23)),(16,18)),((6,7),((8,9),(24,(25,26))))))),(2,61)),62);
 989: 1 -12041.19043 -11233.00207 (0,(((((((((((1,97),146),65),((48,((49,51),(50,151))),(52,142))),(10,((29,30),(54,56)))),(59,60)),(((((53,55),(57,149)),143),147),(((108,140),148),(124,(130,145))))),(((((5,(22,23)),((((11,150),13),12),((17,19),40))),(16,18)),((6,7),((8,9),(24,(25,26))))),(((((((((((14,15),33),((34,35),(46,47))),28),(27,45)),(20,21)),36),(43,44)),(((37,38),39),(41,42))),(31,32)),58))),(3,4)),((63,64),((((((((((66,113),120),(117,121)),116),(((111,112),(134,135)),(118,119))),(81,82)),((((69,(70,83)),(87,(136,137))),(71,107)),((98,100),(99,101)))),(((74,(80,(109,110))),((((84,106),(105,126)),(125,131)),((95,96),141))),(85,102))),(((((67,68),(((73,132),(138,139)),((90,94),((91,92),93)))),(((78,89),88),(114,115))),((72,(127,128)),(79,144))),(103,104))),(((((75,76),129),77),((122,123),133)),86)))),(2,61)),62);
 990: 1 -11282.56836 -11234.76513 (0,(((((((((((1,97),146),65),((48,(52,142)),((49,51),(50,151)))),(10,((29,30),(54,56)))),(((108,140),148),(124,(130,145)))),((((6,7),((8,9),(24,(25,26)))),((((((((((((14,15),33),(34,(35,(46,47)))),28),45),27),(20,21)),36),(43,44)),(((37,39),38),(41,42))),(31,32)),58)),((((53,55),(57,149)),143),147))),((((5,((((11,150),12),13),((17,19),40))),(22,23)),(16,18)),(59,60))),(3,4)),((63,64),((((((((((66,113),120),(117,121)),116),(((111,112),(134,135)),(118,119))),(81,82)),((((69,(70,83)),(87,(136,137))),(71,107)),((98,100),(99,101)))),((((74,(80,(109,110))),((95,96),141)),(((84,106),(105,126)),(125,131))),(85,102))),(((((67,68),((72,(127,128)),(79,144))),((((73,132),138),139),(90,(((91,92),93),94)))),(((78,89),88),(114,115))),(103,104))),((((75,(86,((122,123),133))),77),76),129)))),(2,61)),62);
 991: 3 -11445.1416 -11243.12394 (0,(((((((((((1,97),146),65),((48,(52,142)),((49,(50,151)),51))),(10,((29,30),(54,56)))),(59,60)),((((((6,7),((8,9),(24,(25,26)))),((((((((((((14,15),33),(34,(35,(46,47)))),28),45),27),(20,21)),36),(43,44)),((37,(38,39)),(41,42))),(31,32)),58)),147),(((53,55),(57,149)),143)),(((108,140),148),(124,(130,145))))),(3,4)),(((5,((((11,150),13),12),((17,19),40))),(22,23)),(16,18))),((63,64),((((((((((66,113),120),(117,121)),116),(((111,112),(134,135)),(118,119))),(81,82)),(((69,(70,83)),71),((87,(136,137)),(((98,100),(99,101)),107)))),(((74,(80,(109,110))),((((84,106),(105,126)),(125,131)),((95,96),141))),(85,102))),(((((67,68),((((73,132),138),139),((90,((91,92),93)),94))),(((78,89),88),(114,115))),((72,(127,128)),(79,144))),(103,104))),((((75,76),(77,129)),((122,123),133)),86)))),(2,61)),62);
 992: 1 -11593.60938 -11250.56952 (0,(((((((((((((1,97),146),65),((48,((49,(50,151)),51)),(52,142))),(10,(59,60))),((29,30),(54,56))),(((((53,55),(57,149)),143),147),(((108,140),148),(124,(130,145))))),((3,4),((63,64),((((((((((66,113),(117,121)),120),116),(((111,112),(134,135)),(118,119))),(81,82)),(((((69,(70,83)),71),(87,(136,137))),107),((98,100),(99,101)))),(((74,(80,(109,110))),((((84,106),(105,126)),(125,131)),((95,96),141))),(85,102))),(((((67,68),(73,((((((90,94),(91,92)),93),139),138),132))),(((78,89),88),(114,115))),((72,(127,128)),(79,144))),(103,104))),(((((75,77),129),76),((122,123),133)),86))))),((((((((14,15),33),((34,(46,47)),35)),28),45),(((20,21),(36,((((37,39),38),(41,42)),(43,44)))),27)),(31,32)),58)),((8,9),(24,(25,26)))),(6,7)),(((5,((((11,150),13),12),((17,19),40))),(22,23)),(16,18))),(2,61)),62);
 993: 2 -12078.25879 -11241.4529 (0,((((((((((1,97),146),65),((48,((49,51),(50,151))),(52,142))),(10,((29,30),(54,56)))),(((((((((((((14,15),33),(46,47)),(34,35)),28),45),27),(20,21)),36),(43,44)),(((37,39),38),(41,42))),(31,32)),58)),(((((6,7),((8,9),(24,(25,26)))),147),(((53,55),(57,149)),143)),(((108,140),148),(124,(130,145))))),((3,4),((((5,(((11,150),(12,13)),((17,19),40))),(22,23)),(16,18)),(59,60)))),((63,64),((((((((((66,113),(117,121)),120),116),(((111,112),(134,135)),(118,119))),(81,82)),((((69,(70,83)),(87,(136,137))),(71,107)),((98,100),(99,101)))),((((74,(80,(109,110))),((95,96),141)),(((84,106),(105,126)),(125,131))),(85,102))),((((((67,68),(((73,132),(138,139)),((90,94),((91,92),93)))),((78,89),88)),(114,115)),((72,(127,128)),(79,144))),(103,104))),(((((75,76),129),77),86),((122,123),133))))),(2,61)),62);
 994: 1 -11398.07031 -11261.6597 (0,((((((((((((1,97),146),65),((48,(49,((50,151),51))),(52,142))),(10,((29,30),(54,56)))),(((108,140),148),(124,(130,145)))),(((53,55),(57,149)),143)),147),(((6,7),((8,9),(24,(25,26)))),((((((((((((14,15),33),((34,(46,47)),35)),28),45),27),(20,21)),(43,44)),36),(((37,39),38),(41,42))),(31,32)),58))),(((3,4),(59,60)),(((5,((((11,150),12),13),((17,19),40))),(22,23)),(16,18)))),((63,64),(((((((66,((113,(117,121)),120)),116),(((111,112),(134,135)),(118,119))),(81,82)),(((((69,(70,83)),((98,100),(99,101))),(87,(136,137))),(71,107)),(((74,(80,(109,110))),((((84,106),(105,126)),(125,131)),((95,96),141))),(85,102)))),(((((67,68),(((73,132),(138,139)),((90,94),((91,92),93)))),(((78,89),88),(114,115))),((72,(127,128)),(79,144))),(103,104))),(((75,((76,129),77)),((122,123),133)),86)))),(2,61)),62);
 995: 3 -10896.5957 -11234.11757 (0,((((((((((1,97),146),65),((48,(52,142)),((49,(50,151)),51))),(10,((29,30),(54,56)))),(59,60)),(((((53,55),(57,149)),143),147),(((108,140),148),(124,(130,145))))),(((((((((((((14,15),33),(46,47)),(34,35)),28),45),27),(20,21)),36),(43,44)),(((37,39),38),(41,42))),(31,32)),58)),(((3,4),((63,64),((((((((((66,113),120),(117,121)),116),(((111,112),(134,135)),(118,119))),(81,82)),(((((69,(70,83)),71),(87,(136,137))),107),((98,100),(99,101)))),(((74,(80,(109,110))),((((84,106),(105,126)),(125,131)),((95,96),141))),(85,102))),(((((67,68),(((73,132),(138,139)),((90,94),((91,92),93)))),(((78,89),88),(114,115))),((72,(127,128)),(79,144))),(103,104))),(((75,(77,(86,((122,123),133)))),76),129)))),((((5,(((11,150),(12,13)),((17,19),40))),(22,23)),(16,18)),((6,7),((8,9),(24,(25,26))))))),(2,61)),62);
 996: 1 -10805.85645 -11247.24459 (0,((((((((((1,97),146),((63,64),((((((((((66,113),(117,121)),120),116),(((111,112),(134,135)),(118,119))),(81,82)),((((((69,(70,83)),71),(87,(136,137))),107),((98,100),(99,101))),((72,(127,128)),(79,144)))),((((74,(80,(109,110))),((95,96),141)),(((84,106),(105,126)),(125,131))),(85,102))),(((((67,68),((((73,132),138),139),(90,(((91,92),93),94)))),((78,89),88)),(114,115)),(103,104))),(((75,(86,((122,123),133))),(76,77)),129)))),65),((48,(52,142)),((49,(50,151)),51))),((29,30),(54,56))),(((3,4),10),(((5,((((11,13),150),12),((17,19),40))),(22,23)),(16,18)))),(((((6,7),((8,9),(24,(25,26)))),(((((((((((((14,15),33),(34,(46,47))),35),28),45),27),(20,21)),36),(43,44)),(((37,38),39),(41,42))),(31,32)),58)),((((53,55),(57,149)),143),147)),(((108,140),148),(124,(130,145))))),(59,60)),(2,61)),62);
 997: 1 -10950.71875 -11242.6186 (0,(((((((((((1,97),146),65),((48,(52,142)),((49,(50,151)),51))),(10,((29,30),(54,56)))),(((((53,55),(57,149)),143),147),(((108,140),124),((130,145),148)))),((((6,7),((8,9),(24,(25,26)))),((((((((((((14,15),33),(46,47)),(34,35)),28),45),27),(20,21)),36),(43,44)),(((37,39),38),(41,42))),(31,32))),58)),(3,4)),((((5,((((11,150),13),12),((17,19),40))),(22,23)),(16,18)),(59,60))),((63,64),(((((((66,((113,(117,121)),(116,120))),(((111,112),(134,135)),(118,119))),(81,82)),((((69,(70,83)),(87,(136,137))),(71,107)),((98,100),(99,101)))),(((74,(80,(109,110))),((((84,106),(105,126)),(125,131)),((95,96),141))),(85,102))),(((((67,68),((73,132),(((90,94),((91,92),93)),(138,139)))),(((78,89),88),(114,115))),((72,(127,128)),(79,144))),(103,104))),(((75,((76,129),77)),86),((122,123),133))))),(2,61)),62);
 998: 1 -11555.75195 -11233.47664 (0,((((((((((((1,97),146),65),((48,((49,51),(50,151))),(52,142))),(10,((29,30),(54,56)))),(59,60)),(((((53,55),(57,149)),143),147),(((108,140),148),(124,(130,145))))),(((6,7),((8,9),(24,(25,26)))),(((((((((((((14,15),33),(46,47)),(34,35)),28),45),27),(20,21)),36),(43,44)),(((37,39),38),(41,42))),(31,32)),58))),(3,4)),(((5,(((11,150),(12,13)),((17,19),40))),(22,23)),(16,18))),((63,64),((((((((((66,113),(117,121)),120),116),(((111,112),(134,135)),(118,119))),(81,82)),((((69,(70,83)),(87,(136,137))),(71,107)),((98,100),(99,101)))),((((74,(80,(109,110))),((95,96),141)),(((84,106),(105,126)),(125,131))),(85,102))),(((((67,68),(73,((((90,((91,92),93)),94),(138,139)),132))),(((78,89),88),(114,115))),((72,(127,128)),(79,144))),(103,104))),(((((75,76),129),77),((122,123),133)),86)))),(2,61)),62);
 999: 1 -12222.32227 -11235.37794 (0,(((((((((1,97),146),65),((48,(49,((50,151),51))),(52,142))),(10,((29,30),(54,56)))),(((((53,55),(57,149)),143),147),(((108,140),148),(124,(130,145))))),(((6,7),((8,9),(24,(25,26)))),(((((((((((((14,15),33),(46,47)),(34,35)),28),45),27),(20,21)),36),(43,44)),(((37,38),39),(41,42))),(31,32)),58))),(((3,4),((((5,((((11,150),12),13),((17,19),40))),(22,23)),(16,18)),(59,60))),((63,64),((((((((((66,113),120),(117,121)),116),(((111,112),(134,135)),(118,119))),(81,82)),((((69,(70,83)),(87,(136,137))),(71,107)),((98,100),(99,101)))),((((74,(80,(109,110))),((95,96),141)),(((84,106),(105,126)),(125,131))),(85,102))),((((((((67,68),(((73,132),(138,139)),((90,94),((91,92),93)))),(114,115)),88),78),89),((72,(127,128)),(79,144))),(103,104))),(((75,76),(77,(86,((122,123),133)))),129))))),(2,61)),62);
 boot_splits_size: 4
 logl_cutoff: -11284.41963
UFBootSplit0:
 000: 1 33 34 35 46 47
 001: 1 113 116 120
 002: 1000 1 97
 003: 1 1 10 14 15 20 21 27 28 29 30 31 32 33 34 35 36 37 38 39 41 42 43 44 45 46 47 48 49 50 51 52 53 54 55 56 57 58 65 97 108 124 130 140 142 143 145 146 148 149 151
 004: 999 1 97 146
 005: 1 37 39 41 42
 006: 758 1 65 97 146
 007: 1 48 50 151
 008: 1 67 68 73 90 91 92 93 94 114 115 132 138 139
 009: 1 73 91 92 93 94 132
 010: 616 49 51
 011: 1 68 73 90 91 92 93 94 132 138 139
 012: 1 116 117 120
 013: 991 50 151
 014: 999 49 50 51 151
 015: 761 48 49 50 51 151
 016: 1 67 68 73
 017: 1 6 7 14 15 20 21 27 28 31 32 33 34 35 36 37 38 39 41 42 43 44 45 46 47 58 108 124 130 140 145 148
 018: 1000 52 142
 019: 994 48 49 50 51 52 142 151
 020: 756 1 48 49 50 51 52 65 97 142 146 151
 021: 1 0 2 5 6 7 8 9 11 12 13 14 15 16 17 18 19 20 21 22 23 24 25 26 27 28 31 32 33 34 35 36 37 38 39 40 41 42 43 44 45 46 47 61 62 150
 022: 1 66 117 121
 023: 1 53 55 57 58 143 149
 024: 1000 59 60
 025: 238 10 59 60
 026: 218 1 10 48 49 50 51 52 59 60 65 97 142 146 151
 027: 1 14 15 20 21 27 28 33 34 35 36 37 38 39 41 42 45 46 47
 028: 1 113 117
 029: 1000 29 30
 030: 1 0 2 3 4 5 6 7 8 9 10 11 12 13 14 15 16 17 18 19 20 21 22 23 24 25 26 27 28 29 30 31 32 33 34 35 36 37 38 39 40 41 42 43 44 45 46 47 53 54 55 56 57 58 59 60 61 62 65 108 124 130 140 143 145 147 148 149 150
 031: 2 73 90 94 132 138 139
 032: 1000 54 56
 033: 1000 29 30 54 56
 034: 369 1 10 29 30 48 49 50 51 52 54 56 59 60 65 97 142 146 151
 035: 2 33 35
 036: 1 20 21 36
 037: 1000 53 55
 038: 1 6 7 8 9 14 15 20 21 24 25 26 27 28 31 32 33 34 35 36 37 38 39 41 42 43 44 45 46 47 53 55 57 147 149
 039: 1 77 86 129
 040: 1000 57 149
 041: 1000 53 55 57 149
 042: 1 14 15 20 21 27 28 33 34 35 36 44 45 46 47
 043: 931 53 55 57 143 149
 044: 2 5 6 7 8 9 11 12 13 17 19 22 23 24 25 26 40 150
 045: 861 53 55 57 143 147 149
 046: 1 11 12 17 19 40 150
 047: 1 69 70 71 83 87 98 99 100 101 136 137
 048: 1000 108 140
 049: 2 108 124 140 148
 050: 989 108 140 148
 051: 1 29 30 54 56 108 124 130 140 145 148
 052: 1 86 133
 053: 1 20 21 28
 054: 1000 130 145
 055: 955 124 130 145
 056: 1000 108 124 130 140 145 148
 057: 687 53 55 57 108 124 130 140 143 145 147 148 149
 058: 371 1 10 29 30 48 49 50 51 52 53 54 55 56 57 59 60 65 97 108 124 130 140 142 143 145 146 147 148 149 151
 059: 1 6 7 8 9 24 25 26 53 55 57 58 143 147 149
 060: 3 0 1 2 5 6 7 8 9 11 12 13 14 15 16 17 18 19 20 21 22 23 24 25 26 27 28 29 30 31 32 33 34 35 36 37 38 39 40 41 42 43 44 45 46 47 48 49 50 51 52 53 54 55 56 57 58 59 60 61 62 65 97 108 124 130 140 142 143 145 146 147 148 149 150 151
 061: 998 6 7
 062: 1 12 17 19 40
 063: 1 28 34 35
 064: 1000 8 9
 065: 1 67 68 72 73 74 78 79 80 84 85 88 89 90 91 92 93 94 95 96 102 103 104 105 106 109 110 114 115 125 126 127 128 131 132 138 139 141 144
 066: 1 67 68 72 78 79 88 89 114 115 127 128 144
 067: 1 5 16 18 22 23
 068: 1000 25 26
 069: 991 24 25 26
 070: 996 8 9 24 25 26
 071: 878 6 7 8 9 24 25 26
 072: 1 11 13 17 19 40 150
 073: 1 31 32 37 38 39 41 42 43 44
 074: 994 14 15
 075: 1 66 69 70 71 72 74 79 80 83 84 85 87 95 96 98 99 100 101 102 105 106 107 109 110 111 112 113 116 117 118 119 120 121 125 126 127 128 131 134 135 136 137 141 144
 076: 996 14 15 33
 077: 1 13 17 19 40
 078: 1 14 15 21 27 28 33 34 35 45 46 47
 079: 573 34 35
 080: 1 76 122 123 133
 081: 5 49 50 51
 082: 999 46 47
 083: 671 34 35 46 47
 084: 994 14 15 33 34 35 46 47
 085: 3 66 69 70 71 74 80 81 82 83 84 85 87 95 96 98 99 100 101 102 103 104 105 106 107 109 110 111 112 113 116 117 118 119 120 121 125 126 131 134 135 136 137 141
 086: 970 14 15 28 33 34 35 46 47
 087: 4 6 7 8 9 24 25 26 53 55 57 143 147 149
 088: 932 14 15 28 33 34 35 45 46 47
 089: 2 37 38 41 42
 090: 3 71 107 136 137
 091: 999 20 21
 092: 1 14 15 20 21 27 28 31 32 33 34 35 36 37 38 39 41 42 43 44 45 46 47 48 49 50 51 52 53 55 57 58 59 60 108 124 130 140 142 143 145 147 148 149 151
 093: 1 5 11 12 13 150
 094: 1 78 89 114 115
 095: 602 37 39
 096: 3 37 38 39 42
 097: 990 37 38 39
 098: 2 92 93
 099: 2 28 34 35 46 47
 100: 996 41 42
 101: 994 37 38 39 41 42
 102: 1 66 67 68 69 70 71 73 74 78 80 81 82 83 84 85 87 88 89 90 91 92 93 94 95 96 98 99 100 101 102 103 104 105 106 107 109 110 111 112 113 114 115 116 117 118 119 120 121 125 126 131 132 134 135 136 137 138 139 141
 103: 1 12 150
 104: 998 43 44
 105: 143 37 38 39 41 42 43 44
 106: 128 36 37 38 39 41 42 43 44
 107: 128 20 21 36 37 38 39 41 42 43 44
 108: 1 99 100 101
 109: 128 20 21 27 36 37 38 39 41 42 43 44
 110: 999 14 15 20 21 27 28 33 34 35 36 37 38 39 41 42 43 44 45 46 47
 111: 1 91 92 138 139
 112: 1 16 18 59 60
 113: 999 31 32
 114: 998 14 15 20 21 27 28 31 32 33 34 35 36 37 38 39 41 42 43 44 45 46 47
 115: 3 14 15 28 33
 116: 778 14 15 20 21 27 28 31 32 33 34 35 36 37 38 39 41 42 43 44 45 46 47 58
 117: 682 6 7 8 9 14 15 20 21 24 25 26 27 28 31 32 33 34 35 36 37 38 39 41 42 43 44 45 46 47 58
 118: 188 1 6 7 8 9 10 14 15 20 21 24 25 26 27 28 29 30 31 32 33 34 35 36 37 38 39 41 42 43 44 45 46 47 48 49 50 51 52 53 54 55 56 57 58 59 60 65 97 108 124 130 140 142 143 145 146 147 148 149 151
 119: 1 3 4 14 15 20 21 27 28 31 32 33 34 35 36 37 38 39 41 42 43 44 45 46 47 58
 120: 4 0 2 5 6 7 8 9 11 12 13 14 15 16 17 18 19 20 21 22 23 24 25 26 27 28 31 32 33 34 35 36 37 38 39 40 41 42 43 44 45 46 47 53 55 57 58 59 60 61 62 108 124 130 140 143 145 147 148 149 150
 121: 1000 3 4
 122: 1 5 6 7 8 9 11 12 13 14 15 16 17 18 19 20 21 22 23 24 25 26 27 28 31 32 33 34 35 36 37 38 39 40 41 42 43 44 45 46 47 150
 123: 1 6 7 8 9 14 15 20 21 24 25 26 27 28 31 32 33 34 35 36 37 38 39 41 42 43 44 45 46 47 53 55 57 58 143 149
 124: 1000 63 64
 125: 2 69 70 71 83 136 137
 126: 1 67 68 73 78 88 89 114 115 132
 127: 652 66 113
 128: 1 67 68 73 78 88 89 114 115
 129: 378 66 113 120
 130: 3 67 68 69 70 71 72 73 74 78 79 80 83 84 85 87 88 89 90 91 92 93 94 95 96 98 99 100 101 102 103 104 105 106 107 109 110 114 115 125 126 127 128 131 132 136 137 138 139 141 144
 131: 1 3 4 10 16 18
 132: 998 117 121
 133: 696 66 113 117 120 121
 134: 2 6 7 8 9 14 15 20 21 24 25 26 27 28 33 34 35 36 37 38 39 41 42 43 44 45 46 47
 135: 972 66 113 116 117 120 121
 136: 3 75 76 77 122 123 133
 137: 3 0 1 2 3 4 6 7 8 9 10 14 15 16 18 20 21 24 25 26 27 28 29 30 31 32 33 34 35 36 37 38 39 41 42 43 44 45 46 47 48 49 50 51 52 53 54 55 56 57 58 59 60 61 62 65 97 108 124 130 140 142 143 145 146 147 148 149 151
 138: 1000 111 112
 139: 1 95 141
 140: 2 1 8 9 10 14 15 20 21 24 25 26 27 28 29 30 31 32 33 34 35 36 37 38 39 41 42 43 44 45 46 47 48 49 50 51 52 53 54 55 56 57 58 59 60 65 97 108 124 130 140 142 143 145 146 147 148 149 151
 141: 1000 134 135
 142: 999 111 112 134 135
 143: 1 1 10 29 30 48 49 50 51 52 54 56 58 65 97 142 146 151
 144: 2 0 1 3 4 5 6 7 8 9 10 11 12 13 14 15 16 17 18 19 20 21 22 23 24 25 26 27 28 29 30 31 32 33 34 35 36 37 38 39 40 41 42 43 44 45 46 47 48 49 50 51 52 53 54 55 56 57 58 59 60 62 65 97 108 124 130 140 142 143 145 146 147 148 149 150 151
 145: 1000 118 119
 146: 988 111 112 118 119 134 135
 147: 1000 66 111 112 113 116 117 118 119 120 121 134 135
 148: 1 66 111 112 118 119 134 135
 149: 3 77 122 123 133
 150: 1000 81 82
 151: 932 66 81 82 111 112 113 116 117 118 119 120 121 134 135
 152: 1 0 62 63 64 66 67 68 69 70 71 72 73 74 75 76 77 78 79 80 81 82 83 84 85 86 87 88 89 90 91 92 93 94 95 96 98 99 100 101 102 103 104 105 106 107 109 110 111 112 113 114 115 116 117 118 119 120 121 122 123 125 126 127 128 129 131 132 133 134 135 136 137 138 139 141 144
 153: 2 1 48 49 50 51 52 97 142 146 151
 154: 1 10 29 30 54 56 108 124 130 140 145 148
 155: 999 70 83
 156: 1000 69 70 83
 157: 2 0 2 3 4 5 6 7 8 9 11 12 13 16 17 18 19 22 23 24 25 26 29 30 40 54 56 59 60 61 62 150
 158: 448 69 70 71 83
 159: 1 1 10 48 49 50 51 52 53 55 57 59 60 65 97 108 124 130 140 142 143 145 146 147 148 149 151
 160: 1 0 2 3 4 5 11 12 13 16 17 18 19 22 23 40 59 60 61 62 108 124 130 140 145 148 150
 161: 2 75 76 77 122 123 129
 162: 1000 136 137
 163: 988 87 136 137
 164: 440 69 70 71 83 87 136 137
 165: 1 0 1 2 6 7 8 9 14 15 20 21 24 25 26 27 28 29 30 31 32 33 34 35 36 37 38 39 41 42 43 44 45 46 47 48 49 50 51 52 53 54 55 56 57 58 59 60 61 62 65 97 108 124 130 140 142 143 145 146 147 148 149 151
 166: 975 69 70 71 83 87 107 136 137
 167: 1 69 70 83 136 137
 168: 3 14 15 33 34 35 45 46 47
 169: 999 98 100
 170: 5 72 79 144
 171: 3 11 12 13 17 19 22 23 40 150
 172: 998 99 101
 173: 1000 98 99 100 101
 174: 986 69 70 71 83 87 98 99 100 101 107 136 137
 175: 684 66 69 70 71 81 82 83 87 98 99 100 101 107 111 112 113 116 117 118 119 120 121 134 135 136 137
 176: 5 113 120
 177: 1 3 4 6 7 8 9 14 15 20 21 24 25 26 27 28 31 32 33 34 35 36 37 38 39 41 42 43 44 45 46 47 58
 178: 1 3 4 5 10 11 12 13 16 17 18 19 22 23 29 30 40 54 56 150
 179: 1 0 1 2 10 29 30 48 49 50 51 52 53 54 55 56 57 59 60 61 62 65 97 108 124 130 140 142 143 145 146 147 148 149 151
 180: 1000 109 110
 181: 1000 80 109 110
 182: 1000 74 80 109 110
 183: 1 14 15 33 46
 184: 5 0 2 5 6 7 11 12 13 16 17 18 19 22 23 40 61 62 150
 185: 1000 84 106
 186: 1 123 133
 187: 1 33 35 46 47
 188: 1000 105 126
 189: 997 84 105 106 126
 190: 2 79 127 128 144
 191: 1 37 38 39 41 42 44
 192: 998 125 131
 193: 1000 84 105 106 125 126 131
 194: 9 69 70 71 72 74 79 80 83 84 85 87 95 96 98 99 100 101 102 105 106 107 109 110 125 126 127 128 131 136 137 141 144
 195: 1 0 2 3 4 5 6 7 8 9 10 11 12 13 14 15 16 17 18 19 20 21 22 23 24 25 26 27 28 29 30 31 32 33 34 35 36 37 38 39 40 41 42 43 44 45 46 47 49 50 51 53 54 55 56 57 58 59 60 61 62 108 124 130 140 143 145 147 148 149 150 151
 196: 999 95 96
 197: 3 67 68 73 78 88 89 90 91 92 94 114 115 132 138 139
 198: 1000 95 96 141
 199: 638 84 95 96 105 106 125 126 131 141
 200: 984 74 80 84 95 96 105 106 109 110 125 126 131 141
 201: 3 67 68 73 78 88 89 90 94 114 115 132 138 139
 202: 3 67 68 73 78 88 89 114 115 132 138 139
 203: 1000 85 102
 204: 970 74 80 84 85 95 96 102 105 106 109 110 125 126 131 141
 205: 639 66 69 70 71 74 80 81 82 83 84 85 87 95 96 98 99 100 101 102 105 106 107 109 110 111 112 113 116 117 118 119 120 121 125 126 131 134 135 136 137 141
 206: 6 67 68 78 88 89 114 115
 207: 1 10 14 15 20 21 27 28 29 30 31 32 33 34 35 36 37 38 39 41 42 43 44 45 46 47 54 56 58
 208: 997 67 68
 209: 4 78 88
 210: 1 3 4 5 11 12 13 16 17 18 19 22 23 40 59 60 143 150
 211: 7 66 69 70 71 72 74 79 80 81 82 83 84 85 87 95 96 98 99 100 101 102 103 104 105 106 107 109 110 111 112 113 116 117 118 119 120 121 125 126 127 128 131 134 135 136 137 141 144
 212: 671 90 94
 213: 9 0 2 3 4 5 6 7 8 9 10 11 12 13 14 15 16 17 18 19 20 21 22 23 24 25 26 27 28 31 32 33 34 35 36 37 38 39 40 41 42 43 44 45 46 47 53 55 57 58 59 60 61 62 108 124 130 140 143 145 147 148 149 150
 214: 3 14 15 20 21 27 28 33 34 35 36 37 38 39 43 44 45 46 47
 215: 957 91 92
 216: 1 36 43 44
 217: 804 91 92 93
 218: 990 90 91 92 93 94
 219: 2 7 8 9 24 25 26
 220: 1 11 17 19 40 150
 221: 807 138 139
 222: 299 90 91 92 93 94 138 139
 223: 6 11 12 13 40 150
 224: 154 90 91 92 93 94 132 138 139
 225: 989 73 90 91 92 93 94 132 138 139
 226: 993 67 68 73 90 91 92 93 94 132 138 139
 227: 3 90 91 92 93 94 132 138
 228: 3 1 6 7 10 14 15 20 21 27 28 29 30 31 32 33 34 35 36 37 38 39 41 42 43 44 45 46 47 48 49 50 51 52 53 54 55 56 57 58 65 97 108 124 130 140 142 143 145 146 147 148 149 151
 229: 994 78 89
 230: 4 1 10 29 30 48 49 50 51 52 53 54 55 56 57 58 59 60 65 97 108 124 130 140 142 143 145 146 147 148 149 151
 231: 999 78 88 89
 232: 3 14 33
 233: 6 67 68 90 91 92 93 94
 234: 1000 114 115
 235: 770 78 88 89 114 115
 236: 974 67 68 73 78 88 89 90 91 92 93 94 114 115 132 138 139
 237: 10 0 2 6 7 8 9 14 15 20 21 24 25 26 27 28 31 32 33 34 35 36 37 38 39 41 42 43 44 45 46 47 53 55 57 58 59 60 61 62 108 124 130 140 143 145 147 148 149
 238: 1 0 2 6 7 8 9 14 15 20 21 24 25 26 27 28 29 30 31 32 33 34 35 36 37 38 39 41 42 43 44 45 46 47 53 54 55 56 57 58 59 60 61 62 108 124 130 140 143 145 147 148 149
 239: 10 87 98 99 100 101 107 136 137
 240: 1000 127 128
 241: 993 72 127 128
 242: 11 98 99 100 101 107
 243: 6 84 85 102 105 106 125 126 131
 244: 997 79 144
 245: 1000 72 79 127 128 144
 246: 606 67 68 72 73 78 79 88 89 90 91 92 93 94 114 115 127 128 132 138 139 144
 247: 7 74 80 84 105 106 109 110 125 126 131
 248: 1 6 7 8 9 24 25 26 147
 249: 1000 103 104
 250: 635 67 68 72 73 78 79 88 89 90 91 92 93 94 103 104 114 115 127 128 132 138 139 144
 251: 999 66 67 68 69 70 71 72 73 74 78 79 80 81 82 83 84 85 87 88 89 90 91 92 93 94 95 96 98 99 100 101 102 103 104 105 106 107 109 110 111 112 113 114 115 116 117 118 119 120 121 125 126 127 128 131 132 134 135 136 137 138 139 141 144
 252: 14 72 78 79 88 89 114 115 127 128 144
 253: 8 77 86
 254: 1 72 127 128 144
 255: 99 77 129
 256: 85 75 77 129
 257: 1 14 15 20 21 27 28 31 33 34 35 36 37 38 39 41 42 43 44 45 46 47
 258: 353 75 76 77 129
 259: 7 130 145 148
 260: 3 73 94 132 138 139
 261: 995 122 123
 262: 3 38 41 42
 263: 997 122 123 133
 264: 199 75 76 77 122 123 129 133
 265: 2 72 79 127 128
 266: 1000 75 76 77 86 122 123 129 133
 267: 991 66 67 68 69 70 71 72 73 74 75 76 77 78 79 80 81 82 83 84 85 86 87 88 89 90 91 92 93 94 95 96 98 99 100 101 102 103 104 105 106 107 109 110 111 112 113 114 115 116 117 118 119 120 121 122 123 125 126 127 128 129 131 132 133 134 135 136 137 138 139 141 144
 268: 1000 63 64 66 67 68 69 70 71 72 73 74 75 76 77 78 79 80 81 82 83 84 85 86 87 88 89 90 91 92 93 94 95 96 98 99 100 101 102 103 104 105 106 107 109 110 111 112 113 114 115 116 117 118 119 120 121 122 123 125 126 127 128 129 131 132 133 134 135 136 137 138 139 141 144
 269: 387 0 1 2 5 6 7 8 9 10 11 12 13 14 15 16 17 18 19 20 21 22 23 24 25 26 27 28 29 30 31 32 33 34 35 36 37 38 39 40 41 42 43 44 45 46 47 48 49 50 51 52 53 54 55 56 57 58 59 60 61 62 65 97 108 124 130 140 142 143 145 146 147 148 149 150 151
 270: 6 1 10 14 15 20 21 27 28 29 30 31 32 33 34 35 36 37 38 39 41 42 43 44 45 46 47 48 49 50 51 52 53 54 55 56 57 59 60 65 97 108 124 130 140 142 143 145 146 147 148 149 151
 271: 2 0 2 3 4 5 6 7 8 9 11 12 13 14 15 16 17 18 19 20 21 22 23 24 25 26 27 28 31 32 33 34 35 36 37 38 39 40 41 42 43 44 45 46 47 53 55 57 58 59 60 61 62 143 147 149 150
 272: 2 6 7 14 15 20 21 27 28 31 32 33 34 35 36 37 38 39 41 42 43 44 45 46 47 53 55 57 58 143 147 149
 273: 750 11 150
 274: 3 14 15 20 21 27 28 33 34 35 36 41 42 43 44 45 46 47
 275: 5 72 79 114 115 127 128 144
 276: 451 12 13
 277: 990 11 12 13 150
 278: 4 49 51 151
 279: 5 12 13 17 19 40
 280: 1000 17 19
 281: 1 71 87 98 99 100 101 107 136 137
 282: 992 17 19 40
 283: 999 11 12 13 17 19 40 150
 284: 961 5 11 12 13 17 19 40 150
 285: 1 0 2 3 4 5 6 7 8 9 11 12 13 16 17 18 19 22 23 24 25 26 29 30 40 48 49 50 51 52 54 56 61 62 142 150 151
 286: 1 86 122 123 129 133
 287: 1000 22 23
 288: 982 5 11 12 13 17 19 22 23 40 150
 289: 8 111 112 113 116 117 118 119 120 121 134 135
 290: 28 1 10 29 30 48 49 50 51 52 54 56 59 60 65 97 108 124 130 140 142 145 146 148 151
 291: 1000 16 18
 292: 991 5 11 12 13 16 17 18 19 22 23 40 150
 293: 60 0 1 2 6 7 8 9 10 14 15 20 21 24 25 26 27 28 29 30 31 32 33 34 35 36 37 38 39 41 42 43 44 45 46 47 48 49 50 51 52 53 54 55 56 57 58 59 60 61 62 65 97 108 124 130 140 142 143 145 146 147 148 149 151
 294: 997 0 2 61 62
 295: 7 76 77 86
 296: 11 0 2 6 7 8 9 14 15 20 21 24 25 26 27 28 31 32 33 34 35 36 37 38 39 41 42 43 44 45 46 47 53 55 57 58 61 62 108 124 130 140 143 145 147 148 149
 297: 1000 2 61
 298: 1000 0 62
 299: 24 3 4 5 10 11 12 13 16 17 18 19 22 23 40 150
 300: 4 1 6 7 8 9 14 15 20 21 24 25 26 27 28 29 30 31 32 33 34 35 36 37 38 39 41 42 43 44 45 46 47 48 49 50 51 52 53 54 55 56 57 58 59 60 65 97 108 124 130 140 142 143 145 146 147 148 149 151
 301: 311 49 50 151
 302: 860 14 15 27 28 33 34 35 45 46 47
 303: 871 14 15 20 21 27 28 33 34 35 45 46 47
 304: 848 14 15 20 21 27 28 33 34 35 36 45 46 47
 305: 856 14 15 20 21 27 28 33 34 35 36 43 44 45 46 47
 306: 366 37 38
 307: 117 6 7 8 9 14 15 20 21 24 25 26 27 28 31 32 33 34 35 36 37 38 39 41 42 43 44 45 46 47
 308: 287 116 120
 309: 190 116 117 120 121
 310: 287 113 116 117 120 121
 311: 532 69 70 83 87 136 137
 312: 536 71 107
 313: 22 90 91 92
 314: 122 90 91 92 93
 315: 62 90 91 92 93 94 138
 316: 665 86 122 123 133
 317: 128 75 86 122 123 133
 318: 105 75 76 86 122 123 133
 319: 637 75 76 77 86 122 123 133
 320: 26 0 2 5 11 12 13 16 17 18 19 22 23 40 61 62 150
 321: 125 11 12
 322: 56 11 12 13
 323: 709 10 29 30 54 56
 324: 513 1 10 29 30 48 49 50 51 52 54 56 65 97 142 146 151
 325: 43 108 130 140 145 148
 326: 284 1 10 29 30 48 49 50 51 52 53 54 55 56 57 65 97 108 124 130 140 142 143 145 146 147 148 149 151
 327: 133 14 15 33 46 47
 328: 289 1 6 7 8 9 10 14 15 20 21 24 25 26 27 28 29 30 31 32 33 34 35 36 37 38 39 41 42 43 44 45 46 47 48 49 50 51 52 53 54 55 56 57 58 65 97 108 124 130 140 142 143 145 146 147 148 149 151
 329: 239 66 113 117 121
 330: 845 73 132
 331: 626 73 132 138 139
 332: 102 75 77
 333: 126 0 2 5 11 12 13 16 17 18 19 22 23 40 59 60 61 62 150
 334: 323 5 11 12 13 16 17 18 19 22 23 40 59 60 150
 335: 273 35 46 47
 336: 214 11 12 150
 337: 83 3 4 5 11 12 13 16 17 18 19 22 23 40 59 60 150
 338: 334 1 3 4 5 6 7 8 9 10 11 12 13 14 15 16 17 18 19 20 21 22 23 24 25 26 27 28 29 30 31 32 33 34 35 36 37 38 39 40 41 42 43 44 45 46 47 48 49 50 51 52 53 54 55 56 57 58 59 60 65 97 108 124 130 140 142 143 145 146 147 148 149 150 151
 339: 17 66 69 70 71 74 80 81 82 83 84 87 95 96 98 99 100 101 105 106 107 109 110 111 112 113 116 117 118 119 120 121 125 126 131 134 135 136 137 141
 340: 86 76 86 122 123 133
 341: 239 48 52 142
 342: 101 13 150
 343: 71 12 13 150
 344: 354 74 80 95 96 109 110 141
 345: 118 90 91 92 94
 346: 146 77 86 122 123 133
 347: 143 76 77 86 122 123 133
 348: 22 0 1 2 3 4 6 7 8 9 10 14 15 20 21 24 25 26 27 28 29 30 31 32 33 34 35 36 37 38 39 41 42 43 44 45 46 47 48 49 50 51 52 53 54 55 56 57 58 59 60 61 62 65 97 108 124 130 140 142 143 145 146 147 148 149 151
 349: 79 1 3 4 6 7 8 9 10 14 15 20 21 24 25 26 27 28 29 30 31 32 33 34 35 36 37 38 39 41 42 43 44 45 46 47 48 49 50 51 52 53 54 55 56 57 58 59 60 65 97 108 124 130 140 142 143 145 146 147 148 149 151
 350: 1 116 117 121
 351: 74 76 77
 352: 158 1 10 14 15 20 21 27 28 29 30 31 32 33 34 35 36 37 38 39 41 42 43 44 45 46 47 48 49 50 51 52 53 54 55 56 57 58 59 60 65 97 108 124 130 140 142 143 145 146 147 148 149 151
 353: 148 5 6 7 8 9 11 12 13 16 17 18 19 22 23 24 25 26 40 150
 354: 29 3 4 5 6 7 8 9 11 12 13 16 17 18 19 22 23 24 25 26 40 150
 355: 14 69 70 71 72 79 83 87 107 127 128 136 137 144
 356: 2 98 100 101
 357: 304 69 70 71 72 79 83 87 98 99 100 101 107 127 128 136 137 144
 358: 319 66 69 70 71 72 79 81 82 83 87 98 99 100 101 107 111 112 113 116 117 118 119 120 121 127 128 134 135 136 137 144
 359: 357 66 69 70 71 72 74 79 80 81 82 83 84 85 87 95 96 98 99 100 101 102 105 106 107 109 110 111 112 113 116 117 118 119 120 121 125 126 127 128 131 134 135 136 137 141 144
 360: 48 90 93
 361: 228 67 68 73 78 88 89 90 91 92 93 94 132 138 139
 362: 372 67 68 73 78 88 89 90 91 92 93 94 103 104 114 115 132 138 139
 363: 114 75 76 77 86 129
 364: 138 113 117 121
 365: 82 73 132 139
 366: 1 67 68 73 132 139
 367: 142 91 92 93 94
 368: 221 0 2 3 4 5 6 7 8 9 10 11 12 13 14 15 16 17 18 19 20 21 22 23 24 25 26 27 28 29 30 31 32 33 34 35 36 37 38 39 40 41 42 43 44 45 46 47 48 49 50 51 52 53 54 55 56 57 58 59 60 61 62 65 108 124 130 140 142 143 145 147 148 149 150 151
 369: 223 0 2 3 4 5 6 7 8 9 10 11 12 13 14 15 16 17 18 19 20 21 22 23 24 25 26 27 28 29 30 31 32 33 34 35 36 37 38 39 40 41 42 43 44 45 46 47 48 49 50 51 52 53 54 55 56 57 58 59 60 61 62 108 124 130 140 142 143 145 147 148 149 150 151
 370: 73 50 51 151
 371: 223 0 2 3 4 5 6 7 8 9 10 11 12 13 14 15 16 17 18 19 20 21 22 23 24 25 26 27 28 29 30 31 32 33 34 35 36 37 38 39 40 41 42 43 44 45 46 47 53 54 55 56 57 58 59 60 61 62 108 124 130 140 143 145 147 148 149 150
 372: 166 0 2 3 4 5 6 7 8 9 11 12 13 14 15 16 17 18 19 20 21 22 23 24 25 26 27 28 31 32 33 34 35 36 37 38 39 40 41 42 43 44 45 46 47 53 55 57 58 59 60 61 62 108 124 130 140 143 145 147 148 149 150
 373: 68 27 45
 374: 57 6 7 8 9 14 15 20 21 24 25 26 27 28 31 32 33 34 35 36 37 38 39 41 42 43 44 45 46 47 58 147
 375: 229 6 7 8 9 14 15 20 21 24 25 26 27 28 31 32 33 34 35 36 37 38 39 41 42 43 44 45 46 47 53 55 57 58 143 147 149
 376: 233 6 7 8 9 14 15 20 21 24 25 26 27 28 31 32 33 34 35 36 37 38 39 41 42 43 44 45 46 47 53 55 57 58 108 124 130 140 143 145 147 148 149
 377: 161 0 2 3 4 5 11 12 13 16 17 18 19 22 23 40 59 60 61 62 150
 378: 165 0 2 3 4 5 11 12 13 16 17 18 19 22 23 40 61 62 150
 379: 184 3 4 5 11 12 13 16 17 18 19 22 23 40 150
 380: 81 76 77 129
 381: 36 6 7 8 9 10 14 15 20 21 24 25 26 27 28 29 30 31 32 33 34 35 36 37 38 39 41 42 43 44 45 46 47 53 54 55 56 57 58 108 124 130 140 143 145 147 148 149
 382: 35 6 7 8 9 10 14 15 20 21 24 25 26 27 28 29 30 31 32 33 34 35 36 37 38 39 41 42 43 44 45 46 47 53 54 55 56 57 58 59 60 108 124 130 140 143 145 147 148 149
 383: 2 84 106 125 131
 384: 275 75 76 77
 385: 36 5 22 23
 386: 9 66 69 70 71 72 74 79 80 81 82 83 84 87 95 96 98 99 100 101 105 106 107 109 110 111 112 113 116 117 118 119 120 121 125 126 127 128 131 134 135 136 137 141 144
 387: 1 66 67 68 69 70 71 72 73 74 78 79 80 81 82 83 84 87 88 89 90 91 92 93 94 95 96 98 99 100 101 103 104 105 106 107 109 110 111 112 113 114 115 116 117 118 119 120 121 125 126 127 128 131 132 134 135 136 137 138 139 141 144
 388: 181 11 13 150
 389: 56 76 129
 390: 94 14 15 33 35 46 47
 391: 95 1 3 4 6 7 8 9 10 14 15 20 21 24 25 26 27 28 29 30 31 32 33 34 35 36 37 38 39 41 42 43 44 45 46 47 48 49 50 51 52 53 54 55 56 57 58 65 97 108 124 130 140 142 143 145 146 147 148 149 151
 392: 1 5 11 12 13 17 19 22 23 40 59 60 150
 393: 40 14 15 33 34 46 47
 394: 77 1 5 6 7 8 9 10 11 12 13 14 15 16 17 18 19 20 21 22 23 24 25 26 27 28 29 30 31 32 33 34 35 36 37 38 39 40 41 42 43 44 45 46 47 48 49 50 51 52 53 54 55 56 57 58 59 60 65 97 108 124 130 140 142 143 145 146 147 148 149 150 151
 395: 49 113 117 120 121
 396: 2 1 52 65 97 142 146
 397: 30 1 29 30 48 49 50 51 52 54 56 65 97 142 146 151
 398: 77 75 77 86 122 123 133
 399: 14 1 10 29 30 48 49 50 51 52 54 56 65 97 108 124 130 140 142 145 146 148 151
 400: 41 91 93
 401: 21 0 1 2 6 7 8 9 10 14 15 20 21 24 25 26 27 28 29 30 31 32 33 34 35 36 37 38 39 41 42 43 44 45 46 47 48 49 50 51 52 53 54 55 56 57 58 61 62 65 97 108 124 130 140 142 143 145 146 147 148 149 151
 402: 9 8 9 25 26
 403: 4 69 70 83 87
 404: 6 76 86 122 123 129 133
 405: 6 75 76 86 122 123 129 133
 406: 39 14 15 33 35
 407: 95 6 7 14 15 20 21 27 28 31 32 33 34 35 36 37 38 39 41 42 43 44 45 46 47
 408: 94 6 7 14 15 20 21 27 28 31 32 33 34 35 36 37 38 39 41 42 43 44 45 46 47 58
 409: 95 1 6 7 10 14 15 20 21 27 28 29 30 31 32 33 34 35 36 37 38 39 41 42 43 44 45 46 47 48 49 50 51 52 53 54 55 56 57 58 59 60 65 97 108 124 130 140 142 143 145 146 147 148 149 151
 410: 33 90 93 94
 411: 2 67 73 90 91 92 93 94 132 138 139
 412: 50 11 13
 413: 93 5 8 9 11 12 13 16 17 18 19 22 23 24 25 26 40 150
 414: 93 0 1 2 6 7 10 14 15 20 21 27 28 29 30 31 32 33 34 35 36 37 38 39 41 42 43 44 45 46 47 48 49 50 51 52 53 54 55 56 57 58 59 60 61 62 65 97 108 124 130 140 142 143 145 146 147 148 149 151
 415: 19 111 112 116 118 119 134 135
 416: 41 73 132 138
 417: 61 90 91 92 93 94 139
 418: 15 72 79 103 104 127 128 144
 419: 3 10 29 30 53 54 55 56 57 108 124 130 140 143 145 147 148 149
 420: 398 75 76
 421: 1 124 130 145 148
 422: 69 0 1 2 10 14 15 20 21 27 28 29 30 31 32 33 34 35 36 37 38 39 41 42 43 44 45 46 47 48 49 50 51 52 53 54 55 56 57 58 59 60 61 62 65 97 108 124 130 140 142 143 145 146 147 148 149 151
 423: 45 69 70 71 72 79 81 82 83 87 98 99 100 101 107 127 128 136 137 144
 424: 1 67 68 73 75 76 77 78 86 88 89 90 91 92 93 94 103 104 114 115 122 123 129 132 133 138 139
 425: 12 69 70 83 87 98 99 100 101 136 137
 426: 6 132 138
 427: 5 1 10 29 30 48 49 50 51 52 53 54 55 56 57 65 97 108 124 130 140 142 143 145 146 148 149 151
 428: 17 5 11 12 13 16 17 18 19 40 150
 429: 4 39 41 42
 430: 4 63 64 75 76 77 86 122 123 129 133
 431: 96 75 76 129
 432: 1 37 38 39 41
 433: 32 38 39
 434: 1 10 59 60 108 124 130 140 145 148
 435: 67 53 55 57 147 149
 436: 1 10 53 55 57 59 60 108 124 130 140 145 147 148 149
 437: 3 1 10 29 30 48 49 50 51 52 53 54 55 56 57 59 60 65 97 108 124 130 140 142 145 146 147 148 149 151
 438: 105 34 46 47
 439: 1 6 7 14 15 20 21 27 28 31 32 33 34 35 36 37 38 39 41 42 43 44 45 46 47 58 143
 440: 62 117 120 121
 441: 23 69 70 71 81 82 83 87 98 99 100 101 107 136 137
 442: 7 73 90 91 92 93 94 132
 443: 71 1 10 14 15 20 21 27 28 29 30 31 32 33 34 35 36 37 38 39 41 42 43 44 45 46 47 48 49 50 51 52 54 56 58 65 97 142 146 151
 444: 77 1 10 14 15 20 21 27 28 29 30 31 32 33 34 35 36 37 38 39 41 42 43 44 45 46 47 48 49 50 51 52 53 54 55 56 57 58 65 97 108 124 130 140 142 143 145 146 147 148 149 151
 445: 16 5 6 7 11 12 13 16 17 18 19 22 23 40 150
 446: 3 108 124 130 140 145
 447: 17 0 2 59 60 61 62
 448: 19 53 55 57 108 124 130 140 143 145 148 149
 449: 1 105 125 126 131
 450: 24 14 15 27 33 34 35 45 46 47
 451: 23 14 15 20 21 27 28 33 34 35 43 44 45 46 47
 452: 21 1 10 14 15 20 21 27 28 29 30 31 32 33 34 35 36 37 38 39 41 42 43 44 45 46 47 48 49 50 51 52 54 56 58 65 97 108 124 130 140 142 145 146 148 151
 453: 33 91 92 94
 454: 42 0 2 5 6 7 8 9 11 12 13 16 17 18 19 22 23 24 25 26 40 61 62 150
 455: 49 14 15 33 34
 456: 9 6 7 14 15 20 21 27 28 31 32 33 34 35 36 37 38 39 41 42 43 44 45 46 47 53 55 57 58 108 124 130 140 143 145 147 148 149
 457: 17 63 64 65 66 67 68 69 70 71 72 73 74 75 76 77 78 79 80 81 82 83 84 85 86 87 88 89 90 91 92 93 94 95 96 98 99 100 101 102 103 104 105 106 107 109 110 111 112 113 114 115 116 117 118 119 120 121 122 123 125 126 127 128 129 131 132 133 134 135 136 137 138 139 141 144
 458: 18 6 7 8 9 14 15 20 21 24 25 26 27 28 31 32 33 34 35 36 37 38 39 41 42 43 44 45 46 47 53 55 57 58 147 149
 459: 17 6 7 8 9 14 15 20 21 24 25 26 27 28 31 32 33 34 35 36 37 38 39 41 42 43 44 45 46 47 53 55 57 58 108 124 130 140 145 147 148 149
 460: 17 0 2 3 4 5 11 12 13 16 17 18 19 22 23 40 59 60 61 62 143 150
 461: 8 0 2 3 4 61 62
 462: 12 66 113 116 117 118 119 120 121
 463: 14 71 87 107 136 137
 464: 27 72 74 79 80 84 85 95 96 102 105 106 109 110 125 126 127 128 131 141 144
 465: 2 1 10 29 30 48 49 50 51 52 53 54 55 56 57 58 65 97 108 124 130 140 142 143 145 146 147 148 149 151
 466: 3 28 45
 467: 6 1 10 65 97 146
 468: 3 1 10 48 49 50 51 52 65 97 142 146 151
 469: 23 14 15 33 34 35
 470: 4 6 7 24 25 26
 471: 10 20 21 27
 472: 14 66 116
 473: 16 69 70 71 83 107
 474: 21 58 143
 475: 20 53 55 57 58 143 147 149
 476: 31 5 6 7 8 9 11 12 13 14 15 16 17 18 19 20 21 22 23 24 25 26 27 28 31 32 33 34 35 36 37 38 39 40 41 42 43 44 45 46 47 58 150
 477: 6 66 67 68 69 70 71 72 73 78 79 81 82 83 87 88 89 90 91 92 93 94 98 99 100 101 103 104 107 111 112 113 114 115 116 117 118 119 120 121 127 128 132 134 135 136 137 138 139 144
 478: 2 88 89
 479: 11 84 85 95 96 102 105 106 125 126 131 141
 480: 5 90 91 92 93 94 132 139
 481: 8 67 68 72 73 79 90 91 92 93 94 127 128 132 138 139 144
 482: 1 8 9 16 18 24 25 26
 483: 3 15 33
 484: 29 1 3 4 10 14 15 20 21 27 28 29 30 31 32 33 34 35 36 37 38 39 41 42 43 44 45 46 47 48 49 50 51 52 53 54 55 56 57 58 59 60 65 97 108 124 130 140 142 143 145 146 147 148 149 151
 485: 36 75 129
 486: 4 1 10 29 30 54 56 65 97 146
 487: 4 69 70 83 98 99 100 101
 488: 2 11 12 13 17 19 150
 489: 9 75 76 77 86
 490: 3 48 49 50 51 52 65 142 151
 491: 4 53 55 57 108 124 130 140 145 147 148 149
 492: 1 111 112 118 119
 493: 1 69 83
 494: 3 66 69 70 71 81 82 83 85 87 98 99 100 101 102 107 111 112 113 116 117 118 119 120 121 134 135 136 137
 495: 1 67 68 72 73 74 78 79 80 84 88 89 90 91 92 93 94 95 96 103 104 105 106 109 110 114 115 125 126 127 128 131 132 138 139 141 144
 496: 2 84 105 106 125 126
 497: 4 122 133
 498: 2 69 70 71 83 107 136 137
 499: 1 72 79 85 102 127 128 144
 500: 4 93 94
 501: 5 63 64 66 67 68 69 70 71 72 73 74 78 79 80 81 82 83 84 85 87 88 89 90 91 92 93 94 95 96 98 99 100 101 102 103 104 105 106 107 109 110 111 112 113 114 115 116 117 118 119 120 121 125 126 127 128 131 132 134 135 136 137 138 139 141 144
 502: 1 0 2 3 4 5 6 7 8 9 10 11 12 13 14 15 16 17 18 19 20 21 22 23 24 25 26 27 28 29 30 31 32 33 34 35 36 37 38 39 40 41 42 43 44 45 46 47 48 49 50 51 52 53 54 55 56 57 58 59 60 61 62 65 108 124 130 140 142 143 145 146 147 148 149 150 151
 503: 17 3 4 10
 504: 1 14 15 20 21 28 33 34 35 45 46 47
 505: 1 5 6 7 8 9 11 12 13 14 15 16 17 18 19 20 21 22 23 24 25 26 27 28 31 32 33 34 35 36 37 38 39 40 41 42 43 44 45 46 47 53 55 57 58 108 124 130 140 143 145 147 148 149 150
 506: 11 3 4 5 6 7 8 9 10 11 12 13 14 15 16 17 18 19 20 21 22 23 24 25 26 27 28 31 32 33 34 35 36 37 38 39 40 41 42 43 44 45 46 47 53 55 57 58 108 124 130 140 143 145 147 148 149 150
 507: 10 3 4 5 6 7 8 9 10 11 12 13 14 15 16 17 18 19 20 21 22 23 24 25 26 27 28 29 30 31 32 33 34 35 36 37 38 39 40 41 42 43 44 45 46 47 53 54 55 56 57 58 108 124 130 140 143 145 147 148 149 150
 508: 1 3 4 5 6 7 8 9 10 11 12 13 14 15 16 17 18 19 20 21 22 23 24 25 26 27 28 29 30 31 32 33 34 35 36 37 38 39 40 41 42 43 44 45 46 47 53 54 55 56 57 58 59 60 108 124 130 140 143 145 147 148 149 150
 509: 7 69 70 71 74 80 83 84 85 87 95 96 98 99 100 101 102 105 106 107 109 110 125 126 131 136 137 141
 510: 7 1 3 4 5 10 11 12 13 16 17 18 19 22 23 29 30 40 48 49 50 51 52 53 54 55 56 57 59 60 65 97 108 124 130 140 142 143 145 146 147 148 149 150 151
 511: 18 0 2 5 6 7 8 9 11 12 13 14 15 16 17 18 19 20 21 22 23 24 25 26 27 28 31 32 33 34 35 36 37 38 39 40 41 42 43 44 45 46 47 58 61 62 150
 512: 14 0 2 3 4 5 6 7 8 9 11 12 13 14 15 16 17 18 19 20 21 22 23 24 25 26 27 28 29 30 31 32 33 34 35 36 37 38 39 40 41 42 43 44 45 46 47 48 49 50 51 52 53 54 55 56 57 58 59 60 61 62 65 108 124 130 140 142 143 145 147 148 149 150 151
 513: 14 0 2 3 4 5 6 7 8 9 11 12 13 14 15 16 17 18 19 20 21 22 23 24 25 26 27 28 29 30 31 32 33 34 35 36 37 38 39 40 41 42 43 44 45 46 47 48 49 50 51 52 53 54 55 56 57 58 59 60 61 62 108 124 130 140 142 143 145 147 148 149 150 151
 514: 13 0 2 3 4 5 6 7 8 9 11 12 13 14 15 16 17 18 19 20 21 22 23 24 25 26 27 28 29 30 31 32 33 34 35 36 37 38 39 40 41 42 43 44 45 46 47 53 54 55 56 57 58 59 60 61 62 108 124 130 140 143 145 147 148 149 150
 515: 15 108 124 130 140 143 145 148
 516: 15 14 15 20 21 27 28 31 32 33 34 35 36 37 38 39 41 42 43 44 45 46 47 53 55 57 58 108 124 130 140 143 145 147 148 149
 517: 13 14 15 20 21 27 28 31 32 33 34 35 36 37 38 39 41 42 43 44 45 46 47 53 55 57 58 59 60 108 124 130 140 143 145 147 148 149
 518: 15 0 2 3 4 5 6 7 8 9 11 12 13 16 17 18 19 22 23 24 25 26 29 30 40 54 56 61 62 150
 519: 15 0 2 29 30 54 56 61 62
 520: 2 66 72 79 81 82 111 112 113 116 117 118 119 120 121 127 128 134 135 144
 521: 3 1 48 49 50 51 65 97 146 151
 522: 4 1 29 30 48 49 50 51 52 54 56 59 60 65 97 142 146 151
 523: 3 1 29 30 48 49 50 51 52 53 54 55 56 57 59 60 65 97 108 124 130 140 142 143 145 146 147 148 149 151
 nsplits: 524
 ntax: 152
UFBootSplit1:
 000: 1 113 116 120
 001: 1 1 10 14 15 20 21 27 28 29 30 31 32 33 34 35 36 37 38 39 41 42 43 44 45 46 47 48 49 50 51 52 53 54 55 56 57 58 65 97 108 124 130 140 142 143 145 146 148 149 151
 002: 1000 1 97
 003: 1 48 50 151
 004: 999 1 97 146
 005: 1 73 91 92 93 94 132
 006: 830 1 65 97 146
 007: 1 116 117 120
 008: 2 48 49 50 51 52 65 142 151
 009: 1 6 7 14 15 20 21 27 28 31 32 33 34 35 36 37 38 39 41 42 43 44 45 46 47 58 108 124 130 140 145 148
 010: 1000 52 142
 011: 241 48 52 142
 012: 1 0 2 5 6 7 8 9 11 12 13 14 15 16 17 18 19 20 21 22 23 24 25 26 27 28 31 32 33 34 35 36 37 38 39 40 41 42 43 44 45 46 47 61 62 150
 013: 1 66 117 121
 014: 600 49 51
 015: 1 53 55 57 58 143 149
 016: 1 0 2 5 6 7 8 9 11 12 13 14 15 16 17 18 19 20 21 22 23 24 25 26 27 28 31 32 33 34 35 36 37 38 39 40 41 42 43 44 45 46 47 53 55 57 58 59 60 61 62 108 124 130 140 143 145 147 148 149 150
 017: 986 50 151
 018: 999 49 50 51 151
 019: 993 48 49 50 51 52 142 151
 020: 823 1 48 49 50 51 52 65 97 142 146 151
 021: 1 0 1 2 5 6 7 8 9 11 12 13 14 15 16 17 18 19 20 21 22 23 24 25 26 27 28 29 30 31 32 33 34 35 36 37 38 39 40 41 42 43 44 45 46 47 48 49 50 51 52 53 54 55 56 57 58 59 60 61 62 65 97 108 124 130 140 142 143 145 146 147 148 149 150 151
 022: 1 14 15 20 21 27 28 33 34 35 36 37 38 39 41 42 45 46 47
 023: 1 113 117
 024: 1000 29 30
 025: 1 67 68 73 90 91 92 93 94 132 138
 026: 1 67 68 73 132 138
 027: 1000 54 56
 028: 1000 29 30 54 56
 029: 803 10 29 30 54 56
 030: 663 1 10 29 30 48 49 50 51 52 54 56 65 97 142 146 151
 031: 1 69 70 83 136 137
 032: 1 38 39 41 42
 033: 1000 53 55
 034: 1 73 90 94 132 138 139
 035: 2 33 35
 036: 1000 57 149
 037: 1000 53 55 57 149
 038: 1 3 4 5 6 7 8 9 11 12 13 14 15 16 17 18 19 20 21 22 23 24 25 26 27 28 31 32 33 34 35 36 37 38 39 40 41 42 43 44 45 46 47 58 59 60 150
 039: 957 53 55 57 143 149
 040: 1 75 76 77 85 86 102 122 123 129 133
 041: 820 53 55 57 143 147 149
 042: 2 73 78 88 89 90 91 92 93 94 114 115 132 138 139
 043: 1 86 133
 044: 1000 108 140
 045: 1 77 86 129
 046: 992 108 140 148
 047: 1 69 70 71 83 87 98 99 100 101 136 137
 048: 1 67 68 90 91 92 93 94 138 139
 049: 1 29 30 54 56 108 124 130 140 145 148
 050: 1000 130 145
 051: 968 124 130 145
 052: 1000 108 124 130 140 145 148
 053: 650 53 55 57 108 124 130 140 143 145 147 148 149
 054: 341 1 10 29 30 48 49 50 51 52 53 54 55 56 57 65 97 108 124 130 140 142 143 145 146 147 148 149 151
 055: 3 67 68 73 132
 056: 2 67 68 73
 057: 998 6 7
 058: 1 16 18 22 23
 059: 1 67 68 72 73 74 78 79 80 84 88 89 90 91 92 93 94 95 96 103 104 105 106 109 110 114 115 125 126 127 128 131 132 138 139 141 144
 060: 1000 8 9
 061: 1 72 79 128 144
 062: 1 66 69 70 71 81 82 83 85 87 98 99 100 101 102 107 111 112 113 116 117 118 119 120 121 134 135 136 137
 063: 1 5 11 12 13 22 23 150
 064: 1000 25 26
 065: 992 24 25 26
 066: 994 8 9 24 25 26
 067: 896 6 7 8 9 24 25 26
 068: 2 5 16 18 22 23
 069: 2 67 68 72 73 74 78 79 80 84 85 88 89 90 91 92 93 94 95 96 102 103 104 105 106 109 110 114 115 125 126 127 128 131 132 138 139 141 144
 070: 994 14 15
 071: 1 5 11 12 13 17 19 23 40 150
 072: 994 14 15 33
 073: 2 37 39 41 42
 074: 4 1 48 49 50 51 65 97 146 151
 075: 1 14 15 21 27 28 33 34 35 45 46 47
 076: 1 80 95 96 109 110 141
 077: 998 46 47
 078: 180 35 46 47
 079: 659 34 35 46 47
 080: 994 14 15 33 34 35 46 47
 081: 1 111 112 116 134 135
 082: 954 14 15 28 33 34 35 46 47
 083: 2 108 124 130 140 145
 084: 933 14 15 28 33 34 35 45 46 47
 085: 1 3 4 16 18
 086: 913 14 15 27 28 33 34 35 45 46 47
 087: 2 69 70 71 83 136 137
 088: 3 37 38 41 42
 089: 999 20 21
 090: 903 14 15 20 21 27 28 33 34 35 45 46 47
 091: 1 14 15 20 21 27 28 31 32 33 34 35 36 37 38 39 41 42 43 44 45 46 47 48 49 50 51 52 53 55 57 58 59 60 108 124 130 140 142 143 145 147 148 149 151
 092: 891 14 15 20 21 27 28 33 34 35 36 45 46 47
 093: 3 53 55 57 108 124 130 140 145 147 148 149
 094: 1 75 76 122 123 133
 095: 1000 43 44
 096: 904 14 15 20 21 27 28 33 34 35 36 43 44 45 46 47
 097: 2 67 68 72 73 75 76 77 78 79 86 88 89 90 91 92 93 94 103 104 114 115 122 123 127 128 129 132 133 138 139 144
 098: 1 5 11 12 13 150
 099: 579 37 39
 100: 1 67 68 72 73 79 88 90 91 92 93 94 127 128 132 138 139 144
 101: 983 37 38 39
 102: 1 31 32 43 44
 103: 2 92 93
 104: 993 41 42
 105: 994 37 38 39 41 42
 106: 994 14 15 20 21 27 28 33 34 35 36 37 38 39 41 42 43 44 45 46 47
 107: 1 99 100 101
 108: 1 91 92 138 139
 109: 999 31 32
 110: 997 14 15 20 21 27 28 31 32 33 34 35 36 37 38 39 41 42 43 44 45 46 47
 111: 4 0 2 3 4 61 62
 112: 797 14 15 20 21 27 28 31 32 33 34 35 36 37 38 39 41 42 43 44 45 46 47 58
 113: 677 6 7 8 9 14 15 20 21 24 25 26 27 28 31 32 33 34 35 36 37 38 39 41 42 43 44 45 46 47 58
 114: 421 1 6 7 8 9 10 14 15 20 21 24 25 26 27 28 29 30 31 32 33 34 35 36 37 38 39 41 42 43 44 45 46 47 48 49 50 51 52 53 54 55 56 57 58 65 97 108 124 130 140 142 143 145 146 147 148 149 151
 115: 6 37 38 39 42
 116: 1 28 34
 117: 1000 3 4
 118: 107 1 3 4 6 7 8 9 10 14 15 20 21 24 25 26 27 28 29 30 31 32 33 34 35 36 37 38 39 41 42 43 44 45 46 47 48 49 50 51 52 53 54 55 56 57 58 65 97 108 124 130 140 142 143 145 146 147 148 149 151
 119: 1 3 4 14 15 20 21 27 28 31 32 33 34 35 36 37 38 39 41 42 43 44 45 46 47 58
 120: 1 37 41 42
 121: 2 73 94 132 138 139
 122: 828 11 150
 123: 1 5 6 7 8 9 11 12 13 14 15 16 17 18 19 20 21 22 23 24 25 26 27 28 31 32 33 34 35 36 37 38 39 40 41 42 43 44 45 46 47 150
 124: 224 11 12 150
 125: 1 6 7 8 9 14 15 20 21 24 25 26 27 28 31 32 33 34 35 36 37 38 39 41 42 43 44 45 46 47 53 55 57 58 143 149
 126: 985 11 12 13 150
 127: 1 1 5 10 11 12 13 14 15 16 17 18 19 20 21 22 23 27 28 29 30 31 32 33 34 35 36 37 38 39 40 41 42 43 44 45 46 47 48 49 50 51 52 53 54 55 56 57 58 59 60 65 97 108 124 130 140 142 143 145 146 147 148 149 150 151
 128: 3 67 68 69 70 71 72 73 74 78 79 80 83 84 85 87 88 89 90 91 92 93 94 95 96 98 99 100 101 102 103 104 105 106 107 109 110 114 115 125 126 127 128 131 132 136 137 138 139 141 144
 129: 1000 17 19
 130: 2 6 7 8 9 14 15 20 21 24 25 26 27 28 33 34 35 36 37 38 39 41 42 43 44 45 46 47
 131: 989 17 19 40
 132: 998 11 12 13 17 19 40 150
 133: 899 5 11 12 13 17 19 40 150
 134: 2 75 76 86 122 123 129 133
 135: 2 76 86 122 123 129 133
 136: 999 22 23
 137: 982 5 11 12 13 17 19 22 23 40 150
 138: 1 80 84 95 96 105 106 109 110 125 126 131 141
 139: 7 49 50 51
 140: 1000 16 18
 141: 990 5 11 12 13 16 17 18 19 22 23 40 150
 142: 3 16 18 59 60
 143: 2 0 2 5 6 7 8 9 11 12 13 16 17 18 19 22 23 24 25 26 40 59 60 61 62 150
 144: 1000 59 60
 145: 357 5 11 12 13 16 17 18 19 22 23 40 59 60 150
 146: 485 1 3 4 5 6 7 8 9 10 11 12 13 14 15 16 17 18 19 20 21 22 23 24 25 26 27 28 29 30 31 32 33 34 35 36 37 38 39 40 41 42 43 44 45 46 47 48 49 50 51 52 53 54 55 56 57 58 59 60 65 97 108 124 130 140 142 143 145 146 147 148 149 150 151
 147: 3 0 2 3 4 5 6 7 8 9 11 12 13 16 17 18 19 22 23 24 25 26 40 59 60 61 62 150
 148: 1 122 133
 149: 1000 63 64
 150: 1 0 1 2 3 4 6 7 8 9 10 14 15 16 18 20 21 24 25 26 27 28 29 30 31 32 33 34 35 36 37 38 39 41 42 43 44 45 46 47 48 49 50 51 52 53 54 55 56 57 58 59 60 61 62 65 97 108 124 130 140 142 143 145 146 147 148 149 151
 151: 3 66 69 70 71 74 80 81 82 83 84 85 87 95 96 98 99 100 101 102 103 104 105 106 107 109 110 111 112 113 116 117 118 119 120 121 125 126 131 134 135 136 137 141
 152: 709 66 113
 153: 1 1 8 9 10 14 15 20 21 24 25 26 27 28 29 30 31 32 33 34 35 36 37 38 39 41 42 43 44 45 46 47 48 49 50 51 52 53 54 55 56 57 58 59 60 65 97 108 124 130 140 142 143 145 146 147 148 149 151
 154: 437 66 113 120
 155: 6 53 55 57 59 60 108 124 130 140 143 145 147 148 149
 156: 3 14 15 33 34 35 45 46 47
 157: 998 117 121
 158: 723 66 113 117 120 121
 159: 2 75 76 77 86
 160: 950 66 113 116 117 120 121
 161: 3 1 48 49 50 51 52 97 142 146 151
 162: 1 1 8 9 10 14 15 20 21 24 25 26 27 28 29 30 31 32 33 34 35 36 37 38 39 41 42 43 44 45 46 47 48 49 50 51 52 53 54 55 56 57 58 65 97 108 124 130 140 142 143 145 146 147 148 149 151
 163: 1000 111 112
 164: 2 66 67 68 69 70 71 72 73 74 78 79 80 81 82 83 84 87 88 89 90 91 92 93 94 95 96 98 99 100 101 103 104 105 106 107 109 110 111 112 113 114 115 116 117 118 119 120 121 125 126 127 128 131 132 134 135 136 137 138 139 141 144
 165: 3 14 15 20 21 27 28 31 32 33 34 35 37 38 39 41 42 43 44 45 46 47
 166: 1000 134 135
 167: 1000 111 112 134 135
 168: 4 0 62 63 64 66 67 68 69 70 71 72 73 74 75 76 77 78 79 80 81 82 83 84 85 86 87 88 89 90 91 92 93 94 95 96 98 99 100 101 102 103 104 105 106 107 109 110 111 112 113 114 115 116 117 118 119 120 121 122 123 125 126 127 128 129 131 132 133 134 135 136 137 138 139 141 144
 169: 2 1 10 48 49 50 51 52 65 97 142 146 151
 170: 1000 118 119
 171: 991 111 112 118 119 134 135
 172: 1000 66 111 112 113 116 117 118 119 120 121 134 135
 173: 5 111 112 116 117 118 119 121 134 135
 174: 3 72 79 90 91 92 93 94 127 128 138 139 144
 175: 1000 81 82
 176: 946 66 81 82 111 112 113 116 117 118 119 120 121 134 135
 177: 3 1 5 10 11 12 13 16 17 18 19 22 23 29 30 40 48 49 50 51 52 54 56 59 60 65 97 142 146 150 151
 178: 3 10 29 30 48 49 50 51 52 54 56 142 151
 179: 3 1 5 11 12 13 16 17 18 19 22 23 40 59 60 65 97 146 150
 180: 1000 70 83
 181: 1000 69 70 83
 182: 1 5 11 12 13 16 17 18 19 22 23 40 59 60 65 150
 183: 1 10 29 30 54 56 108 124 130 140 145 148
 184: 2 12 150
 185: 1000 136 137
 186: 909 87 136 137
 187: 444 69 70 83 87 136 137
 188: 1 1 10 48 49 50 51 52 53 55 57 59 60 65 97 108 124 130 140 142 143 145 146 147 148 149 151
 189: 1 84 105 106 126 131
 190: 518 71 107
 191: 981 69 70 71 83 87 107 136 137
 192: 5 72 79 144
 193: 1 3 4 5 10 11 12 13 16 17 18 19 22 23 29 30 40 54 56 150
 194: 999 98 100
 195: 4 66 67 68 69 70 71 72 73 78 79 81 82 83 87 88 89 90 91 92 93 94 98 99 100 101 103 104 107 111 112 113 114 115 116 117 118 119 120 121 127 128 132 134 135 136 137 138 139 144
 196: 1 0 1 2 10 29 30 48 49 50 51 52 53 54 55 56 57 59 60 61 62 65 97 108 124 130 140 142 143 145 146 147 148 149 151
 197: 999 99 101
 198: 1000 98 99 100 101
 199: 991 69 70 71 83 87 98 99 100 101 107 136 137
 200: 781 66 69 70 71 81 82 83 87 98 99 100 101 107 111 112 113 116 117 118 119 120 121 134 135 136 137
 201: 5 0 2 5 6 7 11 12 13 16 17 18 19 22 23 40 61 62 150
 202: 2 123 133
 203: 2 1 6 7 8 9 14 15 20 21 24 25 26 27 28 29 30 31 32 33 34 35 36 37 38 39 41 42 43 44 45 46 47 48 49 50 51 52 53 54 55 56 57 58 59 60 65 97 108 124 130 140 142 143 145 146 147 148 149 151
 204: 1 1 29 30 48 49 50 51 52 53 54 55 56 57 59 60 65 97 108 124 130 140 142 143 145 146 147 148 149 151
 205: 1000 109 110
 206: 1000 80 109 110
 207: 997 74 80 109 110
 208: 2 1 29 30 48 49 50 51 52 54 56 59 60 65 97 142 146 151
 209: 1 33 34 46 47
 210: 1000 95 96
 211: 2 79 127 128 144
 212: 1000 95 96 141
 213: 374 74 80 95 96 109 110 141
 214: 1 67 68 73 78 88 89 90 91 92 94 114 115 132 138 139
 215: 1 67 68 73 78 88 89 90 94 114 115 132 138 139
 216: 999 84 106
 217: 1 67 68 73 78 88 89 114 115 132 138 139
 218: 3 67 68 78 88 89 114 115
 219: 1000 105 126
 220: 993 84 105 106 126
 221: 6 69 70 71 72 74 79 80 83 84 85 87 95 96 98 99 100 101 102 105 106 107 109 110 125 126 127 128 131 136 137 141 144
 222: 2 68 72 79 127 128 144
 223: 997 125 131
 224: 1000 84 105 106 125 126 131
 225: 989 74 80 84 95 96 105 106 109 110 125 126 131 141
 226: 1 0 2 3 4 5 6 7 8 9 10 11 12 13 14 15 16 17 18 19 20 21 22 23 24 25 26 27 28 29 30 31 32 33 34 35 36 37 38 39 40 41 42 43 44 45 46 47 49 50 51 53 54 55 56 57 58 59 60 61 62 108 124 130 140 143 145 147 148 149 150 151
 227: 1 75 76 77 122 123 129
 228: 1000 85 102
 229: 964 74 80 84 85 95 96 102 105 106 109 110 125 126 131 141
 230: 748 66 69 70 71 74 80 81 82 83 84 85 87 95 96 98 99 100 101 102 105 106 107 109 110 111 112 113 116 117 118 119 120 121 125 126 131 134 135 136 137 141
 231: 12 1 10 14 15 20 21 27 28 29 30 31 32 33 34 35 36 37 38 39 41 42 43 44 45 46 47 48 49 50 51 52 54 56 58 65 97 108 124 130 140 142 145 146 148 151
 232: 4 84 85 102 105 106 125 126 131
 233: 991 67 68
 234: 1 105 125 126
 235: 2 78 88
 236: 1 3 4 5 11 12 13 16 17 18 19 22 23 40 59 60 143 150
 237: 999 127 128
 238: 993 72 127 128
 239: 12 0 2 3 4 5 11 12 13 16 17 18 19 22 23 40 59 60 61 62 143 150
 240: 12 6 7 8 9 14 15 20 21 24 25 26 27 28 31 32 33 34 35 36 37 38 39 41 42 43 44 45 46 47 53 55 57 58 108 124 130 140 145 147 148 149
 241: 1000 79 144
 242: 1000 72 79 127 128 144
 243: 88 67 68 72 79 127 128 144
 244: 13 6 7 8 9 14 15 20 21 24 25 26 27 28 31 32 33 34 35 36 37 38 39 41 42 43 44 45 46 47 53 55 57 58 147 149
 245: 12 63 64 65 66 67 68 69 70 71 72 73 74 75 76 77 78 79 80 81 82 83 84 85 86 87 88 89 90 91 92 93 94 95 96 98 99 100 101 102 103 104 105 106 107 109 110 111 112 113 114 115 116 117 118 119 120 121 122 123 125 126 127 128 129 131 132 133 134 135 136 137 138 139 141 144
 246: 6 66 69 70 71 72 74 79 80 81 82 83 84 85 87 95 96 98 99 100 101 102 103 104 105 106 107 109 110 111 112 113 116 117 118 119 120 121 125 126 127 128 131 134 135 136 137 141 144
 247: 699 90 94
 248: 5 0 1 3 4 5 6 7 8 9 10 11 12 13 14 15 16 17 18 19 20 21 22 23 24 25 26 27 28 29 30 31 32 33 34 35 36 37 38 39 40 41 42 43 44 45 46 47 48 49 50 51 52 53 54 55 56 57 58 59 60 62 65 97 108 124 130 140 142 143 145 146 147 148 149 150 151
 249: 1 5 6 7 8 9 11 12 13 14 15 16 17 18 19 20 21 22 23 24 25 26 27 28 31 32 33 34 35 36 37 38 39 40 41 42 43 44 45 46 47 58 59 60 150
 250: 976 91 92
 251: 3 33 34 35 46 47
 252: 850 91 92 93
 253: 960 90 91 92 93 94
 254: 8 0 2 3 4 5 6 7 8 9 10 11 12 13 14 15 16 17 18 19 20 21 22 23 24 25 26 27 28 31 32 33 34 35 36 37 38 39 40 41 42 43 44 45 46 47 53 55 57 58 59 60 61 62 108 124 130 140 143 145 147 148 149 150
 255: 4 14 15 20 21 27 28 33 34 35 36 41 42 43 44 45 46 47
 256: 817 138 139
 257: 288 90 91 92 93 94 138 139
 258: 2 7 8 9 24 25 26
 259: 149 90 91 92 93 94 132 138 139
 260: 955 73 90 91 92 93 94 132 138 139
 261: 129 67 68 72 73 79 90 91 92 93 94 127 128 132 138 139 144
 262: 2 14 15 28 33
 263: 9 0 2 3 4 5 6 7 8 9 11 12 13 14 15 16 17 18 19 20 21 22 23 24 25 26 27 28 29 30 31 32 33 34 35 36 37 38 39 40 41 42 43 44 45 46 47 53 54 55 56 57 58 59 60 61 62 108 124 130 140 143 145 147 148 149 150
 264: 940 78 89
 265: 8 11 12 13 40 150
 266: 944 78 88 89
 267: 42 67 68 72 73 78 79 88 89 90 91 92 93 94 127 128 132 138 139 144
 268: 3 90 91 92 93 94 132 138
 269: 3 1 6 7 10 14 15 20 21 27 28 29 30 31 32 33 34 35 36 37 38 39 41 42 43 44 45 46 47 48 49 50 51 52 53 54 55 56 57 58 65 97 108 124 130 140 142 143 145 146 147 148 149 151
 270: 1000 114 115
 271: 723 67 68 72 73 78 79 88 89 90 91 92 93 94 114 115 127 128 132 138 139 144
 272: 3 14 33
 273: 4 67 68 90 91 92 93 94
 274: 1000 103 104
 275: 749 67 68 72 73 78 79 88 89 90 91 92 93 94 103 104 114 115 127 128 132 138 139 144
 276: 996 66 67 68 69 70 71 72 73 74 78 79 80 81 82 83 84 85 87 88 89 90 91 92 93 94 95 96 98 99 100 101 102 103 104 105 106 107 109 110 111 112 113 114 115 116 117 118 119 120 121 125 126 127 128 131 132 134 135 136 137 138 139 141 144
 277: 9 0 2 6 7 8 9 14 15 20 21 24 25 26 27 28 31 32 33 34 35 36 37 38 39 41 42 43 44 45 46 47 53 55 57 58 59 60 61 62 108 124 130 140 143 145 147 148 149
 278: 1 0 2 6 7 8 9 14 15 20 21 24 25 26 27 28 29 30 31 32 33 34 35 36 37 38 39 41 42 43 44 45 46 47 53 54 55 56 57 58 59 60 61 62 108 124 130 140 143 145 147 148 149
 279: 429 75 76
 280: 19 3 4 5 10 11 12 13 16 17 18 19 22 23 40 150
 281: 4 86 122 123
 282: 3 76 77 86
 283: 997 122 123
 284: 6 77 86
 285: 994 122 123 133
 286: 804 86 122 123 133
 287: 134 75 76 86 122 123 133
 288: 5 74 80 84 105 106 109 110 125 126 131
 289: 770 75 76 77 86 122 123 133
 290: 14 14 15 20 21 27 28 33 34 35 43 44 45 46 47
 291: 1000 75 76 77 86 122 123 129 133
 292: 988 66 67 68 69 70 71 72 73 74 75 76 77 78 79 80 81 82 83 84 85 86 87 88 89 90 91 92 93 94 95 96 98 99 100 101 102 103 104 105 106 107 109 110 111 112 113 114 115 116 117 118 119 120 121 122 123 125 126 127 128 129 131 132 133 134 135 136 137 138 139 141 144
 293: 1000 63 64 66 67 68 69 70 71 72 73 74 75 76 77 78 79 80 81 82 83 84 85 86 87 88 89 90 91 92 93 94 95 96 98 99 100 101 102 103 104 105 106 107 109 110 111 112 113 114 115 116 117 118 119 120 121 122 123 125 126 127 128 129 131 132 133 134 135 136 137 138 139 141 144
 294: 991 0 2 61 62
 295: 8 72 78 79 88 89 114 115 127 128 144
 296: 8 8 9 25 26
 297: 1000 2 61
 298: 1000 0 62
 299: 2 113 120
 300: 1 14 15 20 21 27 28 31 33 34 35 36 37 38 39 41 42 43 44 45 46 47
 301: 298 49 50 151
 302: 759 48 49 50 51 151
 303: 154 10 59 60
 304: 142 1 10 48 49 50 51 52 59 60 65 97 142 146 151
 305: 289 1 10 29 30 48 49 50 51 52 54 56 59 60 65 97 142 146 151
 306: 315 1 10 29 30 48 49 50 51 52 53 54 55 56 57 59 60 65 97 108 124 130 140 142 143 145 146 147 148 149 151
 307: 532 34 35
 308: 359 37 38
 309: 113 6 7 8 9 14 15 20 21 24 25 26 27 28 31 32 33 34 35 36 37 38 39 41 42 43 44 45 46 47
 310: 219 1 6 7 8 9 10 14 15 20 21 24 25 26 27 28 29 30 31 32 33 34 35 36 37 38 39 41 42 43 44 45 46 47 48 49 50 51 52 53 54 55 56 57 58 59 60 65 97 108 124 130 140 142 143 145 146 147 148 149 151
 311: 228 116 120
 312: 172 116 117 120 121
 313: 224 113 116 117 120 121
 314: 621 84 95 96 105 106 125 126 131 141
 315: 14 90 91 92
 316: 149 90 91 92 93
 317: 46 90 91 92 93 94 138
 318: 871 67 68 73 90 91 92 93 94 132 138 139
 319: 742 78 88 89 114 115
 320: 863 67 68 73 78 88 89 90 91 92 93 94 114 115 132 138 139
 321: 138 75 86 122 123 133
 322: 293 0 1 2 5 6 7 8 9 10 11 12 13 14 15 16 17 18 19 20 21 22 23 24 25 26 27 28 29 30 31 32 33 34 35 36 37 38 39 40 41 42 43 44 45 46 47 48 49 50 51 52 53 54 55 56 57 58 59 60 61 62 65 97 108 124 130 140 142 143 145 146 147 148 149 150 151
 323: 17 0 2 5 11 12 13 16 17 18 19 22 23 40 61 62 150
 324: 83 11 12
 325: 40 11 12 13
 326: 32 108 130 140 145 148
 327: 144 14 15 33 46 47
 328: 239 66 113 117 121
 329: 466 69 70 71 83
 330: 454 69 70 71 83 87 136 137
 331: 850 73 132
 332: 642 73 132 138 139
 333: 119 75 77
 334: 53 75 77 129
 335: 225 75 76 77 129
 336: 110 75 76 77 122 123 129 133
 337: 62 0 2 5 11 12 13 16 17 18 19 22 23 40 59 60 61 62 150
 338: 475 12 13
 339: 35 53 55 57 108 124 130 140 143 145 148 149
 340: 203 11 13 150
 341: 80 1 5 6 7 8 9 10 11 12 13 14 15 16 17 18 19 20 21 22 23 24 25 26 27 28 29 30 31 32 33 34 35 36 37 38 39 40 41 42 43 44 45 46 47 48 49 50 51 52 53 54 55 56 57 58 59 60 65 97 108 124 130 140 142 143 145 146 147 148 149 150 151
 342: 1 84 105 126
 343: 60 76 77
 344: 126 76 77 86 122 123 133
 345: 67 13 150
 346: 43 12 13 150
 347: 64 90 91 92 94
 348: 207 77 86 122 123 133
 349: 9 0 1 2 3 4 6 7 8 9 10 14 15 20 21 24 25 26 27 28 29 30 31 32 33 34 35 36 37 38 39 41 42 43 44 45 46 47 48 49 50 51 52 53 54 55 56 57 58 59 60 61 62 65 97 108 124 130 140 142 143 145 146 147 148 149 151
 350: 39 0 1 2 6 7 8 9 10 14 15 20 21 24 25 26 27 28 29 30 31 32 33 34 35 36 37 38 39 41 42 43 44 45 46 47 48 49 50 51 52 53 54 55 56 57 58 59 60 61 62 65 97 108 124 130 140 142 143 145 146 147 148 149 151
 351: 62 38 39
 352: 24 66 116
 353: 16 66 113 116
 354: 18 66 113 116 120
 355: 1 66 69 70 71 74 80 81 82 83 87 98 99 100 101 107 109 110 111 112 113 116 117 118 119 120 121 134 135 136 137
 356: 7 84 85 95 96 102 105 106 125 126 131 141
 357: 40 67 68 73 90 91 92 93 94 114 115 132 138 139
 358: 39 67 68 73 88 90 91 92 93 94 114 115 132 138 139
 359: 39 67 68 73 78 88 90 91 92 93 94 114 115 132 138 139
 360: 64 77 129
 361: 69 75 76 77 86 129
 362: 85 37 38 39 41 42 43 44
 363: 78 36 37 38 39 41 42 43 44
 364: 83 20 21 36 37 38 39 41 42 43 44
 365: 78 20 21 27 36 37 38 39 41 42 43 44
 366: 157 1 10 14 15 20 21 27 28 29 30 31 32 33 34 35 36 37 38 39 41 42 43 44 45 46 47 48 49 50 51 52 53 54 55 56 57 58 59 60 65 97 108 124 130 140 142 143 145 146 147 148 149 151
 367: 172 5 6 7 8 9 11 12 13 16 17 18 19 22 23 24 25 26 40 150
 368: 34 3 4 5 6 7 8 9 11 12 13 16 17 18 19 22 23 24 25 26 40 150
 369: 9 69 70 71 72 79 83 87 107 127 128 136 137 144
 370: 1 98 100 101
 371: 210 69 70 71 72 79 83 87 98 99 100 101 107 127 128 136 137 144
 372: 221 66 69 70 71 72 79 81 82 83 87 98 99 100 101 107 111 112 113 116 117 118 119 120 121 127 128 134 135 136 137 144
 373: 245 66 69 70 71 72 74 79 80 81 82 83 84 85 87 95 96 98 99 100 101 102 105 106 107 109 110 111 112 113 116 117 118 119 120 121 125 126 127 128 131 134 135 136 137 141 144
 374: 35 90 93
 375: 159 67 68 73 78 88 89 90 91 92 93 94 132 138 139
 376: 259 67 68 73 78 88 89 90 91 92 93 94 103 104 114 115 132 138 139
 377: 71 113 117 121
 378: 71 73 132 139
 379: 1 67 68 73 132 139
 380: 110 91 92 93 94
 381: 98 76 86 122 123 133
 382: 153 0 2 3 4 5 6 7 8 9 10 11 12 13 14 15 16 17 18 19 20 21 22 23 24 25 26 27 28 29 30 31 32 33 34 35 36 37 38 39 40 41 42 43 44 45 46 47 48 49 50 51 52 53 54 55 56 57 58 59 60 61 62 65 108 124 130 140 142 143 145 147 148 149 150 151
 383: 154 0 2 3 4 5 6 7 8 9 10 11 12 13 14 15 16 17 18 19 20 21 22 23 24 25 26 27 28 29 30 31 32 33 34 35 36 37 38 39 40 41 42 43 44 45 46 47 48 49 50 51 52 53 54 55 56 57 58 59 60 61 62 108 124 130 140 142 143 145 147 148 149 150 151
 384: 102 50 51 151
 385: 154 0 2 3 4 5 6 7 8 9 10 11 12 13 14 15 16 17 18 19 20 21 22 23 24 25 26 27 28 29 30 31 32 33 34 35 36 37 38 39 40 41 42 43 44 45 46 47 53 54 55 56 57 58 59 60 61 62 108 124 130 140 143 145 147 148 149 150
 386: 116 0 2 3 4 5 6 7 8 9 11 12 13 14 15 16 17 18 19 20 21 22 23 24 25 26 27 28 31 32 33 34 35 36 37 38 39 40 41 42 43 44 45 46 47 53 55 57 58 59 60 61 62 108 124 130 140 143 145 147 148 149 150
 387: 67 27 45
 388: 77 6 7 8 9 14 15 20 21 24 25 26 27 28 31 32 33 34 35 36 37 38 39 41 42 43 44 45 46 47 58 147
 389: 259 6 7 8 9 14 15 20 21 24 25 26 27 28 31 32 33 34 35 36 37 38 39 41 42 43 44 45 46 47 53 55 57 58 143 147 149
 390: 255 6 7 8 9 14 15 20 21 24 25 26 27 28 31 32 33 34 35 36 37 38 39 41 42 43 44 45 46 47 53 55 57 58 108 124 130 140 143 145 147 148 149
 391: 113 0 2 3 4 5 11 12 13 16 17 18 19 22 23 40 59 60 61 62 150
 392: 112 0 2 3 4 5 11 12 13 16 17 18 19 22 23 40 61 62 150
 393: 166 3 4 5 11 12 13 16 17 18 19 22 23 40 150
 394: 43 76 77 129
 395: 23 6 7 8 9 10 14 15 20 21 24 25 26 27 28 29 30 31 32 33 34 35 36 37 38 39 41 42 43 44 45 46 47 53 54 55 56 57 58 108 124 130 140 143 145 147 148 149
 396: 20 6 7 8 9 10 14 15 20 21 24 25 26 27 28 29 30 31 32 33 34 35 36 37 38 39 41 42 43 44 45 46 47 53 54 55 56 57 58 59 60 108 124 130 140 143 145 147 148 149
 397: 3 84 106 125 131
 398: 249 34 46 47
 399: 290 75 76 77
 400: 95 5 22 23
 401: 119 0 1 2 10 14 15 20 21 27 28 29 30 31 32 33 34 35 36 37 38 39 41 42 43 44 45 46 47 48 49 50 51 52 53 54 55 56 57 58 59 60 61 62 65 97 108 124 130 140 142 143 145 146 147 148 149 151
 402: 79 14 15 33 34 46 47
 403: 121 1 3 4 6 7 8 9 10 14 15 20 21 24 25 26 27 28 29 30 31 32 33 34 35 36 37 38 39 41 42 43 44 45 46 47 48 49 50 51 52 53 54 55 56 57 58 59 60 65 97 108 124 130 140 142 143 145 146 147 148 149 151
 404: 28 66 69 70 71 74 80 81 82 83 84 87 95 96 98 99 100 101 105 106 107 109 110 111 112 113 116 117 118 119 120 121 125 126 131 134 135 136 137 141
 405: 1 31 32 58
 406: 21 1 10 29 30 48 49 50 51 52 53 54 55 56 57 65 97 108 124 130 140 142 143 145 146 148 149 151
 407: 166 3 4 5 11 12 13 16 17 18 19 22 23 40 59 60 150
 408: 2 1 52 65 97 142 146
 409: 16 1 29 30 48 49 50 51 52 54 56 65 97 142 146 151
 410: 132 75 77 86 122 123 133
 411: 25 1 10 29 30 48 49 50 51 52 54 56 65 97 108 124 130 140 142 145 146 148 151
 412: 22 91 93
 413: 29 76 129
 414: 23 0 1 2 6 7 8 9 10 14 15 20 21 24 25 26 27 28 29 30 31 32 33 34 35 36 37 38 39 41 42 43 44 45 46 47 48 49 50 51 52 53 54 55 56 57 58 61 62 65 97 108 124 130 140 142 143 145 146 147 148 149 151
 415: 38 14 15 27 33 34 35 45 46 47
 416: 74 71 107 136 137
 417: 85 69 70 71 83 107 136 137
 418: 31 72 79 93 127 128 144
 419: 34 72 79 91 92 93 127 128 144
 420: 34 72 79 90 91 92 93 94 127 128 144
 421: 66 73 132 138
 422: 36 72 73 79 90 91 92 93 94 127 128 132 138 139 144
 423: 34 14 15 33 35
 424: 57 14 15 33 35 46 47
 425: 74 6 7 14 15 20 21 27 28 31 32 33 34 35 36 37 38 39 41 42 43 44 45 46 47
 426: 70 6 7 14 15 20 21 27 28 31 32 33 34 35 36 37 38 39 41 42 43 44 45 46 47 58
 427: 71 1 6 7 10 14 15 20 21 27 28 29 30 31 32 33 34 35 36 37 38 39 41 42 43 44 45 46 47 48 49 50 51 52 53 54 55 56 57 58 59 60 65 97 108 124 130 140 142 143 145 146 147 148 149 151
 428: 24 90 93 94
 429: 3 67 73 90 91 92 93 94 132 138 139
 430: 35 11 13
 431: 69 5 8 9 11 12 13 16 17 18 19 22 23 24 25 26 40 150
 432: 69 0 1 2 6 7 10 14 15 20 21 27 28 29 30 31 32 33 34 35 36 37 38 39 41 42 43 44 45 46 47 48 49 50 51 52 53 54 55 56 57 58 59 60 61 62 65 97 108 124 130 140 142 143 145 146 147 148 149 151
 433: 44 111 112 116 118 119 134 135
 434: 51 90 91 92 93 94 139
 435: 12 72 79 103 104 127 128 144
 436: 3 10 29 30 53 54 55 56 57 108 124 130 140 143 145 147 148 149
 437: 2 124 130 145 148
 438: 41 14 15 33 34
 439: 1 67 68 73 75 76 77 78 86 88 89 90 91 92 93 94 103 104 114 115 122 123 129 132 133 138 139
 440: 1 1 3 4 10 29 30 48 49 50 51 52 53 54 55 56 57 65 97 108 124 130 140 142 143 145 146 147 148 149 151
 441: 8 98 99 100 101 107
 442: 7 87 98 99 100 101 107 136 137
 443: 16 5 11 12 13 16 17 18 19 40 150
 444: 1 27 34 35 45 46 47
 445: 19 20 21 36
 446: 12 20 21 36 43 44
 447: 5 63 64 75 76 77 86 122 123 129 133
 448: 16 111 112 116 118 119 120 134 135
 449: 22 111 112 116 117 118 119 120 121 134 135
 450: 25 111 112 113 116 117 118 119 120 121 134 135
 451: 1 37 38 39 41
 452: 2 28 34 35 46 47
 453: 1 10 59 60 108 124 130 140 145 148
 454: 41 53 55 57 147 149
 455: 1 10 53 55 57 59 60 108 124 130 140 145 147 148 149
 456: 3 1 10 29 30 48 49 50 51 52 53 54 55 56 57 59 60 65 97 108 124 130 140 142 145 146 147 148 149 151
 457: 1 6 7 14 15 20 21 27 28 31 32 33 34 35 36 37 38 39 41 42 43 44 45 46 47 58 143
 458: 47 117 120 121
 459: 25 113 117 120 121
 460: 20 69 70 71 81 82 83 87 98 99 100 101 107 136 137
 461: 35 69 70 71 72 79 81 82 83 87 98 99 100 101 107 127 128 136 137 144
 462: 5 73 90 91 92 93 94 132
 463: 78 1 10 14 15 20 21 27 28 29 30 31 32 33 34 35 36 37 38 39 41 42 43 44 45 46 47 48 49 50 51 52 53 54 55 56 57 58 65 97 108 124 130 140 142 143 145 146 147 148 149 151
 464: 4 105 125 126 131
 465: 15 1 3 4 5 10 11 12 13 16 17 18 19 22 23 29 30 40 48 49 50 51 52 53 54 55 56 57 59 60 65 97 108 124 130 140 142 143 145 146 147 148 149 150 151
 466: 5 28 45
 467: 30 0 2 59 60 61 62
 468: 4 31 32 37 38 39 41 42
 469: 6 31 32 37 38 39 41 42 43 44
 470: 2 31 32 36 37 38 39 41 42 43 44
 471: 4 5 11 12 13 17 19 22 23 40 59 60 150
 472: 4 67 72 79 127 128 144
 473: 1 73 90 91 92 93 94 132 139
 474: 3 5 11 12 13 16 17 18 19 22 23 40 53 55 57 108 124 130 140 143 145 147 148 149 150
 475: 3 5 11 12 13 16 17 18 19 22 23 40 53 55 57 59 60 108 124 130 140 143 145 147 148 149 150
 476: 8 1 5 10 11 12 13 16 17 18 19 22 23 29 30 40 48 49 50 51 52 53 54 55 56 57 59 60 65 97 108 124 130 140 142 143 145 146 147 148 149 150 151
 477: 6 1 10 29 30 48 49 50 51 52 54 56 58 65 97 142 146 151
 478: 43 1 10 14 15 20 21 27 28 29 30 31 32 33 34 35 36 37 38 39 41 42 43 44 45 46 47 48 49 50 51 52 54 56 58 65 97 142 146 151
 479: 1 1 6 7 10 14 15 20 21 27 28 29 30 31 32 33 34 35 36 37 38 39 41 42 43 44 45 46 47 48 49 50 51 52 54 56 58 65 97 142 146 151
 480: 3 1 6 7 8 9 10 14 15 20 21 24 25 26 27 28 29 30 31 32 33 34 35 36 37 38 39 41 42 43 44 45 46 47 48 49 50 51 52 54 56 58 65 97 142 146 151
 481: 16 67 68 72 73 79 90 91 92 93 94 114 115 127 128 132 138 139 144
 482: 17 67 68 72 73 79 88 90 91 92 93 94 114 115 127 128 132 138 139 144
 483: 17 67 68 72 73 78 79 88 90 91 92 93 94 114 115 127 128 132 138 139 144
 484: 21 69 70 71 83 107
 485: 1 75 77 122 123 133
 486: 7 66 113 116 117 118 119 120 121
 487: 14 71 87 107 136 137
 488: 18 72 74 79 80 84 85 95 96 102 105 106 109 110 125 126 127 128 131 141 144
 489: 26 0 2 5 6 7 8 9 11 12 13 16 17 18 19 22 23 24 25 26 40 61 62 150
 490: 17 6 7 8 9 24 25 26 147
 491: 22 6 7 8 9 24 25 26 53 55 57 143 147 149
 492: 20 6 7 8 9 24 25 26 53 55 57 108 124 130 140 143 145 147 148 149
 493: 15 1 6 7 8 9 10 24 25 26 29 30 48 49 50 51 52 53 54 55 56 57 65 97 108 124 130 140 142 143 145 146 147 148 149 151
 494: 3 1 6 7 8 9 10 24 25 26 29 30 48 49 50 51 52 53 54 55 56 57 58 65 97 108 124 130 140 142 143 145 146 147 148 149 151
 495: 6 6 7 24 25 26
 496: 8 20 21 27
 497: 19 91 92 94
 498: 9 58 143
 499: 9 53 55 57 58 143 147 149
 500: 2 88 89
 501: 3 90 91 92 93 94 132 139
 502: 1 8 9 16 18 24 25 26
 503: 3 15 33
 504: 17 1 3 4 10 14 15 20 21 27 28 29 30 31 32 33 34 35 36 37 38 39 41 42 43 44 45 46 47 48 49 50 51 52 53 54 55 56 57 58 59 60 65 97 108 124 130 140 142 143 145 146 147 148 149 151
 505: 25 75 129
 506: 9 1 10 65 97 146
 507: 8 1 10 29 30 54 56 65 97 146
 508: 2 69 70 83 98 99 100 101
 509: 10 69 70 83 87 98 99 100 101 136 137
 510: 3 11 12 13 17 19 150
 511: 5 39 41 42
 512: 1 116 117 121
 513: 25 14 15 33 34 35
 514: 2 14 15 33 34 35 46
 515: 8 12 17 19 40
 516: 3 77 122 123 133
 517: 49 75 76 129
 518: 1 84 105 106 125 126
 519: 1 72 79 85 102 127 128 144
 520: 4 93 94
 521: 7 63 64 66 67 68 69 70 71 72 73 74 78 79 80 81 82 83 84 85 87 88 89 90 91 92 93 94 95 96 98 99 100 101 102 103 104 105 106 107 109 110 111 112 113 114 115 116 117 118 119 120 121 125 126 127 128 131 132 134 135 136 137 138 139 141 144
 522: 1 0 2 3 4 5 6 7 8 9 10 11 12 13 14 15 16 17 18 19 20 21 22 23 24 25 26 27 28 29 30 31 32 33 34 35 36 37 38 39 40 41 42 43 44 45 46 47 48 49 50 51 52 53 54 55 56 57 58 59 60 61 62 65 108 124 130 140 142 143 145 146 147 148 149 150 151
 523: 13 3 4 10
 524: 1 14 15 20 21 28 33 34 35 45 46 47
 525: 1 5 6 7 8 9 11 12 13 14 15 16 17 18 19 20 21 22 23 24 25 26 27 28 31 32 33 34 35 36 37 38 39 40 41 42 43 44 45 46 47 53 55 57 58 108 124 130 140 143 145 147 148 149 150
 526: 9 3 4 5 6 7 8 9 10 11 12 13 14 15 16 17 18 19 20 21 22 23 24 25 26 27 28 31 32 33 34 35 36 37 38 39 40 41 42 43 44 45 46 47 53 55 57 58 108 124 130 140 143 145 147 148 149 150
 527: 8 3 4 5 6 7 8 9 10 11 12 13 14 15 16 17 18 19 20 21 22 23 24 25 26 27 28 29 30 31 32 33 34 35 36 37 38 39 40 41 42 43 44 45 46 47 53 54 55 56 57 58 108 124 130 140 143 145 147 148 149 150
 528: 1 3 4 5 6 7 8 9 10 11 12 13 14 15 16 17 18 19 20 21 22 23 24 25 26 27 28 29 30 31 32 33 34 35 36 37 38 39 40 41 42 43 44 45 46 47 53 54 55 56 57 58 59 60 108 124 130 140 143 145 147 148 149 150
 529: 5 69 70 71 74 80 83 84 85 87 95 96 98 99 100 101 102 105 106 107 109 110 125 126 131 136 137 141
 530: 6 1 3 4 5 11 12 13 16 17 18 19 22 23 40 48 49 50 51 52 59 60 65 97 142 146 150 151
 531: 8 1 3 4 5 10 11 12 13 16 17 18 19 22 23 29 30 40 48 49 50 51 52 54 56 59 60 65 97 142 146 150 151
 532: 1 1 3 4 5 10 11 12 13 14 15 16 17 18 19 20 21 22 23 27 28 29 30 31 32 33 34 35 36 37 38 39 40 41 42 43 44 45 46 47 48 49 50 51 52 53 54 55 56 57 58 59 60 65 97 108 124 130 140 142 143 145 146 147 148 149 150 151
 533: 13 0 2 5 6 7 8 9 11 12 13 14 15 16 17 18 19 20 21 22 23 24 25 26 27 28 31 32 33 34 35 36 37 38 39 40 41 42 43 44 45 46 47 58 61 62 150
 534: 21 5 6 7 8 9 11 12 13 14 15 16 17 18 19 20 21 22 23 24 25 26 27 28 31 32 33 34 35 36 37 38 39 40 41 42 43 44 45 46 47 58 150
 535: 5 11 12 13 17 19 22 23 40 150
 536: 1 66 72 79 81 82 111 112 113 116 117 118 119 120 121 127 128 134 135 144
 537: 1 66 111 112 113 116 117 120 121 134 135
 538: 7 0 2 6 7 8 9 14 15 20 21 24 25 26 27 28 31 32 33 34 35 36 37 38 39 41 42 43 44 45 46 47 53 55 57 58 61 62 108 124 130 140 143 145 147 148 149
 539: 18 5 6 7 11 12 13 16 17 18 19 22 23 40 150
 540: 5 75 76 77 122 123 133
 541: 1 74 95 96 141
 542: 1 1 6 7 8 9 10 14 15 20 21 24 25 26 27 28 29 30 31 32 33 34 35 36 37 38 39 41 42 43 44 45 46 47 48 49 50 51 52 53 54 55 56 57 58 65 97 108 124 130 140 142 143 145 146 148 149 151
 543: 2 132 138
 544: 11 0 2 3 4 5 6 7 8 9 11 12 13 14 15 16 17 18 19 20 21 22 23 24 25 26 27 28 29 30 31 32 33 34 35 36 37 38 39 40 41 42 43 44 45 46 47 48 49 50 51 52 53 54 55 56 57 58 59 60 61 62 65 108 124 130 140 142 143 145 147 148 149 150 151
 545: 10 0 2 3 4 5 6 7 8 9 11 12 13 14 15 16 17 18 19 20 21 22 23 24 25 26 27 28 29 30 31 32 33 34 35 36 37 38 39 40 41 42 43 44 45 46 47 48 49 50 51 52 53 54 55 56 57 58 59 60 61 62 108 124 130 140 142 143 145 147 148 149 150 151
 546: 11 108 124 130 140 143 145 148
 547: 11 14 15 20 21 27 28 31 32 33 34 35 36 37 38 39 41 42 43 44 45 46 47 53 55 57 58 108 124 130 140 143 145 147 148 149
 548: 11 14 15 20 21 27 28 31 32 33 34 35 36 37 38 39 41 42 43 44 45 46 47 53 55 57 58 59 60 108 124 130 140 143 145 147 148 149
 549: 1 0 2 3 4 5 6 7 8 9 11 12 13 16 17 18 19 22 23 24 25 26 29 30 40 48 49 50 51 52 54 56 61 62 142 150 151
 550: 11 0 2 3 4 5 6 7 8 9 11 12 13 16 17 18 19 22 23 24 25 26 29 30 40 54 56 61 62 150
 551: 11 0 2 29 30 54 56 61 62
 552: 6 12 13 17 19 40
 553: 7 49 51 151
 554: 2 14 15 20 21 27 28 33 34 35 36 37 38 39 43 44 45 46 47
 555: 3 69 70 83 87
 556: 2 6 7 14 15 20 21 27 28 31 32 33 34 35 36 37 38 39 41 42 43 44 45 46 47 53 55 57 58 143 147 149
 557: 8 6 7 14 15 20 21 27 28 31 32 33 34 35 36 37 38 39 41 42 43 44 45 46 47 53 55 57 58 108 124 130 140 143 145 147 148 149
 558: 2 0 2 3 4 5 6 7 8 9 11 12 13 14 15 16 17 18 19 20 21 22 23 24 25 26 27 28 31 32 33 34 35 36 37 38 39 40 41 42 43 44 45 46 47 53 55 57 58 59 60 61 62 143 147 149 150
 559: 1 11 13 17 19 40 150
 560: 16 1 10 29 30 48 49 50 51 52 54 56 59 60 65 97 108 124 130 140 142 145 146 148 151
 561: 5 38 41 42
 562: 4 1 10 14 15 20 21 27 28 29 30 31 32 33 34 35 36 37 38 39 41 42 43 44 45 46 47 48 49 50 51 52 53 54 55 56 57 59 60 65 97 108 124 130 140 142 143 145 146 147 148 149 151
```
