## Supplementary Data 7 for "Structural and evolutionary analyses support reclassification of glycopeptide antibiotics as xyclopeptides": Condensation_domains_7_mafft_iqtree.ckp (part 2 of 2)

```
 563: 5 1 10 29 30 48 49 50 51 52 53 54 55 56 57 58 59 60 65 97 108 124 130 140 142 143 145 146 147 148 149 151
 564: 5 66 69 70 71 72 74 79 80 81 82 83 84 87 95 96 98 99 100 101 105 106 107 109 110 111 112 113 116 117 118 119 120 121 125 126 127 128 131 134 135 136 137 141 144
 565: 4 1 10 29 30 48 49 50 51 52 53 54 55 56 57 58 65 97 108 124 130 140 142 143 145 146 147 148 149 151
 566: 4 130 145 148
 nsplits: 567
 ntax: 152
UFBootSplit2:
 000: 1 12 150
 001: 1 113 116 120
 002: 1000 1 97
 003: 1 48 50 151
 004: 999 1 97 146
 005: 1 73 91 92 93 94 132
 006: 846 1 65 97 146
 007: 1 116 117 120
 008: 2 48 49 50 51 52 65 142 151
 009: 1 6 7 14 15 20 21 27 28 31 32 33 34 35 36 37 38 39 41 42 43 44 45 46 47 58 108 124 130 140 145 148
 010: 1000 52 142
 011: 244 48 52 142
 012: 1 0 2 5 6 7 8 9 11 12 13 14 15 16 17 18 19 20 21 22 23 24 25 26 27 28 31 32 33 34 35 36 37 38 39 40 41 42 43 44 45 46 47 61 62 150
 013: 1 66 117 121
 014: 570 49 51
 015: 1 53 55 57 58 143 149
 016: 1 0 2 5 6 7 8 9 11 12 13 14 15 16 17 18 19 20 21 22 23 24 25 26 27 28 31 32 33 34 35 36 37 38 39 40 41 42 43 44 45 46 47 53 55 57 58 59 60 61 62 108 124 130 140 143 145 147 148 149 150
 017: 985 50 151
 018: 999 49 50 51 151
 019: 993 48 49 50 51 52 142 151
 020: 840 1 48 49 50 51 52 65 97 142 146 151
 021: 1 0 1 2 5 6 7 8 9 11 12 13 14 15 16 17 18 19 20 21 22 23 24 25 26 27 28 29 30 31 32 33 34 35 36 37 38 39 40 41 42 43 44 45 46 47 48 49 50 51 52 53 54 55 56 57 58 59 60 61 62 65 97 108 124 130 140 142 143 145 146 147 148 149 150 151
 022: 2 90 91 92 93 94 132 139
 023: 1 113 117
 024: 1000 29 30
 025: 1 67 68 73 90 91 92 93 94 132 138
 026: 1 67 68 73 132 138
 027: 1000 54 56
 028: 1000 29 30 54 56
 029: 812 10 29 30 54 56
 030: 691 1 10 29 30 48 49 50 51 52 54 56 65 97 142 146 151
 031: 1 69 70 83 136 137
 032: 1 38 39 41 42
 033: 1000 53 55
 034: 1 14 15 28 33
 035: 1 73 90 94 132 138 139
 036: 1000 57 149
 037: 1000 53 55 57 149
 038: 1 1 6 7 8 9 10 14 15 20 21 24 25 26 27 28 29 30 31 32 33 34 35 36 37 38 39 41 42 43 44 45 46 47 48 49 50 51 52 54 56 58 65 97 108 124 130 140 142 143 145 146 148 151
 039: 957 53 55 57 143 149
 040: 1 75 76 86 122 123 129 133
 041: 768 53 55 57 143 147 149
 042: 1 76 86 122 123 129 133
 043: 1 3 4 5 6 7 8 9 11 12 13 14 15 16 17 18 19 20 21 22 23 24 25 26 27 28 31 32 33 34 35 36 37 38 39 40 41 42 43 44 45 46 47 58 59 60 150
 044: 1000 108 140
 045: 1 77 86 129
 046: 975 108 140 148
 047: 1 78 88
 048: 1 67 68 72 73 74 78 79 80 84 85 88 89 90 91 92 93 94 95 96 102 103 104 105 106 109 110 114 115 125 126 127 128 131 132 138 139 141 144
 049: 2 75 76 77 85 86 102 122 123 129 133
 050: 1000 130 145
 051: 954 124 130 145
 052: 1000 108 124 130 140 145 148
 053: 630 53 55 57 108 124 130 140 143 145 147 148 149
 054: 342 1 10 29 30 48 49 50 51 52 53 54 55 56 57 65 97 108 124 130 140 142 143 145 146 147 148 149 151
 055: 1 73 90 93 94 132 138 139
 056: 1 73 90 93 132 138 139
 057: 998 6 7
 058: 1 73 93 132 138 139
 059: 1 14 15 33 47
 060: 1000 8 9
 061: 1 69 70 71 83 87 98 99 100 101 136 137
 062: 1 67 68 90 91 92 93 94 138 139
 063: 1 29 30 54 56 108 124 130 140 145 148
 064: 1000 25 26
 065: 993 24 25 26
 066: 987 8 9 24 25 26
 067: 899 6 7 8 9 24 25 26
 068: 2 67 68 73 132
 069: 2 67 68 73
 070: 995 14 15
 071: 1 5 16 18 22 23
 072: 987 14 15 33
 073: 1 16 18 22 23
 074: 1 14 15 20 21 27 28 33 34 35 36 37 38 39 43 44 45 46 47
 075: 1 14 15 20 27 28 33 34 35 45 46 47
 076: 2 37 39 41 42
 077: 997 46 47
 078: 217 35 46 47
 079: 637 34 35 46 47
 080: 989 14 15 33 34 35 46 47
 081: 1 8 9 24
 082: 957 14 15 28 33 34 35 46 47
 083: 1 72 79 128 144
 084: 935 14 15 28 33 34 35 45 46 47
 085: 1 66 69 70 71 81 82 83 85 87 98 99 100 101 102 107 111 112 113 116 117 118 119 120 121 134 135 136 137
 086: 924 14 15 27 28 33 34 35 45 46 47
 087: 1 5 11 12 13 22 23 150
 088: 1 66 67 68 69 70 71 73 74 75 76 77 78 80 81 82 83 84 85 86 87 88 89 90 91 92 93 94 95 96 98 99 100 101 102 103 104 105 106 107 109 110 111 112 113 114 115 116 117 118 119 120 121 122 123 125 126 129 131 132 133 134 135 136 137 138 139 141
 089: 998 20 21
 090: 916 14 15 20 21 27 28 33 34 35 45 46 47
 091: 1 66 67 68 69 70 71 73 74 78 80 81 82 83 84 85 87 88 89 90 91 92 93 94 95 96 98 99 100 101 102 103 104 105 106 107 109 110 111 112 113 114 115 116 117 118 119 120 121 125 126 131 132 134 135 136 137 138 139 141
 092: 891 14 15 20 21 27 28 33 34 35 36 45 46 47
 093: 2 67 68 72 73 74 78 79 80 84 88 89 90 91 92 93 94 95 96 103 104 105 106 109 110 114 115 125 126 127 128 131 132 138 139 141 144
 094: 1 5 11 12 13 17 19 23 40 150
 095: 1000 43 44
 096: 904 14 15 20 21 27 28 33 34 35 36 43 44 45 46 47
 097: 1 76 77 86
 098: 1 14 15 21 27 28 33 34 35 45 46 47
 099: 564 37 39
 100: 1 80 95 96 109 110 141
 101: 983 37 38 39
 102: 4 1 48 49 50 51 65 97 146 151
 103: 2 108 124 130 140 145
 104: 994 41 42
 105: 994 37 38 39 41 42
 106: 987 14 15 20 21 27 28 33 34 35 36 37 38 39 41 42 43 44 45 46 47
 107: 1 3 4 16 18
 108: 1 67 72 73 78 79 88 89 90 91 92 93 94 114 115 127 128 132 138 139 144
 109: 999 31 32
 110: 997 14 15 20 21 27 28 31 32 33 34 35 36 37 38 39 41 42 43 44 45 46 47
 111: 1 67 73 78 88 89 90 91 92 93 94 114 115 132 138 139
 112: 808 14 15 20 21 27 28 31 32 33 34 35 36 37 38 39 41 42 43 44 45 46 47 58
 113: 687 6 7 8 9 14 15 20 21 24 25 26 27 28 31 32 33 34 35 36 37 38 39 41 42 43 44 45 46 47 58
 114: 417 1 6 7 8 9 10 14 15 20 21 24 25 26 27 28 29 30 31 32 33 34 35 36 37 38 39 41 42 43 44 45 46 47 48 49 50 51 52 53 54 55 56 57 58 65 97 108 124 130 140 142 143 145 146 147 148 149 151
 115: 1 20 21 27 45
 116: 2 69 70 71 83 136 137
 117: 1000 3 4
 118: 102 1 3 4 6 7 8 9 10 14 15 20 21 24 25 26 27 28 29 30 31 32 33 34 35 36 37 38 39 41 42 43 44 45 46 47 48 49 50 51 52 53 54 55 56 57 58 65 97 108 124 130 140 142 143 145 146 147 148 149 151
 119: 3 37 38 41 42
 120: 1 14 15 20 21 27 28 31 32 33 34 35 36 37 38 39 41 42 43 44 45 46 47 48 49 50 51 52 53 55 57 58 59 60 108 124 130 140 142 143 145 147 148 149 151
 121: 3 53 55 57 108 124 130 140 145 147 148 149
 122: 839 11 150
 123: 1 75 76 122 123 133
 124: 214 11 12 150
 125: 2 1 6 7 8 9 10 14 15 20 21 24 25 26 27 28 29 30 31 32 33 34 35 36 37 38 39 41 42 43 44 45 46 47 48 49 50 51 52 53 54 55 56 57 58 59 60 65 97 142 143 146 147 149 151
 126: 986 11 12 13 150
 127: 2 67 68 72 73 75 76 77 78 79 86 88 89 90 91 92 93 94 103 104 114 115 122 123 127 128 129 132 133 138 139 144
 128: 1 5 17 19 40
 129: 1000 17 19
 130: 1 67 68 72 73 79 88 90 91 92 93 94 127 128 132 138 139 144
 131: 991 17 19 40
 132: 998 11 12 13 17 19 40 150
 133: 867 5 11 12 13 17 19 40 150
 134: 1 5 11 12 13 16 17 18 19 22 23 40 53 55 57 59 60 143 147 149 150
 135: 2 92 93
 136: 999 22 23
 137: 987 5 11 12 13 17 19 22 23 40 150
 138: 1 0 2 5 6 7 8 9 11 12 13 14 15 16 17 18 19 20 21 22 23 24 25 26 27 28 31 32 33 34 35 36 37 38 39 40 41 42 43 44 45 46 47 58 59 60 61 62 150
 139: 1 99 100 101
 140: 1000 16 18
 141: 989 5 11 12 13 16 17 18 19 22 23 40 150
 142: 1 91 92 138 139
 143: 4 0 2 3 4 61 62
 144: 1000 59 60
 145: 369 5 11 12 13 16 17 18 19 22 23 40 59 60 150
 146: 513 1 3 4 5 6 7 8 9 10 11 12 13 14 15 16 17 18 19 20 21 22 23 24 25 26 27 28 29 30 31 32 33 34 35 36 37 38 39 40 41 42 43 44 45 46 47 48 49 50 51 52 53 54 55 56 57 58 59 60 65 97 108 124 130 140 142 143 145 146 147 148 149 150 151
 147: 5 37 38 39 42
 148: 1 14 15 28 33 46 47
 149: 1000 63 64
 150: 1 3 4 14 15 20 21 27 28 31 32 33 34 35 36 37 38 39 41 42 43 44 45 46 47 58
 151: 1 37 41 42
 152: 738 66 113
 153: 2 73 94 132 138 139
 154: 450 66 113 120
 155: 1 3 4 5 11 12 13 16 17 18 19 22 23 40 53 55 57 59 60 108 124 130 140 143 145 147 148 149 150
 156: 1 5 6 7 8 9 11 12 13 14 15 16 17 18 19 20 21 22 23 24 25 26 27 28 31 32 33 34 35 36 37 38 39 40 41 42 43 44 45 46 47 150
 157: 998 117 121
 158: 752 66 113 117 120 121
 159: 1 6 7 8 9 14 15 20 21 24 25 26 27 28 31 32 33 34 35 36 37 38 39 41 42 43 44 45 46 47 53 55 57 58 143 149
 160: 954 66 113 116 117 120 121
 161: 1 6 7 14 15 20 21 24 25 26 27 28 31 32 33 34 35 36 37 38 39 41 42 43 44 45 46 47 58
 162: 2 1 5 10 11 12 13 14 15 16 17 18 19 20 21 22 23 27 28 29 30 31 32 33 34 35 36 37 38 39 40 41 42 43 44 45 46 47 48 49 50 51 52 53 54 55 56 57 58 59 60 65 97 108 124 130 140 142 143 145 146 147 148 149 150 151
 163: 1000 111 112
 164: 3 67 68 69 70 71 72 73 74 78 79 80 83 84 85 87 88 89 90 91 92 93 94 95 96 98 99 100 101 102 103 104 105 106 107 109 110 114 115 125 126 127 128 131 132 136 137 138 139 141 144
 165: 5 75 76 77 122 123 133
 166: 1000 134 135
 167: 1000 111 112 134 135
 168: 1 80 84 95 96 105 106 109 110 125 126 131 141
 169: 1 0 1 2 10 29 30 48 49 50 51 52 53 54 55 56 57 61 62 65 97 108 124 130 140 142 143 145 146 147 148 149 151
 170: 1000 118 119
 171: 991 111 112 118 119 134 135
 172: 1000 66 111 112 113 116 117 118 119 120 121 134 135
 173: 6 49 50 51
 174: 2 0 2 5 6 7 8 9 11 12 13 16 17 18 19 22 23 24 25 26 40 59 60 61 62 150
 175: 1000 81 82
 176: 944 66 81 82 111 112 113 116 117 118 119 120 121 134 135
 177: 3 0 2 3 4 5 6 7 8 9 11 12 13 16 17 18 19 22 23 24 25 26 40 59 60 61 62 150
 178: 1 122 133
 179: 1 1 8 9 10 14 15 20 21 24 25 26 27 28 29 30 31 32 33 34 35 36 37 38 39 41 42 43 44 45 46 47 48 49 50 51 52 53 54 55 56 57 58 59 60 65 97 108 124 130 140 142 143 145 146 147 148 149 151
 180: 1000 70 83
 181: 1000 69 70 83
 182: 6 39 41 42
 183: 2 86 122 123
 184: 5 53 55 57 59 60 108 124 130 140 143 145 147 148 149
 185: 1000 136 137
 186: 929 87 136 137
 187: 435 69 70 83 87 136 137
 188: 1 75 76 77 86
 189: 3 1 48 49 50 51 52 97 142 146 151
 190: 506 71 107
 191: 962 69 70 71 83 87 107 136 137
 192: 5 31 32 36 37 38 39 41 42 43 44
 193: 1 13 17 19 40
 194: 999 98 100
 195: 1 75 76 77 129 133
 196: 4 66 67 68 69 70 71 72 73 74 78 79 80 81 82 83 84 87 88 89 90 91 92 93 94 95 96 98 99 100 101 103 104 105 106 107 109 110 111 112 113 114 115 116 117 118 119 120 121 125 126 127 128 131 132 134 135 136 137 138 139 141 144
 197: 1000 99 101
 198: 1000 98 99 100 101
 199: 992 69 70 71 83 87 98 99 100 101 107 136 137
 200: 799 66 69 70 71 81 82 83 87 98 99 100 101 107 111 112 113 116 117 118 119 120 121 134 135 136 137
 201: 4 0 62 63 64 66 67 68 69 70 71 72 73 74 75 76 77 78 79 80 81 82 83 84 85 86 87 88 89 90 91 92 93 94 95 96 98 99 100 101 102 103 104 105 106 107 109 110 111 112 113 114 115 116 117 118 119 120 121 122 123 125 126 127 128 129 131 132 133 134 135 136 137 138 139 141 144
 202: 3 1 10 48 49 50 51 52 65 97 142 146 151
 203: 5 111 112 116 117 118 119 121 134 135
 204: 3 72 79 90 91 92 93 94 127 128 138 139 144
 205: 1000 109 110
 206: 1000 80 109 110
 207: 998 74 80 109 110
 208: 3 1 5 10 11 12 13 16 17 18 19 22 23 29 30 40 48 49 50 51 52 54 56 59 60 65 97 142 146 150 151
 209: 3 10 29 30 48 49 50 51 52 54 56 142 151
 210: 1000 95 96
 211: 3 1 5 11 12 13 16 17 18 19 22 23 40 59 60 65 97 146 150
 212: 1000 95 96 141
 213: 377 74 80 95 96 109 110 141
 214: 1 5 11 12 13 16 17 18 19 22 23 40 59 60 65 150
 215: 2 10 29 30 54 56 108 124 130 140 145 148
 216: 1000 84 106
 217: 1 1 10 48 49 50 51 52 53 55 57 59 60 65 97 108 124 130 140 142 143 145 146 147 148 149 151
 218: 1 124 130 145 148
 219: 1000 105 126
 220: 993 84 105 106 126
 221: 1 84 105 106 126 131
 222: 1 14 15 35 46 47
 223: 997 125 131
 224: 1000 84 105 106 125 126 131
 225: 989 74 80 84 95 96 105 106 109 110 125 126 131 141
 226: 2 1 10 29 30 48 49 50 51 52 54 56 65 97 108 124 130 140 142 143 145 146 148 151
 227: 5 11 12 13 17 19 22 23 40 150
 228: 1000 85 102
 229: 965 74 80 84 85 95 96 102 105 106 109 110 125 126 131 141
 230: 767 66 69 70 71 74 80 81 82 83 84 85 87 95 96 98 99 100 101 102 105 106 107 109 110 111 112 113 116 117 118 119 120 121 125 126 131 134 135 136 137 141
 231: 1 3 4 5 10 11 12 13 16 17 18 19 22 23 29 30 40 54 56 150
 232: 4 66 67 68 69 70 71 72 73 78 79 81 82 83 87 88 89 90 91 92 93 94 98 99 100 101 103 104 107 111 112 113 114 115 116 117 118 119 120 121 127 128 132 134 135 136 137 138 139 144
 233: 981 67 68
 234: 1 0 1 2 10 29 30 48 49 50 51 52 53 54 55 56 57 59 60 61 62 65 97 108 124 130 140 142 143 145 146 147 148 149 151
 235: 5 69 70 71 72 74 79 80 83 84 85 87 95 96 98 99 100 101 102 105 106 107 109 110 125 126 127 128 131 136 137 141 144
 236: 5 0 2 5 6 7 11 12 13 16 17 18 19 22 23 40 61 62 150
 237: 999 127 128
 238: 990 72 127 128
 239: 1 1 6 7 8 9 14 15 20 21 24 25 26 27 28 29 30 31 32 33 34 35 36 37 38 39 41 42 43 44 45 46 47 48 49 50 51 52 53 54 55 56 57 58 59 60 65 97 108 124 130 140 142 143 145 146 147 148 149 151
 240: 1 1 29 30 48 49 50 51 52 53 54 55 56 57 59 60 65 97 108 124 130 140 142 143 145 146 147 148 149 151
 241: 1000 79 144
 242: 1000 72 79 127 128 144
 243: 96 67 68 72 79 127 128 144
 244: 1 1 29 30 48 49 50 51 52 54 56 59 60 65 97 142 146 151
 245: 1 33 34 46 47
 246: 2 79 127 128 144
 247: 709 90 94
 248: 2 67 68 73 78 88 89 90 91 92 94 114 115 132 138 139
 249: 2 67 68 73 78 88 89 90 94 114 115 132 138 139
 250: 980 91 92
 251: 2 67 68 73 78 88 89 114 115 132 138 139
 252: 859 91 92 93
 253: 965 90 91 92 93 94
 254: 3 67 68 78 88 89 114 115
 255: 2 68 72 79 127 128 144
 256: 827 138 139
 257: 292 90 91 92 93 94 138 139
 258: 1 0 2 3 4 5 6 7 8 9 10 11 12 13 14 15 16 17 18 19 20 21 22 23 24 25 26 27 28 29 30 31 32 33 34 35 36 37 38 39 40 41 42 43 44 45 46 47 49 50 51 53 54 55 56 57 58 59 60 61 62 108 124 130 140 143 145 147 148 149 150 151
 259: 166 90 91 92 93 94 132 138 139
 260: 960 73 90 91 92 93 94 132 138 139
 261: 131 67 68 72 73 79 90 91 92 93 94 127 128 132 138 139 144
 262: 3 75 76 77 122 123 129
 263: 4 123 133
 264: 951 78 89
 265: 4 84 85 102 105 106 125 126 131
 266: 954 78 88 89
 267: 62 67 68 72 73 78 79 88 89 90 91 92 93 94 127 128 132 138 139 144
 268: 1 105 125 126
 269: 8 72 79 144
 270: 1000 114 115
 271: 746 67 68 72 73 78 79 88 89 90 91 92 93 94 114 115 127 128 132 138 139 144
 272: 2 1 8 9 10 14 15 20 21 24 25 26 27 28 29 30 31 32 33 34 35 36 37 38 39 41 42 43 44 45 46 47 48 49 50 51 52 53 54 55 56 57 58 65 97 108 124 130 140 142 143 145 146 147 148 149 151
 273: 1 3 4 5 11 12 13 16 17 18 19 22 23 40 59 60 143 150
 274: 1000 103 104
 275: 768 67 68 72 73 78 79 88 89 90 91 92 93 94 103 104 114 115 127 128 132 138 139 144
 276: 994 66 67 68 69 70 71 72 73 74 78 79 80 81 82 83 84 85 87 88 89 90 91 92 93 94 95 96 98 99 100 101 102 103 104 105 106 107 109 110 111 112 113 114 115 116 117 118 119 120 121 125 126 127 128 131 132 134 135 136 137 138 139 141 144
 277: 11 0 2 3 4 5 11 12 13 16 17 18 19 22 23 40 59 60 61 62 143 150
 278: 11 6 7 8 9 14 15 20 21 24 25 26 27 28 31 32 33 34 35 36 37 38 39 41 42 43 44 45 46 47 53 55 57 58 108 124 130 140 145 147 148 149
 279: 438 75 76
 280: 12 6 7 8 9 14 15 20 21 24 25 26 27 28 31 32 33 34 35 36 37 38 39 41 42 43 44 45 46 47 53 55 57 58 147 149
 281: 11 63 64 65 66 67 68 69 70 71 72 73 74 75 76 77 78 79 80 81 82 83 84 85 86 87 88 89 90 91 92 93 94 95 96 98 99 100 101 102 103 104 105 106 107 109 110 111 112 113 114 115 116 117 118 119 120 121 122 123 125 126 127 128 129 131 132 133 134 135 136 137 138 139 141 144
 282: 5 66 69 70 71 72 74 79 80 81 82 83 84 85 87 95 96 98 99 100 101 102 103 104 105 106 107 109 110 111 112 113 116 117 118 119 120 121 125 126 127 128 131 134 135 136 137 141 144
 283: 995 122 123
 284: 4 0 1 3 4 5 6 7 8 9 10 11 12 13 14 15 16 17 18 19 20 21 22 23 24 25 26 27 28 29 30 31 32 33 34 35 36 37 38 39 40 41 42 43 44 45 46 47 48 49 50 51 52 53 54 55 56 57 58 59 60 62 65 97 108 124 130 140 142 143 145 146 147 148 149 150 151
 285: 994 122 123 133
 286: 648 86 122 123 133
 287: 113 75 76 86 122 123 133
 288: 8 0 2 3 4 5 6 7 8 9 10 11 12 13 14 15 16 17 18 19 20 21 22 23 24 25 26 27 28 31 32 33 34 35 36 37 38 39 40 41 42 43 44 45 46 47 53 55 57 58 59 60 61 62 108 124 130 140 143 145 147 148 149 150
 289: 611 75 76 77 86 122 123 133
 290: 7 1 5 10 11 12 13 16 17 18 19 22 23 29 30 40 48 49 50 51 52 53 54 55 56 57 59 60 65 97 108 124 130 140 142 143 145 146 147 148 149 150 151
 291: 1000 75 76 77 86 122 123 129 133
 292: 990 66 67 68 69 70 71 72 73 74 75 76 77 78 79 80 81 82 83 84 85 86 87 88 89 90 91 92 93 94 95 96 98 99 100 101 102 103 104 105 106 107 109 110 111 112 113 114 115 116 117 118 119 120 121 122 123 125 126 127 128 129 131 132 133 134 135 136 137 138 139 141 144
 293: 1000 63 64 66 67 68 69 70 71 72 73 74 75 76 77 78 79 80 81 82 83 84 85 86 87 88 89 90 91 92 93 94 95 96 98 99 100 101 102 103 104 105 106 107 109 110 111 112 113 114 115 116 117 118 119 120 121 122 123 125 126 127 128 129 131 132 133 134 135 136 137 138 139 141 144
 294: 992 0 2 61 62
 295: 3 5 11 12 13 16 17 18 19 22 23 40 53 55 57 59 60 108 124 130 140 143 145 147 148 149 150
 296: 2 5 11 12 13 16 17 18 19 22 23 40 53 55 57 108 124 130 140 143 145 147 148 149 150
 297: 1000 2 61
 298: 1000 0 62
 299: 1 11 12 17 19 40 150
 300: 2 7 8 9 24 25 26
 301: 321 49 50 151
 302: 756 48 49 50 51 151
 303: 141 10 59 60
 304: 129 1 10 48 49 50 51 52 59 60 65 97 142 146 151
 305: 306 1 10 29 30 48 49 50 51 52 54 56 59 60 65 97 142 146 151
 306: 294 1 10 29 30 48 49 50 51 52 53 54 55 56 57 59 60 65 97 108 124 130 140 142 143 145 146 147 148 149 151
 307: 530 34 35
 308: 338 37 38
 309: 108 6 7 8 9 14 15 20 21 24 25 26 27 28 31 32 33 34 35 36 37 38 39 41 42 43 44 45 46 47
 310: 243 1 6 7 8 9 10 14 15 20 21 24 25 26 27 28 29 30 31 32 33 34 35 36 37 38 39 41 42 43 44 45 46 47 48 49 50 51 52 53 54 55 56 57 58 59 60 65 97 108 124 130 140 142 143 145 146 147 148 149 151
 311: 204 116 120
 312: 150 116 117 120 121
 313: 201 113 116 117 120 121
 314: 617 84 95 96 105 106 125 126 131 141
 315: 13 90 91 92
 316: 161 90 91 92 93
 317: 43 90 91 92 93 94 138
 318: 867 67 68 73 90 91 92 93 94 132 138 139
 319: 745 78 88 89 114 115
 320: 862 67 68 73 78 88 89 90 91 92 93 94 114 115 132 138 139
 321: 120 75 86 122 123 133
 322: 258 0 1 2 5 6 7 8 9 10 11 12 13 14 15 16 17 18 19 20 21 22 23 24 25 26 27 28 29 30 31 32 33 34 35 36 37 38 39 40 41 42 43 44 45 46 47 48 49 50 51 52 53 54 55 56 57 58 59 60 61 62 65 97 108 124 130 140 142 143 145 146 147 148 149 150 151
 323: 17 0 2 5 11 12 13 16 17 18 19 22 23 40 61 62 150
 324: 80 11 12
 325: 43 11 12 13
 326: 256 66 113 117 121
 327: 480 69 70 71 83
 328: 461 69 70 71 83 87 136 137
 329: 190 69 70 71 72 79 83 87 98 99 100 101 107 127 128 136 137 144
 330: 202 66 69 70 71 72 79 81 82 83 87 98 99 100 101 107 111 112 113 116 117 118 119 120 121 127 128 134 135 136 137 144
 331: 224 66 69 70 71 72 74 79 80 81 82 83 84 85 87 95 96 98 99 100 101 102 105 106 107 109 110 111 112 113 116 117 118 119 120 121 125 126 127 128 131 134 135 136 137 141 144
 332: 833 73 132
 333: 62 73 132 139
 334: 648 73 132 138 139
 335: 146 67 68 73 78 88 89 90 91 92 93 94 132 138 139
 336: 242 67 68 73 78 88 89 90 91 92 93 94 103 104 114 115 132 138 139
 337: 164 77 86 122 123 133
 338: 468 12 13
 339: 3 16 18 59 60
 340: 27 0 1 2 6 7 8 9 10 14 15 20 21 24 25 26 27 28 29 30 31 32 33 34 35 36 37 38 39 41 42 43 44 45 46 47 48 49 50 51 52 53 54 55 56 57 58 61 62 65 97 108 124 130 140 142 143 145 146 147 148 149 151
 341: 34 14 15 33 34
 342: 112 6 7 8 9 14 15 20 21 24 25 26 27 28 31 32 33 34 35 36 37 38 39 41 42 43 44 45 46 47 58 147
 343: 35 53 55 57 108 124 130 140 143 145 148 149
 344: 260 6 7 8 9 14 15 20 21 24 25 26 27 28 31 32 33 34 35 36 37 38 39 41 42 43 44 45 46 47 53 55 57 58 108 124 130 140 143 145 147 148 149
 345: 146 1 3 4 6 7 8 9 10 14 15 20 21 24 25 26 27 28 29 30 31 32 33 34 35 36 37 38 39 41 42 43 44 45 46 47 48 49 50 51 52 53 54 55 56 57 58 59 60 65 97 108 124 130 140 142 143 145 146 147 148 149 151
 346: 15 98 99 100 101 107
 347: 14 87 98 99 100 101 107 136 137
 348: 105 75 76 129
 349: 382 75 76 77 129
 350: 105 75 76 77 86 129
 351: 59 13 150
 352: 38 12 13 150
 353: 63 90 91 92 94
 354: 94 76 77 86 122 123 133
 355: 26 0 1 2 3 4 6 7 8 9 10 14 15 20 21 24 25 26 27 28 29 30 31 32 33 34 35 36 37 38 39 41 42 43 44 45 46 47 48 49 50 51 52 53 54 55 56 57 58 59 60 61 62 65 97 108 124 130 140 142 143 145 146 147 148 149 151
 356: 54 0 1 2 6 7 8 9 10 14 15 20 21 24 25 26 27 28 29 30 31 32 33 34 35 36 37 38 39 41 42 43 44 45 46 47 48 49 50 51 52 53 54 55 56 57 58 59 60 61 62 65 97 108 124 130 140 142 143 145 146 147 148 149 151
 357: 98 38 39
 358: 22 66 116
 359: 14 66 113 116
 360: 16 66 113 116 120
 361: 1 66 69 70 71 74 80 81 82 83 87 98 99 100 101 107 109 110 111 112 113 116 117 118 119 120 121 134 135 136 137
 362: 7 84 85 95 96 102 105 106 125 126 131 141
 363: 32 67 68 73 90 91 92 93 94 114 115 132 138 139
 364: 31 67 68 73 88 90 91 92 93 94 114 115 132 138 139
 365: 31 67 68 73 78 88 90 91 92 93 94 114 115 132 138 139
 366: 134 77 129
 367: 205 34 46 47
 368: 52 1 10 14 15 20 21 27 28 29 30 31 32 33 34 35 36 37 38 39 41 42 43 44 45 46 47 48 49 50 51 52 54 56 58 65 97 142 146 151
 369: 22 1 10 14 15 20 21 27 28 29 30 31 32 33 34 35 36 37 38 39 41 42 43 44 45 46 47 48 49 50 51 52 54 56 58 65 97 108 124 130 140 142 145 146 148 151
 370: 14 1 10 14 15 20 21 27 28 29 30 31 32 33 34 35 36 37 38 39 41 42 43 44 45 46 47 48 49 50 51 52 53 54 55 56 57 58 65 97 108 124 130 140 142 143 145 146 148 149 151
 371: 85 1 10 14 15 20 21 27 28 29 30 31 32 33 34 35 36 37 38 39 41 42 43 44 45 46 47 48 49 50 51 52 53 54 55 56 57 58 65 97 108 124 130 140 142 143 145 146 147 148 149 151
 372: 6 5 6 7 8 9 11 12 13 16 17 18 19 22 23 24 25 26 40 59 60 150
 373: 78 1 5 6 7 8 9 10 11 12 13 14 15 16 17 18 19 20 21 22 23 24 25 26 27 28 29 30 31 32 33 34 35 36 37 38 39 40 41 42 43 44 45 46 47 48 49 50 51 52 53 54 55 56 57 58 59 60 65 97 108 124 130 140 142 143 145 146 147 148 149 150 151
 374: 234 75 76 77
 375: 70 113 117 121
 376: 1 67 68 73 132 139
 377: 92 91 92 93 94
 378: 70 76 86 122 123 133
 379: 138 0 2 3 4 5 6 7 8 9 10 11 12 13 14 15 16 17 18 19 20 21 22 23 24 25 26 27 28 29 30 31 32 33 34 35 36 37 38 39 40 41 42 43 44 45 46 47 48 49 50 51 52 53 54 55 56 57 58 59 60 61 62 65 108 124 130 140 142 143 145 147 148 149 150 151
 380: 138 0 2 3 4 5 6 7 8 9 10 11 12 13 14 15 16 17 18 19 20 21 22 23 24 25 26 27 28 29 30 31 32 33 34 35 36 37 38 39 40 41 42 43 44 45 46 47 48 49 50 51 52 53 54 55 56 57 58 59 60 61 62 108 124 130 140 142 143 145 147 148 149 150 151
 381: 109 50 51 151
 382: 138 0 2 3 4 5 6 7 8 9 10 11 12 13 14 15 16 17 18 19 20 21 22 23 24 25 26 27 28 29 30 31 32 33 34 35 36 37 38 39 40 41 42 43 44 45 46 47 53 54 55 56 57 58 59 60 61 62 108 124 130 140 143 145 147 148 149 150
 383: 104 0 2 3 4 5 6 7 8 9 11 12 13 14 15 16 17 18 19 20 21 22 23 24 25 26 27 28 31 32 33 34 35 36 37 38 39 40 41 42 43 44 45 46 47 53 55 57 58 59 60 61 62 108 124 130 140 143 145 147 148 149 150
 384: 64 27 45
 385: 264 6 7 8 9 14 15 20 21 24 25 26 27 28 31 32 33 34 35 36 37 38 39 41 42 43 44 45 46 47 53 55 57 58 143 147 149
 386: 103 0 2 3 4 5 11 12 13 16 17 18 19 22 23 40 59 60 61 62 150
 387: 97 0 2 3 4 5 11 12 13 16 17 18 19 22 23 40 61 62 150
 388: 139 3 4 5 11 12 13 16 17 18 19 22 23 40 150
 389: 54 76 77 129
 390: 81 37 38 39 41 42 43 44
 391: 76 36 37 38 39 41 42 43 44
 392: 72 20 21 36 37 38 39 41 42 43 44
 393: 67 20 21 27 36 37 38 39 41 42 43 44
 394: 18 6 7 8 9 10 14 15 20 21 24 25 26 27 28 29 30 31 32 33 34 35 36 37 38 39 41 42 43 44 45 46 47 53 54 55 56 57 58 108 124 130 140 143 145 147 148 149
 395: 16 6 7 8 9 10 14 15 20 21 24 25 26 27 28 29 30 31 32 33 34 35 36 37 38 39 41 42 43 44 45 46 47 53 54 55 56 57 58 59 60 108 124 130 140 143 145 147 148 149
 396: 3 84 106 125 131
 397: 145 1 10 14 15 20 21 27 28 29 30 31 32 33 34 35 36 37 38 39 41 42 43 44 45 46 47 48 49 50 51 52 53 54 55 56 57 58 59 60 65 97 108 124 130 140 142 143 145 146 147 148 149 151
 398: 127 5 22 23
 399: 159 5 6 7 8 9 11 12 13 16 17 18 19 22 23 24 25 26 40 150
 400: 113 0 1 2 10 14 15 20 21 27 28 29 30 31 32 33 34 35 36 37 38 39 41 42 43 44 45 46 47 48 49 50 51 52 53 54 55 56 57 58 59 60 61 62 65 97 108 124 130 140 142 143 145 146 147 148 149 151
 401: 69 14 15 33 34 46 47
 402: 27 66 69 70 71 74 80 81 82 83 84 87 95 96 98 99 100 101 105 106 107 109 110 111 112 113 116 117 118 119 120 121 125 126 131 134 135 136 137 141
 403: 81 14 15 33 35 46 47
 404: 52 76 129
 405: 2 5 11 12 13 17 19 22 23 40 59 60 150
 406: 194 3 4 5 11 12 13 16 17 18 19 22 23 40 59 60 150
 407: 2 1 52 65 97 142 146
 408: 20 1 29 30 48 49 50 51 52 54 56 65 97 142 146 151
 409: 109 75 77 86 122 123 133
 410: 27 1 10 29 30 48 49 50 51 52 54 56 65 97 108 124 130 140 142 145 146 148 151
 411: 18 91 93
 412: 34 14 15 27 33 34 35 45 46 47
 413: 56 71 107 136 137
 414: 65 69 70 71 83 107 136 137
 415: 24 72 79 93 127 128 144
 416: 27 72 79 91 92 93 127 128 144
 417: 27 72 79 90 91 92 93 94 127 128 144
 418: 67 73 132 138
 419: 29 72 73 79 90 91 92 93 94 127 128 132 138 139 144
 420: 31 14 15 33 35
 421: 68 6 7 14 15 20 21 27 28 31 32 33 34 35 36 37 38 39 41 42 43 44 45 46 47
 422: 68 6 7 14 15 20 21 27 28 31 32 33 34 35 36 37 38 39 41 42 43 44 45 46 47 58
 423: 64 1 6 7 10 14 15 20 21 27 28 29 30 31 32 33 34 35 36 37 38 39 41 42 43 44 45 46 47 48 49 50 51 52 53 54 55 56 57 58 59 60 65 97 108 124 130 140 142 143 145 146 147 148 149 151
 424: 34 90 93
 425: 24 90 93 94
 426: 3 67 73 90 91 92 93 94 132 138 139
 427: 35 11 13
 428: 223 11 13 150
 429: 62 5 8 9 11 12 13 16 17 18 19 22 23 24 25 26 40 150
 430: 62 0 1 2 6 7 10 14 15 20 21 27 28 29 30 31 32 33 34 35 36 37 38 39 41 42 43 44 45 46 47 48 49 50 51 52 53 54 55 56 57 58 59 60 61 62 65 97 108 124 130 140 142 143 145 146 147 148 149 151
 431: 164 14 15 33 46 47
 432: 230 75 76 77 122 123 129 133
 433: 21 108 124 140
 434: 22 130 145 148
 435: 3 33 34 35 46 47
 436: 22 111 112 113 116 117 118 119 120 121 134 135
 437: 43 75 129
 438: 106 75 77 129
 439: 6 28 45
 440: 33 3 4 5 6 7 8 9 11 12 13 16 17 18 19 22 23 24 25 26 40 150
 441: 112 75 77
 442: 25 69 70 71 81 82 83 87 98 99 100 101 107 136 137
 443: 1 67 68 73 75 76 77 78 86 88 89 90 91 92 93 94 103 104 114 115 122 123 129 132 133 138 139
 444: 13 31 32 37 38 39 41 42 43 44
 445: 18 69 70 83 98 99 100 101
 446: 22 69 70 83 87 98 99 100 101 136 137
 447: 12 5 11 12 13 16 17 18 19 40 150
 448: 1 27 34 35 45 46 47
 449: 17 20 21 36
 450: 10 20 21 36 43 44
 451: 4 63 64 75 76 77 86 122 123 129 133
 452: 39 111 112 116 118 119 134 135
 453: 13 111 112 116 118 119 120 134 135
 454: 19 111 112 116 117 118 119 120 121 134 135
 455: 44 90 91 92 93 94 139
 456: 1 37 38 39 41
 457: 3 28 34 35 46 47
 458: 1 10 59 60 108 124 130 140 145 148
 459: 41 53 55 57 147 149
 460: 1 10 53 55 57 59 60 108 124 130 140 145 147 148 149
 461: 3 1 10 29 30 48 49 50 51 52 53 54 55 56 57 59 60 65 97 108 124 130 140 142 145 146 147 148 149 151
 462: 1 6 7 14 15 20 21 27 28 31 32 33 34 35 36 37 38 39 41 42 43 44 45 46 47 58 143
 463: 43 117 120 121
 464: 27 113 117 120 121
 465: 30 69 70 71 72 79 81 82 83 87 98 99 100 101 107 127 128 136 137 144
 466: 5 73 90 91 92 93 94 132
 467: 48 76 77
 468: 4 105 125 126 131
 469: 3 76 122 123 133
 470: 7 77 86
 471: 32 0 2 59 60 61 62
 472: 25 108 130 140 145 148
 473: 28 1 10 29 30 48 49 50 51 52 53 54 55 56 57 65 97 108 124 130 140 142 143 145 146 148 149 151
 474: 4 66 69 70 71 74 80 81 82 83 84 85 87 95 96 98 99 100 101 102 103 104 105 106 107 109 110 111 112 113 116 117 118 119 120 121 125 126 131 134 135 136 137 141
 475: 48 0 2 5 11 12 13 16 17 18 19 22 23 40 59 60 61 62 150
 476: 1 14 15 34 35 46 47
 477: 4 28 35
 478: 5 28 34 35
 479: 5 1 10 29 30 48 49 50 51 52 54 56 58 65 97 142 146 151
 480: 1 1 6 7 10 14 15 20 21 27 28 29 30 31 32 33 34 35 36 37 38 39 41 42 43 44 45 46 47 48 49 50 51 52 54 56 58 65 97 142 146 151
 481: 2 1 6 7 8 9 10 14 15 20 21 24 25 26 27 28 29 30 31 32 33 34 35 36 37 38 39 41 42 43 44 45 46 47 48 49 50 51 52 54 56 58 65 97 142 146 151
 482: 14 67 68 72 73 79 90 91 92 93 94 114 115 127 128 132 138 139 144
 483: 15 67 68 72 73 79 88 90 91 92 93 94 114 115 127 128 132 138 139 144
 484: 15 67 68 72 73 78 79 88 90 91 92 93 94 114 115 127 128 132 138 139 144
 485: 19 69 70 71 83 107
 486: 13 67 72 79 127 128 144
 487: 1 75 77 122 123 133
 488: 8 66 113 116 117 118 119 120 121
 489: 11 71 87 107 136 137
 490: 18 72 74 79 80 84 85 95 96 102 105 106 109 110 125 126 127 128 131 141 144
 491: 23 0 2 5 6 7 8 9 11 12 13 16 17 18 19 22 23 24 25 26 40 61 62 150
 492: 16 6 7 8 9 24 25 26 147
 493: 21 6 7 8 9 24 25 26 53 55 57 143 147 149
 494: 18 6 7 8 9 24 25 26 53 55 57 108 124 130 140 143 145 147 148 149
 495: 15 1 6 7 8 9 10 24 25 26 29 30 48 49 50 51 52 53 54 55 56 57 65 97 108 124 130 140 142 143 145 146 147 148 149 151
 496: 3 1 6 7 8 9 10 24 25 26 29 30 48 49 50 51 52 53 54 55 56 57 58 65 97 108 124 130 140 142 143 145 146 147 148 149 151
 497: 7 72 79 103 104 127 128 144
 498: 13 6 7 24 25 26
 499: 8 20 21 27
 500: 13 91 92 94
 501: 9 58 143
 502: 9 53 55 57 58 143 147 149
 503: 2 88 89
 504: 6 8 9 25 26
 505: 2 15 33
 506: 14 1 3 4 10 14 15 20 21 27 28 29 30 31 32 33 34 35 36 37 38 39 41 42 43 44 45 46 47 48 49 50 51 52 53 54 55 56 57 58 59 60 65 97 108 124 130 140 142 143 145 146 147 148 149 151
 507: 8 1 10 65 97 146
 508: 7 1 10 29 30 54 56 65 97 146
 509: 3 11 12 13 17 19 150
 510: 1 116 117 121
 511: 23 14 15 33 34 35
 512: 2 14 15 33 34 35 46
 513: 7 12 17 19 40
 514: 6 77 122 123 133
 515: 1 84 105 106 125 126
 516: 1 72 79 85 102 127 128 144
 517: 4 93 94
 518: 6 63 64 66 67 68 69 70 71 72 73 74 78 79 80 81 82 83 84 85 87 88 89 90 91 92 93 94 95 96 98 99 100 101 102 103 104 105 106 107 109 110 111 112 113 114 115 116 117 118 119 120 121 125 126 127 128 131 132 134 135 136 137 138 139 141 144
 519: 1 0 2 3 4 5 6 7 8 9 10 11 12 13 14 15 16 17 18 19 20 21 22 23 24 25 26 27 28 29 30 31 32 33 34 35 36 37 38 39 40 41 42 43 44 45 46 47 48 49 50 51 52 53 54 55 56 57 58 59 60 61 62 65 108 124 130 140 142 143 145 146 147 148 149 150 151
 520: 16 3 4 10
 521: 1 14 15 20 21 28 33 34 35 45 46 47
 522: 1 5 6 7 8 9 11 12 13 14 15 16 17 18 19 20 21 22 23 24 25 26 27 28 31 32 33 34 35 36 37 38 39 40 41 42 43 44 45 46 47 53 55 57 58 108 124 130 140 143 145 147 148 149 150
 523: 9 3 4 5 6 7 8 9 10 11 12 13 14 15 16 17 18 19 20 21 22 23 24 25 26 27 28 31 32 33 34 35 36 37 38 39 40 41 42 43 44 45 46 47 53 55 57 58 108 124 130 140 143 145 147 148 149 150
 524: 8 3 4 5 6 7 8 9 10 11 12 13 14 15 16 17 18 19 20 21 22 23 24 25 26 27 28 29 30 31 32 33 34 35 36 37 38 39 40 41 42 43 44 45 46 47 53 54 55 56 57 58 108 124 130 140 143 145 147 148 149 150
 525: 1 3 4 5 6 7 8 9 10 11 12 13 14 15 16 17 18 19 20 21 22 23 24 25 26 27 28 29 30 31 32 33 34 35 36 37 38 39 40 41 42 43 44 45 46 47 53 54 55 56 57 58 59 60 108 124 130 140 143 145 147 148 149 150
 526: 1 85 95 96 102 141
 527: 3 33 46 47
 528: 7 69 70 71 74 80 83 84 85 87 95 96 98 99 100 101 102 105 106 107 109 110 125 126 131 136 137 141
 529: 4 1 29 30 48 49 50 51 52 53 54 55 56 57 65 97 108 124 130 140 142 143 145 146 147 148 149 151
 530: 4 1 6 7 8 9 14 15 20 21 24 25 26 27 28 29 30 31 32 33 34 35 36 37 38 39 41 42 43 44 45 46 47 48 49 50 51 52 53 54 55 56 57 58 65 97 108 124 130 140 142 143 145 146 147 148 149 151
 531: 6 1 3 4 5 11 12 13 16 17 18 19 22 23 40 48 49 50 51 52 59 60 65 97 142 146 150 151
 532: 9 1 3 4 5 10 11 12 13 16 17 18 19 22 23 29 30 40 48 49 50 51 52 54 56 59 60 65 97 142 146 150 151
 533: 16 1 3 4 5 10 11 12 13 16 17 18 19 22 23 29 30 40 48 49 50 51 52 53 54 55 56 57 59 60 65 97 108 124 130 140 142 143 145 146 147 148 149 150 151
 534: 1 1 3 4 5 10 11 12 13 14 15 16 17 18 19 20 21 22 23 27 28 29 30 31 32 33 34 35 36 37 38 39 40 41 42 43 44 45 46 47 48 49 50 51 52 53 54 55 56 57 58 59 60 65 97 108 124 130 140 142 143 145 146 147 148 149 150 151
 535: 13 0 2 5 6 7 8 9 11 12 13 14 15 16 17 18 19 20 21 22 23 24 25 26 27 28 31 32 33 34 35 36 37 38 39 40 41 42 43 44 45 46 47 58 61 62 150
 536: 20 5 6 7 8 9 11 12 13 14 15 16 17 18 19 20 21 22 23 24 25 26 27 28 31 32 33 34 35 36 37 38 39 40 41 42 43 44 45 46 47 58 150
 537: 1 1 3 4 10 29 30 48 49 50 51 52 54 56 59 60 65 97 142 146 151
 538: 1 66 72 79 81 82 111 112 113 116 117 118 119 120 121 127 128 134 135 144
 539: 1 66 111 112 113 116 117 120 121 134 135
 540: 2 66 69 70 71 74 80 83 84 85 87 95 96 98 99 100 101 102 105 106 107 109 110 111 112 113 116 117 118 119 120 121 125 126 131 134 135 136 137 141
 541: 7 0 2 6 7 8 9 14 15 20 21 24 25 26 27 28 31 32 33 34 35 36 37 38 39 41 42 43 44 45 46 47 53 55 57 58 61 62 108 124 130 140 143 145 147 148 149
 542: 18 5 6 7 11 12 13 16 17 18 19 22 23 40 150
 543: 2 31 32 43 44
 544: 5 14 15 20 21 27 28 31 32 33 34 35 37 38 39 41 42 43 44 45 46 47
 545: 1 10 29 30 53 54 55 56 57 108 124 130 140 143 145 147 148 149
 546: 2 132 138
 547: 11 0 2 3 4 5 6 7 8 9 11 12 13 14 15 16 17 18 19 20 21 22 23 24 25 26 27 28 29 30 31 32 33 34 35 36 37 38 39 40 41 42 43 44 45 46 47 48 49 50 51 52 53 54 55 56 57 58 59 60 61 62 65 108 124 130 140 142 143 145 147 148 149 150 151
 548: 10 0 2 3 4 5 6 7 8 9 11 12 13 14 15 16 17 18 19 20 21 22 23 24 25 26 27 28 29 30 31 32 33 34 35 36 37 38 39 40 41 42 43 44 45 46 47 48 49 50 51 52 53 54 55 56 57 58 59 60 61 62 108 124 130 140 142 143 145 147 148 149 150 151
 549: 11 108 124 130 140 143 145 148
 550: 11 14 15 20 21 27 28 31 32 33 34 35 36 37 38 39 41 42 43 44 45 46 47 53 55 57 58 108 124 130 140 143 145 147 148 149
 551: 11 14 15 20 21 27 28 31 32 33 34 35 36 37 38 39 41 42 43 44 45 46 47 53 55 57 58 59 60 108 124 130 140 143 145 147 148 149
 552: 1 0 2 3 4 5 6 7 8 9 11 12 13 16 17 18 19 22 23 24 25 26 29 30 40 48 49 50 51 52 54 56 61 62 142 150 151
 553: 11 0 2 3 4 5 6 7 8 9 11 12 13 16 17 18 19 22 23 24 25 26 29 30 40 54 56 61 62 150
 554: 11 0 2 29 30 54 56 61 62
 555: 4 12 13 17 19 40
 556: 9 49 51 151
 557: 3 6 7 8 9 14 15 20 21 24 25 26 27 28 33 34 35 36 37 38 39 41 42 43 44 45 46 47
 558: 5 14 15 20 21 27 28 33 34 35 36 41 42 43 44 45 46 47
 559: 3 69 70 83 87
 560: 2 6 7 14 15 20 21 27 28 31 32 33 34 35 36 37 38 39 41 42 43 44 45 46 47 53 55 57 58 143 147 149
 561: 7 6 7 14 15 20 21 27 28 31 32 33 34 35 36 37 38 39 41 42 43 44 45 46 47 53 55 57 58 108 124 130 140 143 145 147 148 149
 562: 2 0 2 3 4 5 6 7 8 9 11 12 13 14 15 16 17 18 19 20 21 22 23 24 25 26 27 28 31 32 33 34 35 36 37 38 39 40 41 42 43 44 45 46 47 53 55 57 58 59 60 61 62 143 147 149 150
 563: 8 31 32 37 38 39 41 42
 564: 1 11 13 17 19 40 150
 565: 16 1 10 29 30 48 49 50 51 52 54 56 59 60 65 97 108 124 130 140 142 145 146 148 151
 566: 4 38 41 42
 567: 4 1 10 14 15 20 21 27 28 29 30 31 32 33 34 35 36 37 38 39 41 42 43 44 45 46 47 48 49 50 51 52 53 54 55 56 57 59 60 65 97 108 124 130 140 142 143 145 146 147 148 149 151
 568: 3 1 10 29 30 48 49 50 51 52 53 54 55 56 57 58 59 60 65 97 108 124 130 140 142 143 145 146 147 148 149 151
 569: 4 66 69 70 71 72 74 79 80 81 82 83 84 87 95 96 98 99 100 101 105 106 107 109 110 111 112 113 116 117 118 119 120 121 125 126 127 128 131 134 135 136 137 141 144
 570: 5 73 78 88 89 90 91 92 93 94 114 115 132 138 139
 571: 4 1 10 29 30 48 49 50 51 52 53 54 55 56 57 58 65 97 108 124 130 140 142 143 145 146 147 148 149 151
 572: 4 0 1 2 3 4 6 7 8 9 10 14 15 16 18 20 21 24 25 26 27 28 29 30 31 32 33 34 35 36 37 38 39 41 42 43 44 45 46 47 48 49 50 51 52 53 54 55 56 57 58 59 60 61 62 65 97 108 124 130 140 142 143 145 146 147 148 149 151
 573: 3 14 15 46 47
 574: 4 33 35
 575: 2 33 34 35
 576: 1 14 15 20 21 27 28 31 33 34 35 36 37 38 39 41 42 43 44 45 46 47
 577: 2 113 120
 578: 6 72 78 79 88 89 114 115 127 128 144
 579: 13 14 15 20 21 27 28 33 34 35 43 44 45 46 47
 580: 2 67 68 73 132 138 139
 581: 5 74 80 84 105 106 109 110 125 126 131
 582: 3 14 15 33 34 35 45 46 47
 583: 8 69 70 71 72 79 83 87 107 127 128 136 137 144
 584: 18 3 4 5 10 11 12 13 16 17 18 19 22 23 40 150
 585: 1 0 2 6 7 8 9 14 15 20 21 24 25 26 27 28 29 30 31 32 33 34 35 36 37 38 39 41 42 43 44 45 46 47 53 54 55 56 57 58 59 60 61 62 108 124 130 140 143 145 147 148 149
 586: 9 0 2 6 7 8 9 14 15 20 21 24 25 26 27 28 31 32 33 34 35 36 37 38 39 41 42 43 44 45 46 47 53 55 57 58 59 60 61 62 108 124 130 140 143 145 147 148 149
 587: 4 67 68 90 91 92 93 94
 588: 3 14 33
 589: 1 1 3 4 5 6 7 8 9 10 11 12 13 14 15 17 19 20 21 22 23 24 25 26 27 28 29 30 31 32 33 34 35 36 37 38 39 40 41 42 43 44 45 46 47 48 49 50 51 52 53 54 55 56 57 58 59 60 65 97 108 124 130 140 142 143 145 146 147 148 149 150 151
 590: 3 1 6 7 10 14 15 20 21 27 28 29 30 31 32 33 34 35 36 37 38 39 41 42 43 44 45 46 47 48 49 50 51 52 53 54 55 56 57 58 65 97 108 124 130 140 142 143 145 146 147 148 149 151
 591: 3 90 91 92 93 94 132 138
 592: 6 11 12 13 40 150
 593: 9 0 2 3 4 5 6 7 8 9 11 12 13 14 15 16 17 18 19 20 21 22 23 24 25 26 27 28 29 30 31 32 33 34 35 36 37 38 39 40 41 42 43 44 45 46 47 53 54 55 56 57 58 59 60 61 62 108 124 130 140 143 145 147 148 149 150
 nsplits: 594
 ntax: 152
UFBootSplit3:
 000: 1 48 50 151
 001: 1 73 91 92 93 94 132
 002: 1000 1 97
 003: 1 0 2 5 6 7 8 9 11 12 13 16 17 18 19 22 23 24 25 26 40 59 60 61 62 150
 004: 999 1 97 146
 005: 2 48 49 50 51 52 65 142 151
 006: 860 1 65 97 146
 007: 1 6 7 14 15 20 21 27 28 31 32 33 34 35 36 37 38 39 41 42 43 44 45 46 47 58 108 124 130 140 145 148
 008: 1 0 2 5 6 7 8 9 11 12 13 14 15 16 17 18 19 20 21 22 23 24 25 26 27 28 31 32 33 34 35 36 37 38 39 40 41 42 43 44 45 46 47 61 62 150
 009: 1 66 117 121
 010: 999 52 142
 011: 242 48 52 142
 012: 1 53 55 57 58 143 149
 013: 1 0 2 5 6 7 8 9 11 12 13 14 15 16 17 18 19 20 21 22 23 24 25 26 27 28 31 32 33 34 35 36 37 38 39 40 41 42 43 44 45 46 47 53 55 57 58 59 60 61 62 108 124 130 140 143 145 147 148 149 150
 014: 571 49 51
 015: 1 0 1 2 5 6 7 8 9 11 12 13 14 15 16 17 18 19 20 21 22 23 24 25 26 27 28 29 30 31 32 33 34 35 36 37 38 39 40 41 42 43 44 45 46 47 48 49 50 51 52 53 54 55 56 57 58 59 60 61 62 65 97 108 124 130 140 142 143 145 146 147 148 149 150 151
 016: 2 90 91 92 93 94 132 139
 017: 988 50 151
 018: 999 49 50 51 151
 019: 993 48 49 50 51 52 142 151
 020: 854 1 48 49 50 51 52 65 97 142 146 151
 021: 1 113 117
 022: 1 11 12 13 17 19 40
 023: 1 67 68 73 90 91 92 93 94 132 138
 024: 1000 29 30
 025: 1 67 68 73 132 138
 026: 1 67 68 73 132 138 139
 027: 1000 54 56
 028: 1000 29 30 54 56
 029: 831 10 29 30 54 56
 030: 716 1 10 29 30 48 49 50 51 52 54 56 65 97 142 146 151
 031: 1 14 15 28 33
 032: 1 86 122
 033: 1000 53 55
 034: 1 3 4 6 7 8 9 14 15 20 21 24 25 26 27 28 31 32 33 34 35 36 37 38 39 41 42 43 44 45 46 47 58
 035: 1 1 10 29 30 48 49 50 51 52 53 54 55 56 57 65 97 142 143 146 147 149 151
 036: 1000 57 149
 037: 1000 53 55 57 149
 038: 2 33 35
 039: 962 53 55 57 143 149
 040: 2 73 90 94 132 138 139
 041: 795 53 55 57 143 147 149
 042: 1 75 76 86 122 123 129 133
 043: 1 76 86 122 123 129 133
 044: 1000 108 140
 045: 1 66 116 117 120 121
 046: 966 108 140 148
 047: 1 77 86 129
 048: 1 14 15 20 21 33 34 35 36 37 38 39 41 42 43 44 46 47
 049: 1 72 79 127 128
 050: 1000 130 145
 051: 949 124 130 145
 052: 1000 108 124 130 140 145 148
 053: 663 53 55 57 108 124 130 140 143 145 147 148 149
 054: 351 1 10 29 30 48 49 50 51 52 53 54 55 56 57 65 97 108 124 130 140 142 143 145 146 147 148 149 151
 055: 1 73 90 93 94 132 138 139
 056: 1 73 90 93 132 138 139
 057: 1000 6 7
 058: 1 73 93 132 138 139
 059: 2 0 2 3 4 5 6 7 8 9 11 12 13 16 17 18 19 22 23 24 25 26 40 59 60 61 62 150
 060: 1000 8 9
 061: 1 69 70 71 83 87 98 99 100 101 136 137
 062: 1 29 30 54 56 108 124 130 140 145 148
 063: 1 71 136 137
 064: 1000 25 26
 065: 995 24 25 26
 066: 989 8 9 24 25 26
 067: 908 6 7 8 9 24 25 26
 068: 2 67 68 73 132
 069: 2 67 68 73
 070: 995 14 15
 071: 1 14 15 20 27 28 33 34 35 45 46 47
 072: 986 14 15 33
 073: 1 72 79 128 144
 074: 1 66 69 70 71 81 82 83 85 87 98 99 100 101 102 107 111 112 113 116 117 118 119 120 121 134 135 136 137
 075: 1 5 11 12 13 22 23 150
 076: 1 66 67 68 69 70 71 73 74 75 76 77 78 80 81 82 83 84 85 86 87 88 89 90 91 92 93 94 95 96 98 99 100 101 102 103 104 105 106 107 109 110 111 112 113 114 115 116 117 118 119 120 121 122 123 125 126 129 131 132 133 134 135 136 137 138 139 141
 077: 998 46 47
 078: 200 35 46 47
 079: 626 34 35 46 47
 080: 993 14 15 33 34 35 46 47
 081: 1 66 67 68 69 70 71 73 74 78 80 81 82 83 84 85 87 88 89 90 91 92 93 94 95 96 98 99 100 101 102 103 104 105 106 107 109 110 111 112 113 114 115 116 117 118 119 120 121 125 126 131 132 134 135 136 137 138 139 141
 082: 944 14 15 28 33 34 35 46 47
 083: 2 28 34 35 46 47
 084: 906 14 15 28 33 34 35 45 46 47
 085: 2 67 68 72 73 74 78 79 80 84 88 89 90 91 92 93 94 95 96 103 104 105 106 109 110 114 115 125 126 127 128 131 132 138 139 141 144
 086: 915 14 15 27 28 33 34 35 45 46 47
 087: 1 5 11 12 13 17 19 23 40 150
 088: 1 67 68 72 73 75 76 77 78 79 86 88 89 90 91 92 93 94 103 104 114 115 122 123 127 128 129 132 133 138 139 144
 089: 998 20 21
 090: 891 14 15 20 21 27 28 33 34 35 45 46 47
 091: 2 33 34 35 46 47
 092: 880 14 15 20 21 27 28 33 34 35 36 45 46 47
 093: 3 3 4 59 60
 094: 1 14 15 21 27 28 33 34 35 45 46 47
 095: 1000 43 44
 096: 896 14 15 20 21 27 28 33 34 35 36 43 44 45 46 47
 097: 7 27 28 45
 098: 2 75 76 122 123 129 133
 099: 568 37 39
 100: 5 1 48 49 50 51 65 97 146 151
 101: 980 37 38 39
 102: 2 108 124 130 140 145
 103: 3 1 6 7 8 9 14 15 20 21 24 25 26 27 28 29 30 31 32 33 34 35 36 37 38 39 41 42 43 44 45 46 47 48 49 50 51 52 53 54 55 56 57 58 65 97 108 124 130 140 142 143 145 146 147 148 149 151
 104: 992 41 42
 105: 993 37 38 39 41 42
 106: 988 14 15 20 21 27 28 33 34 35 36 37 38 39 41 42 43 44 45 46 47
 107: 3 1 29 30 48 49 50 51 52 53 54 55 56 57 65 97 108 124 130 140 142 143 145 146 147 148 149 151
 108: 1 67 72 73 78 79 88 89 90 91 92 93 94 114 115 127 128 132 138 139 144
 109: 999 31 32
 110: 995 14 15 20 21 27 28 31 32 33 34 35 36 37 38 39 41 42 43 44 45 46 47
 111: 1 67 73 78 88 89 90 91 92 93 94 114 115 132 138 139
 112: 816 14 15 20 21 27 28 31 32 33 34 35 36 37 38 39 41 42 43 44 45 46 47 58
 113: 654 6 7 8 9 14 15 20 21 24 25 26 27 28 31 32 33 34 35 36 37 38 39 41 42 43 44 45 46 47 58
 114: 398 1 6 7 8 9 10 14 15 20 21 24 25 26 27 28 29 30 31 32 33 34 35 36 37 38 39 41 42 43 44 45 46 47 48 49 50 51 52 53 54 55 56 57 58 65 97 108 124 130 140 142 143 145 146 147 148 149 151
 115: 2 73 78 88 89 90 91 92 93 94 114 115 132 138 139
 116: 1 20 21 27 45
 117: 1000 3 4
 118: 111 1 3 4 6 7 8 9 10 14 15 20 21 24 25 26 27 28 29 30 31 32 33 34 35 36 37 38 39 41 42 43 44 45 46 47 48 49 50 51 52 53 54 55 56 57 58 65 97 108 124 130 140 142 143 145 146 147 148 149 151
 119: 2 69 70 71 83 136 137
 120: 2 37 38 41 42
 121: 1 14 15 20 21 27 28 31 32 33 34 35 36 37 38 39 41 42 43 44 45 46 47 48 49 50 51 52 53 55 57 58 59 60 108 124 130 140 142 143 145 147 148 149 151
 122: 810 11 150
 123: 3 53 55 57 108 124 130 140 145 147 148 149
 124: 178 11 12 150
 125: 1 75 76 122 123 133
 126: 981 11 12 13 150
 127: 1 66 69 70 71 74 75 76 77 80 81 82 83 84 85 86 87 95 96 98 99 100 101 102 105 106 107 109 110 111 112 113 116 117 118 119 120 121 122 123 125 126 129 131 133 134 135 136 137 141
 128: 2 38 39 41 42
 129: 1000 17 19
 130: 1 48 142
 131: 991 17 19 40
 132: 998 11 12 13 17 19 40 150
 133: 853 5 11 12 13 17 19 40 150
 134: 1 5 17 19 40
 135: 1 67 68 72 73 79 88 90 91 92 93 94 127 128 132 138 139 144
 136: 999 22 23
 137: 988 5 11 12 13 17 19 22 23 40 150
 138: 3 92 93
 139: 2 3 4 16 18
 140: 1000 16 18
 141: 987 5 11 12 13 16 17 18 19 22 23 40 150
 142: 2 6 7 8 9 24 25 26 58
 143: 1 0 2 5 6 7 8 9 11 12 13 14 15 16 17 18 19 20 21 22 23 24 25 26 27 28 31 32 33 34 35 36 37 38 39 40 41 42 43 44 45 46 47 58 59 60 61 62 150
 144: 1000 59 60
 145: 372 5 11 12 13 16 17 18 19 22 23 40 59 60 150
 146: 589 1 3 4 5 6 7 8 9 10 11 12 13 14 15 16 17 18 19 20 21 22 23 24 25 26 27 28 29 30 31 32 33 34 35 36 37 38 39 40 41 42 43 44 45 46 47 48 49 50 51 52 53 54 55 56 57 58 59 60 65 97 108 124 130 140 142 143 145 146 147 148 149 150 151
 147: 1 91 92 138 139
 148: 4 0 2 3 4 61 62
 149: 1000 63 64
 150: 5 37 38 39 42
 151: 1 5 11 12 13 14 15 16 17 18 19 20 21 22 23 27 28 31 32 33 34 35 36 37 38 39 40 41 42 43 44 45 46 47 58 150
 152: 714 66 113
 153: 1 14 15 33 47
 154: 449 66 113 120
 155: 2 73 94 132 138 139
 156: 1 1 10 29 30 48 49 50 51 52 53 54 55 56 57 59 60 65 97 142 143 146 147 149 151
 157: 999 117 121
 158: 741 66 113 117 120 121
 159: 1 6 7 8 9 14 15 20 21 24 25 26 27 28 31 32 33 34 35 36 37 38 39 41 42 43 44 45 46 47 53 55 57 58 143 149
 160: 960 66 113 116 117 120 121
 161: 2 1 5 10 11 12 13 14 15 16 17 18 19 20 21 22 23 27 28 29 30 31 32 33 34 35 36 37 38 39 40 41 42 43 44 45 46 47 48 49 50 51 52 53 54 55 56 57 58 59 60 65 97 108 124 130 140 142 143 145 146 147 148 149 150 151
 162: 2 67 68 69 70 71 72 73 74 78 79 80 83 84 85 87 88 89 90 91 92 93 94 95 96 98 99 100 101 102 103 104 105 106 107 109 110 114 115 125 126 127 128 131 132 136 137 138 139 141 144
 163: 1000 111 112
 164: 4 75 76 77 122 123 133
 165: 2 6 7 8 9 16 18 24 25 26
 166: 1000 134 135
 167: 1000 111 112 134 135
 168: 1 0 1 2 10 29 30 48 49 50 51 52 53 54 55 56 57 61 62 65 97 108 124 130 140 142 143 145 146 147 148 149 151
 169: 5 49 50 51
 170: 1000 118 119
 171: 992 111 112 118 119 134 135
 172: 1000 66 111 112 113 116 117 118 119 120 121 134 135
 173: 3 16 18 59 60
 174: 1 1 8 9 10 14 15 20 21 24 25 26 27 28 29 30 31 32 33 34 35 36 37 38 39 41 42 43 44 45 46 47 48 49 50 51 52 53 54 55 56 57 58 59 60 65 97 108 124 130 140 142 143 145 146 147 148 149 151
 175: 1000 81 82
 176: 941 66 81 82 111 112 113 116 117 118 119 120 121 134 135
 177: 6 39 41 42
 178: 5 53 55 57 59 60 108 124 130 140 143 145 147 148 149
 179: 7 1 10 29 30 54 56 65 97 146
 180: 1000 70 83
 181: 1000 69 70 83
 182: 7 1 10 65 97 146
 183: 1 75 76 77 86
 184: 1 72 78 79 88 89 127 128 144
 185: 1000 136 137
 186: 932 87 136 137
 187: 457 69 70 83 87 136 137
 188: 3 1 48 49 50 51 52 97 142 146 151
 189: 1 66 111 112 118 119 134 135
 190: 532 71 107
 191: 958 69 70 71 83 87 107 136 137
 192: 1 13 17 19 40
 193: 3 75 76 77 129 133
 194: 1000 98 100
 195: 2 66 67 68 69 70 71 72 73 74 78 79 80 81 82 83 84 87 88 89 90 91 92 93 94 95 96 98 99 100 101 103 104 105 106 107 109 110 111 112 113 114 115 116 117 118 119 120 121 125 126 127 128 131 132 134 135 136 137 138 139 141 144
 196: 3 0 62 63 64 66 67 68 69 70 71 72 73 74 75 76 77 78 79 80 81 82 83 84 85 86 87 88 89 90 91 92 93 94 95 96 98 99 100 101 102 103 104 105 106 107 109 110 111 112 113 114 115 116 117 118 119 120 121 122 123 125 126 127 128 129 131 132 133 134 135 136 137 138 139 141 144
 197: 1000 99 101
 198: 1000 98 99 100 101
 199: 993 69 70 71 83 87 98 99 100 101 107 136 137
 200: 813 66 69 70 71 81 82 83 87 98 99 100 101 107 111 112 113 116 117 118 119 120 121 134 135 136 137
 201: 2 1 10 48 49 50 51 52 65 97 142 146 151
 202: 4 111 112 116 117 118 119 121 134 135
 203: 3 72 79 90 91 92 93 94 127 128 138 139 144
 204: 3 1 5 10 11 12 13 16 17 18 19 22 23 29 30 40 48 49 50 51 52 54 56 59 60 65 97 142 146 150 151
 205: 1000 109 110
 206: 1000 80 109 110
 207: 1000 74 80 109 110
 208: 3 10 29 30 48 49 50 51 52 54 56 142 151
 209: 3 1 5 11 12 13 16 17 18 19 22 23 40 59 60 65 97 146 150
 210: 1000 95 96
 211: 1 5 11 12 13 16 17 18 19 22 23 40 59 60 65 150
 212: 1000 95 96 141
 213: 366 74 80 95 96 109 110 141
 214: 1 10 29 30 54 56 108 124 130 140 145 148
 215: 1 1 10 48 49 50 51 52 53 55 57 59 60 65 97 108 124 130 140 142 143 145 146 147 148 149 151
 216: 1000 84 106
 217: 1 124 130 145 148
 218: 2 78 88
 219: 996 105 126
 220: 994 84 105 106 126
 221: 1 84 105 106 126 131
 222: 1 14 15 35 46 47
 223: 997 125 131
 224: 1000 84 105 106 125 126 131
 225: 983 74 80 84 95 96 105 106 109 110 125 126 131 141
 226: 4 14 15 46 47
 227: 1 1 10 29 30 48 49 50 51 52 54 56 65 97 108 124 130 140 142 143 145 146 148 151
 228: 1000 85 102
 229: 964 74 80 84 85 95 96 102 105 106 109 110 125 126 131 141
 230: 787 66 69 70 71 74 80 81 82 83 84 85 87 95 96 98 99 100 101 102 105 106 107 109 110 111 112 113 116 117 118 119 120 121 125 126 131 134 135 136 137 141
 231: 3 11 12 13 17 19 22 23 40 150
 232: 1 3 4 5 10 11 12 13 16 17 18 19 22 23 29 30 40 54 56 150
 233: 979 67 68
 234: 1 0 1 2 10 29 30 48 49 50 51 52 53 54 55 56 57 59 60 61 62 65 97 108 124 130 140 142 143 145 146 147 148 149 151
 235: 3 77 86
 236: 5 69 70 71 72 74 79 80 83 84 85 87 95 96 98 99 100 101 102 105 106 107 109 110 125 126 127 128 131 136 137 141 144
 237: 999 127 128
 238: 993 72 127 128
 239: 5 1 5 10 11 12 13 16 17 18 19 22 23 29 30 40 48 49 50 51 52 53 54 55 56 57 59 60 65 97 108 124 130 140 142 143 145 146 147 148 149 150 151
 240: 1 5 11 12 13 16 17 18 19 22 23 40 53 55 57 59 60 108 124 130 140 143 145 147 148 149 150
 241: 999 79 144
 242: 1000 72 79 127 128 144
 243: 129 67 68 72 79 127 128 144
 244: 1 5 11 12 13 16 17 18 19 22 23 40 53 55 57 108 124 130 140 143 145 147 148 149 150
 245: 3 14 15 20 21 27 28 33 34 35 36 41 42 43 44 45 46 47
 246: 4 0 2 5 6 7 11 12 13 16 17 18 19 22 23 40 61 62 150
 247: 733 90 94
 248: 10 0 2 5 6 7 8 9 11 12 13 14 15 16 17 18 19 20 21 22 23 24 25 26 27 28 31 32 33 34 35 36 37 38 39 40 41 42 43 44 45 46 47 58 61 62 150
 249: 2 0 1 3 4 5 6 7 8 9 10 11 12 13 14 15 16 17 18 19 20 21 22 23 24 25 26 27 28 29 30 31 32 33 34 35 36 37 38 39 40 41 42 43 44 45 46 47 48 49 50 51 52 53 54 55 56 57 58 59 60 62 65 97 108 124 130 140 142 143 145 146 147 148 149 150 151
 250: 980 91 92
 251: 1 1 6 7 8 9 14 15 20 21 24 25 26 27 28 29 30 31 32 33 34 35 36 37 38 39 41 42 43 44 45 46 47 48 49 50 51 52 53 54 55 56 57 58 59 60 65 97 108 124 130 140 142 143 145 146 147 148 149 151
 252: 886 91 92 93
 253: 972 90 91 92 93 94
 254: 1 1 29 30 48 49 50 51 52 53 54 55 56 57 59 60 65 97 108 124 130 140 142 143 145 146 147 148 149 151
 255: 1 1 29 30 48 49 50 51 52 54 56 59 60 65 97 142 146 151
 256: 844 138 139
 257: 277 90 91 92 93 94 138 139
 258: 1 33 34 46 47
 259: 155 90 91 92 93 94 132 138 139
 260: 968 73 90 91 92 93 94 132 138 139
 261: 160 67 68 72 73 79 90 91 92 93 94 127 128 132 138 139 144
 262: 2 79 127 128 144
 263: 1 67 68 73 78 88 89 90 91 92 94 114 115 132 138 139
 264: 963 78 89
 265: 1 67 68 73 78 88 89 90 94 114 115 132 138 139
 266: 967 78 88 89
 267: 82 67 68 72 73 78 79 88 89 90 91 92 93 94 127 128 132 138 139 144
 268: 1 67 68 73 78 88 89 114 115 132 138 139
 269: 1 67 68 78 88 89 114 115
 270: 1000 114 115
 271: 776 67 68 72 73 78 79 88 89 90 91 92 93 94 114 115 127 128 132 138 139 144
 272: 2 68 72 79 127 128 144
 273: 1 0 2 3 4 5 6 7 8 9 10 11 12 13 14 15 16 17 18 19 20 21 22 23 24 25 26 27 28 29 30 31 32 33 34 35 36 37 38 39 40 41 42 43 44 45 46 47 49 50 51 53 54 55 56 57 58 59 60 61 62 108 124 130 140 143 145 147 148 149 150 151
 274: 1000 103 104
 275: 790 67 68 72 73 78 79 88 89 90 91 92 93 94 103 104 114 115 127 128 132 138 139 144
 276: 996 66 67 68 69 70 71 72 73 74 78 79 80 81 82 83 84 85 87 88 89 90 91 92 93 94 95 96 98 99 100 101 102 103 104 105 106 107 109 110 111 112 113 114 115 116 117 118 119 120 121 125 126 127 128 131 132 134 135 136 137 138 139 141 144
 277: 3 75 76 77 122 123 129
 278: 4 84 106 126
 279: 460 75 76
 280: 4 113 116 120
 281: 3 84 85 102 105 106 125 126 131
 282: 5 72 79 144
 283: 996 122 123
 284: 2 1 8 9 10 14 15 20 21 24 25 26 27 28 29 30 31 32 33 34 35 36 37 38 39 41 42 43 44 45 46 47 48 49 50 51 52 53 54 55 56 57 58 65 97 108 124 130 140 142 143 145 146 147 148 149 151
 285: 989 122 123 133
 286: 513 86 122 123 133
 287: 88 75 76 86 122 123 133
 288: 1 3 4 5 11 12 13 16 17 18 19 22 23 40 59 60 143 150
 289: 485 75 76 77 86 122 123 133
 290: 11 0 2 3 4 5 11 12 13 16 17 18 19 22 23 40 59 60 61 62 143 150
 291: 1000 75 76 77 86 122 123 129 133
 292: 988 66 67 68 69 70 71 72 73 74 75 76 77 78 79 80 81 82 83 84 85 86 87 88 89 90 91 92 93 94 95 96 98 99 100 101 102 103 104 105 106 107 109 110 111 112 113 114 115 116 117 118 119 120 121 122 123 125 126 127 128 129 131 132 133 134 135 136 137 138 139 141 144
 293: 1000 63 64 66 67 68 69 70 71 72 73 74 75 76 77 78 79 80 81 82 83 84 85 86 87 88 89 90 91 92 93 94 95 96 98 99 100 101 102 103 104 105 106 107 109 110 111 112 113 114 115 116 117 118 119 120 121 122 123 125 126 127 128 129 131 132 133 134 135 136 137 138 139 141 144
 294: 995 0 2 61 62
 295: 11 6 7 8 9 14 15 20 21 24 25 26 27 28 31 32 33 34 35 36 37 38 39 41 42 43 44 45 46 47 53 55 57 58 108 124 130 140 145 147 148 149
 296: 12 6 7 8 9 14 15 20 21 24 25 26 27 28 31 32 33 34 35 36 37 38 39 41 42 43 44 45 46 47 53 55 57 58 147 149
 297: 1000 2 61
 298: 1000 0 62
 299: 11 63 64 65 66 67 68 69 70 71 72 73 74 75 76 77 78 79 80 81 82 83 84 85 86 87 88 89 90 91 92 93 94 95 96 98 99 100 101 102 103 104 105 106 107 109 110 111 112 113 114 115 116 117 118 119 120 121 122 123 125 126 127 128 129 131 132 133 134 135 136 137 138 139 141 144
 300: 5 66 69 70 71 72 74 79 80 81 82 83 84 85 87 95 96 98 99 100 101 102 103 104 105 106 107 109 110 111 112 113 116 117 118 119 120 121 125 126 127 128 131 134 135 136 137 141 144
 301: 322 49 50 151
 302: 758 48 49 50 51 151
 303: 127 10 59 60
 304: 116 1 10 48 49 50 51 52 59 60 65 97 142 146 151
 305: 337 1 10 29 30 48 49 50 51 52 54 56 59 60 65 97 142 146 151
 306: 321 1 10 29 30 48 49 50 51 52 53 54 55 56 57 59 60 65 97 108 124 130 140 142 143 145 146 147 148 149 151
 307: 518 34 35
 308: 344 37 38
 309: 102 6 7 8 9 14 15 20 21 24 25 26 27 28 31 32 33 34 35 36 37 38 39 41 42 43 44 45 46 47
 310: 224 1 6 7 8 9 10 14 15 20 21 24 25 26 27 28 29 30 31 32 33 34 35 36 37 38 39 41 42 43 44 45 46 47 48 49 50 51 52 53 54 55 56 57 58 59 60 65 97 108 124 130 140 142 143 145 146 147 148 149 151
 311: 213 116 120
 312: 150 116 117 120 121
 313: 209 113 116 117 120 121
 314: 629 84 95 96 105 106 125 126 131 141
 315: 12 90 91 92
 316: 154 90 91 92 93
 317: 39 90 91 92 93 94 138
 318: 842 67 68 73 90 91 92 93 94 132 138 139
 319: 746 78 88 89 114 115
 320: 829 67 68 73 78 88 89 90 91 92 93 94 114 115 132 138 139
 321: 97 75 86 122 123 133
 322: 207 0 1 2 5 6 7 8 9 10 11 12 13 14 15 16 17 18 19 20 21 22 23 24 25 26 27 28 29 30 31 32 33 34 35 36 37 38 39 40 41 42 43 44 45 46 47 48 49 50 51 52 53 54 55 56 57 58 59 60 61 62 65 97 108 124 130 140 142 143 145 146 147 148 149 150 151
 323: 14 0 2 5 11 12 13 16 17 18 19 22 23 40 61 62 150
 324: 93 11 12
 325: 60 11 12 13
 326: 88 38 39
 327: 467 12 13
 328: 186 3 4 5 11 12 13 16 17 18 19 22 23 40 59 60 150
 329: 29 66 116
 330: 22 66 113 116
 331: 8 66 113 116 117 121
 332: 455 69 70 71 83
 333: 434 69 70 71 83 87 136 137
 334: 844 73 132
 335: 664 73 132 138 139
 336: 78 76 129
 337: 96 76 77 129
 338: 509 75 76 77 129
 339: 176 75 76 77 86 129
 340: 25 0 1 2 6 7 8 9 10 14 15 20 21 24 25 26 27 28 29 30 31 32 33 34 35 36 37 38 39 41 42 43 44 45 46 47 48 49 50 51 52 53 54 55 56 57 58 61 62 65 97 108 124 130 140 142 143 145 146 147 148 149 151
 341: 27 14 15 33 34
 342: 97 6 7 8 9 14 15 20 21 24 25 26 27 28 31 32 33 34 35 36 37 38 39 41 42 43 44 45 46 47 58 147
 343: 39 53 55 57 108 124 130 140 143 145 148 149
 344: 240 6 7 8 9 14 15 20 21 24 25 26 27 28 31 32 33 34 35 36 37 38 39 41 42 43 44 45 46 47 53 55 57 58 108 124 130 140 143 145 147 148 149
 345: 147 1 3 4 6 7 8 9 10 14 15 20 21 24 25 26 27 28 29 30 31 32 33 34 35 36 37 38 39 41 42 43 44 45 46 47 48 49 50 51 52 53 54 55 56 57 58 59 60 65 97 108 124 130 140 142 143 145 146 147 148 149 151
 346: 18 98 99 100 101 107
 347: 17 87 98 99 100 101 107 136 137
 348: 184 75 76 129
 349: 58 13 150
 350: 38 12 13 150
 351: 235 66 113 117 121
 352: 48 90 91 92 94
 353: 132 77 86 122 123 133
 354: 79 76 77 86 122 123 133
 355: 20 0 1 2 3 4 6 7 8 9 10 14 15 20 21 24 25 26 27 28 29 30 31 32 33 34 35 36 37 38 39 41 42 43 44 45 46 47 48 49 50 51 52 53 54 55 56 57 58 59 60 61 62 65 97 108 124 130 140 142 143 145 146 147 148 149 151
 356: 41 0 1 2 6 7 8 9 10 14 15 20 21 24 25 26 27 28 29 30 31 32 33 34 35 36 37 38 39 41 42 43 44 45 46 47 48 49 50 51 52 53 54 55 56 57 58 59 60 61 62 65 97 108 124 130 140 142 143 145 146 147 148 149 151
 357: 16 66 113 116 120
 358: 1 66 69 70 71 74 80 81 82 83 87 98 99 100 101 107 109 110 111 112 113 116 117 118 119 120 121 134 135 136 137
 359: 14 84 85 95 96 102 105 106 125 126 131 141
 360: 21 67 68 73 90 91 92 93 94 114 115 132 138 139
 361: 17 67 68 73 88 90 91 92 93 94 114 115 132 138 139
 362: 17 67 68 73 78 88 90 91 92 93 94 114 115 132 138 139
 363: 167 77 129
 364: 239 34 46 47
 365: 94 14 15 33 34 46 47
 366: 90 1 10 14 15 20 21 27 28 29 30 31 32 33 34 35 36 37 38 39 41 42 43 44 45 46 47 48 49 50 51 52 53 54 55 56 57 58 65 97 108 124 130 140 142 143 145 146 147 148 149 151
 367: 28 5 6 7 8 9 11 12 13 16 17 18 19 22 23 24 25 26 40 59 60 150
 368: 126 1 5 6 7 8 9 10 11 12 13 14 15 16 17 18 19 20 21 22 23 24 25 26 27 28 29 30 31 32 33 34 35 36 37 38 39 40 41 42 43 44 45 46 47 48 49 50 51 52 53 54 55 56 57 58 59 60 65 97 108 124 130 140 142 143 145 146 147 148 149 150 151
 369: 88 113 117 121
 370: 174 69 70 71 72 79 83 87 98 99 100 101 107 127 128 136 137 144
 371: 186 66 69 70 71 72 79 81 82 83 87 98 99 100 101 107 111 112 113 116 117 118 119 120 121 127 128 134 135 136 137 144
 372: 204 66 69 70 71 72 74 79 80 81 82 83 84 85 87 95 96 98 99 100 101 102 105 106 107 109 110 111 112 113 116 117 118 119 120 121 125 126 127 128 131 134 135 136 137 141 144
 373: 58 73 132 139
 374: 1 67 68 73 132 139
 375: 81 91 92 93 94
 376: 214 67 68 73 78 88 89 90 91 92 93 94 103 104 114 115 132 138 139
 377: 54 76 86 122 123 133
 378: 124 0 2 3 4 5 6 7 8 9 10 11 12 13 14 15 16 17 18 19 20 21 22 23 24 25 26 27 28 29 30 31 32 33 34 35 36 37 38 39 40 41 42 43 44 45 46 47 48 49 50 51 52 53 54 55 56 57 58 59 60 61 62 65 108 124 130 140 142 143 145 147 148 149 150 151
 379: 126 0 2 3 4 5 6 7 8 9 10 11 12 13 14 15 16 17 18 19 20 21 22 23 24 25 26 27 28 29 30 31 32 33 34 35 36 37 38 39 40 41 42 43 44 45 46 47 48 49 50 51 52 53 54 55 56 57 58 59 60 61 62 108 124 130 140 142 143 145 147 148 149 150 151
 380: 107 50 51 151
 381: 126 0 2 3 4 5 6 7 8 9 10 11 12 13 14 15 16 17 18 19 20 21 22 23 24 25 26 27 28 29 30 31 32 33 34 35 36 37 38 39 40 41 42 43 44 45 46 47 53 54 55 56 57 58 59 60 61 62 108 124 130 140 143 145 147 148 149 150
 382: 93 0 2 3 4 5 6 7 8 9 11 12 13 14 15 16 17 18 19 20 21 22 23 24 25 26 27 28 31 32 33 34 35 36 37 38 39 40 41 42 43 44 45 46 47 53 55 57 58 59 60 61 62 108 124 130 140 143 145 147 148 149 150
 383: 93 27 45
 384: 247 6 7 8 9 14 15 20 21 24 25 26 27 28 31 32 33 34 35 36 37 38 39 41 42 43 44 45 46 47 53 55 57 58 143 147 149
 385: 91 0 2 3 4 5 11 12 13 16 17 18 19 22 23 40 59 60 61 62 150
 386: 87 0 2 3 4 5 11 12 13 16 17 18 19 22 23 40 61 62 150
 387: 124 3 4 5 11 12 13 16 17 18 19 22 23 40 150
 388: 83 37 38 39 41 42 43 44
 389: 75 36 37 38 39 41 42 43 44
 390: 86 20 21 36 37 38 39 41 42 43 44
 391: 70 20 21 27 36 37 38 39 41 42 43 44
 392: 18 6 7 8 9 10 14 15 20 21 24 25 26 27 28 29 30 31 32 33 34 35 36 37 38 39 41 42 43 44 45 46 47 53 54 55 56 57 58 108 124 130 140 143 145 147 148 149
 393: 16 6 7 8 9 10 14 15 20 21 24 25 26 27 28 29 30 31 32 33 34 35 36 37 38 39 41 42 43 44 45 46 47 53 54 55 56 57 58 59 60 108 124 130 140 143 145 147 148 149
 394: 4 84 106 125 131
 395: 142 1 10 14 15 20 21 27 28 29 30 31 32 33 34 35 36 37 38 39 41 42 43 44 45 46 47 48 49 50 51 52 53 54 55 56 57 58 59 60 65 97 108 124 130 140 142 143 145 146 147 148 149 151
 396: 183 75 76 77
 397: 144 5 22 23
 398: 194 5 6 7 8 9 11 12 13 16 17 18 19 22 23 24 25 26 40 150
 399: 85 0 1 2 10 14 15 20 21 27 28 29 30 31 32 33 34 35 36 37 38 39 41 42 43 44 45 46 47 48 49 50 51 52 53 54 55 56 57 58 59 60 61 62 65 97 108 124 130 140 142 143 145 146 147 148 149 151
 400: 30 66 69 70 71 74 80 81 82 83 84 87 95 96 98 99 100 101 105 106 107 109 110 111 112 113 116 117 118 119 120 121 125 126 131 134 135 136 137 141
 401: 81 14 15 33 35 46 47
 402: 37 1 10 29 30 48 49 50 51 52 54 56 65 97 108 124 130 140 142 145 146 148 151
 403: 28 1 10 29 30 48 49 50 51 52 53 54 55 56 57 65 97 108 124 130 140 142 143 145 146 148 149 151
 404: 3 5 11 12 13 17 19 22 23 40 59 60 150
 405: 1 1 52 65 97 142 146
 406: 19 1 29 30 48 49 50 51 52 54 56 65 97 142 146 151
 407: 84 75 77 86 122 123 133
 408: 17 91 93
 409: 40 14 15 27 33 34 35 45 46 47
 410: 56 71 107 136 137
 411: 63 69 70 71 83 107 136 137
 412: 17 72 79 93 127 128 144
 413: 20 72 79 91 92 93 127 128 144
 414: 20 72 79 90 91 92 93 94 127 128 144
 415: 59 73 132 138
 416: 26 72 73 79 90 91 92 93 94 127 128 132 138 139 144
 417: 34 14 15 33 35
 418: 63 6 7 14 15 20 21 27 28 31 32 33 34 35 36 37 38 39 41 42 43 44 45 46 47
 419: 64 6 7 14 15 20 21 27 28 31 32 33 34 35 36 37 38 39 41 42 43 44 45 46 47 58
 420: 60 1 6 7 10 14 15 20 21 27 28 29 30 31 32 33 34 35 36 37 38 39 41 42 43 44 45 46 47 48 49 50 51 52 53 54 55 56 57 58 59 60 65 97 108 124 130 140 142 143 145 146 147 148 149 151
 421: 32 90 93
 422: 23 90 93 94
 423: 1 67 73 90 91 92 93 94 132 138 139
 424: 44 11 13
 425: 242 11 13 150
 426: 58 5 8 9 11 12 13 16 17 18 19 22 23 24 25 26 40 150
 427: 58 0 1 2 6 7 10 14 15 20 21 27 28 29 30 31 32 33 34 35 36 37 38 39 41 42 43 44 45 46 47 48 49 50 51 52 53 54 55 56 57 58 59 60 61 62 65 97 108 124 130 140 142 143 145 146 147 148 149 151
 428: 10 31 32 37 38 39 41 42
 429: 12 31 32 37 38 39 41 42 43 44
 430: 7 31 32 36 37 38 39 41 42 43 44
 431: 31 69 70 71 81 82 83 87 98 99 100 101 107 136 137
 432: 62 75 129
 433: 93 75 77 129
 434: 45 0 2 5 11 12 13 16 17 18 19 22 23 40 59 60 61 62 150
 435: 154 14 15 33 46 47
 436: 298 75 76 77 122 123 129 133
 437: 30 108 124 140
 438: 31 130 145 148
 439: 19 111 112 113 116 117 118 119 120 121 134 135
 440: 27 3 4 5 6 7 8 9 11 12 13 16 17 18 19 22 23 24 25 26 40 150
 441: 137 67 68 73 78 88 89 90 91 92 93 94 132 138 139
 442: 93 75 77
 443: 1 67 68 73 75 76 77 78 86 88 89 90 91 92 93 94 103 104 114 115 122 123 129 132 133 138 139
 444: 38 113 117 120 121
 445: 20 69 70 83 98 99 100 101
 446: 23 69 70 83 87 98 99 100 101 136 137
 447: 12 5 11 12 13 16 17 18 19 40 150
 448: 1 27 34 35 45 46 47
 449: 38 20 21 36
 450: 17 20 21 36 43 44
 451: 6 63 64 75 76 77 86 122 123 129 133
 452: 31 111 112 116 118 119 134 135
 453: 10 111 112 116 118 119 120 134 135
 454: 15 111 112 116 117 118 119 120 121 134 135
 455: 41 90 91 92 93 94 139
 456: 3 37 38 39 41
 457: 1 3 4 14 15 20 21 27 28 31 32 33 34 35 36 37 38 39 41 42 43 44 45 46 47 58
 458: 39 1 3 4 10 14 15 20 21 27 28 29 30 31 32 33 34 35 36 37 38 39 41 42 43 44 45 46 47 48 49 50 51 52 53 54 55 56 57 58 59 60 65 97 108 124 130 140 142 143 145 146 147 148 149 151
 459: 1 10 59 60 108 124 130 140 145 148
 460: 36 53 55 57 147 149
 461: 1 10 53 55 57 59 60 108 124 130 140 145 147 148 149
 462: 3 1 10 29 30 48 49 50 51 52 53 54 55 56 57 59 60 65 97 108 124 130 140 142 145 146 147 148 149 151
 463: 1 6 7 14 15 20 21 27 28 31 32 33 34 35 36 37 38 39 41 42 43 44 45 46 47 58 143
 464: 41 117 120 121
 465: 27 69 70 71 72 79 81 82 83 87 98 99 100 101 107 127 128 136 137 144
 466: 6 73 90 91 92 93 94 132
 467: 50 76 77
 468: 2 105 125 126 131
 469: 21 108 130 140 145 148
 470: 5 28 45
 471: 23 0 2 59 60 61 62
 472: 3 66 69 70 71 74 80 81 82 83 84 85 87 95 96 98 99 100 101 102 103 104 105 106 107 109 110 111 112 113 116 117 118 119 120 121 125 126 131 134 135 136 137 141
 473: 1 14 15 34 35 46 47
 474: 3 28 35
 475: 3 28 34 35
 476: 5 1 10 29 30 48 49 50 51 52 54 56 58 65 97 142 146 151
 477: 34 1 10 14 15 20 21 27 28 29 30 31 32 33 34 35 36 37 38 39 41 42 43 44 45 46 47 48 49 50 51 52 54 56 58 65 97 142 146 151
 478: 1 1 6 7 10 14 15 20 21 27 28 29 30 31 32 33 34 35 36 37 38 39 41 42 43 44 45 46 47 48 49 50 51 52 54 56 58 65 97 142 146 151
 479: 2 1 6 7 8 9 10 14 15 20 21 24 25 26 27 28 29 30 31 32 33 34 35 36 37 38 39 41 42 43 44 45 46 47 48 49 50 51 52 54 56 58 65 97 142 146 151
 480: 12 67 68 72 73 79 90 91 92 93 94 114 115 127 128 132 138 139 144
 481: 15 67 68 72 73 79 88 90 91 92 93 94 114 115 127 128 132 138 139 144
 482: 15 67 68 72 73 78 79 88 90 91 92 93 94 114 115 127 128 132 138 139 144
 483: 17 67 72 79 127 128 144
 484: 1 75 77 122 123 133
 485: 8 66 113 116 117 118 119 120 121
 486: 12 71 87 107 136 137
 487: 17 72 74 79 80 84 85 95 96 102 105 106 109 110 125 126 127 128 131 141 144
 488: 15 0 2 5 6 7 8 9 11 12 13 16 17 18 19 22 23 24 25 26 40 61 62 150
 489: 9 6 7 8 9 24 25 26 147
 490: 14 6 7 8 9 24 25 26 53 55 57 143 147 149
 491: 11 6 7 8 9 24 25 26 53 55 57 108 124 130 140 143 145 147 148 149
 492: 9 1 6 7 8 9 10 24 25 26 29 30 48 49 50 51 52 53 54 55 56 57 65 97 108 124 130 140 142 143 145 146 147 148 149 151
 493: 1 1 6 7 8 9 10 24 25 26 29 30 48 49 50 51 52 53 54 55 56 57 58 65 97 108 124 130 140 142 143 145 146 147 148 149 151
 494: 5 72 79 103 104 127 128 144
 495: 11 6 7 24 25 26
 496: 7 20 21 27
 497: 16 69 70 71 83 107
 498: 8 91 92 94
 499: 5 67 68 90 91 92 93 94
 500: 2 67 68 90 91 92 93 94 138 139
 501: 4 72 79 88 127 128 144
 502: 55 5 6 7 8 9 11 12 13 14 15 16 17 18 19 20 21 22 23 24 25 26 27 28 31 32 33 34 35 36 37 38 39 40 41 42 43 44 45 46 47 58 150
 503: 8 58 143
 504: 8 53 55 57 58 143 147 149
 505: 3 88 89
 506: 5 8 9 25 26
 507: 3 15 33
 508: 23 14 15 33 34 35
 509: 1 14 15 33 34 35 46
 510: 5 37 39 41 42
 511: 4 12 17 19 40
 512: 3 77 122 123 133
 513: 2 84 105 106 125 126
 514: 5 6 7 8 9 14 15 20 21 24 25 26 27 28 33 34 35 36 37 38 39 41 42 43 44 45 46 47
 515: 1 72 79 85 102 127 128 144
 516: 3 93 94
 517: 6 63 64 66 67 68 69 70 71 72 73 74 78 79 80 81 82 83 84 85 87 88 89 90 91 92 93 94 95 96 98 99 100 101 102 103 104 105 106 107 109 110 111 112 113 114 115 116 117 118 119 120 121 125 126 127 128 131 132 134 135 136 137 138 139 141 144
 518: 1 0 2 3 4 5 6 7 8 9 10 11 12 13 14 15 16 17 18 19 20 21 22 23 24 25 26 27 28 29 30 31 32 33 34 35 36 37 38 39 40 41 42 43 44 45 46 47 48 49 50 51 52 53 54 55 56 57 58 59 60 61 62 65 108 124 130 140 142 143 145 146 147 148 149 150 151
 519: 14 3 4 10
 520: 1 14 15 20 21 28 33 34 35 45 46 47
 521: 1 5 6 7 8 9 11 12 13 14 15 16 17 18 19 20 21 22 23 24 25 26 27 28 31 32 33 34 35 36 37 38 39 40 41 42 43 44 45 46 47 53 55 57 58 108 124 130 140 143 145 147 148 149 150
 522: 8 3 4 5 6 7 8 9 10 11 12 13 14 15 16 17 18 19 20 21 22 23 24 25 26 27 28 31 32 33 34 35 36 37 38 39 40 41 42 43 44 45 46 47 53 55 57 58 108 124 130 140 143 145 147 148 149 150
 523: 7 3 4 5 6 7 8 9 10 11 12 13 14 15 16 17 18 19 20 21 22 23 24 25 26 27 28 29 30 31 32 33 34 35 36 37 38 39 40 41 42 43 44 45 46 47 53 54 55 56 57 58 108 124 130 140 143 145 147 148 149 150
 524: 1 3 4 5 6 7 8 9 10 11 12 13 14 15 16 17 18 19 20 21 22 23 24 25 26 27 28 29 30 31 32 33 34 35 36 37 38 39 40 41 42 43 44 45 46 47 53 54 55 56 57 58 59 60 108 124 130 140 143 145 147 148 149 150
 525: 1 85 95 96 102 141
 526: 4 33 46 47
 527: 9 69 70 71 74 80 83 84 85 87 95 96 98 99 100 101 102 105 106 107 109 110 125 126 131 136 137 141
 528: 8 1 3 4 5 11 12 13 16 17 18 19 22 23 40 48 49 50 51 52 59 60 65 97 142 146 150 151
 529: 8 1 3 4 5 10 11 12 13 16 17 18 19 22 23 29 30 40 48 49 50 51 52 54 56 59 60 65 97 142 146 150 151
 530: 22 1 3 4 5 10 11 12 13 16 17 18 19 22 23 29 30 40 48 49 50 51 52 53 54 55 56 57 59 60 65 97 108 124 130 140 142 143 145 146 147 148 149 150 151
 531: 1 1 3 4 5 10 11 12 13 14 15 16 17 18 19 20 21 22 23 27 28 29 30 31 32 33 34 35 36 37 38 39 40 41 42 43 44 45 46 47 48 49 50 51 52 53 54 55 56 57 58 59 60 65 97 108 124 130 140 142 143 145 146 147 148 149 150 151
 532: 6 20 21 27 36 45
 533: 13 14 15 20 21 27 28 31 32 33 34 35 36 37 38 39 41 42 43 44 45 46 47 53 55 57 58 108 124 130 140 143 145 147 148 149
 534: 1 66 72 79 81 82 111 112 113 116 117 118 119 120 121 127 128 134 135 144
 535: 2 11 12 13 17 19 150
 536: 2 66 69 70 71 74 80 83 84 85 87 95 96 98 99 100 101 102 105 106 107 109 110 111 112 113 116 117 118 119 120 121 125 126 131 134 135 136 137 141
 537: 7 0 2 6 7 8 9 14 15 20 21 24 25 26 27 28 31 32 33 34 35 36 37 38 39 41 42 43 44 45 46 47 53 55 57 58 61 62 108 124 130 140 143 145 147 148 149
 538: 16 5 6 7 11 12 13 16 17 18 19 22 23 40 150
 539: 3 122 133
 540: 11 1 10 14 15 20 21 27 28 29 30 31 32 33 34 35 36 37 38 39 41 42 43 44 45 46 47 48 49 50 51 52 54 56 58 65 97 108 124 130 140 142 145 146 148 151
 541: 6 1 10 14 15 20 21 27 28 29 30 31 32 33 34 35 36 37 38 39 41 42 43 44 45 46 47 48 49 50 51 52 53 54 55 56 57 58 65 97 108 124 130 140 142 143 145 146 148 149 151
 542: 2 132 138
 543: 9 0 2 3 4 5 6 7 8 9 11 12 13 14 15 16 17 18 19 20 21 22 23 24 25 26 27 28 29 30 31 32 33 34 35 36 37 38 39 40 41 42 43 44 45 46 47 48 49 50 51 52 53 54 55 56 57 58 59 60 61 62 65 108 124 130 140 142 143 145 147 148 149 150 151
 544: 8 0 2 3 4 5 6 7 8 9 11 12 13 14 15 16 17 18 19 20 21 22 23 24 25 26 27 28 29 30 31 32 33 34 35 36 37 38 39 40 41 42 43 44 45 46 47 48 49 50 51 52 53 54 55 56 57 58 59 60 61 62 108 124 130 140 142 143 145 147 148 149 150 151
 545: 9 108 124 130 140 143 145 148
 546: 9 14 15 20 21 27 28 31 32 33 34 35 36 37 38 39 41 42 43 44 45 46 47 53 55 57 58 59 60 108 124 130 140 143 145 147 148 149
 547: 1 0 2 3 4 5 6 7 8 9 11 12 13 16 17 18 19 22 23 24 25 26 29 30 40 48 49 50 51 52 54 56 61 62 142 150 151
 548: 9 0 2 3 4 5 6 7 8 9 11 12 13 16 17 18 19 22 23 24 25 26 29 30 40 54 56 61 62 150
 549: 9 0 2 29 30 54 56 61 62
 550: 5 12 13 17 19 40
 551: 4 14 15 20 21 27 28 33 34 35 36 37 38 39 43 44 45 46 47
 552: 3 69 70 83 87
 553: 2 6 7 14 15 20 21 27 28 31 32 33 34 35 36 37 38 39 41 42 43 44 45 46 47 53 55 57 58 143 147 149
 554: 6 6 7 14 15 20 21 27 28 31 32 33 34 35 36 37 38 39 41 42 43 44 45 46 47 53 55 57 58 108 124 130 140 143 145 147 148 149
 555: 2 0 2 3 4 5 6 7 8 9 11 12 13 14 15 16 17 18 19 20 21 22 23 24 25 26 27 28 31 32 33 34 35 36 37 38 39 40 41 42 43 44 45 46 47 53 55 57 58 59 60 61 62 143 147 149 150
 556: 3 14 15 20 21 27 28 31 32 33 34 35 37 38 39 41 42 43 44 45 46 47
 557: 2 11 13 17 19 40 150
 558: 16 1 10 29 30 48 49 50 51 52 54 56 59 60 65 97 108 124 130 140 142 145 146 148 151
 559: 5 38 41 42
 560: 4 1 10 14 15 20 21 27 28 29 30 31 32 33 34 35 36 37 38 39 41 42 43 44 45 46 47 48 49 50 51 52 53 54 55 56 57 59 60 65 97 108 124 130 140 142 143 145 146 147 148 149 151
 561: 5 1 10 29 30 48 49 50 51 52 53 54 55 56 57 58 59 60 65 97 108 124 130 140 142 143 145 146 147 148 149 151
 562: 2 66 69 70 71 72 74 79 80 81 82 83 84 87 95 96 98 99 100 101 105 106 107 109 110 111 112 113 116 117 118 119 120 121 125 126 127 128 131 134 135 136 137 141 144
 563: 4 1 10 29 30 48 49 50 51 52 53 54 55 56 57 58 65 97 108 124 130 140 142 143 145 146 147 148 149 151
 564: 3 0 1 2 3 4 6 7 8 9 10 14 15 16 18 20 21 24 25 26 27 28 29 30 31 32 33 34 35 36 37 38 39 41 42 43 44 45 46 47 48 49 50 51 52 53 54 55 56 57 58 59 60 61 62 65 97 108 124 130 140 142 143 145 146 147 148 149 151
 565: 7 10 29 30 53 54 55 56 57 108 124 130 140 143 145 147 148 149
 566: 1 14 15 20 21 27 28 31 33 34 35 36 37 38 39 41 42 43 44 45 46 47
 567: 1 113 120
 568: 7 72 78 79 88 89 114 115 127 128 144
 569: 14 14 15 20 21 27 28 33 34 35 43 44 45 46 47
 570: 4 74 80 84 105 106 109 110 125 126 131
 571: 7 49 51 151
 572: 4 14 15 33 34 35 45 46 47
 573: 7 69 70 71 72 79 83 87 107 127 128 136 137 144
 574: 17 3 4 5 10 11 12 13 16 17 18 19 22 23 40 150
 575: 1 0 2 6 7 8 9 14 15 20 21 24 25 26 27 28 29 30 31 32 33 34 35 36 37 38 39 41 42 43 44 45 46 47 53 54 55 56 57 58 59 60 61 62 108 124 130 140 143 145 147 148 149
 576: 9 0 2 6 7 8 9 14 15 20 21 24 25 26 27 28 31 32 33 34 35 36 37 38 39 41 42 43 44 45 46 47 53 55 57 58 59 60 61 62 108 124 130 140 143 145 147 148 149
 577: 2 14 33
 578: 1 1 3 4 5 6 7 8 9 10 11 12 13 14 15 17 19 20 21 22 23 24 25 26 27 28 29 30 31 32 33 34 35 36 37 38 39 40 41 42 43 44 45 46 47 48 49 50 51 52 53 54 55 56 57 58 59 60 65 97 108 124 130 140 142 143 145 146 147 148 149 150 151
 579: 2 1 6 7 10 14 15 20 21 27 28 29 30 31 32 33 34 35 36 37 38 39 41 42 43 44 45 46 47 48 49 50 51 52 53 54 55 56 57 58 65 97 108 124 130 140 142 143 145 146 147 148 149 151
 580: 2 90 91 92 93 94 132 138
 581: 7 11 12 13 40 150
 582: 7 0 2 3 4 5 6 7 8 9 11 12 13 14 15 16 17 18 19 20 21 22 23 24 25 26 27 28 29 30 31 32 33 34 35 36 37 38 39 40 41 42 43 44 45 46 47 53 54 55 56 57 58 59 60 61 62 108 124 130 140 143 145 147 148 149 150
 583: 4 17 19 40 150
 584: 2 12 13 17 19 40 150
 585: 4 66 67 68 69 70 71 72 73 78 79 81 82 83 87 88 89 90 91 92 93 94 98 99 100 101 103 104 107 111 112 113 114 115 116 117 118 119 120 121 127 128 132 134 135 136 137 138 139 144
 586: 6 12 150
 587: 6 86 122 123
 588: 4 11 17 19 40 150
 589: 8 0 2 3 4 5 6 7 8 9 10 11 12 13 14 15 16 17 18 19 20 21 22 23 24 25 26 27 28 31 32 33 34 35 36 37 38 39 40 41 42 43 44 45 46 47 53 55 57 58 59 60 61 62 108 124 130 140 143 145 147 148 149 150
 590: 5 1 3 4 10 29 30 48 49 50 51 52 53 54 55 56 57 59 60 65 97 108 124 130 140 142 143 145 146 147 148 149 151
 nsplits: 591
 ntax: 152
boot_consense_logl: -11228.821
contree: (0:0.0000000000,((((((((((((1:0.0000000000,159:0.0000000000):2.493774253e-06,97:0.0000024938)100:0.1323161043,146:0.0624956596)100:0.03521332255,65:0.0666182600)86:0.02885749462,((48:0.1515107896,(((49:0.0000000000,164:0.0000000000):2.493774253e-06,51:0.0000024938)58:2.493774253e-06,(50:0.0000024938,151:0.0000024938)99:0.004574981325)100:0.06302996275)75:0.04747255876,(52:0.0000024938,142:0.0000024938)100:0.03210272772)99:0.03811788341)85:0.03899914005,(10:0.1399863939,((29:0.0000024938,30:0.0000024938)100:0.04882048134,(54:0.0000024938,56:0.0000024938)100:0.04769260991)100:0.03694408174)83:0.01193118196)72:0.0214752722,(((((53:0.0000024938,55:0.0000024938)100:0.0106644886,(57:0.0200849105,149:0.0071250650)100:0.03142777531)100:0.04746455675,143:0.0681146522)96:0.02050929489,147:0.0358476083)79:0.01195754351,(((108:0.0261062642,140:0.0133124287)100:0.0399886996,148:0.0336161702)97:0.01863261829,(124:0.0748251087,(130:0.0000024938,145:0.0044147074)100:0.03642784947)95:0.008752537106)100:0.05397918186)66:0.005375263639)36:0.01442461164,(((6:0.0000024938,7:0.0000024938)100:0.05700802243,(((((8:0.0000000000,179:0.0000000000):0,157:0.0000000000):0,152:0.0000000000):2.493774253e-06,9:0.0000024938)100:0.05146197302,(24:0.0237572185,((((25:0.0000000000,171:0.0000000000):0,170:0.0000000000):0,158:0.0000000000):2.493774253e-06,26:0.0000024938)100:0.0797621999)100:0.02474943833)99:0.03964068284)91:0.03770408998,((((((((((((((14:0.0000000000,176:0.0000000000):0,166:0.0000000000):2.493774253e-06,15:0.0000024938)100:0.004256397873,33:0.0000024938)99:0.004249932488,(((34:0.0000000000,155:0.0000000000):2.493774253e-06,35:0.0000024938)52:2.493774253e-06,(46:0.0000024938,47:0.0000024938)100:0.00425191173)63:2.493774253e-06)99:0.008505653341,28:0.0141866020)94:0.004564469097,45:0.0039901286)91:0.008182525328,27:0.0072315396)92:0.003048253344,((((20:0.0000000000,177:0.0000000000):0,167:0.0000000000):0,156:0.0000000000):2.493774253e-06,21:0.0000024938)100:0.007992852384)89:0.008366697274,36:0.0043354007)88:0.004316569469,(43:0.0000024938,44:0.0000024938)100:0.008662282331)90:0.004892728557,(((37:0.0000024938,39:0.0000024938)57:2.493774253e-06,38:0.0000024938)98:0.008805413205,(41:0.0000024938,42:0.0000024938)99:0.01311365341)99:0.01702629761)99:0.03813423778,(31:0.0000024938,32:0.0000024938)100:0.02583254099)100:0.04616357337,58:0.0924381568)82:0.005808736603)66:0.02142088941)40:0.01685227991,((3:0.0000024938,4:0.0000024938)100:0.1521318722,((((5:0.0290951741,(((11:0.0000024938,150:0.0000024938)81:2.493774253e-06,(12:0.0000024938,13:0.0000024938)46:2.493774253e-06)98:0.01769937543,((((17:0.0000000000,174:0.0000000000):0,165:0.0000000000):2.493774253e-06,19:0.0000024938)100:0.004244416531,40:0.0084787213)99:0.0215870667)100:0.03898320487)85:0.02395825129,(22:0.0022783063,23:0.0061350166)100:0.0566501646)99:0.04303491481,(((16:0.0000000000,175:0.0000000000):0,153:0.0000000000):2.493774253e-06,18:0.0000024938)100:0.08029875173)99:0.04086961923,(59:0.0000024938,60:0.0000024938)100:0.1400280473)38:0.02330356222)18:2.896220591e-06)59:0.02183620011,(((63:0.0000000000,160:0.0000000000):2.493774253e-06,64:0.0000024938)100:0.3629810613,((((((((((66:0.0211928864,113:0.0128341418)71:0.003054137726,120:0.0091447540)45:2.493774253e-06,(117:0.0045131917,121:0.0000024938)100:0.00452295755)74:0.02183711872,116:0.0556289650)96:0.02126540812,(((111:0.0000024938,112:0.0000024938)100:0.008832877837,(134:0.0000024938,135:0.0000024938)100:0.004387101047)100:0.009296418512,(118:0.0044647596,119:0.0000024938)100:0.0273173094)99:0.007935171329)100:0.2210462944,(81:0.0000024938,82:0.0000024938)100:0.2049391277)94:0.03796441362,((((69:0.0083311919,(70:0.0000024938,83:0.0000024938)100:0.004337841529)100:0.1031691406,(87:0.1124185887,(136:0.0000024938,137:0.0000024938)100:0.05283082007)93:0.0211725447)45:0.01164500479,(71:0.0850268670,107:0.0695610150)53:0.01450336691)95:0.07136294946,((98:0.0000024938,100:0.0000024938)100:0.05961584519,(99:0.0000024938,101:0.0000024938)100:0.03640396403)100:0.1381609308)99:0.142213995)81:0.04175514426,(((74:0.1562476318,(80:0.0675745465,(109:0.0000024938,110:0.0000024938)100:0.07487032152)100:0.08735580559)100:0.06523839153,(((((((84:0.0000000000,172:0.0000000000):0,169:0.0000000000):0,154:0.0000000000):2.493774253e-06,106:0.0000024938)100:0.01794344002,(105:0.0044188787,126:0.0134726194)100:0.004748132058)99:0.005354272253,((125:0.0000000000,168:0.0000000000):2.493774253e-06,131:0.0000024938)100:0.01266105643)100:0.09288758319,((95:0.0000024938,96:0.0000024938)100:0.05433986133,141:0.0223548823)100:0.2055949898)63:0.03693358092)98:0.06705581277,(85:0.2525207407,102:0.3008006086)100:0.2306430968)96:0.04007654482)79:0.08667702007,(((((67:0.0000024938,68:0.0000024938)98:0.02381571837,(((73:0.0177060814,132:0.0000024938)85:0.004438880139,((138:0.0000000000,161:0.0000000000):2.493774253e-06,139:0.0000024938)84:2.493774253e-06)67:2.493774253e-06,(((((90:0.0000000000,178:0.0000000000):0,173:0.0000000000):0,162:0.0000000000):2.493774253e-06,94:0.0000024938)73:2.493774253e-06,((91:0.0000024938,92:0.0000024938)98:0.003059117729,93:0.0044279838)88:0.001337084705)97:0.01325230066)97:0.01730679516)84:0.02613283824,(((78:0.0044378395,89:0.0087690940)96:0.009567318689,88:0.0172228806)97:0.03779063177,(114:0.0000024938,115:0.0000024938)100:0.0421892635)75:0.01253709258)83:0.08444667965,((72:0.0690794787,(127:0.0000024938,128:0.0000024938)100:0.03663151147)99:0.3612050272,(79:0.0272707437,144:0.0669119210)100:0.3909759425)100:3.987956101)78:0.1119167038,(103:0.0000024938,104:0.0000024938)100:0.1829459589)79:0.09459921676)100:0.1134616271,(((((75:0.0000000000,180:0.0000000000):2.493774253e-06,76:0.0000024938)47:2.493774253e-06,129:0.0086514389)19:2.493774253e-06,77:0.0086334588)51:0.004326939729,(86:0.0176039233,(((122:0.0000000000,181:0.0000000000):2.493774253e-06,123:0.0000024938)100:0.004335735513,133:0.0000024938)99:0.004357053357)51:2.493774253e-06)100:0.2430212772)99:0.09189942507)100:0.2537982404)100:0.05618964655,(2:0.0000024938,61:0.0000024938)100:0.02618720587)100:0.04569996609,62:0.0000024938):2.493774253e-06,163:0.0000000000);
contree_rfdist: 8
finished: true
finishedCandidateSet: true
finishedModelFinal: true
finishedModelInit: true
initTree: (0:0.0000010000,(((((((1:0.0000010000,97:0.0000010000):0.08286810886,(((63:0.0000010000,64:0.0000010000):0.2218923199,((((((((66:0.0123537061,(113:0.0092352560,((117:0.0030585963,121:0.0000010000):0.003058596265,120:0.0061369509):1e-06):0.003058596265):0.009235255995,116:0.0314986737):0.02503293808,(118:0.0030585963,119:0.0000010000):0.01549249837):0.003058596265,((111:0.0000010000,112:0.0000010000):0.006136950904,(134:0.0000010000,135:0.0000010000):0.003058596265):0.006136950904):0.12800437,(81:0.0000010000,82:0.0000010000):0.1049536707):0.04469086022,((((((69:0.0061369509,(70:0.0000010000,83:0.0000010000):0.003058596265):0.07216850829,71:0.0480445044):0.01235370611,107:0.0480445044):0.01865183246,(136:0.0000010000,137:0.0000010000):0.03805073431):0.0218319107,87:0.0582425068):0.04804450438,((98:0.0000010000,100:0.0000010000):0.0413596785,(99:0.0000010000,101:0.0000010000):0.0218319107):0.07571032571):0.07216850829):0.03476380572,((((72:0.0282551223,(127:0.0000010000,128:0.0000010000):0.04469086022):0.1947022428,(79:0.0218319107,144:0.0413596785):0.1520848846):0.8375603865,(85:0.1319444444,102:0.1859171144):0.0792767733):0.1202096891,(((74:0.0828681089,(80:0.0446908602,(109:0.0000010000,110:0.0000010000):0.04804450438):0.05824250681):0.06515775034,((95:0.0000010000,96:0.0000010000):0.03149867374,141:0.0186518325):0.1012073864):0.0218319107,(((84:0.0000010000,106:0.0000010000):0.01235370611,(105:0.0030585963,126:0.0092352560):0.003058596265):0.006136950904,(125:0.0000010000,131:0.0000010000):0.006136950904):0.05824250681):0.04469086022):0.04469086022):0.05482009504,((((67:0.0000010000,68:0.0000010000):0.01235370611,(73:0.0061369509,((((90:0.0000010000,((91:0.0000010000,92:0.0000010000):0.003058596265,(93:0.0030585963,94:0.0000010000):1e-06):1e-06):0.009235255995,139:0.0000010000):1e-06,138:0.0000010000):0.003058596265,132:0.0000010000):0.006136950904):0.01235370611):0.01235370611,(((78:0.0030585963,89:0.0061369509):0.006136950904,88:0.0123537061):0.02503293808,(114:0.0000010000,115:0.0000010000):0.02825512227):0.01235370611):0.1125269203,(103:0.0000010000,104:0.0000010000):0.097487615):0.06168831169):0.06515775034):0.0413596785,((((75:0.0000010000,(86:0.0123537061,((122:0.0000010000,123:0.0000010000):0.003058596265,133:0.0000010000):0.003058596265):0.003058596265):1e-06,76:0.0000010000):1e-06,77:0.0061369509):0.003058596265,129:0.0030585963):0.12800437):0.1479970326):0.03149867374,146:0.0380507343):0.02825512227,65:0.0282551223):0.01865183246,((48:0.0864845938,(52:0.0000010000,142:0.0000010000):0.0413596785):0.01865183246,((49:0.0000010000,51:0.0000010000):1e-06,(50:0.0000010000,151:0.0000010000):0.003058596265):0.03476380572):0.03149867374):0.03149867374,(((((3:0.0000010000,4:0.0000010000):0.08286810886,10:0.0828681089):0.0218319107,((((5:0.0218319107,((((11:0.0000010000,13:0.0000010000):1e-06,12:0.0000010000):1e-06,150:0.0000010000):0.01235370611,((17:0.0000010000,19:0.0000010000):0.003058596265,40:0.0061369509):0.01549249837):0.0218319107):0.01549249837,(22:0.0061369509,23:0.0000010000):0.03805073431):0.02503293808,(16:0.0000010000,18:0.0000010000):0.05142083897):0.03805073431,((((((6:0.0000010000,7:0.0000010000):0.03149867374,((8:0.0000010000,9:0.0000010000):0.02825512227,(24:0.0186518325,(25:0.0000010000,26:0.0000010000):0.04804450438):0.01235370611):0.03805073431):0.01865183246,(((((((((((((14:0.0000010000,15:0.0000010000):0.003058596265,33:0.0000010000):0.003058596265,35:0.0000010000):1e-06,34:0.0000010000):1e-06,(46:0.0000010000,47:0.0000010000):0.003058596265):0.006136950904,28:0.0092352560):0.003058596265,45:0.0030585963):0.006136950904,(20:0.0000010000,21:0.0000010000):0.006136950904):1e-06,27:0.0061369509):0.006136950904,36:0.0030585963):0.003058596265,(43:0.0000010000,44:0.0000010000):0.006136950904):0.003058596265,(((37:0.0000010000,39:0.0000010000):1e-06,38:0.0000010000):0.006136950904,(41:0.0000010000,42:0.0000010000):0.009235255995):0.01235370611):0.01865183246,(31:0.0000010000,32:0.0000010000):0.02503293808):0.02503293808):0.01549249837,58:0.0582425068):0.01865183246,((((53:0.0000010000,55:0.0000010000):0.01549249837,(57:0.0123537061,149:0.0061369509):0.01549249837):0.03149867374,147:0.0218319107):0.0218319107,143:0.0347638057):0.009235255995):0.006136950904,((((108:0.0123537061,140:0.0154924984):0.03149867374,148:0.0186518325):0.01865183246,(130:0.0000010000,145:0.0030585963):0.01549249837):0.01235370611,124:0.0446908602):0.03476380572):0.01549249837):0.009235255995):0.01549249837,((29:0.0000010000,30:0.0000010000):0.03476380572,(54:0.0000010000,56:0.0000010000):0.03149867374):0.02825512227):0.009235255995,(59:0.0000010000,60:0.0000010000):0.09379407616):0.009235255995):0.04804450438,(2:0.0000010000,61:0.0000010000):0.01549249837):0.03149867374,62:0.0000010000);
iqtree:
 command:  -nt AUTO -s /media/hdd_2tb/GPA_reclassification_clean/A_dataset_creation/5_basic_phylogenetics/2_trimmed_complete_basic_phylogeny/2_OGs_with_domains_phylogeny/1_mafft_MSAs/Condensation_domains_7_mafftMSA.faa -m LG+F+G4 -pre /media/hdd_2tb/GPA_reclassification_clean/A_dataset_creation/5_basic_phylogenetics/2_trimmed_complete_basic_phylogeny/2_OGs_with_domains_phylogeny/4_mafft_iqtree_ML_trees/Condensation_domains_7_mafft_iqtree -redo -bb 1000
 seed: 283468
 start_time: 1707963790
 version: 2.2.5
```
