## Supplementary Data 7 for "Structural and evolutionary analyses support reclassification of glycopeptide antibiotics as xyclopeptides": Condensation_domains_7_mafft_iqtree.contree

```
(A40:0.0000000000,((((((((((((A47:0.0000000000,StToN1:0.0000000000):0.0000024938,StTo:0.0000024938)100:0.1323161043,Uc37:0.0624956596)100:0.0352133225,NnsW4_1:0.0666182600)86:0.0288574946,((ApRc:0.1515107896,(((ApTi:0.0000000000,tei_2:0.0000000000):0.0000024938,ApTi_5:0.0000024938)58:0.0000024938,(ApTi_4:0.0000024938,tei_1:0.0000024938)99:0.0045749813)100:0.0630299627)75:0.0474725588,(ApsA3_2:0.0000024938,UK6:0.0000024938)100:0.0321027277)99:0.0381178834)85:0.0389991400,(AmBr_2:0.1399863939,((AmVs_1:0.0000024938,AmVs_2:0.0000024938)100:0.0488204813,(KbAr_1:0.0000024938,KbAr_3:0.0000024938)100:0.0476926099)100:0.0369440817)83:0.0119311820)72:0.0214752722,(((((KbArN5:0.0000024938,KbAr_2:0.0000024938)100:0.0106644886,(KbPh:0.0200849105,UsB:0.0071250650)100:0.0314277753)100:0.0474645567,UME:0.0681146522)96:0.0205092949,Uc878:0.0358476083)79:0.0119575435,(((StsAN:0.0261062642,StsY_A:0.0133124287)100:0.0399886996,Ue26:0.0336161702)97:0.0186326183,(StsMC:0.0748251087,(StsW00:0.0000024938,US8:0.0044147074)100:0.0364278495)95:0.0087525371)100:0.0539791819)66:0.0053752636)36:0.0144246116,(((AmAzD3_3:0.0000024938,AmAzD3_5:0.0000024938)100:0.0570080224,(((((AmBlD4:0.0000000000,AmBlD59_2:0.0000000000):0.0000000000,AmBlFH:0.0000000000):0.0000000000,bal:0.0000000000):0.0000024938,AmBlD59_1:0.0000024938)100:0.0514619730,(AmOv:0.0237572185,((((AmRgN0:0.0000000000,AmRg_5:0.0000000000):0.0000000000,dec_1:0.0000000000):0.0000000000,AmRg_6:0.0000000000):0.0000024938,AmRg_4:0.0000024938)100:0.0797621999)100:0.0247494383)99:0.0396406828)91:0.0377040900,((((((((((((((AmJaD4:0.0000000000,AmJa_2:0.0000000000):0.0000000000,risA:0.0000000000):0.0000024938,AmJa_1:0.0000024938)100:0.0042563979,AmsC0_2:0.0000024938)99:0.0042499325,(((AmsMJ_2:0.0000000000,AmsMJ_4:0.0000000000):0.0000024938,AmsMJ_3:0.0000024938)52:0.0000024938,(AmsW9_1:0.0000024938,AmsW9_2:0.0000024938)100:0.0042519117)63:0.0000024938)99:0.0085056533,AmRo_2:0.0141866020)94:0.0045644691,AmsW97:0.0039901286)91:0.0081825253,AmRo_1:0.0072315396)92:0.0030482533,((((AmLrN2_1:0.0000000000,AmLr_2:0.0000000000):0.0000000000,ris:0.0000000000):0.0000000000,AmLr_1:0.0000000000):0.0000024938,AmLrN2_2:0.0000024938)100:0.0079928524)89:0.0083666973,AmsTN:0.0043354007)88:0.0043165695,(AmsW8_1:0.0000024938,AmsW8_2:0.0000024938)100:0.0086622823)90:0.0048927286,(((AmsW1_1:0.0000024938,AmsW5_2:0.0000024938)57:0.0000024938,AmsW1_2:0.0000024938)98:0.0088054132,(AmsW6_1:0.0000024938,AmsW6_2:0.0000024938)99:0.0131136534)99:0.0170262976)99:0.0381342378,(AmsBJ_3:0.0000024938,AmsBJ_4:0.0000024938)100:0.0258325410)100:0.0461635734,Kus:0.0924381568)82:0.0058087366)66:0.0214208894)40:0.0168522799,((AkAan_1:0.0000024938,AkAan_2:0.0000024938)100:0.1521318722,((((AmAaD2_3:0.0290951741,(((AmDeD9_1:0.0000024938,dec_2:0.0000024938)81:0.0000024938,(AmDeD9_2:0.0000024938,AmDeD9_3:0.0000024938)46:0.0000024938)98:0.0176993754,((((AmKe_2:0.0000000000,van:0.0000000000):0.0000000000,AmOrH:0.0000000000):0.0000024938,AmKe_4:0.0000024938)100:0.0042444165,AmsW69_1:0.0084787213)99:0.0215870667)100:0.0389832049)85:0.0239582513,(AmOrD0:0.0022783063,AmOr_2:0.0061350166)100:0.0566501646)99:0.0430349148,(((AmKeF:0.0000000000,AmKen_2:0.0000000000):0.0000000000,ker:0.0000000000):0.0000024938,AmKe_3:0.0000024938)100:0.0802987517)99:0.0408696192,(NcTr_1:0.0000024938,NcTr_2:0.0000024938)100:0.1400280473)38:0.0233035622)18:0.0000028962)59:0.0218362001,(((NnsA5_2:0.0000000000,kis:0.0000000000):0.0000024938,NnsA5_3:0.0000024938)100:0.3629810613,((((((((((StAc:0.0211928864,StsC25:0.0128341418)71:0.0030541377,StsCT:0.0091447540)45:0.0000024938,(StsC8:0.0045131917,StsCY:0.0000024938)100:0.0045229575)74:0.0218371187,StsC3:0.0556289650)96:0.0212654081,(((StsC09_1:0.0000024938,StsC09_2:0.0000024938)100:0.0088328778,(StsW38_1:0.0000024938,StsW38_2:0.0000024938)100:0.0043871010)100:0.0092964185,(StsCM_1:0.0044647596,StsCM_2:0.0000024938)100:0.0273173094)99:0.0079351713)100:0.2210462944,(StFo_1:0.0000024938,StFo_2:0.0000024938)100:0.2049391277)94:0.0379644136,((((StAfa_2:0.0083311919,(StAfa_6:0.0000024938,StFr_3:0.0000024938)100:0.0043378415)100:0.1031691406,(StLtNB:0.1124185887,(StsW52_1:0.0000024938,StsW52_2:0.0000024938)100:0.0528308201)93:0.0211725447)45:0.0116450048,(StAn_2:0.0850268670,Sts1:0.0695610150)53:0.0145033669)95:0.0713629495,((StVe_1:0.0000024938,StVe_4:0.0000024938)100:0.0596158452,(StVe_3:0.0000024938,StVe_5:0.0000024938)100:0.0364039640)100:0.1381609308)99:0.1422139950)81:0.0417551443,(((StAvMA_2:0.1562476318,(StDu:0.0675745465,(StsBA_1:0.0000024938,StsBA_2:0.0000024938)100:0.0748703215)100:0.0873558056)100:0.0652383915,(((((((StFr_4:0.0000000000,StX_2:0.0000000000):0.0000000000,StX_3:0.0000000000):0.0000000000,StX_4:0.0000000000):0.0000024938,StX_1:0.0000024938)100:0.0179434400,(StX:0.0044188787,StsS0:0.0134726194)100:0.0047481321)99:0.0053542723,((StsMU:0.0000000000,StsW0_2:0.0000000000):0.0000024938,StsW0_1:0.0000024938)100:0.0126610564)100:0.0928875832,((StSe_1:0.0000024938,StSe_2:0.0000024938)100:0.0543398613,StsY_B:0.0223548823)100:0.2055949898)63:0.0369335809)98:0.0670558128,(StFu:0.2525207407,StVrN_A:0.3008006086)100:0.2306430968)96:0.0400765448)79:0.0866770201,(((((StAfJ3_1:0.0000024938,StAfJ3_2:0.0000024938)98:0.0238157184,(((StAua_2:0.0177060814,StsW25_2:0.0000024938)85:0.0044388801,((StsW83_1:0.0000000000,rim:0.0000000000):0.0000024938,StsW83_2:0.0000024938)84:0.0000024938)67:0.0000024938,(((((StRi1:0.0000000000,StRir_20:0.0000000000):0.0000000000,StRir_1:0.0000000000):0.0000000000,StRi_6:0.0000000000):0.0000024938,StRi_5:0.0000024938)73:0.0000024938,((StRiR_1:0.0000024938,StRi_1:0.0000024938)98:0.0030591177,StRi_3:0.0044279838)88:0.0013370847)97:0.0132523007)97:0.0173067952)84:0.0261328382,(((StCr:0.0044378395,StPo:0.0087690940)96:0.0095673187,StMo_1:0.0172228806)97:0.0377906318,(StsC2_1:0.0000024938,StsC2_2:0.0000024938)100:0.0421892635)75:0.0125370926)83:0.0844466796,((StAq:0.0690794787,(StsTL_1:0.0000024938,StsTL_3:0.0000024938)100:0.0366315115)99:0.3612050272,(StDa_1:0.0272707437,US5:0.0669119210)100:0.3909759425)100:3.9879561015)78:0.1119167038,(StVrN_B:0.0000024938,StVr_1_A:0.0000024938)100:0.1829459589)79:0.0945992168)100:0.1134616271,(((((StCar_1:0.0000000000,StCar_4:0.0000000000):0.0000024938,StCar_2:0.0000024938)47:0.0000024938,StsTu:0.0086514389)19:0.0000024938,StCar_3:0.0086334588)51:0.0043269397,(StLaN18:0.0176039233,(((StsK_1:0.0000000000,StsPA_1:0.0000000000):0.0000024938,StsK_3:0.0000024938)100:0.0043357355,StsW2_2:0.0000024938)99:0.0043570534)51:0.0000024938)100:0.2430212772)99:0.0918994251)100:0.2537982404)100:0.0561896466,(A50:0.0000024938,NnCxD5_1:0.0000024938)100:0.0261872059)100:0.0456999661,NnGe:0.0000024938):0.0000024938,NnGeA9:0.0000000000);
```
